## Supplementary material for "Competitive performance and superior noise robustness of a non-negative deep convolutional spiking network": Source Code: log_2023_04_02_14_27_41_100.0.txt (part 1 of 13)

```
2023-04-02 14:27:41,275 Config(network_structure=Network(layer_type=['OnOff', 'BP SBS NNMF', 'Average POOLING', 'BP SBS NNMF', 'Average POOLING', 'BP SBS NNMF', 'BP SBS NNMF'], forward_neuron_numbers=[[], [2, 32], [32, 32], [32, 64], [64, 64], [64, 96], [96, 10]], forward_kernel_size=[[], [5, 5], [2, 2], [5, 5], [2, 2], [3, 3], [1, 1]], strides=[[], [1, 1], [2, 2], [1, 1], [2, 2], [1, 1], [1, 1]], dilation=[], padding=[], number_of_output_neurons=10), learning_parameters=LearningParameters(learning_active=True, loss_mode=0, loss_coeffs_mse=0.5, loss_coeffs_kldiv=1.0, optimizer_name='Adam', learning_rate_gamma_w=0.01, learning_rate_threshold_w=0.001, lr_schedule_name='ReduceLROnPlateau', lr_scheduler_use_performance=False, lr_scheduler_factor_w=0.75, lr_scheduler_patience_w=-1, lr_scheduler_tau_w=10, number_of_batches_for_one_update=20, overload_path='Previous', weight_noise_range=[], eps_xy_intitial=1.0, disable_scale_grade=False, kepp_last_grad_scale=True, sbs_skip_gradient_calculation=[], adapt_learning_rate_after_minibatch=False, w_trainable=[True, True, True, True, True, True, True], supervised_cluster=False), augmentation=Augmentation(crop_width_in_pixel=2, flip_p=0.5, jitter_brightness=0.5, jitter_contrast=0.1, jitter_saturation=0.1, jitter_hue=0.15), image_statistics=ImageStatistics(mean=[], the_size=[]), approximation_setting=ApproximationSetting(approximation_enable=[], number_of_trunc_bits=[], number_of_frac_bits=[]), extract_noisy_pictures=False, simulation_id=0, stage_id=0, batch_size=24, data_mode='MNIST', data_path='./DATA_MNIST_AWGN/', epoch_id=0, epoch_id_max=100, number_of_cpu_processes=24, enable_cpu_thread_balacing=False, weight_path='Parameters', log_path='Log', number_of_spikes=[0, 100, 0, 100, 0, 100, 100], cooldown_after_number_of_spikes=-1, reduction_cooldown=25.0, epsilon_0=1.0, forgetting_offset=0.0, force_forward_h_dynamic_on_cpu=True, spike_full_layer_input_distribution=[True])
2023-04-02 14:27:41,275 Number of spikes: [0, 100, 0, 100, 0, 100, 100]
2023-04-02 14:27:41,275 Cooldown after spikes: -1
2023-04-02 14:27:41,275 Reduction cooldown: 25.0
2023-04-02 14:27:41,275 
2023-04-02 14:27:41,275 Epsilon 0: 1.0
2023-04-02 14:27:41,275 Batch size: 24
2023-04-02 14:27:41,275 Data mode: MNIST
2023-04-02 14:27:41,275 
2023-04-02 14:27:41,275 *** Config loaded.
2023-04-02 14:27:41,275 
2023-04-02 14:27:41,871 Using cuda:0 device
2023-04-02 14:27:45,132 *** Data loaded.
2023-04-02 14:27:45,132 
2023-04-02 14:27:45,132 Layer ID: 0
2023-04-02 14:27:45,132 Layer type: OnOff
2023-04-02 14:27:45,132 Input channels: -1
2023-04-02 14:27:45,132 Output channels: -1
2023-04-02 14:27:45,132 Kernel size: []
2023-04-02 14:27:45,132 Stride: [1, 1]
2023-04-02 14:27:45,132 Dilation: [1, 1]
2023-04-02 14:27:45,132 Padding: [0, 0]
2023-04-02 14:27:45,132 W trainable?: True
2023-04-02 14:27:45,132 Layer: 0 -> Split On Off Layer
2023-04-02 14:27:45,132 
2023-04-02 14:27:45,133 Layer ID: 1
2023-04-02 14:27:45,133 Layer type: BP SBS NNMF
2023-04-02 14:27:45,133 Input channels: 2
2023-04-02 14:27:45,133 Output channels: 32
2023-04-02 14:27:45,133 Kernel size: [5, 5]
2023-04-02 14:27:45,133 Stride: [1, 1]
2023-04-02 14:27:45,133 Dilation: [1, 1]
2023-04-02 14:27:45,133 Padding: [0, 0]
2023-04-02 14:27:45,133 W trainable?: True
2023-04-02 14:27:45,133 Layer: 1 -> NNMF Layer (SbS BP) with 100 iterations 
2023-04-02 14:27:45,881 
2023-04-02 14:27:45,881 Layer ID: 2
2023-04-02 14:27:45,881 Layer type: Average POOLING
2023-04-02 14:27:45,881 Input channels: 32
2023-04-02 14:27:45,881 Output channels: 32
2023-04-02 14:27:45,881 Kernel size: [2, 2]
2023-04-02 14:27:45,881 Stride: [2, 2]
2023-04-02 14:27:45,881 Dilation: [1, 1]
2023-04-02 14:27:45,881 Padding: [0, 0]
2023-04-02 14:27:45,881 W trainable?: True
2023-04-02 14:27:45,881 Layer: 2 -> AVERAGE POOLING Layer
2023-04-02 14:27:45,882 
2023-04-02 14:27:45,882 Layer ID: 3
2023-04-02 14:27:45,882 Layer type: BP SBS NNMF
2023-04-02 14:27:45,882 Input channels: 32
2023-04-02 14:27:45,882 Output channels: 64
2023-04-02 14:27:45,882 Kernel size: [5, 5]
2023-04-02 14:27:45,882 Stride: [1, 1]
2023-04-02 14:27:45,882 Dilation: [1, 1]
2023-04-02 14:27:45,882 Padding: [0, 0]
2023-04-02 14:27:45,882 W trainable?: True
2023-04-02 14:27:45,882 Layer: 3 -> NNMF Layer (SbS BP) with 100 iterations 
2023-04-02 14:27:45,882 
2023-04-02 14:27:45,882 Layer ID: 4
2023-04-02 14:27:45,882 Layer type: Average POOLING
2023-04-02 14:27:45,882 Input channels: 64
2023-04-02 14:27:45,882 Output channels: 64
2023-04-02 14:27:45,882 Kernel size: [2, 2]
2023-04-02 14:27:45,882 Stride: [2, 2]
2023-04-02 14:27:45,882 Dilation: [1, 1]
2023-04-02 14:27:45,882 Padding: [0, 0]
2023-04-02 14:27:45,882 W trainable?: True
2023-04-02 14:27:45,882 Layer: 4 -> AVERAGE POOLING Layer
2023-04-02 14:27:45,882 
2023-04-02 14:27:45,882 Layer ID: 5
2023-04-02 14:27:45,882 Layer type: BP SBS NNMF
2023-04-02 14:27:45,882 Input channels: 64
2023-04-02 14:27:45,882 Output channels: 96
2023-04-02 14:27:45,882 Kernel size: [3, 3]
2023-04-02 14:27:45,882 Stride: [1, 1]
2023-04-02 14:27:45,882 Dilation: [1, 1]
2023-04-02 14:27:45,882 Padding: [0, 0]
2023-04-02 14:27:45,882 W trainable?: True
2023-04-02 14:27:45,882 Layer: 5 -> NNMF Layer (SbS BP) with 100 iterations 
2023-04-02 14:27:45,883 
2023-04-02 14:27:45,883 Layer ID: 6
2023-04-02 14:27:45,883 Layer type: BP SBS NNMF
2023-04-02 14:27:45,883 Input channels: 96
2023-04-02 14:27:45,883 Output channels: 10
2023-04-02 14:27:45,883 Kernel size: [1, 1]
2023-04-02 14:27:45,883 Stride: [1, 1]
2023-04-02 14:27:45,883 Dilation: [1, 1]
2023-04-02 14:27:45,883 Padding: [0, 0]
2023-04-02 14:27:45,883 W trainable?: True
2023-04-02 14:27:45,883 Layer: 6 -> NNMF Layer (SbS BP) with 100 iterations 
2023-04-02 14:27:45,883 
2023-04-02 14:27:45,883 Number of parameters found to optimize: 4
2023-04-02 14:27:45,883 Using optimizer: Adam
2023-04-02 14:27:45,883 Using lr scheduler for optimizer 0: ReduceLROnPlateau
2023-04-02 14:27:45,883 *** Network generated.
2023-04-02 14:27:45,884 
2023-04-02 14:27:45,886 			Learning rate: weights:   1.000e-02    
2023-04-02 14:27:45,886 
2023-04-02 14:27:45,886 ----------------
2023-04-02 14:27:50,561   0   =>  0    		Training 486 pattern with 9.38%  	Forward time: 	 4.54 sec
2023-04-02 14:27:50,561 			Loss:    1.835e+00    			Backward time: 	 0.13 sec 
2023-04-02 14:27:50,562 ADAM: Layer 0 -> dw_min:9.9500e-01  dw_max:1.0050e+00 lr:1.0000e-02
2023-04-02 14:27:50,562 ADAM: Layer 1 -> dw_min:9.9500e-01  dw_max:1.0050e+00 lr:1.0000e-02
2023-04-02 14:27:50,562 ADAM: Layer 2 -> dw_min:9.9500e-01  dw_max:1.0050e+00 lr:1.0000e-02
2023-04-02 14:27:50,562 ADAM: Layer 3 -> dw_min:9.9500e-01  dw_max:1.0050e+00 lr:1.0000e-02
2023-04-02 14:27:50,587 			Learning rate: weights:   1.000e-02    
2023-04-02 14:27:50,587 
2023-04-02 14:27:50,587 ----------------
2023-04-02 14:27:55,117   0   =>  1    		Training 486 pattern with 10.21% 	Forward time: 	 4.40 sec
2023-04-02 14:27:55,118 			Loss:    1.835e+00    			Backward time: 	 0.13 sec 
2023-04-02 14:27:55,118 ADAM: Layer 0 -> dw_min:9.9499e-01  dw_max:1.0050e+00 lr:1.0000e-02
2023-04-02 14:27:55,118 ADAM: Layer 1 -> dw_min:9.9499e-01  dw_max:1.0050e+00 lr:1.0000e-02
2023-04-02 14:27:55,118 ADAM: Layer 2 -> dw_min:9.9499e-01  dw_max:1.0050e+00 lr:1.0000e-02
2023-04-02 14:27:55,118 ADAM: Layer 3 -> dw_min:9.9538e-01  dw_max:1.0048e+00 lr:1.0000e-02
2023-04-02 14:27:55,225 			Learning rate: weights:   1.000e-02    
2023-04-02 14:27:55,225 
2023-04-02 14:27:55,225 ----------------
2023-04-02 14:27:59,757   0   =>  2    		Training 486 pattern with 16.04% 	Forward time: 	 4.40 sec
2023-04-02 14:27:59,757 			Loss:    1.835e+00    			Backward time: 	 0.13 sec 
2023-04-02 14:27:59,757 ADAM: Layer 0 -> dw_min:9.9499e-01  dw_max:1.0050e+00 lr:1.0000e-02
2023-04-02 14:27:59,757 ADAM: Layer 1 -> dw_min:9.9498e-01  dw_max:1.0050e+00 lr:1.0000e-02
2023-04-02 14:27:59,757 ADAM: Layer 2 -> dw_min:9.9498e-01  dw_max:1.0050e+00 lr:1.0000e-02
2023-04-02 14:27:59,758 ADAM: Layer 3 -> dw_min:9.9546e-01  dw_max:1.0049e+00 lr:1.0000e-02
2023-04-02 14:27:59,835 			Learning rate: weights:   1.000e-02    
2023-04-02 14:27:59,835 
2023-04-02 14:27:59,835 ----------------
2023-04-02 14:28:04,367   0   =>  3    		Training 486 pattern with 21.25% 	Forward time: 	 4.40 sec
2023-04-02 14:28:04,367 			Loss:    1.835e+00    			Backward time: 	 0.13 sec 
2023-04-02 14:28:04,367 ADAM: Layer 0 -> dw_min:9.9499e-01  dw_max:1.0050e+00 lr:1.0000e-02
2023-04-02 14:28:04,368 ADAM: Layer 1 -> dw_min:9.9497e-01  dw_max:1.0050e+00 lr:1.0000e-02
2023-04-02 14:28:04,368 ADAM: Layer 2 -> dw_min:9.9498e-01  dw_max:1.0049e+00 lr:1.0000e-02
2023-04-02 14:28:04,368 ADAM: Layer 3 -> dw_min:9.9587e-01  dw_max:1.0049e+00 lr:1.0000e-02
2023-04-02 14:28:04,477 			Learning rate: weights:   1.000e-02    
2023-04-02 14:28:04,477 
2023-04-02 14:28:04,477 ----------------
2023-04-02 14:28:09,009   0   =>  4    		Training 486 pattern with 20.42% 	Forward time: 	 4.40 sec
2023-04-02 14:28:09,009 			Loss:    1.834e+00    			Backward time: 	 0.13 sec 
2023-04-02 14:28:09,009 ADAM: Layer 0 -> dw_min:9.9499e-01  dw_max:1.0050e+00 lr:1.0000e-02
2023-04-02 14:28:09,009 ADAM: Layer 1 -> dw_min:9.9495e-01  dw_max:1.0050e+00 lr:1.0000e-02
2023-04-02 14:28:09,009 ADAM: Layer 2 -> dw_min:9.9496e-01  dw_max:1.0049e+00 lr:1.0000e-02
2023-04-02 14:28:09,009 ADAM: Layer 3 -> dw_min:9.9621e-01  dw_max:1.0047e+00 lr:1.0000e-02
2023-04-02 14:28:09,036 			Learning rate: weights:   1.000e-02    
2023-04-02 14:28:09,036 
2023-04-02 14:28:09,036 ----------------
2023-04-02 14:28:13,568   0   =>  5    		Training 486 pattern with 19.58% 	Forward time: 	 4.40 sec
2023-04-02 14:28:13,568 			Loss:    1.834e+00    			Backward time: 	 0.13 sec 
2023-04-02 14:28:13,568 ADAM: Layer 0 -> dw_min:9.9502e-01  dw_max:1.0049e+00 lr:1.0000e-02
2023-04-02 14:28:13,568 ADAM: Layer 1 -> dw_min:9.9495e-01  dw_max:1.0050e+00 lr:1.0000e-02
2023-04-02 14:28:13,568 ADAM: Layer 2 -> dw_min:9.9502e-01  dw_max:1.0048e+00 lr:1.0000e-02
2023-04-02 14:28:13,568 ADAM: Layer 3 -> dw_min:9.9663e-01  dw_max:1.0045e+00 lr:1.0000e-02
2023-04-02 14:28:13,704 			Learning rate: weights:   1.000e-02    
2023-04-02 14:28:13,704 
2023-04-02 14:28:13,704 ----------------
2023-04-02 14:28:18,236   0   =>  6    		Training 486 pattern with 18.12% 	Forward time: 	 4.40 sec
2023-04-02 14:28:18,236 			Loss:    1.834e+00    			Backward time: 	 0.13 sec 
2023-04-02 14:28:18,236 ADAM: Layer 0 -> dw_min:9.9504e-01  dw_max:1.0050e+00 lr:1.0000e-02
2023-04-02 14:28:18,236 ADAM: Layer 1 -> dw_min:9.9493e-01  dw_max:1.0050e+00 lr:1.0000e-02
2023-04-02 14:28:18,236 ADAM: Layer 2 -> dw_min:9.9499e-01  dw_max:1.0048e+00 lr:1.0000e-02
2023-04-02 14:28:18,236 ADAM: Layer 3 -> dw_min:9.9711e-01  dw_max:1.0045e+00 lr:1.0000e-02
2023-04-02 14:28:18,329 			Learning rate: weights:   1.000e-02    
2023-04-02 14:28:18,329 
2023-04-02 14:28:18,329 ----------------
2023-04-02 14:28:22,862   0   =>  7    		Training 486 pattern with 16.46% 	Forward time: 	 4.40 sec
2023-04-02 14:28:22,862 			Loss:    1.833e+00    			Backward time: 	 0.13 sec 
2023-04-02 14:28:22,862 ADAM: Layer 0 -> dw_min:9.9505e-01  dw_max:1.0050e+00 lr:1.0000e-02
2023-04-02 14:28:22,862 ADAM: Layer 1 -> dw_min:9.9491e-01  dw_max:1.0051e+00 lr:1.0000e-02
2023-04-02 14:28:22,862 ADAM: Layer 2 -> dw_min:9.9494e-01  dw_max:1.0047e+00 lr:1.0000e-02
2023-04-02 14:28:22,862 ADAM: Layer 3 -> dw_min:9.9682e-01  dw_max:1.0041e+00 lr:1.0000e-02
2023-04-02 14:28:22,941 			Learning rate: weights:   1.000e-02    
2023-04-02 14:28:22,941 
2023-04-02 14:28:22,941 ----------------
2023-04-02 14:28:27,472   0   =>  8    		Training 486 pattern with 18.75% 	Forward time: 	 4.40 sec
2023-04-02 14:28:27,472 			Loss:    1.831e+00    			Backward time: 	 0.13 sec 
2023-04-02 14:28:27,472 ADAM: Layer 0 -> dw_min:9.9501e-01  dw_max:1.0050e+00 lr:1.0000e-02
2023-04-02 14:28:27,473 ADAM: Layer 1 -> dw_min:9.9489e-01  dw_max:1.0051e+00 lr:1.0000e-02
2023-04-02 14:28:27,473 ADAM: Layer 2 -> dw_min:9.9509e-01  dw_max:1.0049e+00 lr:1.0000e-02
2023-04-02 14:28:27,473 ADAM: Layer 3 -> dw_min:9.9649e-01  dw_max:1.0044e+00 lr:1.0000e-02
2023-04-02 14:28:27,573 			Learning rate: weights:   1.000e-02    
2023-04-02 14:28:27,573 
2023-04-02 14:28:27,573 ----------------
2023-04-02 14:28:32,105   0   =>  9    		Training 486 pattern with 19.79% 	Forward time: 	 4.40 sec
2023-04-02 14:28:32,105 			Loss:    1.829e+00    			Backward time: 	 0.13 sec 
2023-04-02 14:28:32,105 ADAM: Layer 0 -> dw_min:9.9494e-01  dw_max:1.0049e+00 lr:1.0000e-02
2023-04-02 14:28:32,105 ADAM: Layer 1 -> dw_min:9.9484e-01  dw_max:1.0051e+00 lr:1.0000e-02
2023-04-02 14:28:32,105 ADAM: Layer 2 -> dw_min:9.9506e-01  dw_max:1.0049e+00 lr:1.0000e-02
2023-04-02 14:28:32,105 ADAM: Layer 3 -> dw_min:9.9606e-01  dw_max:1.0045e+00 lr:1.0000e-02
2023-04-02 14:28:32,132 			Learning rate: weights:   1.000e-02    
2023-04-02 14:28:32,132 
2023-04-02 14:28:32,132 ----------------
2023-04-02 14:28:36,667   0   =>  10   		Training 486 pattern with 17.08% 	Forward time: 	 4.40 sec
2023-04-02 14:28:36,667 			Loss:    1.827e+00    			Backward time: 	 0.13 sec 
2023-04-02 14:28:36,667 ADAM: Layer 0 -> dw_min:9.9495e-01  dw_max:1.0049e+00 lr:1.0000e-02
2023-04-02 14:28:36,667 ADAM: Layer 1 -> dw_min:9.9479e-01  dw_max:1.0052e+00 lr:1.0000e-02
2023-04-02 14:28:36,667 ADAM: Layer 2 -> dw_min:9.9496e-01  dw_max:1.0050e+00 lr:1.0000e-02
2023-04-02 14:28:36,667 ADAM: Layer 3 -> dw_min:9.9704e-01  dw_max:1.0043e+00 lr:1.0000e-02
2023-04-02 14:28:36,712 			Learning rate: weights:   1.000e-02    
2023-04-02 14:28:36,712 
2023-04-02 14:28:36,712 ----------------
2023-04-02 14:28:41,245   0   =>  11   		Training 486 pattern with 15.42% 	Forward time: 	 4.40 sec
2023-04-02 14:28:41,245 			Loss:    1.823e+00    			Backward time: 	 0.13 sec 
2023-04-02 14:28:41,246 ADAM: Layer 0 -> dw_min:9.9491e-01  dw_max:1.0050e+00 lr:1.0000e-02
2023-04-02 14:28:41,246 ADAM: Layer 1 -> dw_min:9.9476e-01  dw_max:1.0053e+00 lr:1.0000e-02
2023-04-02 14:28:41,246 ADAM: Layer 2 -> dw_min:9.9493e-01  dw_max:1.0051e+00 lr:1.0000e-02
2023-04-02 14:28:41,246 ADAM: Layer 3 -> dw_min:9.9721e-01  dw_max:1.0035e+00 lr:1.0000e-02
2023-04-02 14:28:41,267 			Learning rate: weights:   1.000e-02    
2023-04-02 14:28:41,267 
2023-04-02 14:28:41,267 ----------------
2023-04-02 14:28:45,798   0   =>  12   		Training 486 pattern with 16.25% 	Forward time: 	 4.40 sec
2023-04-02 14:28:45,798 			Loss:    1.816e+00    			Backward time: 	 0.13 sec 
2023-04-02 14:28:45,799 ADAM: Layer 0 -> dw_min:9.9492e-01  dw_max:1.0051e+00 lr:1.0000e-02
2023-04-02 14:28:45,799 ADAM: Layer 1 -> dw_min:9.9473e-01  dw_max:1.0053e+00 lr:1.0000e-02
2023-04-02 14:28:45,799 ADAM: Layer 2 -> dw_min:9.9485e-01  dw_max:1.0051e+00 lr:1.0000e-02
2023-04-02 14:28:45,799 ADAM: Layer 3 -> dw_min:9.9664e-01  dw_max:1.0035e+00 lr:1.0000e-02
2023-04-02 14:28:45,899 			Learning rate: weights:   1.000e-02    
2023-04-02 14:28:45,899 
2023-04-02 14:28:45,899 ----------------
2023-04-02 14:28:50,431   0   =>  13   		Training 486 pattern with 16.88% 	Forward time: 	 4.40 sec
2023-04-02 14:28:50,431 			Loss:    1.809e+00    			Backward time: 	 0.13 sec 
2023-04-02 14:28:50,432 ADAM: Layer 0 -> dw_min:9.9483e-01  dw_max:1.0052e+00 lr:1.0000e-02
2023-04-02 14:28:50,432 ADAM: Layer 1 -> dw_min:9.9468e-01  dw_max:1.0053e+00 lr:1.0000e-02
2023-04-02 14:28:50,432 ADAM: Layer 2 -> dw_min:9.9484e-01  dw_max:1.0052e+00 lr:1.0000e-02
2023-04-02 14:28:50,432 ADAM: Layer 3 -> dw_min:9.9620e-01  dw_max:1.0037e+00 lr:1.0000e-02
2023-04-02 14:28:50,511 			Learning rate: weights:   1.000e-02    
2023-04-02 14:28:50,511 
2023-04-02 14:28:50,511 ----------------
2023-04-02 14:28:55,042   0   =>  14   		Training 486 pattern with 16.88% 	Forward time: 	 4.40 sec
2023-04-02 14:28:55,042 			Loss:    1.798e+00    			Backward time: 	 0.13 sec 
2023-04-02 14:28:55,042 ADAM: Layer 0 -> dw_min:9.9478e-01  dw_max:1.0053e+00 lr:1.0000e-02
2023-04-02 14:28:55,042 ADAM: Layer 1 -> dw_min:9.9461e-01  dw_max:1.0054e+00 lr:1.0000e-02
2023-04-02 14:28:55,042 ADAM: Layer 2 -> dw_min:9.9479e-01  dw_max:1.0053e+00 lr:1.0000e-02
2023-04-02 14:28:55,043 ADAM: Layer 3 -> dw_min:9.9674e-01  dw_max:1.0040e+00 lr:1.0000e-02
2023-04-02 14:28:55,065 			Learning rate: weights:   1.000e-02    
2023-04-02 14:28:55,065 
2023-04-02 14:28:55,065 ----------------
2023-04-02 14:28:59,597   0   =>  15   		Training 486 pattern with 15.21% 	Forward time: 	 4.40 sec
2023-04-02 14:28:59,597 			Loss:    1.794e+00    			Backward time: 	 0.13 sec 
2023-04-02 14:28:59,598 ADAM: Layer 0 -> dw_min:9.9473e-01  dw_max:1.0050e+00 lr:1.0000e-02
2023-04-02 14:28:59,598 ADAM: Layer 1 -> dw_min:9.9454e-01  dw_max:1.0054e+00 lr:1.0000e-02
2023-04-02 14:28:59,598 ADAM: Layer 2 -> dw_min:9.9469e-01  dw_max:1.0053e+00 lr:1.0000e-02
2023-04-02 14:28:59,598 ADAM: Layer 3 -> dw_min:9.9639e-01  dw_max:1.0035e+00 lr:1.0000e-02
2023-04-02 14:28:59,680 			Learning rate: weights:   1.000e-02    
2023-04-02 14:28:59,680 
2023-04-02 14:28:59,680 ----------------
2023-04-02 14:29:04,212   0   =>  16   		Training 486 pattern with 14.17% 	Forward time: 	 4.40 sec
2023-04-02 14:29:04,212 			Loss:    1.781e+00    			Backward time: 	 0.13 sec 
2023-04-02 14:29:04,213 ADAM: Layer 0 -> dw_min:9.9462e-01  dw_max:1.0051e+00 lr:1.0000e-02
2023-04-02 14:29:04,213 ADAM: Layer 1 -> dw_min:9.9448e-01  dw_max:1.0055e+00 lr:1.0000e-02
2023-04-02 14:29:04,213 ADAM: Layer 2 -> dw_min:9.9464e-01  dw_max:1.0054e+00 lr:1.0000e-02
2023-04-02 14:29:04,213 ADAM: Layer 3 -> dw_min:9.9607e-01  dw_max:1.0032e+00 lr:1.0000e-02
2023-04-02 14:29:04,294 			Learning rate: weights:   1.000e-02    
2023-04-02 14:29:04,294 
2023-04-02 14:29:04,294 ----------------
2023-04-02 14:29:08,827   0   =>  17   		Training 486 pattern with 17.92% 	Forward time: 	 4.40 sec
2023-04-02 14:29:08,827 			Loss:    1.760e+00    			Backward time: 	 0.13 sec 
2023-04-02 14:29:08,827 ADAM: Layer 0 -> dw_min:9.9454e-01  dw_max:1.0052e+00 lr:1.0000e-02
2023-04-02 14:29:08,827 ADAM: Layer 1 -> dw_min:9.9441e-01  dw_max:1.0056e+00 lr:1.0000e-02
2023-04-02 14:29:08,827 ADAM: Layer 2 -> dw_min:9.9455e-01  dw_max:1.0054e+00 lr:1.0000e-02
2023-04-02 14:29:08,828 ADAM: Layer 3 -> dw_min:9.9579e-01  dw_max:1.0037e+00 lr:1.0000e-02
2023-04-02 14:29:08,849 			Learning rate: weights:   1.000e-02    
2023-04-02 14:29:08,849 
2023-04-02 14:29:08,849 ----------------
2023-04-02 14:29:13,383   0   =>  18   		Training 486 pattern with 16.67% 	Forward time: 	 4.40 sec
2023-04-02 14:29:13,383 			Loss:    1.751e+00    			Backward time: 	 0.13 sec 
2023-04-02 14:29:13,383 ADAM: Layer 0 -> dw_min:9.9447e-01  dw_max:1.0053e+00 lr:1.0000e-02
2023-04-02 14:29:13,383 ADAM: Layer 1 -> dw_min:9.9437e-01  dw_max:1.0056e+00 lr:1.0000e-02
2023-04-02 14:29:13,383 ADAM: Layer 2 -> dw_min:9.9457e-01  dw_max:1.0055e+00 lr:1.0000e-02
2023-04-02 14:29:13,383 ADAM: Layer 3 -> dw_min:9.9572e-01  dw_max:1.0039e+00 lr:1.0000e-02
2023-04-02 14:29:13,430 			Learning rate: weights:   1.000e-02    
2023-04-02 14:29:13,430 
2023-04-02 14:29:13,430 ----------------
2023-04-02 14:29:17,962   0   =>  19   		Training 486 pattern with 13.96% 	Forward time: 	 4.40 sec
2023-04-02 14:29:17,962 			Loss:    1.742e+00    			Backward time: 	 0.13 sec 
2023-04-02 14:29:17,963 ADAM: Layer 0 -> dw_min:9.9439e-01  dw_max:1.0054e+00 lr:1.0000e-02
2023-04-02 14:29:17,963 ADAM: Layer 1 -> dw_min:9.9430e-01  dw_max:1.0057e+00 lr:1.0000e-02
2023-04-02 14:29:17,963 ADAM: Layer 2 -> dw_min:9.9448e-01  dw_max:1.0056e+00 lr:1.0000e-02
2023-04-02 14:29:17,963 ADAM: Layer 3 -> dw_min:9.9536e-01  dw_max:1.0043e+00 lr:1.0000e-02
2023-04-02 14:29:18,076 			Learning rate: weights:   1.000e-02    
2023-04-02 14:29:18,076 
2023-04-02 14:29:18,076 ----------------
2023-04-02 14:29:22,609   0   =>  20   		Training 486 pattern with 16.67% 	Forward time: 	 4.40 sec
2023-04-02 14:29:22,610 			Loss:    1.729e+00    			Backward time: 	 0.13 sec 
2023-04-02 14:29:22,610 ADAM: Layer 0 -> dw_min:9.9429e-01  dw_max:1.0055e+00 lr:1.0000e-02
2023-04-02 14:29:22,610 ADAM: Layer 1 -> dw_min:9.9421e-01  dw_max:1.0058e+00 lr:1.0000e-02
2023-04-02 14:29:22,610 ADAM: Layer 2 -> dw_min:9.9441e-01  dw_max:1.0057e+00 lr:1.0000e-02
2023-04-02 14:29:22,610 ADAM: Layer 3 -> dw_min:9.9524e-01  dw_max:1.0046e+00 lr:1.0000e-02
2023-04-02 14:29:22,633 			Learning rate: weights:   1.000e-02    
2023-04-02 14:29:22,633 
2023-04-02 14:29:22,633 ----------------
2023-04-02 14:29:27,165   0   =>  21   		Training 486 pattern with 17.29% 	Forward time: 	 4.40 sec
2023-04-02 14:29:27,165 			Loss:    1.690e+00    			Backward time: 	 0.13 sec 
2023-04-02 14:29:27,166 ADAM: Layer 0 -> dw_min:9.9420e-01  dw_max:1.0056e+00 lr:1.0000e-02
2023-04-02 14:29:27,166 ADAM: Layer 1 -> dw_min:9.9414e-01  dw_max:1.0059e+00 lr:1.0000e-02
2023-04-02 14:29:27,166 ADAM: Layer 2 -> dw_min:9.9431e-01  dw_max:1.0058e+00 lr:1.0000e-02
2023-04-02 14:29:27,166 ADAM: Layer 3 -> dw_min:9.9512e-01  dw_max:1.0049e+00 lr:1.0000e-02
2023-04-02 14:29:27,189 			Learning rate: weights:   1.000e-02    
2023-04-02 14:29:27,189 
2023-04-02 14:29:27,189 ----------------
2023-04-02 14:29:31,722   0   =>  22   		Training 486 pattern with 19.17% 	Forward time: 	 4.40 sec
2023-04-02 14:29:31,722 			Loss:    1.677e+00    			Backward time: 	 0.13 sec 
2023-04-02 14:29:31,722 ADAM: Layer 0 -> dw_min:9.9411e-01  dw_max:1.0057e+00 lr:1.0000e-02
2023-04-02 14:29:31,722 ADAM: Layer 1 -> dw_min:9.9407e-01  dw_max:1.0059e+00 lr:1.0000e-02
2023-04-02 14:29:31,722 ADAM: Layer 2 -> dw_min:9.9420e-01  dw_max:1.0059e+00 lr:1.0000e-02
2023-04-02 14:29:31,722 ADAM: Layer 3 -> dw_min:9.9487e-01  dw_max:1.0052e+00 lr:1.0000e-02
2023-04-02 14:29:31,766 			Learning rate: weights:   1.000e-02    
2023-04-02 14:29:31,766 
2023-04-02 14:29:31,766 ----------------
2023-04-02 14:29:36,302   0   =>  23   		Training 486 pattern with 23.12% 	Forward time: 	 4.40 sec
2023-04-02 14:29:36,302 			Loss:    1.635e+00    			Backward time: 	 0.13 sec 
2023-04-02 14:29:36,302 ADAM: Layer 0 -> dw_min:9.9404e-01  dw_max:1.0059e+00 lr:1.0000e-02
2023-04-02 14:29:36,302 ADAM: Layer 1 -> dw_min:9.9399e-01  dw_max:1.0060e+00 lr:1.0000e-02
2023-04-02 14:29:36,302 ADAM: Layer 2 -> dw_min:9.9409e-01  dw_max:1.0059e+00 lr:1.0000e-02
2023-04-02 14:29:36,302 ADAM: Layer 3 -> dw_min:9.9463e-01  dw_max:1.0054e+00 lr:1.0000e-02
2023-04-02 14:29:36,329 			Learning rate: weights:   1.000e-02    
2023-04-02 14:29:36,329 
2023-04-02 14:29:36,329 ----------------
2023-04-02 14:29:40,863   0   =>  24   		Training 486 pattern with 22.08% 	Forward time: 	 4.40 sec
2023-04-02 14:29:40,863 			Loss:    1.627e+00    			Backward time: 	 0.13 sec 
2023-04-02 14:29:40,864 ADAM: Layer 0 -> dw_min:9.9395e-01  dw_max:1.0060e+00 lr:1.0000e-02
2023-04-02 14:29:40,864 ADAM: Layer 1 -> dw_min:9.9391e-01  dw_max:1.0061e+00 lr:1.0000e-02
2023-04-02 14:29:40,864 ADAM: Layer 2 -> dw_min:9.9400e-01  dw_max:1.0060e+00 lr:1.0000e-02
2023-04-02 14:29:40,864 ADAM: Layer 3 -> dw_min:9.9455e-01  dw_max:1.0056e+00 lr:1.0000e-02
2023-04-02 14:29:40,940 			Learning rate: weights:   1.000e-02    
2023-04-02 14:29:40,941 
2023-04-02 14:29:40,941 ----------------
2023-04-02 14:29:45,473   0   =>  25   		Training 486 pattern with 30.21% 	Forward time: 	 4.40 sec
2023-04-02 14:29:45,473 			Loss:    1.570e+00    			Backward time: 	 0.13 sec 
2023-04-02 14:29:45,473 ADAM: Layer 0 -> dw_min:9.9386e-01  dw_max:1.0061e+00 lr:1.0000e-02
2023-04-02 14:29:45,473 ADAM: Layer 1 -> dw_min:9.9384e-01  dw_max:1.0062e+00 lr:1.0000e-02
2023-04-02 14:29:45,474 ADAM: Layer 2 -> dw_min:9.9395e-01  dw_max:1.0061e+00 lr:1.0000e-02
2023-04-02 14:29:45,474 ADAM: Layer 3 -> dw_min:9.9460e-01  dw_max:1.0057e+00 lr:1.0000e-02
2023-04-02 14:29:45,566 			Learning rate: weights:   1.000e-02    
2023-04-02 14:29:45,566 
2023-04-02 14:29:45,566 ----------------
2023-04-02 14:29:50,099   0   =>  26   		Training 486 pattern with 26.25% 	Forward time: 	 4.40 sec
2023-04-02 14:29:50,099 			Loss:    1.595e+00    			Backward time: 	 0.13 sec 
2023-04-02 14:29:50,100 ADAM: Layer 0 -> dw_min:9.9377e-01  dw_max:1.0061e+00 lr:1.0000e-02
2023-04-02 14:29:50,100 ADAM: Layer 1 -> dw_min:9.9375e-01  dw_max:1.0062e+00 lr:1.0000e-02
2023-04-02 14:29:50,100 ADAM: Layer 2 -> dw_min:9.9385e-01  dw_max:1.0062e+00 lr:1.0000e-02
2023-04-02 14:29:50,100 ADAM: Layer 3 -> dw_min:9.9448e-01  dw_max:1.0059e+00 lr:1.0000e-02
2023-04-02 14:29:50,203 			Learning rate: weights:   1.000e-02    
2023-04-02 14:29:50,203 
2023-04-02 14:29:50,203 ----------------
2023-04-02 14:29:54,736   0   =>  27   		Training 486 pattern with 27.71% 	Forward time: 	 4.40 sec
2023-04-02 14:29:54,736 			Loss:    1.562e+00    			Backward time: 	 0.13 sec 
2023-04-02 14:29:54,736 ADAM: Layer 0 -> dw_min:9.9370e-01  dw_max:1.0062e+00 lr:1.0000e-02
2023-04-02 14:29:54,736 ADAM: Layer 1 -> dw_min:9.9367e-01  dw_max:1.0063e+00 lr:1.0000e-02
2023-04-02 14:29:54,736 ADAM: Layer 2 -> dw_min:9.9377e-01  dw_max:1.0062e+00 lr:1.0000e-02
2023-04-02 14:29:54,737 ADAM: Layer 3 -> dw_min:9.9428e-01  dw_max:1.0060e+00 lr:1.0000e-02
2023-04-02 14:29:54,815 			Learning rate: weights:   1.000e-02    
2023-04-02 14:29:54,815 
2023-04-02 14:29:54,815 ----------------
2023-04-02 14:29:59,348   0   =>  28   		Training 486 pattern with 31.04% 	Forward time: 	 4.40 sec
2023-04-02 14:29:59,348 			Loss:    1.485e+00    			Backward time: 	 0.13 sec 
2023-04-02 14:29:59,348 ADAM: Layer 0 -> dw_min:9.9361e-01  dw_max:1.0063e+00 lr:1.0000e-02
2023-04-02 14:29:59,348 ADAM: Layer 1 -> dw_min:9.9359e-01  dw_max:1.0064e+00 lr:1.0000e-02
2023-04-02 14:29:59,348 ADAM: Layer 2 -> dw_min:9.9367e-01  dw_max:1.0063e+00 lr:1.0000e-02
2023-04-02 14:29:59,348 ADAM: Layer 3 -> dw_min:9.9411e-01  dw_max:1.0061e+00 lr:1.0000e-02
2023-04-02 14:29:59,367 			Learning rate: weights:   1.000e-02    
2023-04-02 14:29:59,367 
2023-04-02 14:29:59,367 ----------------
2023-04-02 14:30:03,902   0   =>  29   		Training 486 pattern with 36.25% 	Forward time: 	 4.40 sec
2023-04-02 14:30:03,902 			Loss:    1.447e+00    			Backward time: 	 0.13 sec 
2023-04-02 14:30:03,902 ADAM: Layer 0 -> dw_min:9.9353e-01  dw_max:1.0064e+00 lr:1.0000e-02
2023-04-02 14:30:03,902 ADAM: Layer 1 -> dw_min:9.9352e-01  dw_max:1.0065e+00 lr:1.0000e-02
2023-04-02 14:30:03,902 ADAM: Layer 2 -> dw_min:9.9357e-01  dw_max:1.0064e+00 lr:1.0000e-02
2023-04-02 14:30:03,903 ADAM: Layer 3 -> dw_min:9.9398e-01  dw_max:1.0062e+00 lr:1.0000e-02
2023-04-02 14:30:03,981 			Learning rate: weights:   1.000e-02    
2023-04-02 14:30:03,981 
2023-04-02 14:30:03,981 ----------------
2023-04-02 14:30:08,514   0   =>  30   		Training 486 pattern with 38.12% 	Forward time: 	 4.40 sec
2023-04-02 14:30:08,514 			Loss:    1.439e+00    			Backward time: 	 0.13 sec 
2023-04-02 14:30:08,515 ADAM: Layer 0 -> dw_min:9.9347e-01  dw_max:1.0065e+00 lr:1.0000e-02
2023-04-02 14:30:08,515 ADAM: Layer 1 -> dw_min:9.9345e-01  dw_max:1.0065e+00 lr:1.0000e-02
2023-04-02 14:30:08,515 ADAM: Layer 2 -> dw_min:9.9352e-01  dw_max:1.0065e+00 lr:1.0000e-02
2023-04-02 14:30:08,515 ADAM: Layer 3 -> dw_min:9.9387e-01  dw_max:1.0064e+00 lr:1.0000e-02
2023-04-02 14:30:08,590 			Learning rate: weights:   1.000e-02    
2023-04-02 14:30:08,590 
2023-04-02 14:30:08,590 ----------------
2023-04-02 14:30:13,123   0   =>  31   		Training 486 pattern with 44.17% 	Forward time: 	 4.40 sec
2023-04-02 14:30:13,123 			Loss:    1.373e+00    			Backward time: 	 0.13 sec 
2023-04-02 14:30:13,123 ADAM: Layer 0 -> dw_min:9.9339e-01  dw_max:1.0065e+00 lr:1.0000e-02
2023-04-02 14:30:13,123 ADAM: Layer 1 -> dw_min:9.9337e-01  dw_max:1.0066e+00 lr:1.0000e-02
2023-04-02 14:30:13,123 ADAM: Layer 2 -> dw_min:9.9342e-01  dw_max:1.0066e+00 lr:1.0000e-02
2023-04-02 14:30:13,123 ADAM: Layer 3 -> dw_min:9.9383e-01  dw_max:1.0064e+00 lr:1.0000e-02
2023-04-02 14:30:13,146 			Learning rate: weights:   1.000e-02    
2023-04-02 14:30:13,146 
2023-04-02 14:30:13,146 ----------------
2023-04-02 14:30:17,679   0   =>  32   		Training 486 pattern with 43.33% 	Forward time: 	 4.40 sec
2023-04-02 14:30:17,679 			Loss:    1.387e+00    			Backward time: 	 0.13 sec 
2023-04-02 14:30:17,680 ADAM: Layer 0 -> dw_min:9.9337e-01  dw_max:1.0066e+00 lr:1.0000e-02
2023-04-02 14:30:17,680 ADAM: Layer 1 -> dw_min:9.9331e-01  dw_max:1.0066e+00 lr:1.0000e-02
2023-04-02 14:30:17,680 ADAM: Layer 2 -> dw_min:9.9337e-01  dw_max:1.0067e+00 lr:1.0000e-02
2023-04-02 14:30:17,680 ADAM: Layer 3 -> dw_min:9.9377e-01  dw_max:1.0065e+00 lr:1.0000e-02
2023-04-02 14:30:17,699 			Learning rate: weights:   1.000e-02    
2023-04-02 14:30:17,699 
2023-04-02 14:30:17,699 ----------------
2023-04-02 14:30:22,233   0   =>  33   		Training 486 pattern with 45.00% 	Forward time: 	 4.40 sec
2023-04-02 14:30:22,233 			Loss:    1.336e+00    			Backward time: 	 0.13 sec 
2023-04-02 14:30:22,234 ADAM: Layer 0 -> dw_min:9.9333e-01  dw_max:1.0067e+00 lr:1.0000e-02
2023-04-02 14:30:22,234 ADAM: Layer 1 -> dw_min:9.9322e-01  dw_max:1.0067e+00 lr:1.0000e-02
2023-04-02 14:30:22,234 ADAM: Layer 2 -> dw_min:9.9328e-01  dw_max:1.0067e+00 lr:1.0000e-02
2023-04-02 14:30:22,234 ADAM: Layer 3 -> dw_min:9.9366e-01  dw_max:1.0066e+00 lr:1.0000e-02
2023-04-02 14:30:22,255 			Learning rate: weights:   1.000e-02    
2023-04-02 14:30:22,255 
2023-04-02 14:30:22,255 ----------------
2023-04-02 14:30:26,788   0   =>  34   		Training 486 pattern with 48.12% 	Forward time: 	 4.40 sec
2023-04-02 14:30:26,788 			Loss:    1.302e+00    			Backward time: 	 0.13 sec 
2023-04-02 14:30:26,789 ADAM: Layer 0 -> dw_min:9.9324e-01  dw_max:1.0068e+00 lr:1.0000e-02
2023-04-02 14:30:26,789 ADAM: Layer 1 -> dw_min:9.9314e-01  dw_max:1.0068e+00 lr:1.0000e-02
2023-04-02 14:30:26,789 ADAM: Layer 2 -> dw_min:9.9321e-01  dw_max:1.0068e+00 lr:1.0000e-02
2023-04-02 14:30:26,789 ADAM: Layer 3 -> dw_min:9.9357e-01  dw_max:1.0067e+00 lr:1.0000e-02
2023-04-02 14:30:26,809 			Learning rate: weights:   1.000e-02    
2023-04-02 14:30:26,809 
2023-04-02 14:30:26,809 ----------------
2023-04-02 14:30:31,343   0   =>  35   		Training 486 pattern with 45.62% 	Forward time: 	 4.40 sec
2023-04-02 14:30:31,343 			Loss:    1.287e+00    			Backward time: 	 0.13 sec 
2023-04-02 14:30:31,343 ADAM: Layer 0 -> dw_min:9.9320e-01  dw_max:1.0069e+00 lr:1.0000e-02
2023-04-02 14:30:31,343 ADAM: Layer 1 -> dw_min:9.9306e-01  dw_max:1.0069e+00 lr:1.0000e-02
2023-04-02 14:30:31,343 ADAM: Layer 2 -> dw_min:9.9311e-01  dw_max:1.0069e+00 lr:1.0000e-02
2023-04-02 14:30:31,343 ADAM: Layer 3 -> dw_min:9.9353e-01  dw_max:1.0068e+00 lr:1.0000e-02
2023-04-02 14:30:31,364 			Learning rate: weights:   1.000e-02    
2023-04-02 14:30:31,364 
2023-04-02 14:30:31,364 ----------------
2023-04-02 14:30:35,900   0   =>  36   		Training 486 pattern with 52.29% 	Forward time: 	 4.40 sec
2023-04-02 14:30:35,900 			Loss:    1.183e+00    			Backward time: 	 0.13 sec 
2023-04-02 14:30:35,901 ADAM: Layer 0 -> dw_min:9.9315e-01  dw_max:1.0069e+00 lr:1.0000e-02
2023-04-02 14:30:35,901 ADAM: Layer 1 -> dw_min:9.9297e-01  dw_max:1.0070e+00 lr:1.0000e-02
2023-04-02 14:30:35,901 ADAM: Layer 2 -> dw_min:9.9306e-01  dw_max:1.0070e+00 lr:1.0000e-02
2023-04-02 14:30:35,901 ADAM: Layer 3 -> dw_min:9.9348e-01  dw_max:1.0068e+00 lr:1.0000e-02
2023-04-02 14:30:35,929 			Learning rate: weights:   1.000e-02    
2023-04-02 14:30:35,929 
2023-04-02 14:30:35,929 ----------------
2023-04-02 14:30:40,465   0   =>  37   		Training 486 pattern with 50.83% 	Forward time: 	 4.40 sec
2023-04-02 14:30:40,465 			Loss:    1.195e+00    			Backward time: 	 0.13 sec 
2023-04-02 14:30:40,465 ADAM: Layer 0 -> dw_min:9.9312e-01  dw_max:1.0069e+00 lr:1.0000e-02
2023-04-02 14:30:40,465 ADAM: Layer 1 -> dw_min:9.9291e-01  dw_max:1.0070e+00 lr:1.0000e-02
2023-04-02 14:30:40,465 ADAM: Layer 2 -> dw_min:9.9298e-01  dw_max:1.0070e+00 lr:1.0000e-02
2023-04-02 14:30:40,466 ADAM: Layer 3 -> dw_min:9.9335e-01  dw_max:1.0068e+00 lr:1.0000e-02
2023-04-02 14:30:40,487 			Learning rate: weights:   1.000e-02    
2023-04-02 14:30:40,487 
2023-04-02 14:30:40,487 ----------------
2023-04-02 14:30:45,020   0   =>  38   		Training 486 pattern with 52.71% 	Forward time: 	 4.40 sec
2023-04-02 14:30:45,020 			Loss:    1.167e+00    			Backward time: 	 0.13 sec 
2023-04-02 14:30:45,020 ADAM: Layer 0 -> dw_min:9.9301e-01  dw_max:1.0070e+00 lr:1.0000e-02
2023-04-02 14:30:45,021 ADAM: Layer 1 -> dw_min:9.9285e-01  dw_max:1.0071e+00 lr:1.0000e-02
2023-04-02 14:30:45,021 ADAM: Layer 2 -> dw_min:9.9290e-01  dw_max:1.0071e+00 lr:1.0000e-02
2023-04-02 14:30:45,021 ADAM: Layer 3 -> dw_min:9.9335e-01  dw_max:1.0069e+00 lr:1.0000e-02
2023-04-02 14:30:45,102 			Learning rate: weights:   1.000e-02    
2023-04-02 14:30:45,102 
2023-04-02 14:30:45,102 ----------------
2023-04-02 14:30:49,636   0   =>  39   		Training 486 pattern with 57.08% 	Forward time: 	 4.40 sec
2023-04-02 14:30:49,637 			Loss:    1.099e+00    			Backward time: 	 0.13 sec 
2023-04-02 14:30:49,637 ADAM: Layer 0 -> dw_min:9.9294e-01  dw_max:1.0071e+00 lr:1.0000e-02
2023-04-02 14:30:49,637 ADAM: Layer 1 -> dw_min:9.9276e-01  dw_max:1.0072e+00 lr:1.0000e-02
2023-04-02 14:30:49,637 ADAM: Layer 2 -> dw_min:9.9285e-01  dw_max:1.0071e+00 lr:1.0000e-02
2023-04-02 14:30:49,637 ADAM: Layer 3 -> dw_min:9.9330e-01  dw_max:1.0070e+00 lr:1.0000e-02
2023-04-02 14:30:49,664 			Learning rate: weights:   1.000e-02    
2023-04-02 14:30:49,664 
2023-04-02 14:30:49,664 ----------------
2023-04-02 14:30:54,198   0   =>  40   		Training 486 pattern with 55.00% 	Forward time: 	 4.40 sec
2023-04-02 14:30:54,198 			Loss:    1.106e+00    			Backward time: 	 0.13 sec 
2023-04-02 14:30:54,198 ADAM: Layer 0 -> dw_min:9.9284e-01  dw_max:1.0072e+00 lr:1.0000e-02
2023-04-02 14:30:54,198 ADAM: Layer 1 -> dw_min:9.9268e-01  dw_max:1.0073e+00 lr:1.0000e-02
2023-04-02 14:30:54,198 ADAM: Layer 2 -> dw_min:9.9279e-01  dw_max:1.0072e+00 lr:1.0000e-02
2023-04-02 14:30:54,198 ADAM: Layer 3 -> dw_min:9.9334e-01  dw_max:1.0070e+00 lr:1.0000e-02
2023-04-02 14:30:54,225 			Learning rate: weights:   1.000e-02    
2023-04-02 14:30:54,225 
2023-04-02 14:30:54,225 ----------------
2023-04-02 14:30:58,759   0   =>  41   		Training 486 pattern with 55.83% 	Forward time: 	 4.40 sec
2023-04-02 14:30:58,759 			Loss:    1.052e+00    			Backward time: 	 0.13 sec 
2023-04-02 14:30:58,759 ADAM: Layer 0 -> dw_min:9.9275e-01  dw_max:1.0073e+00 lr:1.0000e-02
2023-04-02 14:30:58,759 ADAM: Layer 1 -> dw_min:9.9259e-01  dw_max:1.0074e+00 lr:1.0000e-02
2023-04-02 14:30:58,759 ADAM: Layer 2 -> dw_min:9.9269e-01  dw_max:1.0073e+00 lr:1.0000e-02
2023-04-02 14:30:58,760 ADAM: Layer 3 -> dw_min:9.9321e-01  dw_max:1.0070e+00 lr:1.0000e-02
2023-04-02 14:30:58,785 			Learning rate: weights:   1.000e-02    
2023-04-02 14:30:58,785 
2023-04-02 14:30:58,785 ----------------
2023-04-02 14:31:03,320   0   =>  42   		Training 486 pattern with 56.67% 	Forward time: 	 4.40 sec
2023-04-02 14:31:03,321 			Loss:    1.036e+00    			Backward time: 	 0.13 sec 
2023-04-02 14:31:03,321 ADAM: Layer 0 -> dw_min:9.9264e-01  dw_max:1.0074e+00 lr:1.0000e-02
2023-04-02 14:31:03,321 ADAM: Layer 1 -> dw_min:9.9252e-01  dw_max:1.0075e+00 lr:1.0000e-02
2023-04-02 14:31:03,321 ADAM: Layer 2 -> dw_min:9.9264e-01  dw_max:1.0074e+00 lr:1.0000e-02
2023-04-02 14:31:03,321 ADAM: Layer 3 -> dw_min:9.9305e-01  dw_max:1.0071e+00 lr:1.0000e-02
2023-04-02 14:31:03,347 			Learning rate: weights:   1.000e-02    
2023-04-02 14:31:03,348 
2023-04-02 14:31:03,348 ----------------
2023-04-02 14:31:07,880   0   =>  43   		Training 486 pattern with 57.71% 	Forward time: 	 4.40 sec
2023-04-02 14:31:07,881 			Loss:    1.051e+00    			Backward time: 	 0.13 sec 
2023-04-02 14:31:07,881 ADAM: Layer 0 -> dw_min:9.9258e-01  dw_max:1.0074e+00 lr:1.0000e-02
2023-04-02 14:31:07,881 ADAM: Layer 1 -> dw_min:9.9244e-01  dw_max:1.0075e+00 lr:1.0000e-02
2023-04-02 14:31:07,881 ADAM: Layer 2 -> dw_min:9.9260e-01  dw_max:1.0075e+00 lr:1.0000e-02
2023-04-02 14:31:07,881 ADAM: Layer 3 -> dw_min:9.9303e-01  dw_max:1.0072e+00 lr:1.0000e-02
2023-04-02 14:31:07,908 			Learning rate: weights:   1.000e-02    
2023-04-02 14:31:07,908 
2023-04-02 14:31:07,908 ----------------
2023-04-02 14:31:12,441   0   =>  44   		Training 486 pattern with 57.08% 	Forward time: 	 4.40 sec
2023-04-02 14:31:12,441 			Loss:    9.985e-01    			Backward time: 	 0.13 sec 
2023-04-02 14:31:12,441 ADAM: Layer 0 -> dw_min:9.9252e-01  dw_max:1.0075e+00 lr:1.0000e-02
2023-04-02 14:31:12,441 ADAM: Layer 1 -> dw_min:9.9236e-01  dw_max:1.0076e+00 lr:1.0000e-02
2023-04-02 14:31:12,441 ADAM: Layer 2 -> dw_min:9.9249e-01  dw_max:1.0076e+00 lr:1.0000e-02
2023-04-02 14:31:12,441 ADAM: Layer 3 -> dw_min:9.9303e-01  dw_max:1.0072e+00 lr:1.0000e-02
2023-04-02 14:31:12,462 			Learning rate: weights:   1.000e-02    
2023-04-02 14:31:12,462 
2023-04-02 14:31:12,462 ----------------
2023-04-02 14:31:16,995   0   =>  45   		Training 486 pattern with 60.00% 	Forward time: 	 4.40 sec
2023-04-02 14:31:16,995 			Loss:    9.632e-01    			Backward time: 	 0.13 sec 
2023-04-02 14:31:16,996 ADAM: Layer 0 -> dw_min:9.9253e-01  dw_max:1.0076e+00 lr:1.0000e-02
2023-04-02 14:31:16,996 ADAM: Layer 1 -> dw_min:9.9228e-01  dw_max:1.0077e+00 lr:1.0000e-02
2023-04-02 14:31:16,996 ADAM: Layer 2 -> dw_min:9.9239e-01  dw_max:1.0077e+00 lr:1.0000e-02
2023-04-02 14:31:16,996 ADAM: Layer 3 -> dw_min:9.9307e-01  dw_max:1.0072e+00 lr:1.0000e-02
2023-04-02 14:31:17,024 			Learning rate: weights:   1.000e-02    
2023-04-02 14:31:17,024 
2023-04-02 14:31:17,024 ----------------
2023-04-02 14:31:21,557   0   =>  46   		Training 486 pattern with 63.75% 	Forward time: 	 4.40 sec
2023-04-02 14:31:21,557 			Loss:    9.209e-01    			Backward time: 	 0.13 sec 
2023-04-02 14:31:21,557 ADAM: Layer 0 -> dw_min:9.9244e-01  dw_max:1.0077e+00 lr:1.0000e-02
2023-04-02 14:31:21,557 ADAM: Layer 1 -> dw_min:9.9222e-01  dw_max:1.0077e+00 lr:1.0000e-02
2023-04-02 14:31:21,558 ADAM: Layer 2 -> dw_min:9.9232e-01  dw_max:1.0076e+00 lr:1.0000e-02
2023-04-02 14:31:21,558 ADAM: Layer 3 -> dw_min:9.9310e-01  dw_max:1.0071e+00 lr:1.0000e-02
2023-04-02 14:31:21,646 			Learning rate: weights:   1.000e-02    
2023-04-02 14:31:21,646 
2023-04-02 14:31:21,647 ----------------
2023-04-02 14:31:26,179   0   =>  47   		Training 486 pattern with 66.67% 	Forward time: 	 4.40 sec
2023-04-02 14:31:26,179 			Loss:    8.459e-01    			Backward time: 	 0.13 sec 
2023-04-02 14:31:26,180 ADAM: Layer 0 -> dw_min:9.9238e-01  dw_max:1.0077e+00 lr:1.0000e-02
2023-04-02 14:31:26,180 ADAM: Layer 1 -> dw_min:9.9218e-01  dw_max:1.0078e+00 lr:1.0000e-02
2023-04-02 14:31:26,180 ADAM: Layer 2 -> dw_min:9.9229e-01  dw_max:1.0077e+00 lr:1.0000e-02
2023-04-02 14:31:26,180 ADAM: Layer 3 -> dw_min:9.9312e-01  dw_max:1.0072e+00 lr:1.0000e-02
2023-04-02 14:31:26,264 			Learning rate: weights:   1.000e-02    
2023-04-02 14:31:26,264 
2023-04-02 14:31:26,264 ----------------
2023-04-02 14:31:30,798   0   =>  48   		Training 486 pattern with 65.21% 	Forward time: 	 4.40 sec
2023-04-02 14:31:30,798 			Loss:    9.204e-01    			Backward time: 	 0.13 sec 
2023-04-02 14:31:30,799 ADAM: Layer 0 -> dw_min:9.9232e-01  dw_max:1.0078e+00 lr:1.0000e-02
2023-04-02 14:31:30,799 ADAM: Layer 1 -> dw_min:9.9223e-01  dw_max:1.0078e+00 lr:1.0000e-02
2023-04-02 14:31:30,799 ADAM: Layer 2 -> dw_min:9.9223e-01  dw_max:1.0077e+00 lr:1.0000e-02
2023-04-02 14:31:30,799 ADAM: Layer 3 -> dw_min:9.9323e-01  dw_max:1.0072e+00 lr:1.0000e-02
2023-04-02 14:31:30,877 			Learning rate: weights:   1.000e-02    
2023-04-02 14:31:30,877 
2023-04-02 14:31:30,877 ----------------
2023-04-02 14:31:35,411   0   =>  49   		Training 486 pattern with 61.67% 	Forward time: 	 4.40 sec
2023-04-02 14:31:35,411 			Loss:    9.047e-01    			Backward time: 	 0.13 sec 
2023-04-02 14:31:35,411 ADAM: Layer 0 -> dw_min:9.9229e-01  dw_max:1.0079e+00 lr:1.0000e-02
2023-04-02 14:31:35,411 ADAM: Layer 1 -> dw_min:9.9217e-01  dw_max:1.0079e+00 lr:1.0000e-02
2023-04-02 14:31:35,411 ADAM: Layer 2 -> dw_min:9.9213e-01  dw_max:1.0078e+00 lr:1.0000e-02
2023-04-02 14:31:35,411 ADAM: Layer 3 -> dw_min:9.9328e-01  dw_max:1.0074e+00 lr:1.0000e-02
2023-04-02 14:31:35,435 			Learning rate: weights:   1.000e-02    
2023-04-02 14:31:35,435 
2023-04-02 14:31:35,435 ----------------
2023-04-02 14:31:39,972   0   =>  50   		Training 486 pattern with 66.46% 	Forward time: 	 4.40 sec
2023-04-02 14:31:39,972 			Loss:    8.682e-01    			Backward time: 	 0.13 sec 
2023-04-02 14:31:39,973 ADAM: Layer 0 -> dw_min:9.9256e-01  dw_max:1.0077e+00 lr:1.0000e-02
2023-04-02 14:31:39,973 ADAM: Layer 1 -> dw_min:9.9222e-01  dw_max:1.0078e+00 lr:1.0000e-02
2023-04-02 14:31:39,973 ADAM: Layer 2 -> dw_min:9.9205e-01  dw_max:1.0077e+00 lr:1.0000e-02
2023-04-02 14:31:39,973 ADAM: Layer 3 -> dw_min:9.9351e-01  dw_max:1.0074e+00 lr:1.0000e-02
2023-04-02 14:31:39,993 			Learning rate: weights:   1.000e-02    
2023-04-02 14:31:39,993 
2023-04-02 14:31:39,993 ----------------
2023-04-02 14:31:44,526   0   =>  51   		Training 486 pattern with 66.46% 	Forward time: 	 4.40 sec
2023-04-02 14:31:44,526 			Loss:    8.447e-01    			Backward time: 	 0.13 sec 
2023-04-02 14:31:44,527 ADAM: Layer 0 -> dw_min:9.9263e-01  dw_max:1.0077e+00 lr:1.0000e-02
2023-04-02 14:31:44,527 ADAM: Layer 1 -> dw_min:9.9214e-01  dw_max:1.0079e+00 lr:1.0000e-02
2023-04-02 14:31:44,527 ADAM: Layer 2 -> dw_min:9.9195e-01  dw_max:1.0078e+00 lr:1.0000e-02
2023-04-02 14:31:44,527 ADAM: Layer 3 -> dw_min:9.9357e-01  dw_max:1.0073e+00 lr:1.0000e-02
2023-04-02 14:31:44,647 			Learning rate: weights:   1.000e-02    
2023-04-02 14:31:44,647 
2023-04-02 14:31:44,647 ----------------
2023-04-02 14:31:49,182   0   =>  52   		Training 486 pattern with 66.46% 	Forward time: 	 4.40 sec
2023-04-02 14:31:49,182 			Loss:    8.443e-01    			Backward time: 	 0.13 sec 
2023-04-02 14:31:49,182 ADAM: Layer 0 -> dw_min:9.9295e-01  dw_max:1.0078e+00 lr:1.0000e-02
2023-04-02 14:31:49,182 ADAM: Layer 1 -> dw_min:9.9210e-01  dw_max:1.0081e+00 lr:1.0000e-02
2023-04-02 14:31:49,183 ADAM: Layer 2 -> dw_min:9.9189e-01  dw_max:1.0079e+00 lr:1.0000e-02
2023-04-02 14:31:49,183 ADAM: Layer 3 -> dw_min:9.9365e-01  dw_max:1.0076e+00 lr:1.0000e-02
2023-04-02 14:31:49,262 			Learning rate: weights:   1.000e-02    
2023-04-02 14:31:49,262 
2023-04-02 14:31:49,263 ----------------
2023-04-02 14:31:53,796   0   =>  53   		Training 486 pattern with 67.50% 	Forward time: 	 4.40 sec
2023-04-02 14:31:53,796 			Loss:    7.999e-01    			Backward time: 	 0.13 sec 
2023-04-02 14:31:53,796 ADAM: Layer 0 -> dw_min:9.9297e-01  dw_max:1.0079e+00 lr:1.0000e-02
2023-04-02 14:31:53,796 ADAM: Layer 1 -> dw_min:9.9202e-01  dw_max:1.0082e+00 lr:1.0000e-02
2023-04-02 14:31:53,796 ADAM: Layer 2 -> dw_min:9.9185e-01  dw_max:1.0080e+00 lr:1.0000e-02
2023-04-02 14:31:53,796 ADAM: Layer 3 -> dw_min:9.9362e-01  dw_max:1.0077e+00 lr:1.0000e-02
2023-04-02 14:31:53,878 			Learning rate: weights:   1.000e-02    
2023-04-02 14:31:53,878 
2023-04-02 14:31:53,878 ----------------
2023-04-02 14:31:58,412   0   =>  54   		Training 486 pattern with 68.33% 	Forward time: 	 4.40 sec
2023-04-02 14:31:58,412 			Loss:    8.405e-01    			Backward time: 	 0.13 sec 
2023-04-02 14:31:58,412 ADAM: Layer 0 -> dw_min:9.9310e-01  dw_max:1.0080e+00 lr:1.0000e-02
2023-04-02 14:31:58,412 ADAM: Layer 1 -> dw_min:9.9193e-01  dw_max:1.0082e+00 lr:1.0000e-02
2023-04-02 14:31:58,412 ADAM: Layer 2 -> dw_min:9.9174e-01  dw_max:1.0080e+00 lr:1.0000e-02
2023-04-02 14:31:58,412 ADAM: Layer 3 -> dw_min:9.9360e-01  dw_max:1.0076e+00 lr:1.0000e-02
2023-04-02 14:31:58,502 			Learning rate: weights:   1.000e-02    
2023-04-02 14:31:58,502 
2023-04-02 14:31:58,502 ----------------
2023-04-02 14:32:03,038   0   =>  55   		Training 486 pattern with 74.58% 	Forward time: 	 4.40 sec
2023-04-02 14:32:03,038 			Loss:    6.624e-01    			Backward time: 	 0.13 sec 
2023-04-02 14:32:03,038 ADAM: Layer 0 -> dw_min:9.9289e-01  dw_max:1.0081e+00 lr:1.0000e-02
2023-04-02 14:32:03,039 ADAM: Layer 1 -> dw_min:9.9198e-01  dw_max:1.0081e+00 lr:1.0000e-02
2023-04-02 14:32:03,039 ADAM: Layer 2 -> dw_min:9.9173e-01  dw_max:1.0081e+00 lr:1.0000e-02
2023-04-02 14:32:03,039 ADAM: Layer 3 -> dw_min:9.9350e-01  dw_max:1.0077e+00 lr:1.0000e-02
2023-04-02 14:32:03,060 			Learning rate: weights:   1.000e-02    
2023-04-02 14:32:03,060 
2023-04-02 14:32:03,060 ----------------
2023-04-02 14:32:07,594   0   =>  56   		Training 486 pattern with 71.46% 	Forward time: 	 4.40 sec
2023-04-02 14:32:07,594 			Loss:    7.319e-01    			Backward time: 	 0.13 sec 
2023-04-02 14:32:07,595 ADAM: Layer 0 -> dw_min:9.9297e-01  dw_max:1.0081e+00 lr:1.0000e-02
2023-04-02 14:32:07,595 ADAM: Layer 1 -> dw_min:9.9204e-01  dw_max:1.0082e+00 lr:1.0000e-02
2023-04-02 14:32:07,595 ADAM: Layer 2 -> dw_min:9.9167e-01  dw_max:1.0081e+00 lr:1.0000e-02
2023-04-02 14:32:07,595 ADAM: Layer 3 -> dw_min:9.9341e-01  dw_max:1.0079e+00 lr:1.0000e-02
2023-04-02 14:32:07,697 			Learning rate: weights:   1.000e-02    
2023-04-02 14:32:07,697 
2023-04-02 14:32:07,697 ----------------
2023-04-02 14:32:12,231   0   =>  57   		Training 486 pattern with 74.38% 	Forward time: 	 4.40 sec
2023-04-02 14:32:12,231 			Loss:    6.812e-01    			Backward time: 	 0.13 sec 
2023-04-02 14:32:12,231 ADAM: Layer 0 -> dw_min:9.9263e-01  dw_max:1.0080e+00 lr:1.0000e-02
2023-04-02 14:32:12,231 ADAM: Layer 1 -> dw_min:9.9193e-01  dw_max:1.0083e+00 lr:1.0000e-02
2023-04-02 14:32:12,232 ADAM: Layer 2 -> dw_min:9.9159e-01  dw_max:1.0081e+00 lr:1.0000e-02
2023-04-02 14:32:12,232 ADAM: Layer 3 -> dw_min:9.9332e-01  dw_max:1.0077e+00 lr:1.0000e-02
2023-04-02 14:32:12,333 			Learning rate: weights:   1.000e-02    
2023-04-02 14:32:12,333 
2023-04-02 14:32:12,333 ----------------
2023-04-02 14:32:16,867   0   =>  58   		Training 486 pattern with 73.75% 	Forward time: 	 4.40 sec
2023-04-02 14:32:16,867 			Loss:    6.485e-01    			Backward time: 	 0.13 sec 
2023-04-02 14:32:16,868 ADAM: Layer 0 -> dw_min:9.9307e-01  dw_max:1.0076e+00 lr:1.0000e-02
2023-04-02 14:32:16,868 ADAM: Layer 1 -> dw_min:9.9184e-01  dw_max:1.0083e+00 lr:1.0000e-02
2023-04-02 14:32:16,868 ADAM: Layer 2 -> dw_min:9.9148e-01  dw_max:1.0082e+00 lr:1.0000e-02
2023-04-02 14:32:16,868 ADAM: Layer 3 -> dw_min:9.9311e-01  dw_max:1.0076e+00 lr:1.0000e-02
2023-04-02 14:32:16,944 			Learning rate: weights:   1.000e-02    
2023-04-02 14:32:16,944 
2023-04-02 14:32:16,944 ----------------
2023-04-02 14:32:21,478   0   =>  59   		Training 486 pattern with 73.33% 	Forward time: 	 4.40 sec
2023-04-02 14:32:21,478 			Loss:    6.882e-01    			Backward time: 	 0.13 sec 
2023-04-02 14:32:21,478 ADAM: Layer 0 -> dw_min:9.9300e-01  dw_max:1.0078e+00 lr:1.0000e-02
2023-04-02 14:32:21,479 ADAM: Layer 1 -> dw_min:9.9177e-01  dw_max:1.0083e+00 lr:1.0000e-02
2023-04-02 14:32:21,479 ADAM: Layer 2 -> dw_min:9.9165e-01  dw_max:1.0084e+00 lr:1.0000e-02
2023-04-02 14:32:21,479 ADAM: Layer 3 -> dw_min:9.9353e-01  dw_max:1.0078e+00 lr:1.0000e-02
2023-04-02 14:32:21,506 			Learning rate: weights:   1.000e-02    
2023-04-02 14:32:21,506 
2023-04-02 14:32:21,506 ----------------
2023-04-02 14:32:26,040   0   =>  60   		Training 486 pattern with 72.29% 	Forward time: 	 4.40 sec
2023-04-02 14:32:26,040 			Loss:    7.350e-01    			Backward time: 	 0.13 sec 
2023-04-02 14:32:26,040 ADAM: Layer 0 -> dw_min:9.9283e-01  dw_max:1.0078e+00 lr:1.0000e-02
2023-04-02 14:32:26,040 ADAM: Layer 1 -> dw_min:9.9181e-01  dw_max:1.0084e+00 lr:1.0000e-02
2023-04-02 14:32:26,040 ADAM: Layer 2 -> dw_min:9.9161e-01  dw_max:1.0085e+00 lr:1.0000e-02
2023-04-02 14:32:26,041 ADAM: Layer 3 -> dw_min:9.9351e-01  dw_max:1.0080e+00 lr:1.0000e-02
2023-04-02 14:32:26,131 			Learning rate: weights:   1.000e-02    
2023-04-02 14:32:26,131 
2023-04-02 14:32:26,132 ----------------
2023-04-02 14:32:30,666   0   =>  61   		Training 486 pattern with 75.21% 	Forward time: 	 4.40 sec
2023-04-02 14:32:30,666 			Loss:    6.495e-01    			Backward time: 	 0.13 sec 
2023-04-02 14:32:30,666 ADAM: Layer 0 -> dw_min:9.9291e-01  dw_max:1.0076e+00 lr:1.0000e-02
2023-04-02 14:32:30,666 ADAM: Layer 1 -> dw_min:9.9186e-01  dw_max:1.0085e+00 lr:1.0000e-02
2023-04-02 14:32:30,666 ADAM: Layer 2 -> dw_min:9.9166e-01  dw_max:1.0086e+00 lr:1.0000e-02
2023-04-02 14:32:30,667 ADAM: Layer 3 -> dw_min:9.9329e-01  dw_max:1.0081e+00 lr:1.0000e-02
2023-04-02 14:32:30,694 			Learning rate: weights:   1.000e-02    
2023-04-02 14:32:30,694 
2023-04-02 14:32:30,694 ----------------
2023-04-02 14:32:35,228   0   =>  62   		Training 486 pattern with 77.08% 	Forward time: 	 4.40 sec
2023-04-02 14:32:35,229 			Loss:    6.301e-01    			Backward time: 	 0.13 sec 
2023-04-02 14:32:35,229 ADAM: Layer 0 -> dw_min:9.9333e-01  dw_max:1.0076e+00 lr:1.0000e-02
2023-04-02 14:32:35,229 ADAM: Layer 1 -> dw_min:9.9165e-01  dw_max:1.0086e+00 lr:1.0000e-02
2023-04-02 14:32:35,229 ADAM: Layer 2 -> dw_min:9.9150e-01  dw_max:1.0086e+00 lr:1.0000e-02
2023-04-02 14:32:35,229 ADAM: Layer 3 -> dw_min:9.9357e-01  dw_max:1.0082e+00 lr:1.0000e-02
2023-04-02 14:32:35,256 			Learning rate: weights:   1.000e-02    
2023-04-02 14:32:35,256 
2023-04-02 14:32:35,256 ----------------
2023-04-02 14:32:39,793   0   =>  63   		Training 486 pattern with 80.42% 	Forward time: 	 4.40 sec
2023-04-02 14:32:39,793 			Loss:    5.653e-01    			Backward time: 	 0.13 sec 
2023-04-02 14:32:39,793 ADAM: Layer 0 -> dw_min:9.9320e-01  dw_max:1.0077e+00 lr:1.0000e-02
2023-04-02 14:32:39,793 ADAM: Layer 1 -> dw_min:9.9179e-01  dw_max:1.0087e+00 lr:1.0000e-02
2023-04-02 14:32:39,793 ADAM: Layer 2 -> dw_min:9.9157e-01  dw_max:1.0086e+00 lr:1.0000e-02
2023-04-02 14:32:39,794 ADAM: Layer 3 -> dw_min:9.9362e-01  dw_max:1.0081e+00 lr:1.0000e-02
2023-04-02 14:32:39,892 			Learning rate: weights:   1.000e-02    
2023-04-02 14:32:39,893 
2023-04-02 14:32:39,893 ----------------
2023-04-02 14:32:44,427   0   =>  64   		Training 486 pattern with 82.71% 	Forward time: 	 4.40 sec
2023-04-02 14:32:44,427 			Loss:    5.058e-01    			Backward time: 	 0.13 sec 
2023-04-02 14:32:44,428 ADAM: Layer 0 -> dw_min:9.9329e-01  dw_max:1.0080e+00 lr:1.0000e-02
2023-04-02 14:32:44,428 ADAM: Layer 1 -> dw_min:9.9167e-01  dw_max:1.0087e+00 lr:1.0000e-02
2023-04-02 14:32:44,428 ADAM: Layer 2 -> dw_min:9.9142e-01  dw_max:1.0087e+00 lr:1.0000e-02
2023-04-02 14:32:44,428 ADAM: Layer 3 -> dw_min:9.9402e-01  dw_max:1.0080e+00 lr:1.0000e-02
2023-04-02 14:32:44,508 			Learning rate: weights:   1.000e-02    
2023-04-02 14:32:44,508 
2023-04-02 14:32:44,508 ----------------
2023-04-02 14:32:49,044   0   =>  65   		Training 486 pattern with 82.71% 	Forward time: 	 4.40 sec
2023-04-02 14:32:49,044 			Loss:    4.747e-01    			Backward time: 	 0.13 sec 
2023-04-02 14:32:49,044 ADAM: Layer 0 -> dw_min:9.9322e-01  dw_max:1.0079e+00 lr:1.0000e-02
2023-04-02 14:32:49,045 ADAM: Layer 1 -> dw_min:9.9154e-01  dw_max:1.0088e+00 lr:1.0000e-02
2023-04-02 14:32:49,045 ADAM: Layer 2 -> dw_min:9.9153e-01  dw_max:1.0086e+00 lr:1.0000e-02
2023-04-02 14:32:49,045 ADAM: Layer 3 -> dw_min:9.9422e-01  dw_max:1.0080e+00 lr:1.0000e-02
2023-04-02 14:32:49,173 			Learning rate: weights:   1.000e-02    
2023-04-02 14:32:49,173 
2023-04-02 14:32:49,173 ----------------
2023-04-02 14:32:53,709   0   =>  66   		Training 486 pattern with 82.92% 	Forward time: 	 4.40 sec
2023-04-02 14:32:53,709 			Loss:    4.689e-01    			Backward time: 	 0.13 sec 
2023-04-02 14:32:53,709 ADAM: Layer 0 -> dw_min:9.9348e-01  dw_max:1.0071e+00 lr:1.0000e-02
2023-04-02 14:32:53,709 ADAM: Layer 1 -> dw_min:9.9171e-01  dw_max:1.0088e+00 lr:1.0000e-02
2023-04-02 14:32:53,710 ADAM: Layer 2 -> dw_min:9.9144e-01  dw_max:1.0087e+00 lr:1.0000e-02
2023-04-02 14:32:53,710 ADAM: Layer 3 -> dw_min:9.9433e-01  dw_max:1.0081e+00 lr:1.0000e-02
2023-04-02 14:32:53,733 			Learning rate: weights:   1.000e-02    
2023-04-02 14:32:53,733 
2023-04-02 14:32:53,733 ----------------
2023-04-02 14:32:58,267   0   =>  67   		Training 486 pattern with 80.83% 	Forward time: 	 4.40 sec
2023-04-02 14:32:58,267 			Loss:    5.059e-01    			Backward time: 	 0.13 sec 
2023-04-02 14:32:58,267 ADAM: Layer 0 -> dw_min:9.9353e-01  dw_max:1.0069e+00 lr:1.0000e-02
2023-04-02 14:32:58,267 ADAM: Layer 1 -> dw_min:9.9179e-01  dw_max:1.0087e+00 lr:1.0000e-02
2023-04-02 14:32:58,267 ADAM: Layer 2 -> dw_min:9.9157e-01  dw_max:1.0087e+00 lr:1.0000e-02
2023-04-02 14:32:58,268 ADAM: Layer 3 -> dw_min:9.9434e-01  dw_max:1.0080e+00 lr:1.0000e-02
2023-04-02 14:32:58,370 			Learning rate: weights:   1.000e-02    
2023-04-02 14:32:58,370 
2023-04-02 14:32:58,370 ----------------
2023-04-02 14:33:02,906   0   =>  68   		Training 486 pattern with 82.29% 	Forward time: 	 4.40 sec
2023-04-02 14:33:02,906 			Loss:    4.625e-01    			Backward time: 	 0.13 sec 
2023-04-02 14:33:02,907 ADAM: Layer 0 -> dw_min:9.9376e-01  dw_max:1.0066e+00 lr:1.0000e-02
2023-04-02 14:33:02,907 ADAM: Layer 1 -> dw_min:9.9186e-01  dw_max:1.0087e+00 lr:1.0000e-02
2023-04-02 14:33:02,907 ADAM: Layer 2 -> dw_min:9.9143e-01  dw_max:1.0088e+00 lr:1.0000e-02
2023-04-02 14:33:02,907 ADAM: Layer 3 -> dw_min:9.9404e-01  dw_max:1.0082e+00 lr:1.0000e-02
2023-04-02 14:33:03,028 			Learning rate: weights:   1.000e-02    
2023-04-02 14:33:03,028 
2023-04-02 14:33:03,029 ----------------
2023-04-02 14:33:07,564   0   =>  69   		Training 486 pattern with 78.33% 	Forward time: 	 4.40 sec
2023-04-02 14:33:07,564 			Loss:    5.487e-01    			Backward time: 	 0.13 sec 
2023-04-02 14:33:07,564 ADAM: Layer 0 -> dw_min:9.9339e-01  dw_max:1.0070e+00 lr:1.0000e-02
2023-04-02 14:33:07,564 ADAM: Layer 1 -> dw_min:9.9162e-01  dw_max:1.0088e+00 lr:1.0000e-02
2023-04-02 14:33:07,564 ADAM: Layer 2 -> dw_min:9.9132e-01  dw_max:1.0087e+00 lr:1.0000e-02
2023-04-02 14:33:07,564 ADAM: Layer 3 -> dw_min:9.9418e-01  dw_max:1.0081e+00 lr:1.0000e-02
2023-04-02 14:33:07,645 			Learning rate: weights:   1.000e-02    
2023-04-02 14:33:07,645 
2023-04-02 14:33:07,645 ----------------
2023-04-02 14:33:12,180   0   =>  70   		Training 486 pattern with 82.50% 	Forward time: 	 4.40 sec
2023-04-02 14:33:12,180 			Loss:    4.575e-01    			Backward time: 	 0.13 sec 
2023-04-02 14:33:12,181 ADAM: Layer 0 -> dw_min:9.9315e-01  dw_max:1.0075e+00 lr:1.0000e-02
2023-04-02 14:33:12,181 ADAM: Layer 1 -> dw_min:9.9149e-01  dw_max:1.0088e+00 lr:1.0000e-02
2023-04-02 14:33:12,181 ADAM: Layer 2 -> dw_min:9.9123e-01  dw_max:1.0089e+00 lr:1.0000e-02
2023-04-02 14:33:12,181 ADAM: Layer 3 -> dw_min:9.9390e-01  dw_max:1.0080e+00 lr:1.0000e-02
2023-04-02 14:33:12,214 			Learning rate: weights:   1.000e-02    
2023-04-02 14:33:12,214 
2023-04-02 14:33:12,215 ----------------
2023-04-02 14:33:16,750   0   =>  71   		Training 486 pattern with 84.38% 	Forward time: 	 4.40 sec
2023-04-02 14:33:16,751 			Loss:    3.998e-01    			Backward time: 	 0.13 sec 
2023-04-02 14:33:16,751 ADAM: Layer 0 -> dw_min:9.9316e-01  dw_max:1.0080e+00 lr:1.0000e-02
2023-04-02 14:33:16,751 ADAM: Layer 1 -> dw_min:9.9187e-01  dw_max:1.0089e+00 lr:1.0000e-02
2023-04-02 14:33:16,751 ADAM: Layer 2 -> dw_min:9.9102e-01  dw_max:1.0088e+00 lr:1.0000e-02
2023-04-02 14:33:16,751 ADAM: Layer 3 -> dw_min:9.9424e-01  dw_max:1.0079e+00 lr:1.0000e-02
2023-04-02 14:33:16,830 			Learning rate: weights:   1.000e-02    
2023-04-02 14:33:16,830 
2023-04-02 14:33:16,830 ----------------
2023-04-02 14:33:21,365   0   =>  72   		Training 486 pattern with 85.62% 	Forward time: 	 4.40 sec
2023-04-02 14:33:21,365 			Loss:    3.618e-01    			Backward time: 	 0.13 sec 
2023-04-02 14:33:21,366 ADAM: Layer 0 -> dw_min:9.9329e-01  dw_max:1.0077e+00 lr:1.0000e-02
2023-04-02 14:33:21,366 ADAM: Layer 1 -> dw_min:9.9162e-01  dw_max:1.0089e+00 lr:1.0000e-02
2023-04-02 14:33:21,366 ADAM: Layer 2 -> dw_min:9.9095e-01  dw_max:1.0089e+00 lr:1.0000e-02
2023-04-02 14:33:21,366 ADAM: Layer 3 -> dw_min:9.9438e-01  dw_max:1.0075e+00 lr:1.0000e-02
2023-04-02 14:33:21,447 			Learning rate: weights:   1.000e-02    
2023-04-02 14:33:21,447 
2023-04-02 14:33:21,447 ----------------
2023-04-02 14:33:25,980   0   =>  73   		Training 486 pattern with 87.29% 	Forward time: 	 4.40 sec
2023-04-02 14:33:25,980 			Loss:    3.764e-01    			Backward time: 	 0.13 sec 
2023-04-02 14:33:25,980 ADAM: Layer 0 -> dw_min:9.9302e-01  dw_max:1.0082e+00 lr:1.0000e-02
2023-04-02 14:33:25,980 ADAM: Layer 1 -> dw_min:9.9163e-01  dw_max:1.0090e+00 lr:1.0000e-02
2023-04-02 14:33:25,981 ADAM: Layer 2 -> dw_min:9.9110e-01  dw_max:1.0090e+00 lr:1.0000e-02
2023-04-02 14:33:25,981 ADAM: Layer 3 -> dw_min:9.9418e-01  dw_max:1.0075e+00 lr:1.0000e-02
2023-04-02 14:33:26,002 			Learning rate: weights:   1.000e-02    
2023-04-02 14:33:26,002 
2023-04-02 14:33:26,002 ----------------
2023-04-02 14:33:30,537   0   =>  74   		Training 486 pattern with 85.42% 	Forward time: 	 4.40 sec
2023-04-02 14:33:30,537 			Loss:    4.272e-01    			Backward time: 	 0.13 sec 
2023-04-02 14:33:30,538 ADAM: Layer 0 -> dw_min:9.9337e-01  dw_max:1.0078e+00 lr:1.0000e-02
2023-04-02 14:33:30,538 ADAM: Layer 1 -> dw_min:9.9157e-01  dw_max:1.0091e+00 lr:1.0000e-02
2023-04-02 14:33:30,538 ADAM: Layer 2 -> dw_min:9.9118e-01  dw_max:1.0090e+00 lr:1.0000e-02
2023-04-02 14:33:30,538 ADAM: Layer 3 -> dw_min:9.9409e-01  dw_max:1.0074e+00 lr:1.0000e-02
2023-04-02 14:33:30,616 			Learning rate: weights:   1.000e-02    
2023-04-02 14:33:30,616 
2023-04-02 14:33:30,616 ----------------
2023-04-02 14:33:35,153   0   =>  75   		Training 486 pattern with 83.12% 	Forward time: 	 4.40 sec
2023-04-02 14:33:35,153 			Loss:    4.344e-01    			Backward time: 	 0.13 sec 
2023-04-02 14:33:35,153 ADAM: Layer 0 -> dw_min:9.9386e-01  dw_max:1.0077e+00 lr:1.0000e-02
2023-04-02 14:33:35,153 ADAM: Layer 1 -> dw_min:9.9134e-01  dw_max:1.0088e+00 lr:1.0000e-02
2023-04-02 14:33:35,153 ADAM: Layer 2 -> dw_min:9.9139e-01  dw_max:1.0092e+00 lr:1.0000e-02
2023-04-02 14:33:35,153 ADAM: Layer 3 -> dw_min:9.9407e-01  dw_max:1.0073e+00 lr:1.0000e-02
2023-04-02 14:33:35,231 			Learning rate: weights:   1.000e-02    
2023-04-02 14:33:35,231 
2023-04-02 14:33:35,231 ----------------
2023-04-02 14:33:39,768   0   =>  76   		Training 486 pattern with 86.88% 	Forward time: 	 4.40 sec
2023-04-02 14:33:39,768 			Loss:    3.735e-01    			Backward time: 	 0.13 sec 
2023-04-02 14:33:39,769 ADAM: Layer 0 -> dw_min:9.9427e-01  dw_max:1.0067e+00 lr:1.0000e-02
2023-04-02 14:33:39,769 ADAM: Layer 1 -> dw_min:9.9105e-01  dw_max:1.0091e+00 lr:1.0000e-02
2023-04-02 14:33:39,769 ADAM: Layer 2 -> dw_min:9.9138e-01  dw_max:1.0092e+00 lr:1.0000e-02
2023-04-02 14:33:39,769 ADAM: Layer 3 -> dw_min:9.9397e-01  dw_max:1.0073e+00 lr:1.0000e-02
2023-04-02 14:33:39,787 			Learning rate: weights:   1.000e-02    
2023-04-02 14:33:39,787 
2023-04-02 14:33:39,787 ----------------
2023-04-02 14:33:44,322   0   =>  77   		Training 486 pattern with 83.96% 	Forward time: 	 4.40 sec
2023-04-02 14:33:44,322 			Loss:    3.887e-01    			Backward time: 	 0.13 sec 
2023-04-02 14:33:44,322 ADAM: Layer 0 -> dw_min:9.9382e-01  dw_max:1.0075e+00 lr:1.0000e-02
2023-04-02 14:33:44,322 ADAM: Layer 1 -> dw_min:9.9152e-01  dw_max:1.0093e+00 lr:1.0000e-02
2023-04-02 14:33:44,322 ADAM: Layer 2 -> dw_min:9.9111e-01  dw_max:1.0090e+00 lr:1.0000e-02
2023-04-02 14:33:44,322 ADAM: Layer 3 -> dw_min:9.9377e-01  dw_max:1.0069e+00 lr:1.0000e-02
2023-04-02 14:33:44,378 			Learning rate: weights:   1.000e-02    
2023-04-02 14:33:44,378 
2023-04-02 14:33:44,379 ----------------
2023-04-02 14:33:48,915   0   =>  78   		Training 486 pattern with 87.08% 	Forward time: 	 4.40 sec
2023-04-02 14:33:48,915 			Loss:    3.840e-01    			Backward time: 	 0.13 sec 
2023-04-02 14:33:48,916 ADAM: Layer 0 -> dw_min:9.9374e-01  dw_max:1.0076e+00 lr:1.0000e-02
2023-04-02 14:33:48,916 ADAM: Layer 1 -> dw_min:9.9148e-01  dw_max:1.0091e+00 lr:1.0000e-02
2023-04-02 14:33:48,916 ADAM: Layer 2 -> dw_min:9.9098e-01  dw_max:1.0091e+00 lr:1.0000e-02
2023-04-02 14:33:48,916 ADAM: Layer 3 -> dw_min:9.9367e-01  dw_max:1.0074e+00 lr:1.0000e-02
2023-04-02 14:33:49,000 			Learning rate: weights:   1.000e-02    
2023-04-02 14:33:49,000 
2023-04-02 14:33:49,000 ----------------
2023-04-02 14:33:53,536   0   =>  79   		Training 486 pattern with 89.38% 	Forward time: 	 4.40 sec
2023-04-02 14:33:53,536 			Loss:    2.870e-01    			Backward time: 	 0.13 sec 
2023-04-02 14:33:53,536 ADAM: Layer 0 -> dw_min:9.9394e-01  dw_max:1.0070e+00 lr:1.0000e-02
2023-04-02 14:33:53,536 ADAM: Layer 1 -> dw_min:9.9194e-01  dw_max:1.0088e+00 lr:1.0000e-02
2023-04-02 14:33:53,536 ADAM: Layer 2 -> dw_min:9.9157e-01  dw_max:1.0090e+00 lr:1.0000e-02
2023-04-02 14:33:53,536 ADAM: Layer 3 -> dw_min:9.9364e-01  dw_max:1.0064e+00 lr:1.0000e-02
2023-04-02 14:33:53,636 			Learning rate: weights:   1.000e-02    
2023-04-02 14:33:53,636 
2023-04-02 14:33:53,636 ----------------
2023-04-02 14:33:58,172   0   =>  80   		Training 486 pattern with 88.75% 	Forward time: 	 4.40 sec
2023-04-02 14:33:58,172 			Loss:    2.813e-01    			Backward time: 	 0.13 sec 
2023-04-02 14:33:58,172 ADAM: Layer 0 -> dw_min:9.9394e-01  dw_max:1.0066e+00 lr:1.0000e-02
2023-04-02 14:33:58,172 ADAM: Layer 1 -> dw_min:9.9178e-01  dw_max:1.0088e+00 lr:1.0000e-02
2023-04-02 14:33:58,172 ADAM: Layer 2 -> dw_min:9.9173e-01  dw_max:1.0090e+00 lr:1.0000e-02
2023-04-02 14:33:58,172 ADAM: Layer 3 -> dw_min:9.9374e-01  dw_max:1.0063e+00 lr:1.0000e-02
2023-04-02 14:33:58,194 			Learning rate: weights:   1.000e-02    
2023-04-02 14:33:58,195 
2023-04-02 14:33:58,195 ----------------
2023-04-02 14:34:02,731   0   =>  81   		Training 486 pattern with 85.00% 	Forward time: 	 4.40 sec
2023-04-02 14:34:02,731 			Loss:    3.926e-01    			Backward time: 	 0.13 sec 
2023-04-02 14:34:02,731 ADAM: Layer 0 -> dw_min:9.9373e-01  dw_max:1.0073e+00 lr:1.0000e-02
2023-04-02 14:34:02,732 ADAM: Layer 1 -> dw_min:9.9215e-01  dw_max:1.0089e+00 lr:1.0000e-02
2023-04-02 14:34:02,732 ADAM: Layer 2 -> dw_min:9.9201e-01  dw_max:1.0090e+00 lr:1.0000e-02
2023-04-02 14:34:02,732 ADAM: Layer 3 -> dw_min:9.9401e-01  dw_max:1.0062e+00 lr:1.0000e-02
2023-04-02 14:34:02,754 			Learning rate: weights:   1.000e-02    
2023-04-02 14:34:02,754 
2023-04-02 14:34:02,754 ----------------
2023-04-02 14:34:07,289   0   =>  82   		Training 486 pattern with 89.79% 	Forward time: 	 4.40 sec
2023-04-02 14:34:07,289 			Loss:    2.777e-01    			Backward time: 	 0.13 sec 
2023-04-02 14:34:07,290 ADAM: Layer 0 -> dw_min:9.9404e-01  dw_max:1.0074e+00 lr:1.0000e-02
2023-04-02 14:34:07,290 ADAM: Layer 1 -> dw_min:9.9236e-01  dw_max:1.0088e+00 lr:1.0000e-02
2023-04-02 14:34:07,290 ADAM: Layer 2 -> dw_min:9.9157e-01  dw_max:1.0089e+00 lr:1.0000e-02
2023-04-02 14:34:07,290 ADAM: Layer 3 -> dw_min:9.9430e-01  dw_max:1.0059e+00 lr:1.0000e-02
2023-04-02 14:34:07,390 			Learning rate: weights:   1.000e-02    
2023-04-02 14:34:07,391 
2023-04-02 14:34:07,391 ----------------
2023-04-02 14:34:11,925   0   =>  83   		Training 486 pattern with 88.54% 	Forward time: 	 4.40 sec
2023-04-02 14:34:11,925 			Loss:    3.127e-01    			Backward time: 	 0.13 sec 
2023-04-02 14:34:11,925 ADAM: Layer 0 -> dw_min:9.9409e-01  dw_max:1.0078e+00 lr:1.0000e-02
2023-04-02 14:34:11,925 ADAM: Layer 1 -> dw_min:9.9265e-01  dw_max:1.0087e+00 lr:1.0000e-02
2023-04-02 14:34:11,925 ADAM: Layer 2 -> dw_min:9.9168e-01  dw_max:1.0090e+00 lr:1.0000e-02
2023-04-02 14:34:11,926 ADAM: Layer 3 -> dw_min:9.9467e-01  dw_max:1.0056e+00 lr:1.0000e-02
2023-04-02 14:34:12,006 			Learning rate: weights:   1.000e-02    
2023-04-02 14:34:12,006 
2023-04-02 14:34:12,006 ----------------
2023-04-02 14:34:16,540   0   =>  84   		Training 486 pattern with 89.38% 	Forward time: 	 4.40 sec
2023-04-02 14:34:16,540 			Loss:    3.000e-01    			Backward time: 	 0.13 sec 
2023-04-02 14:34:16,540 ADAM: Layer 0 -> dw_min:9.9459e-01  dw_max:1.0075e+00 lr:1.0000e-02
2023-04-02 14:34:16,540 ADAM: Layer 1 -> dw_min:9.9263e-01  dw_max:1.0089e+00 lr:1.0000e-02
2023-04-02 14:34:16,541 ADAM: Layer 2 -> dw_min:9.9150e-01  dw_max:1.0090e+00 lr:1.0000e-02
2023-04-02 14:34:16,541 ADAM: Layer 3 -> dw_min:9.9537e-01  dw_max:1.0057e+00 lr:1.0000e-02
2023-04-02 14:34:16,619 			Learning rate: weights:   1.000e-02    
2023-04-02 14:34:16,619 
2023-04-02 14:34:16,619 ----------------
2023-04-02 14:34:21,154   0   =>  85   		Training 486 pattern with 90.62% 	Forward time: 	 4.40 sec
2023-04-02 14:34:21,154 			Loss:    2.632e-01    			Backward time: 	 0.13 sec 
2023-04-02 14:34:21,154 ADAM: Layer 0 -> dw_min:9.9410e-01  dw_max:1.0068e+00 lr:1.0000e-02
2023-04-02 14:34:21,154 ADAM: Layer 1 -> dw_min:9.9197e-01  dw_max:1.0086e+00 lr:1.0000e-02
2023-04-02 14:34:21,154 ADAM: Layer 2 -> dw_min:9.9172e-01  dw_max:1.0090e+00 lr:1.0000e-02
2023-04-02 14:34:21,155 ADAM: Layer 3 -> dw_min:9.9535e-01  dw_max:1.0054e+00 lr:1.0000e-02
2023-04-02 14:34:21,172 			Learning rate: weights:   1.000e-02    
2023-04-02 14:34:21,172 
2023-04-02 14:34:21,172 ----------------
2023-04-02 14:34:25,706   0   =>  86   		Training 486 pattern with 88.12% 	Forward time: 	 4.40 sec
2023-04-02 14:34:25,706 			Loss:    3.168e-01    			Backward time: 	 0.13 sec 
2023-04-02 14:34:25,707 ADAM: Layer 0 -> dw_min:9.9364e-01  dw_max:1.0075e+00 lr:1.0000e-02
2023-04-02 14:34:25,707 ADAM: Layer 1 -> dw_min:9.9148e-01  dw_max:1.0089e+00 lr:1.0000e-02
2023-04-02 14:34:25,707 ADAM: Layer 2 -> dw_min:9.9165e-01  dw_max:1.0090e+00 lr:1.0000e-02
2023-04-02 14:34:25,707 ADAM: Layer 3 -> dw_min:9.9511e-01  dw_max:1.0051e+00 lr:1.0000e-02
2023-04-02 14:34:25,815 			Learning rate: weights:   1.000e-02    
2023-04-02 14:34:25,815 
2023-04-02 14:34:25,815 ----------------
2023-04-02 14:34:30,350   0   =>  87   		Training 486 pattern with 89.38% 	Forward time: 	 4.40 sec
2023-04-02 14:34:30,351 			Loss:    2.894e-01    			Backward time: 	 0.13 sec 
2023-04-02 14:34:30,351 ADAM: Layer 0 -> dw_min:9.9381e-01  dw_max:1.0074e+00 lr:1.0000e-02
2023-04-02 14:34:30,351 ADAM: Layer 1 -> dw_min:9.9158e-01  dw_max:1.0087e+00 lr:1.0000e-02
2023-04-02 14:34:30,351 ADAM: Layer 2 -> dw_min:9.9126e-01  dw_max:1.0092e+00 lr:1.0000e-02
2023-04-02 14:34:30,351 ADAM: Layer 3 -> dw_min:9.9479e-01  dw_max:1.0050e+00 lr:1.0000e-02
2023-04-02 14:34:30,430 			Learning rate: weights:   1.000e-02    
2023-04-02 14:34:30,430 
2023-04-02 14:34:30,430 ----------------
2023-04-02 14:34:34,966   0   =>  88   		Training 486 pattern with 89.58% 	Forward time: 	 4.40 sec
2023-04-02 14:34:34,966 			Loss:    2.777e-01    			Backward time: 	 0.13 sec 
2023-04-02 14:34:34,966 ADAM: Layer 0 -> dw_min:9.9413e-01  dw_max:1.0073e+00 lr:1.0000e-02
2023-04-02 14:34:34,966 ADAM: Layer 1 -> dw_min:9.9214e-01  dw_max:1.0089e+00 lr:1.0000e-02
2023-04-02 14:34:34,966 ADAM: Layer 2 -> dw_min:9.9190e-01  dw_max:1.0089e+00 lr:1.0000e-02
2023-04-02 14:34:34,966 ADAM: Layer 3 -> dw_min:9.9442e-01  dw_max:1.0050e+00 lr:1.0000e-02
2023-04-02 14:34:35,089 			Learning rate: weights:   1.000e-02    
2023-04-02 14:34:35,090 
2023-04-02 14:34:35,090 ----------------
2023-04-02 14:34:39,628   0   =>  89   		Training 486 pattern with 87.71% 	Forward time: 	 4.40 sec
2023-04-02 14:34:39,628 			Loss:    3.362e-01    			Backward time: 	 0.13 sec 
2023-04-02 14:34:39,628 ADAM: Layer 0 -> dw_min:9.9480e-01  dw_max:1.0067e+00 lr:1.0000e-02
2023-04-02 14:34:39,628 ADAM: Layer 1 -> dw_min:9.9213e-01  dw_max:1.0090e+00 lr:1.0000e-02
2023-04-02 14:34:39,628 ADAM: Layer 2 -> dw_min:9.9160e-01  dw_max:1.0091e+00 lr:1.0000e-02
2023-04-02 14:34:39,628 ADAM: Layer 3 -> dw_min:9.9466e-01  dw_max:1.0051e+00 lr:1.0000e-02
2023-04-02 14:34:39,706 			Learning rate: weights:   1.000e-02    
2023-04-02 14:34:39,706 
2023-04-02 14:34:39,706 ----------------
2023-04-02 14:34:44,241   0   =>  90   		Training 486 pattern with 90.62% 	Forward time: 	 4.40 sec
2023-04-02 14:34:44,241 			Loss:    2.496e-01    			Backward time: 	 0.13 sec 
2023-04-02 14:34:44,241 ADAM: Layer 0 -> dw_min:9.9433e-01  dw_max:1.0068e+00 lr:1.0000e-02
2023-04-02 14:34:44,241 ADAM: Layer 1 -> dw_min:9.9191e-01  dw_max:1.0092e+00 lr:1.0000e-02
2023-04-02 14:34:44,241 ADAM: Layer 2 -> dw_min:9.9159e-01  dw_max:1.0091e+00 lr:1.0000e-02
2023-04-02 14:34:44,241 ADAM: Layer 3 -> dw_min:9.9442e-01  dw_max:1.0057e+00 lr:1.0000e-02
2023-04-02 14:34:44,329 			Learning rate: weights:   1.000e-02    
2023-04-02 14:34:44,329 
2023-04-02 14:34:44,329 ----------------
2023-04-02 14:34:48,866   0   =>  91   		Training 486 pattern with 89.79% 	Forward time: 	 4.40 sec
2023-04-02 14:34:48,866 			Loss:    2.569e-01    			Backward time: 	 0.13 sec 
2023-04-02 14:34:48,866 ADAM: Layer 0 -> dw_min:9.9391e-01  dw_max:1.0072e+00 lr:1.0000e-02
2023-04-02 14:34:48,866 ADAM: Layer 1 -> dw_min:9.9173e-01  dw_max:1.0095e+00 lr:1.0000e-02
2023-04-02 14:34:48,866 ADAM: Layer 2 -> dw_min:9.9213e-01  dw_max:1.0093e+00 lr:1.0000e-02
2023-04-02 14:34:48,866 ADAM: Layer 3 -> dw_min:9.9507e-01  dw_max:1.0065e+00 lr:1.0000e-02
2023-04-02 14:34:48,898 			Learning rate: weights:   1.000e-02    
2023-04-02 14:34:48,898 
2023-04-02 14:34:48,898 ----------------
2023-04-02 14:34:53,433   0   =>  92   		Training 486 pattern with 93.54% 	Forward time: 	 4.40 sec
2023-04-02 14:34:53,434 			Loss:    1.919e-01    			Backward time: 	 0.13 sec 
2023-04-02 14:34:53,434 ADAM: Layer 0 -> dw_min:9.9426e-01  dw_max:1.0071e+00 lr:1.0000e-02
2023-04-02 14:34:53,434 ADAM: Layer 1 -> dw_min:9.9216e-01  dw_max:1.0092e+00 lr:1.0000e-02
2023-04-02 14:34:53,434 ADAM: Layer 2 -> dw_min:9.9216e-01  dw_max:1.0094e+00 lr:1.0000e-02
2023-04-02 14:34:53,434 ADAM: Layer 3 -> dw_min:9.9542e-01  dw_max:1.0069e+00 lr:1.0000e-02
2023-04-02 14:34:53,466 			Learning rate: weights:   1.000e-02    
2023-04-02 14:34:53,466 
2023-04-02 14:34:53,466 ----------------
2023-04-02 14:34:58,001   0   =>  93   		Training 486 pattern with 93.33% 	Forward time: 	 4.40 sec
2023-04-02 14:34:58,002 			Loss:    2.131e-01    			Backward time: 	 0.13 sec 
2023-04-02 14:34:58,002 ADAM: Layer 0 -> dw_min:9.9468e-01  dw_max:1.0068e+00 lr:1.0000e-02
2023-04-02 14:34:58,002 ADAM: Layer 1 -> dw_min:9.9233e-01  dw_max:1.0086e+00 lr:1.0000e-02
2023-04-02 14:34:58,002 ADAM: Layer 2 -> dw_min:9.9243e-01  dw_max:1.0095e+00 lr:1.0000e-02
2023-04-02 14:34:58,002 ADAM: Layer 3 -> dw_min:9.9562e-01  dw_max:1.0068e+00 lr:1.0000e-02
2023-04-02 14:34:58,035 			Learning rate: weights:   1.000e-02    
2023-04-02 14:34:58,035 
2023-04-02 14:34:58,035 ----------------
2023-04-02 14:35:02,573   0   =>  94   		Training 486 pattern with 92.71% 	Forward time: 	 4.40 sec
2023-04-02 14:35:02,573 			Loss:    2.098e-01    			Backward time: 	 0.13 sec 
2023-04-02 14:35:02,573 ADAM: Layer 0 -> dw_min:9.9500e-01  dw_max:1.0072e+00 lr:1.0000e-02
2023-04-02 14:35:02,573 ADAM: Layer 1 -> dw_min:9.9187e-01  dw_max:1.0087e+00 lr:1.0000e-02
2023-04-02 14:35:02,573 ADAM: Layer 2 -> dw_min:9.9183e-01  dw_max:1.0096e+00 lr:1.0000e-02
2023-04-02 14:35:02,574 ADAM: Layer 3 -> dw_min:9.9608e-01  dw_max:1.0065e+00 lr:1.0000e-02
2023-04-02 14:35:02,600 			Learning rate: weights:   1.000e-02    
2023-04-02 14:35:02,600 
2023-04-02 14:35:02,600 ----------------
2023-04-02 14:35:07,136   0   =>  95   		Training 486 pattern with 91.88% 	Forward time: 	 4.40 sec
2023-04-02 14:35:07,136 			Loss:    2.338e-01    			Backward time: 	 0.13 sec 
2023-04-02 14:35:07,136 ADAM: Layer 0 -> dw_min:9.9519e-01  dw_max:1.0063e+00 lr:1.0000e-02
2023-04-02 14:35:07,136 ADAM: Layer 1 -> dw_min:9.9186e-01  dw_max:1.0084e+00 lr:1.0000e-02
2023-04-02 14:35:07,137 ADAM: Layer 2 -> dw_min:9.9254e-01  dw_max:1.0090e+00 lr:1.0000e-02
2023-04-02 14:35:07,137 ADAM: Layer 3 -> dw_min:9.9676e-01  dw_max:1.0056e+00 lr:1.0000e-02
2023-04-02 14:35:07,215 			Learning rate: weights:   1.000e-02    
2023-04-02 14:35:07,215 
2023-04-02 14:35:07,215 ----------------
2023-04-02 14:35:11,750   0   =>  96   		Training 486 pattern with 91.67% 	Forward time: 	 4.40 sec
2023-04-02 14:35:11,751 			Loss:    2.367e-01    			Backward time: 	 0.13 sec 
2023-04-02 14:35:11,751 ADAM: Layer 0 -> dw_min:9.9527e-01  dw_max:1.0066e+00 lr:1.0000e-02
2023-04-02 14:35:11,751 ADAM: Layer 1 -> dw_min:9.9154e-01  dw_max:1.0087e+00 lr:1.0000e-02
2023-04-02 14:35:11,751 ADAM: Layer 2 -> dw_min:9.9176e-01  dw_max:1.0093e+00 lr:1.0000e-02
2023-04-02 14:35:11,751 ADAM: Layer 3 -> dw_min:9.9617e-01  dw_max:1.0056e+00 lr:1.0000e-02
2023-04-02 14:35:11,802 			Learning rate: weights:   1.000e-02    
2023-04-02 14:35:11,803 
2023-04-02 14:35:11,803 ----------------
2023-04-02 14:35:16,339   0   =>  97   		Training 486 pattern with 91.88% 	Forward time: 	 4.40 sec
2023-04-02 14:35:16,339 			Loss:    2.418e-01    			Backward time: 	 0.13 sec 
2023-04-02 14:35:16,339 ADAM: Layer 0 -> dw_min:9.9480e-01  dw_max:1.0069e+00 lr:1.0000e-02
2023-04-02 14:35:16,339 ADAM: Layer 1 -> dw_min:9.9182e-01  dw_max:1.0091e+00 lr:1.0000e-02
2023-04-02 14:35:16,339 ADAM: Layer 2 -> dw_min:9.9241e-01  dw_max:1.0094e+00 lr:1.0000e-02
2023-04-02 14:35:16,339 ADAM: Layer 3 -> dw_min:9.9558e-01  dw_max:1.0056e+00 lr:1.0000e-02
2023-04-02 14:35:16,439 			Learning rate: weights:   1.000e-02    
2023-04-02 14:35:16,439 
2023-04-02 14:35:16,439 ----------------
2023-04-02 14:35:20,975   0   =>  98   		Training 486 pattern with 91.25% 	Forward time: 	 4.40 sec
2023-04-02 14:35:20,975 			Loss:    2.280e-01    			Backward time: 	 0.13 sec 
2023-04-02 14:35:20,975 ADAM: Layer 0 -> dw_min:9.9447e-01  dw_max:1.0071e+00 lr:1.0000e-02
2023-04-02 14:35:20,975 ADAM: Layer 1 -> dw_min:9.9181e-01  dw_max:1.0094e+00 lr:1.0000e-02
2023-04-02 14:35:20,975 ADAM: Layer 2 -> dw_min:9.9198e-01  dw_max:1.0097e+00 lr:1.0000e-02
2023-04-02 14:35:20,975 ADAM: Layer 3 -> dw_min:9.9544e-01  dw_max:1.0054e+00 lr:1.0000e-02
2023-04-02 14:35:21,053 			Learning rate: weights:   1.000e-02    
2023-04-02 14:35:21,053 
2023-04-02 14:35:21,053 ----------------
2023-04-02 14:35:25,588   0   =>  99   		Training 486 pattern with 91.88% 	Forward time: 	 4.40 sec
2023-04-02 14:35:25,588 			Loss:    2.315e-01    			Backward time: 	 0.13 sec 
2023-04-02 14:35:25,588 ADAM: Layer 0 -> dw_min:9.9494e-01  dw_max:1.0065e+00 lr:1.0000e-02
2023-04-02 14:35:25,588 ADAM: Layer 1 -> dw_min:9.9197e-01  dw_max:1.0092e+00 lr:1.0000e-02
2023-04-02 14:35:25,588 ADAM: Layer 2 -> dw_min:9.9267e-01  dw_max:1.0093e+00 lr:1.0000e-02
2023-04-02 14:35:25,589 ADAM: Layer 3 -> dw_min:9.9604e-01  dw_max:1.0052e+00 lr:1.0000e-02
2023-04-02 14:35:25,667 			Learning rate: weights:   1.000e-02    
2023-04-02 14:35:25,667 
2023-04-02 14:35:25,667 ----------------
2023-04-02 14:35:30,203   0   => 100   		Training 486 pattern with 93.75% 	Forward time: 	 4.40 sec
2023-04-02 14:35:30,203 			Loss:    1.913e-01    			Backward time: 	 0.13 sec 
2023-04-02 14:35:30,203 ADAM: Layer 0 -> dw_min:9.9570e-01  dw_max:1.0061e+00 lr:1.0000e-02
2023-04-02 14:35:30,204 ADAM: Layer 1 -> dw_min:9.9226e-01  dw_max:1.0090e+00 lr:1.0000e-02
2023-04-02 14:35:30,204 ADAM: Layer 2 -> dw_min:9.9280e-01  dw_max:1.0091e+00 lr:1.0000e-02
2023-04-02 14:35:30,204 ADAM: Layer 3 -> dw_min:9.9683e-01  dw_max:1.0050e+00 lr:1.0000e-02
2023-04-02 14:35:30,223 			Learning rate: weights:   1.000e-02    
2023-04-02 14:35:30,223 
2023-04-02 14:35:30,224 ----------------
2023-04-02 14:35:34,760   0   => 101   		Training 486 pattern with 91.67% 	Forward time: 	 4.40 sec
2023-04-02 14:35:34,760 			Loss:    2.144e-01    			Backward time: 	 0.13 sec 
2023-04-02 14:35:34,761 ADAM: Layer 0 -> dw_min:9.9539e-01  dw_max:1.0071e+00 lr:1.0000e-02
2023-04-02 14:35:34,761 ADAM: Layer 1 -> dw_min:9.9205e-01  dw_max:1.0095e+00 lr:1.0000e-02
2023-04-02 14:35:34,761 ADAM: Layer 2 -> dw_min:9.9245e-01  dw_max:1.0095e+00 lr:1.0000e-02
2023-04-02 14:35:34,761 ADAM: Layer 3 -> dw_min:9.9672e-01  dw_max:1.0053e+00 lr:1.0000e-02
2023-04-02 14:35:34,780 			Learning rate: weights:   1.000e-02    
2023-04-02 14:35:34,780 
2023-04-02 14:35:34,780 ----------------
2023-04-02 14:35:39,319   0   => 102   		Training 486 pattern with 92.29% 	Forward time: 	 4.41 sec
2023-04-02 14:35:39,319 			Loss:    2.117e-01    			Backward time: 	 0.13 sec 
2023-04-02 14:35:39,319 ADAM: Layer 0 -> dw_min:9.9560e-01  dw_max:1.0066e+00 lr:1.0000e-02
2023-04-02 14:35:39,319 ADAM: Layer 1 -> dw_min:9.9254e-01  dw_max:1.0095e+00 lr:1.0000e-02
2023-04-02 14:35:39,320 ADAM: Layer 2 -> dw_min:9.9308e-01  dw_max:1.0097e+00 lr:1.0000e-02
2023-04-02 14:35:39,320 ADAM: Layer 3 -> dw_min:9.9618e-01  dw_max:1.0048e+00 lr:1.0000e-02
2023-04-02 14:35:39,397 			Learning rate: weights:   1.000e-02    
2023-04-02 14:35:39,398 
2023-04-02 14:35:39,398 ----------------
2023-04-02 14:35:43,933   0   => 103   		Training 486 pattern with 91.25% 	Forward time: 	 4.40 sec
2023-04-02 14:35:43,933 			Loss:    2.298e-01    			Backward time: 	 0.13 sec 
2023-04-02 14:35:43,933 ADAM: Layer 0 -> dw_min:9.9580e-01  dw_max:1.0063e+00 lr:1.0000e-02
2023-04-02 14:35:43,933 ADAM: Layer 1 -> dw_min:9.9261e-01  dw_max:1.0099e+00 lr:1.0000e-02
2023-04-02 14:35:43,933 ADAM: Layer 2 -> dw_min:9.9265e-01  dw_max:1.0091e+00 lr:1.0000e-02
2023-04-02 14:35:43,934 ADAM: Layer 3 -> dw_min:9.9640e-01  dw_max:1.0052e+00 lr:1.0000e-02
2023-04-02 14:35:43,955 			Learning rate: weights:   1.000e-02    
2023-04-02 14:35:43,955 
2023-04-02 14:35:43,955 ----------------
2023-04-02 14:35:48,492   0   => 104   		Training 486 pattern with 93.75% 	Forward time: 	 4.40 sec
2023-04-02 14:35:48,492 			Loss:    2.184e-01    			Backward time: 	 0.13 sec 
2023-04-02 14:35:48,492 ADAM: Layer 0 -> dw_min:9.9596e-01  dw_max:1.0061e+00 lr:1.0000e-02
2023-04-02 14:35:48,492 ADAM: Layer 1 -> dw_min:9.9314e-01  dw_max:1.0095e+00 lr:1.0000e-02
2023-04-02 14:35:48,492 ADAM: Layer 2 -> dw_min:9.9280e-01  dw_max:1.0093e+00 lr:1.0000e-02
2023-04-02 14:35:48,493 ADAM: Layer 3 -> dw_min:9.9612e-01  dw_max:1.0048e+00 lr:1.0000e-02
2023-04-02 14:35:48,582 			Learning rate: weights:   1.000e-02    
2023-04-02 14:35:48,582 
2023-04-02 14:35:48,582 ----------------
2023-04-02 14:35:53,117   0   => 105   		Training 486 pattern with 92.92% 	Forward time: 	 4.40 sec
2023-04-02 14:35:53,117 			Loss:    1.983e-01    			Backward time: 	 0.13 sec 
2023-04-02 14:35:53,117 ADAM: Layer 0 -> dw_min:9.9565e-01  dw_max:1.0067e+00 lr:1.0000e-02
2023-04-02 14:35:53,118 ADAM: Layer 1 -> dw_min:9.9259e-01  dw_max:1.0091e+00 lr:1.0000e-02
2023-04-02 14:35:53,118 ADAM: Layer 2 -> dw_min:9.9341e-01  dw_max:1.0087e+00 lr:1.0000e-02
2023-04-02 14:35:53,118 ADAM: Layer 3 -> dw_min:9.9675e-01  dw_max:1.0046e+00 lr:1.0000e-02
2023-04-02 14:35:53,139 			Learning rate: weights:   1.000e-02    
2023-04-02 14:35:53,139 
2023-04-02 14:35:53,139 ----------------
2023-04-02 14:35:57,675   0   => 106   		Training 486 pattern with 91.67% 	Forward time: 	 4.40 sec
2023-04-02 14:35:57,675 			Loss:    2.329e-01    			Backward time: 	 0.13 sec 
2023-04-02 14:35:57,676 ADAM: Layer 0 -> dw_min:9.9523e-01  dw_max:1.0066e+00 lr:1.0000e-02
2023-04-02 14:35:57,676 ADAM: Layer 1 -> dw_min:9.9281e-01  dw_max:1.0085e+00 lr:1.0000e-02
2023-04-02 14:35:57,676 ADAM: Layer 2 -> dw_min:9.9304e-01  dw_max:1.0084e+00 lr:1.0000e-02
2023-04-02 14:35:57,676 ADAM: Layer 3 -> dw_min:9.9695e-01  dw_max:1.0051e+00 lr:1.0000e-02
2023-04-02 14:35:57,733 			Learning rate: weights:   1.000e-02    
2023-04-02 14:35:57,733 
2023-04-02 14:35:57,733 ----------------
2023-04-02 14:36:02,270   0   => 107   		Training 486 pattern with 93.33% 	Forward time: 	 4.40 sec
2023-04-02 14:36:02,270 			Loss:    1.787e-01    			Backward time: 	 0.13 sec 
2023-04-02 14:36:02,270 ADAM: Layer 0 -> dw_min:9.9445e-01  dw_max:1.0051e+00 lr:1.0000e-02
2023-04-02 14:36:02,270 ADAM: Layer 1 -> dw_min:9.9267e-01  dw_max:1.0079e+00 lr:1.0000e-02
2023-04-02 14:36:02,270 ADAM: Layer 2 -> dw_min:9.9197e-01  dw_max:1.0081e+00 lr:1.0000e-02
2023-04-02 14:36:02,270 ADAM: Layer 3 -> dw_min:9.9702e-01  dw_max:1.0042e+00 lr:1.0000e-02
2023-04-02 14:36:02,327 			Learning rate: weights:   1.000e-02    
2023-04-02 14:36:02,327 
2023-04-02 14:36:02,327 ----------------
2023-04-02 14:36:06,861   0   => 108   		Training 486 pattern with 93.75% 	Forward time: 	 4.40 sec
2023-04-02 14:36:06,861 			Loss:    1.983e-01    			Backward time: 	 0.13 sec 
2023-04-02 14:36:06,862 ADAM: Layer 0 -> dw_min:9.9390e-01  dw_max:1.0049e+00 lr:1.0000e-02
2023-04-02 14:36:06,862 ADAM: Layer 1 -> dw_min:9.9309e-01  dw_max:1.0078e+00 lr:1.0000e-02
2023-04-02 14:36:06,862 ADAM: Layer 2 -> dw_min:9.9231e-01  dw_max:1.0082e+00 lr:1.0000e-02
2023-04-02 14:36:06,862 ADAM: Layer 3 -> dw_min:9.9718e-01  dw_max:1.0039e+00 lr:1.0000e-02
2023-04-02 14:36:06,938 			Learning rate: weights:   1.000e-02    
2023-04-02 14:36:06,939 
2023-04-02 14:36:06,939 ----------------
2023-04-02 14:36:11,474   0   => 109   		Training 486 pattern with 92.50% 	Forward time: 	 4.40 sec
2023-04-02 14:36:11,474 			Loss:    1.861e-01    			Backward time: 	 0.13 sec 
2023-04-02 14:36:11,474 ADAM: Layer 0 -> dw_min:9.9485e-01  dw_max:1.0065e+00 lr:1.0000e-02
2023-04-02 14:36:11,475 ADAM: Layer 1 -> dw_min:9.9229e-01  dw_max:1.0087e+00 lr:1.0000e-02
2023-04-02 14:36:11,475 ADAM: Layer 2 -> dw_min:9.9188e-01  dw_max:1.0083e+00 lr:1.0000e-02
2023-04-02 14:36:11,475 ADAM: Layer 3 -> dw_min:9.9637e-01  dw_max:1.0045e+00 lr:1.0000e-02
2023-04-02 14:36:11,527 			Learning rate: weights:   1.000e-02    
2023-04-02 14:36:11,528 
2023-04-02 14:36:11,528 ----------------
2023-04-02 14:36:16,063   0   => 110   		Training 486 pattern with 94.38% 	Forward time: 	 4.40 sec
2023-04-02 14:36:16,063 			Loss:    1.538e-01    			Backward time: 	 0.13 sec 
2023-04-02 14:36:16,063 ADAM: Layer 0 -> dw_min:9.9444e-01  dw_max:1.0069e+00 lr:1.0000e-02
2023-04-02 14:36:16,064 ADAM: Layer 1 -> dw_min:9.9254e-01  dw_max:1.0081e+00 lr:1.0000e-02
2023-04-02 14:36:16,064 ADAM: Layer 2 -> dw_min:9.9194e-01  dw_max:1.0084e+00 lr:1.0000e-02
2023-04-02 14:36:16,064 ADAM: Layer 3 -> dw_min:9.9715e-01  dw_max:1.0048e+00 lr:1.0000e-02
2023-04-02 14:36:16,124 			Learning rate: weights:   1.000e-02    
2023-04-02 14:36:16,124 
2023-04-02 14:36:16,124 ----------------
2023-04-02 14:36:20,658   0   => 111   		Training 486 pattern with 94.38% 	Forward time: 	 4.40 sec
2023-04-02 14:36:20,658 			Loss:    1.581e-01    			Backward time: 	 0.13 sec 
2023-04-02 14:36:20,658 ADAM: Layer 0 -> dw_min:9.9444e-01  dw_max:1.0062e+00 lr:1.0000e-02
2023-04-02 14:36:20,659 ADAM: Layer 1 -> dw_min:9.9216e-01  dw_max:1.0077e+00 lr:1.0000e-02
2023-04-02 14:36:20,659 ADAM: Layer 2 -> dw_min:9.9178e-01  dw_max:1.0083e+00 lr:1.0000e-02
2023-04-02 14:36:20,659 ADAM: Layer 3 -> dw_min:9.9629e-01  dw_max:1.0040e+00 lr:1.0000e-02
2023-04-02 14:36:20,753 			Learning rate: weights:   1.000e-02    
2023-04-02 14:36:20,754 
2023-04-02 14:36:20,754 ----------------
2023-04-02 14:36:25,290   0   => 112   		Training 486 pattern with 92.92% 	Forward time: 	 4.40 sec
2023-04-02 14:36:25,290 			Loss:    1.916e-01    			Backward time: 	 0.13 sec 
2023-04-02 14:36:25,290 ADAM: Layer 0 -> dw_min:9.9537e-01  dw_max:1.0058e+00 lr:1.0000e-02
2023-04-02 14:36:25,290 ADAM: Layer 1 -> dw_min:9.9212e-01  dw_max:1.0080e+00 lr:1.0000e-02
2023-04-02 14:36:25,290 ADAM: Layer 2 -> dw_min:9.9243e-01  dw_max:1.0090e+00 lr:1.0000e-02
2023-04-02 14:36:25,290 ADAM: Layer 3 -> dw_min:9.9713e-01  dw_max:1.0034e+00 lr:1.0000e-02
2023-04-02 14:36:25,312 			Learning rate: weights:   1.000e-02    
2023-04-02 14:36:25,312 
2023-04-02 14:36:25,312 ----------------
2023-04-02 14:36:29,848   0   => 113   		Training 486 pattern with 94.79% 	Forward time: 	 4.40 sec
2023-04-02 14:36:29,848 			Loss:    1.638e-01    			Backward time: 	 0.13 sec 
2023-04-02 14:36:29,848 ADAM: Layer 0 -> dw_min:9.9643e-01  dw_max:1.0051e+00 lr:1.0000e-02
2023-04-02 14:36:29,848 ADAM: Layer 1 -> dw_min:9.9268e-01  dw_max:1.0087e+00 lr:1.0000e-02
2023-04-02 14:36:29,848 ADAM: Layer 2 -> dw_min:9.9285e-01  dw_max:1.0088e+00 lr:1.0000e-02
2023-04-02 14:36:29,848 ADAM: Layer 3 -> dw_min:9.9685e-01  dw_max:1.0030e+00 lr:1.0000e-02
2023-04-02 14:36:29,927 			Learning rate: weights:   1.000e-02    
2023-04-02 14:36:29,927 
2023-04-02 14:36:29,927 ----------------
2023-04-02 14:36:34,464   0   => 114   		Training 486 pattern with 93.75% 	Forward time: 	 4.40 sec
2023-04-02 14:36:34,464 			Loss:    1.796e-01    			Backward time: 	 0.13 sec 
2023-04-02 14:36:34,464 ADAM: Layer 0 -> dw_min:9.9658e-01  dw_max:1.0049e+00 lr:1.0000e-02
2023-04-02 14:36:34,464 ADAM: Layer 1 -> dw_min:9.9206e-01  dw_max:1.0085e+00 lr:1.0000e-02
2023-04-02 14:36:34,464 ADAM: Layer 2 -> dw_min:9.9269e-01  dw_max:1.0086e+00 lr:1.0000e-02
2023-04-02 14:36:34,465 ADAM: Layer 3 -> dw_min:9.9667e-01  dw_max:1.0032e+00 lr:1.0000e-02
2023-04-02 14:36:34,492 			Learning rate: weights:   1.000e-02    
2023-04-02 14:36:34,492 
2023-04-02 14:36:34,492 ----------------
2023-04-02 14:36:39,030   0   => 115   		Training 486 pattern with 93.75% 	Forward time: 	 4.40 sec
2023-04-02 14:36:39,030 			Loss:    1.592e-01    			Backward time: 	 0.13 sec 
2023-04-02 14:36:39,030 ADAM: Layer 0 -> dw_min:9.9592e-01  dw_max:1.0054e+00 lr:1.0000e-02
2023-04-02 14:36:39,030 ADAM: Layer 1 -> dw_min:9.9157e-01  dw_max:1.0090e+00 lr:1.0000e-02
2023-04-02 14:36:39,030 ADAM: Layer 2 -> dw_min:9.9161e-01  dw_max:1.0081e+00 lr:1.0000e-02
2023-04-02 14:36:39,030 ADAM: Layer 3 -> dw_min:9.9680e-01  dw_max:1.0054e+00 lr:1.0000e-02
2023-04-02 14:36:39,058 			Learning rate: weights:   1.000e-02    
2023-04-02 14:36:39,058 
2023-04-02 14:36:39,058 ----------------
2023-04-02 14:36:43,594   0   => 116   		Training 486 pattern with 94.58% 	Forward time: 	 4.40 sec
2023-04-02 14:36:43,594 			Loss:    1.495e-01    			Backward time: 	 0.13 sec 
2023-04-02 14:36:43,594 ADAM: Layer 0 -> dw_min:9.9489e-01  dw_max:1.0054e+00 lr:1.0000e-02
2023-04-02 14:36:43,594 ADAM: Layer 1 -> dw_min:9.9224e-01  dw_max:1.0090e+00 lr:1.0000e-02
2023-04-02 14:36:43,595 ADAM: Layer 2 -> dw_min:9.9105e-01  dw_max:1.0080e+00 lr:1.0000e-02
2023-04-02 14:36:43,595 ADAM: Layer 3 -> dw_min:9.9659e-01  dw_max:1.0060e+00 lr:1.0000e-02
2023-04-02 14:36:43,678 			Learning rate: weights:   1.000e-02    
2023-04-02 14:36:43,678 
2023-04-02 14:36:43,678 ----------------
2023-04-02 14:36:48,215   0   => 117   		Training 486 pattern with 93.96% 	Forward time: 	 4.40 sec
2023-04-02 14:36:48,215 			Loss:    1.795e-01    			Backward time: 	 0.13 sec 
2023-04-02 14:36:48,215 ADAM: Layer 0 -> dw_min:9.9409e-01  dw_max:1.0061e+00 lr:1.0000e-02
2023-04-02 14:36:48,215 ADAM: Layer 1 -> dw_min:9.9225e-01  dw_max:1.0093e+00 lr:1.0000e-02
2023-04-02 14:36:48,215 ADAM: Layer 2 -> dw_min:9.9095e-01  dw_max:1.0075e+00 lr:1.0000e-02
2023-04-02 14:36:48,215 ADAM: Layer 3 -> dw_min:9.9633e-01  dw_max:1.0064e+00 lr:1.0000e-02
2023-04-02 14:36:48,234 			Learning rate: weights:   1.000e-02    
2023-04-02 14:36:48,234 
2023-04-02 14:36:48,234 ----------------
2023-04-02 14:36:52,769   0   => 118   		Training 486 pattern with 95.42% 	Forward time: 	 4.40 sec
2023-04-02 14:36:52,769 			Loss:    1.351e-01    			Backward time: 	 0.13 sec 
2023-04-02 14:36:52,769 ADAM: Layer 0 -> dw_min:9.9415e-01  dw_max:1.0059e+00 lr:1.0000e-02
2023-04-02 14:36:52,770 ADAM: Layer 1 -> dw_min:9.9248e-01  dw_max:1.0095e+00 lr:1.0000e-02
2023-04-02 14:36:52,770 ADAM: Layer 2 -> dw_min:9.9123e-01  dw_max:1.0076e+00 lr:1.0000e-02
2023-04-02 14:36:52,770 ADAM: Layer 3 -> dw_min:9.9692e-01  dw_max:1.0057e+00 lr:1.0000e-02
2023-04-02 14:36:52,791 			Learning rate: weights:   1.000e-02    
2023-04-02 14:36:52,791 
2023-04-02 14:36:52,791 ----------------
2023-04-02 14:36:57,327   0   => 119   		Training 486 pattern with 93.75% 	Forward time: 	 4.40 sec
2023-04-02 14:36:57,327 			Loss:    1.591e-01    			Backward time: 	 0.13 sec 
2023-04-02 14:36:57,327 ADAM: Layer 0 -> dw_min:9.9454e-01  dw_max:1.0051e+00 lr:1.0000e-02
2023-04-02 14:36:57,327 ADAM: Layer 1 -> dw_min:9.9215e-01  dw_max:1.0080e+00 lr:1.0000e-02
2023-04-02 14:36:57,327 ADAM: Layer 2 -> dw_min:9.9131e-01  dw_max:1.0076e+00 lr:1.0000e-02
2023-04-02 14:36:57,328 ADAM: Layer 3 -> dw_min:9.9701e-01  dw_max:1.0056e+00 lr:1.0000e-02
2023-04-02 14:36:57,348 			Learning rate: weights:   1.000e-02    
2023-04-02 14:36:57,349 
2023-04-02 14:36:57,349 ----------------
2023-04-02 14:37:01,886   0   => 120   		Training 486 pattern with 94.38% 	Forward time: 	 4.40 sec
2023-04-02 14:37:01,886 			Loss:    1.480e-01    			Backward time: 	 0.13 sec 
2023-04-02 14:37:01,886 ADAM: Layer 0 -> dw_min:9.9455e-01  dw_max:1.0052e+00 lr:1.0000e-02
2023-04-02 14:37:01,886 ADAM: Layer 1 -> dw_min:9.9134e-01  dw_max:1.0079e+00 lr:1.0000e-02
2023-04-02 14:37:01,886 ADAM: Layer 2 -> dw_min:9.9213e-01  dw_max:1.0083e+00 lr:1.0000e-02
2023-04-02 14:37:01,886 ADAM: Layer 3 -> dw_min:9.9714e-01  dw_max:1.0049e+00 lr:1.0000e-02
2023-04-02 14:37:01,909 			Learning rate: weights:   1.000e-02    
2023-04-02 14:37:01,909 
2023-04-02 14:37:01,909 ----------------
2023-04-02 14:37:06,445   0   => 121   		Training 486 pattern with 96.25% 	Forward time: 	 4.40 sec
2023-04-02 14:37:06,445 			Loss:    1.238e-01    			Backward time: 	 0.13 sec 
2023-04-02 14:37:06,445 ADAM: Layer 0 -> dw_min:9.9517e-01  dw_max:1.0054e+00 lr:1.0000e-02
2023-04-02 14:37:06,445 ADAM: Layer 1 -> dw_min:9.9149e-01  dw_max:1.0086e+00 lr:1.0000e-02
2023-04-02 14:37:06,445 ADAM: Layer 2 -> dw_min:9.9197e-01  dw_max:1.0082e+00 lr:1.0000e-02
2023-04-02 14:37:06,445 ADAM: Layer 3 -> dw_min:9.9707e-01  dw_max:1.0045e+00 lr:1.0000e-02
2023-04-02 14:37:06,466 			Learning rate: weights:   1.000e-02    
2023-04-02 14:37:06,466 
2023-04-02 14:37:06,466 ----------------
2023-04-02 14:37:11,001   0   => 122   		Training 486 pattern with 93.54% 	Forward time: 	 4.40 sec
2023-04-02 14:37:11,001 			Loss:    1.792e-01    			Backward time: 	 0.13 sec 
2023-04-02 14:37:11,002 ADAM: Layer 0 -> dw_min:9.9408e-01  dw_max:1.0056e+00 lr:1.0000e-02
2023-04-02 14:37:11,002 ADAM: Layer 1 -> dw_min:9.9157e-01  dw_max:1.0086e+00 lr:1.0000e-02
2023-04-02 14:37:11,002 ADAM: Layer 2 -> dw_min:9.9297e-01  dw_max:1.0087e+00 lr:1.0000e-02
2023-04-02 14:37:11,002 ADAM: Layer 3 -> dw_min:9.9765e-01  dw_max:1.0039e+00 lr:1.0000e-02
2023-04-02 14:37:11,025 			Learning rate: weights:   1.000e-02    
2023-04-02 14:37:11,025 
2023-04-02 14:37:11,025 ----------------
2023-04-02 14:37:15,562   0   => 123   		Training 486 pattern with 93.96% 	Forward time: 	 4.40 sec
2023-04-02 14:37:15,562 			Loss:    1.587e-01    			Backward time: 	 0.13 sec 
2023-04-02 14:37:15,562 ADAM: Layer 0 -> dw_min:9.9452e-01  dw_max:1.0048e+00 lr:1.0000e-02
2023-04-02 14:37:15,562 ADAM: Layer 1 -> dw_min:9.9114e-01  dw_max:1.0086e+00 lr:1.0000e-02
2023-04-02 14:37:15,562 ADAM: Layer 2 -> dw_min:9.9180e-01  dw_max:1.0090e+00 lr:1.0000e-02
2023-04-02 14:37:15,562 ADAM: Layer 3 -> dw_min:9.9737e-01  dw_max:1.0038e+00 lr:1.0000e-02
2023-04-02 14:37:15,661 			Learning rate: weights:   1.000e-02    
2023-04-02 14:37:15,661 
2023-04-02 14:37:15,661 ----------------
2023-04-02 14:37:20,197   0   => 124   		Training 486 pattern with 92.92% 	Forward time: 	 4.40 sec
2023-04-02 14:37:20,197 			Loss:    1.980e-01    			Backward time: 	 0.13 sec 
2023-04-02 14:37:20,198 ADAM: Layer 0 -> dw_min:9.9565e-01  dw_max:1.0046e+00 lr:1.0000e-02
2023-04-02 14:37:20,198 ADAM: Layer 1 -> dw_min:9.9182e-01  dw_max:1.0089e+00 lr:1.0000e-02
2023-04-02 14:37:20,198 ADAM: Layer 2 -> dw_min:9.9145e-01  dw_max:1.0082e+00 lr:1.0000e-02
2023-04-02 14:37:20,198 ADAM: Layer 3 -> dw_min:9.9742e-01  dw_max:1.0038e+00 lr:1.0000e-02
2023-04-02 14:37:20,231 
2023-04-02 14:37:20,231 Testing:
2023-04-02 14:37:20,464 		24 of 10000 with 91.67% 	 Time used:  0.23 sec
2023-04-02 14:37:20,692 		48 of 10000 with 91.67% 	 Time used:  0.23 sec
2023-04-02 14:37:20,911 		72 of 10000 with 94.44% 	 Time used:  0.22 sec
2023-04-02 14:37:21,131 		96 of 10000 with 92.71% 	 Time used:  0.22 sec
2023-04-02 14:37:21,351 		120 of 10000 with 94.17% 	 Time used:  0.22 sec
2023-04-02 14:37:21,570 		144 of 10000 with 94.44% 	 Time used:  0.22 sec
2023-04-02 14:37:21,790 		168 of 10000 with 94.64% 	 Time used:  0.22 sec
2023-04-02 14:37:22,010 		192 of 10000 with 94.79% 	 Time used:  0.22 sec
2023-04-02 14:37:22,229 		216 of 10000 with 94.91% 	 Time used:  0.22 sec
2023-04-02 14:37:22,449 		240 of 10000 with 95.42% 	 Time used:  0.22 sec
2023-04-02 14:37:22,669 		264 of 10000 with 95.83% 	 Time used:  0.22 sec
2023-04-02 14:37:22,888 		288 of 10000 with 95.49% 	 Time used:  0.22 sec
2023-04-02 14:37:23,108 		312 of 10000 with 95.51% 	 Time used:  0.22 sec
2023-04-02 14:37:23,328 		336 of 10000 with 95.54% 	 Time used:  0.22 sec
2023-04-02 14:37:23,548 		360 of 10000 with 95.56% 	 Time used:  0.22 sec
2023-04-02 14:37:23,767 		384 of 10000 with 95.83% 	 Time used:  0.22 sec
2023-04-02 14:37:23,987 		408 of 10000 with 96.08% 	 Time used:  0.22 sec
2023-04-02 14:37:24,207 		432 of 10000 with 96.30% 	 Time used:  0.22 sec
2023-04-02 14:37:24,426 		456 of 10000 with 95.61% 	 Time used:  0.22 sec
2023-04-02 14:37:24,646 		480 of 10000 with 95.62% 	 Time used:  0.22 sec
2023-04-02 14:37:24,866 		504 of 10000 with 95.83% 	 Time used:  0.22 sec
2023-04-02 14:37:25,085 		528 of 10000 with 95.64% 	 Time used:  0.22 sec
2023-04-02 14:37:25,305 		552 of 10000 with 95.83% 	 Time used:  0.22 sec
2023-04-02 14:37:25,525 		576 of 10000 with 95.83% 	 Time used:  0.22 sec
2023-04-02 14:37:25,744 		600 of 10000 with 96.00% 	 Time used:  0.22 sec
2023-04-02 14:37:25,964 		624 of 10000 with 95.99% 	 Time used:  0.22 sec
2023-04-02 14:37:26,184 		648 of 10000 with 95.83% 	 Time used:  0.22 sec
2023-04-02 14:37:26,404 		672 of 10000 with 95.98% 	 Time used:  0.22 sec
2023-04-02 14:37:26,623 		696 of 10000 with 95.98% 	 Time used:  0.22 sec
2023-04-02 14:37:26,843 		720 of 10000 with 96.11% 	 Time used:  0.22 sec
2023-04-02 14:37:27,063 		744 of 10000 with 96.24% 	 Time used:  0.22 sec
2023-04-02 14:37:27,282 		768 of 10000 with 96.09% 	 Time used:  0.22 sec
2023-04-02 14:37:27,502 		792 of 10000 with 96.09% 	 Time used:  0.22 sec
2023-04-02 14:37:27,722 		816 of 10000 with 96.08% 	 Time used:  0.22 sec
2023-04-02 14:37:27,941 		840 of 10000 with 96.19% 	 Time used:  0.22 sec
2023-04-02 14:37:28,161 		864 of 10000 with 96.18% 	 Time used:  0.22 sec
2023-04-02 14:37:28,380 		888 of 10000 with 96.28% 	 Time used:  0.22 sec
2023-04-02 14:37:28,600 		912 of 10000 with 96.05% 	 Time used:  0.22 sec
2023-04-02 14:37:28,820 		936 of 10000 with 96.15% 	 Time used:  0.22 sec
2023-04-02 14:37:29,039 		960 of 10000 with 96.25% 	 Time used:  0.22 sec
2023-04-02 14:37:29,259 		984 of 10000 with 96.34% 	 Time used:  0.22 sec
2023-04-02 14:37:29,479 		1008 of 10000 with 96.33% 	 Time used:  0.22 sec
2023-04-02 14:37:29,698 		1032 of 10000 with 96.41% 	 Time used:  0.22 sec
2023-04-02 14:37:29,918 		1056 of 10000 with 96.50% 	 Time used:  0.22 sec
2023-04-02 14:37:30,137 		1080 of 10000 with 96.20% 	 Time used:  0.22 sec
2023-04-02 14:37:30,357 		1104 of 10000 with 96.20% 	 Time used:  0.22 sec
2023-04-02 14:37:30,577 		1128 of 10000 with 96.28% 	 Time used:  0.22 sec
2023-04-02 14:37:30,796 		1152 of 10000 with 96.35% 	 Time used:  0.22 sec
2023-04-02 14:37:31,016 		1176 of 10000 with 96.43% 	 Time used:  0.22 sec
2023-04-02 14:37:31,236 		1200 of 10000 with 96.42% 	 Time used:  0.22 sec
2023-04-02 14:37:31,455 		1224 of 10000 with 96.49% 	 Time used:  0.22 sec
2023-04-02 14:37:31,675 		1248 of 10000 with 96.55% 	 Time used:  0.22 sec
2023-04-02 14:37:31,895 		1272 of 10000 with 96.54% 	 Time used:  0.22 sec
2023-04-02 14:37:32,114 		1296 of 10000 with 96.53% 	 Time used:  0.22 sec
2023-04-02 14:37:32,334 		1320 of 10000 with 96.59% 	 Time used:  0.22 sec
2023-04-02 14:37:32,554 		1344 of 10000 with 96.65% 	 Time used:  0.22 sec
2023-04-02 14:37:32,773 		1368 of 10000 with 96.64% 	 Time used:  0.22 sec
2023-04-02 14:37:32,993 		1392 of 10000 with 96.70% 	 Time used:  0.22 sec
2023-04-02 14:37:33,213 		1416 of 10000 with 96.68% 	 Time used:  0.22 sec
2023-04-02 14:37:33,432 		1440 of 10000 with 96.74% 	 Time used:  0.22 sec
2023-04-02 14:37:33,652 		1464 of 10000 with 96.72% 	 Time used:  0.22 sec
2023-04-02 14:37:33,872 		1488 of 10000 with 96.64% 	 Time used:  0.22 sec
2023-04-02 14:37:34,091 		1512 of 10000 with 96.56% 	 Time used:  0.22 sec
2023-04-02 14:37:34,312 		1536 of 10000 with 96.55% 	 Time used:  0.22 sec
2023-04-02 14:37:34,532 		1560 of 10000 with 96.60% 	 Time used:  0.22 sec
2023-04-02 14:37:34,751 		1584 of 10000 with 96.53% 	 Time used:  0.22 sec
2023-04-02 14:37:34,971 		1608 of 10000 with 96.52% 	 Time used:  0.22 sec
2023-04-02 14:37:35,191 		1632 of 10000 with 96.57% 	 Time used:  0.22 sec
2023-04-02 14:37:35,411 		1656 of 10000 with 96.56% 	 Time used:  0.22 sec
2023-04-02 14:37:35,630 		1680 of 10000 with 96.49% 	 Time used:  0.22 sec
2023-04-02 14:37:35,850 		1704 of 10000 with 96.54% 	 Time used:  0.22 sec
2023-04-02 14:37:36,070 		1728 of 10000 with 96.41% 	 Time used:  0.22 sec
2023-04-02 14:37:36,289 		1752 of 10000 with 96.46% 	 Time used:  0.22 sec
2023-04-02 14:37:36,509 		1776 of 10000 with 96.51% 	 Time used:  0.22 sec
2023-04-02 14:37:36,730 		1800 of 10000 with 96.50% 	 Time used:  0.22 sec
2023-04-02 14:37:36,950 		1824 of 10000 with 96.49% 	 Time used:  0.22 sec
2023-04-02 14:37:37,170 		1848 of 10000 with 96.43% 	 Time used:  0.22 sec
2023-04-02 14:37:37,390 		1872 of 10000 with 96.47% 	 Time used:  0.22 sec
2023-04-02 14:37:37,610 		1896 of 10000 with 96.47% 	 Time used:  0.22 sec
2023-04-02 14:37:37,830 		1920 of 10000 with 96.51% 	 Time used:  0.22 sec
2023-04-02 14:37:38,049 		1944 of 10000 with 96.50% 	 Time used:  0.22 sec
2023-04-02 14:37:38,269 		1968 of 10000 with 96.39% 	 Time used:  0.22 sec
2023-04-02 14:37:38,489 		1992 of 10000 with 96.44% 	 Time used:  0.22 sec
2023-04-02 14:37:38,709 		2016 of 10000 with 96.48% 	 Time used:  0.22 sec
2023-04-02 14:37:38,929 		2040 of 10000 with 96.37% 	 Time used:  0.22 sec
2023-04-02 14:37:39,150 		2064 of 10000 with 96.32% 	 Time used:  0.22 sec
2023-04-02 14:37:39,370 		2088 of 10000 with 96.26% 	 Time used:  0.22 sec
2023-04-02 14:37:39,589 		2112 of 10000 with 96.26% 	 Time used:  0.22 sec
2023-04-02 14:37:39,809 		2136 of 10000 with 96.25% 	 Time used:  0.22 sec
2023-04-02 14:37:40,029 		2160 of 10000 with 96.30% 	 Time used:  0.22 sec
2023-04-02 14:37:40,248 		2184 of 10000 with 96.34% 	 Time used:  0.22 sec
2023-04-02 14:37:40,468 		2208 of 10000 with 96.33% 	 Time used:  0.22 sec
2023-04-02 14:37:40,688 		2232 of 10000 with 96.28% 	 Time used:  0.22 sec
2023-04-02 14:37:40,907 		2256 of 10000 with 96.32% 	 Time used:  0.22 sec
2023-04-02 14:37:41,127 		2280 of 10000 with 96.32% 	 Time used:  0.22 sec
2023-04-02 14:37:41,347 		2304 of 10000 with 96.35% 	 Time used:  0.22 sec
2023-04-02 14:37:41,567 		2328 of 10000 with 96.35% 	 Time used:  0.22 sec
2023-04-02 14:37:41,786 		2352 of 10000 with 96.39% 	 Time used:  0.22 sec
2023-04-02 14:37:42,006 		2376 of 10000 with 96.38% 	 Time used:  0.22 sec
2023-04-02 14:37:42,226 		2400 of 10000 with 96.38% 	 Time used:  0.22 sec
2023-04-02 14:37:42,445 		2424 of 10000 with 96.37% 	 Time used:  0.22 sec
2023-04-02 14:37:42,665 		2448 of 10000 with 96.41% 	 Time used:  0.22 sec
2023-04-02 14:37:42,885 		2472 of 10000 with 96.44% 	 Time used:  0.22 sec
2023-04-02 14:37:43,105 		2496 of 10000 with 96.47% 	 Time used:  0.22 sec
2023-04-02 14:37:43,324 		2520 of 10000 with 96.51% 	 Time used:  0.22 sec
2023-04-02 14:37:43,544 		2544 of 10000 with 96.54% 	 Time used:  0.22 sec
2023-04-02 14:37:43,764 		2568 of 10000 with 96.57% 	 Time used:  0.22 sec
2023-04-02 14:37:43,984 		2592 of 10000 with 96.57% 	 Time used:  0.22 sec
2023-04-02 14:37:44,203 		2616 of 10000 with 96.56% 	 Time used:  0.22 sec
2023-04-02 14:37:44,423 		2640 of 10000 with 96.55% 	 Time used:  0.22 sec
2023-04-02 14:37:44,643 		2664 of 10000 with 96.55% 	 Time used:  0.22 sec
2023-04-02 14:37:44,863 		2688 of 10000 with 96.58% 	 Time used:  0.22 sec
2023-04-02 14:37:45,082 		2712 of 10000 with 96.57% 	 Time used:  0.22 sec
2023-04-02 14:37:45,302 		2736 of 10000 with 96.56% 	 Time used:  0.22 sec
2023-04-02 14:37:45,522 		2760 of 10000 with 96.59% 	 Time used:  0.22 sec
2023-04-02 14:37:45,741 		2784 of 10000 with 96.62% 	 Time used:  0.22 sec
2023-04-02 14:37:45,961 		2808 of 10000 with 96.65% 	 Time used:  0.22 sec
2023-04-02 14:37:46,181 		2832 of 10000 with 96.65% 	 Time used:  0.22 sec
2023-04-02 14:37:46,401 		2856 of 10000 with 96.64% 	 Time used:  0.22 sec
2023-04-02 14:37:46,620 		2880 of 10000 with 96.67% 	 Time used:  0.22 sec
2023-04-02 14:37:46,840 		2904 of 10000 with 96.66% 	 Time used:  0.22 sec
2023-04-02 14:37:47,060 		2928 of 10000 with 96.69% 	 Time used:  0.22 sec
2023-04-02 14:37:47,280 		2952 of 10000 with 96.71% 	 Time used:  0.22 sec
2023-04-02 14:37:47,501 		2976 of 10000 with 96.71% 	 Time used:  0.22 sec
2023-04-02 14:37:47,720 		3000 of 10000 with 96.73% 	 Time used:  0.22 sec
2023-04-02 14:37:47,940 		3024 of 10000 with 96.76% 	 Time used:  0.22 sec
2023-04-02 14:37:48,160 		3048 of 10000 with 96.78% 	 Time used:  0.22 sec
2023-04-02 14:37:48,379 		3072 of 10000 with 96.81% 	 Time used:  0.22 sec
2023-04-02 14:37:48,599 		3096 of 10000 with 96.80% 	 Time used:  0.22 sec
2023-04-02 14:37:48,819 		3120 of 10000 with 96.79% 	 Time used:  0.22 sec
2023-04-02 14:37:49,038 		3144 of 10000 with 96.82% 	 Time used:  0.22 sec
2023-04-02 14:37:49,258 		3168 of 10000 with 96.84% 	 Time used:  0.22 sec
2023-04-02 14:37:49,478 		3192 of 10000 with 96.80% 	 Time used:  0.22 sec
2023-04-02 14:37:49,698 		3216 of 10000 with 96.83% 	 Time used:  0.22 sec
2023-04-02 14:37:49,917 		3240 of 10000 with 96.82% 	 Time used:  0.22 sec
2023-04-02 14:37:50,137 		3264 of 10000 with 96.84% 	 Time used:  0.22 sec
2023-04-02 14:37:50,357 		3288 of 10000 with 96.84% 	 Time used:  0.22 sec
2023-04-02 14:37:50,576 		3312 of 10000 with 96.86% 	 Time used:  0.22 sec
2023-04-02 14:37:50,796 		3336 of 10000 with 96.85% 	 Time used:  0.22 sec
2023-04-02 14:37:51,016 		3360 of 10000 with 96.88% 	 Time used:  0.22 sec
2023-04-02 14:37:51,235 		3384 of 10000 with 96.87% 	 Time used:  0.22 sec
2023-04-02 14:37:51,455 		3408 of 10000 with 96.86% 	 Time used:  0.22 sec
2023-04-02 14:37:51,675 		3432 of 10000 with 96.85% 	 Time used:  0.22 sec
2023-04-02 14:37:51,894 		3456 of 10000 with 96.82% 	 Time used:  0.22 sec
2023-04-02 14:37:52,114 		3480 of 10000 with 96.81% 	 Time used:  0.22 sec
2023-04-02 14:37:52,334 		3504 of 10000 with 96.83% 	 Time used:  0.22 sec
2023-04-02 14:37:52,553 		3528 of 10000 with 96.83% 	 Time used:  0.22 sec
2023-04-02 14:37:52,773 		3552 of 10000 with 96.85% 	 Time used:  0.22 sec
2023-04-02 14:37:52,993 		3576 of 10000 with 96.87% 	 Time used:  0.22 sec
2023-04-02 14:37:53,212 		3600 of 10000 with 96.86% 	 Time used:  0.22 sec
2023-04-02 14:37:53,432 		3624 of 10000 with 96.83% 	 Time used:  0.22 sec
2023-04-02 14:37:53,652 		3648 of 10000 with 96.82% 	 Time used:  0.22 sec
2023-04-02 14:37:53,871 		3672 of 10000 with 96.84% 	 Time used:  0.22 sec
2023-04-02 14:37:54,091 		3696 of 10000 with 96.83% 	 Time used:  0.22 sec
2023-04-02 14:37:54,310 		3720 of 10000 with 96.80% 	 Time used:  0.22 sec
2023-04-02 14:37:54,530 		3744 of 10000 with 96.82% 	 Time used:  0.22 sec
2023-04-02 14:37:54,750 		3768 of 10000 with 96.84% 	 Time used:  0.22 sec
2023-04-02 14:37:54,969 		3792 of 10000 with 96.86% 	 Time used:  0.22 sec
2023-04-02 14:37:55,189 		3816 of 10000 with 96.86% 	 Time used:  0.22 sec
2023-04-02 14:37:55,409 		3840 of 10000 with 96.88% 	 Time used:  0.22 sec
2023-04-02 14:37:55,628 		3864 of 10000 with 96.87% 	 Time used:  0.22 sec
2023-04-02 14:37:55,848 		3888 of 10000 with 96.86% 	 Time used:  0.22 sec
2023-04-02 14:37:56,068 		3912 of 10000 with 96.83% 	 Time used:  0.22 sec
2023-04-02 14:37:56,287 		3936 of 10000 with 96.85% 	 Time used:  0.22 sec
2023-04-02 14:37:56,507 		3960 of 10000 with 96.84% 	 Time used:  0.22 sec
2023-04-02 14:37:56,727 		3984 of 10000 with 96.81% 	 Time used:  0.22 sec
2023-04-02 14:37:56,946 		4008 of 10000 with 96.81% 	 Time used:  0.22 sec
2023-04-02 14:37:57,166 		4032 of 10000 with 96.83% 	 Time used:  0.22 sec
2023-04-02 14:37:57,386 		4056 of 10000 with 96.82% 	 Time used:  0.22 sec
2023-04-02 14:37:57,605 		4080 of 10000 with 96.84% 	 Time used:  0.22 sec
2023-04-02 14:37:57,825 		4104 of 10000 with 96.83% 	 Time used:  0.22 sec
2023-04-02 14:37:58,045 		4128 of 10000 with 96.85% 	 Time used:  0.22 sec
2023-04-02 14:37:58,264 		4152 of 10000 with 96.87% 	 Time used:  0.22 sec
2023-04-02 14:37:58,484 		4176 of 10000 with 96.86% 	 Time used:  0.22 sec
2023-04-02 14:37:58,704 		4200 of 10000 with 96.88% 	 Time used:  0.22 sec
2023-04-02 14:37:58,924 		4224 of 10000 with 96.90% 	 Time used:  0.22 sec
2023-04-02 14:37:59,143 		4248 of 10000 with 96.92% 	 Time used:  0.22 sec
2023-04-02 14:37:59,363 		4272 of 10000 with 96.93% 	 Time used:  0.22 sec
2023-04-02 14:37:59,583 		4296 of 10000 with 96.93% 	 Time used:  0.22 sec
2023-04-02 14:37:59,802 		4320 of 10000 with 96.92% 	 Time used:  0.22 sec
2023-04-02 14:38:00,022 		4344 of 10000 with 96.94% 	 Time used:  0.22 sec
2023-04-02 14:38:00,242 		4368 of 10000 with 96.96% 	 Time used:  0.22 sec
2023-04-02 14:38:00,462 		4392 of 10000 with 96.95% 	 Time used:  0.22 sec
2023-04-02 14:38:00,682 		4416 of 10000 with 96.94% 	 Time used:  0.22 sec
2023-04-02 14:38:00,901 		4440 of 10000 with 96.94% 	 Time used:  0.22 sec
2023-04-02 14:38:01,121 		4464 of 10000 with 96.95% 	 Time used:  0.22 sec
2023-04-02 14:38:01,341 		4488 of 10000 with 96.97% 	 Time used:  0.22 sec
2023-04-02 14:38:01,561 		4512 of 10000 with 96.92% 	 Time used:  0.22 sec
2023-04-02 14:38:01,781 		4536 of 10000 with 96.94% 	 Time used:  0.22 sec
2023-04-02 14:38:02,001 		4560 of 10000 with 96.93% 	 Time used:  0.22 sec
2023-04-02 14:38:02,221 		4584 of 10000 with 96.95% 	 Time used:  0.22 sec
2023-04-02 14:38:02,440 		4608 of 10000 with 96.96% 	 Time used:  0.22 sec
2023-04-02 14:38:02,660 		4632 of 10000 with 96.98% 	 Time used:  0.22 sec
2023-04-02 14:38:02,880 		4656 of 10000 with 96.95% 	 Time used:  0.22 sec
2023-04-02 14:38:03,100 		4680 of 10000 with 96.97% 	 Time used:  0.22 sec
2023-04-02 14:38:03,319 		4704 of 10000 with 96.98% 	 Time used:  0.22 sec
2023-04-02 14:38:03,539 		4728 of 10000 with 96.98% 	 Time used:  0.22 sec
2023-04-02 14:38:03,759 		4752 of 10000 with 96.99% 	 Time used:  0.22 sec
2023-04-02 14:38:03,979 		4776 of 10000 with 96.94% 	 Time used:  0.22 sec
2023-04-02 14:38:04,198 		4800 of 10000 with 96.94% 	 Time used:  0.22 sec
2023-04-02 14:38:04,418 		4824 of 10000 with 96.95% 	 Time used:  0.22 sec
2023-04-02 14:38:04,638 		4848 of 10000 with 96.95% 	 Time used:  0.22 sec
2023-04-02 14:38:04,858 		4872 of 10000 with 96.92% 	 Time used:  0.22 sec
2023-04-02 14:38:05,077 		4896 of 10000 with 96.92% 	 Time used:  0.22 sec
2023-04-02 14:38:05,297 		4920 of 10000 with 96.91% 	 Time used:  0.22 sec
2023-04-02 14:38:05,517 		4944 of 10000 with 96.93% 	 Time used:  0.22 sec
2023-04-02 14:38:05,737 		4968 of 10000 with 96.94% 	 Time used:  0.22 sec
2023-04-02 14:38:05,956 		4992 of 10000 with 96.94% 	 Time used:  0.22 sec
2023-04-02 14:38:06,176 		5016 of 10000 with 96.95% 	 Time used:  0.22 sec
2023-04-02 14:38:06,396 		5040 of 10000 with 96.94% 	 Time used:  0.22 sec
2023-04-02 14:38:06,615 		5064 of 10000 with 96.96% 	 Time used:  0.22 sec
2023-04-02 14:38:06,835 		5088 of 10000 with 96.95% 	 Time used:  0.22 sec
2023-04-02 14:38:07,055 		5112 of 10000 with 96.97% 	 Time used:  0.22 sec
2023-04-02 14:38:07,275 		5136 of 10000 with 96.98% 	 Time used:  0.22 sec
2023-04-02 14:38:07,494 		5160 of 10000 with 97.00% 	 Time used:  0.22 sec
2023-04-02 14:38:07,714 		5184 of 10000 with 96.99% 	 Time used:  0.22 sec
2023-04-02 14:38:07,934 		5208 of 10000 with 97.00% 	 Time used:  0.22 sec
2023-04-02 14:38:08,154 		5232 of 10000 with 97.02% 	 Time used:  0.22 sec
2023-04-02 14:38:08,373 		5256 of 10000 with 97.01% 	 Time used:  0.22 sec
2023-04-02 14:38:08,593 		5280 of 10000 with 97.01% 	 Time used:  0.22 sec
2023-04-02 14:38:08,813 		5304 of 10000 with 97.02% 	 Time used:  0.22 sec
2023-04-02 14:38:09,032 		5328 of 10000 with 96.98% 	 Time used:  0.22 sec
2023-04-02 14:38:09,252 		5352 of 10000 with 96.95% 	 Time used:  0.22 sec
2023-04-02 14:38:09,472 		5376 of 10000 with 96.93% 	 Time used:  0.22 sec
2023-04-02 14:38:09,691 		5400 of 10000 with 96.93% 	 Time used:  0.22 sec
2023-04-02 14:38:09,911 		5424 of 10000 with 96.94% 	 Time used:  0.22 sec
2023-04-02 14:38:10,131 		5448 of 10000 with 96.95% 	 Time used:  0.22 sec
2023-04-02 14:38:10,350 		5472 of 10000 with 96.95% 	 Time used:  0.22 sec
2023-04-02 14:38:10,570 		5496 of 10000 with 96.96% 	 Time used:  0.22 sec
2023-04-02 14:38:10,790 		5520 of 10000 with 96.96% 	 Time used:  0.22 sec
2023-04-02 14:38:11,009 		5544 of 10000 with 96.95% 	 Time used:  0.22 sec
2023-04-02 14:38:11,229 		5568 of 10000 with 96.96% 	 Time used:  0.22 sec
2023-04-02 14:38:11,449 		5592 of 10000 with 96.98% 	 Time used:  0.22 sec
2023-04-02 14:38:11,669 		5616 of 10000 with 96.97% 	 Time used:  0.22 sec
2023-04-02 14:38:11,888 		5640 of 10000 with 96.97% 	 Time used:  0.22 sec
2023-04-02 14:38:12,108 		5664 of 10000 with 96.96% 	 Time used:  0.22 sec
2023-04-02 14:38:12,328 		5688 of 10000 with 96.96% 	 Time used:  0.22 sec
2023-04-02 14:38:12,548 		5712 of 10000 with 96.95% 	 Time used:  0.22 sec
2023-04-02 14:38:12,767 		5736 of 10000 with 96.93% 	 Time used:  0.22 sec
2023-04-02 14:38:12,987 		5760 of 10000 with 96.94% 	 Time used:  0.22 sec
2023-04-02 14:38:13,207 		5784 of 10000 with 96.94% 	 Time used:  0.22 sec
2023-04-02 14:38:13,427 		5808 of 10000 with 96.92% 	 Time used:  0.22 sec
2023-04-02 14:38:13,646 		5832 of 10000 with 96.90% 	 Time used:  0.22 sec
2023-04-02 14:38:13,866 		5856 of 10000 with 96.89% 	 Time used:  0.22 sec
2023-04-02 14:38:14,086 		5880 of 10000 with 96.89% 	 Time used:  0.22 sec
2023-04-02 14:38:14,305 		5904 of 10000 with 96.90% 	 Time used:  0.22 sec
2023-04-02 14:38:14,525 		5928 of 10000 with 96.91% 	 Time used:  0.22 sec
2023-04-02 14:38:14,744 		5952 of 10000 with 96.93% 	 Time used:  0.22 sec
2023-04-02 14:38:14,964 		5976 of 10000 with 96.92% 	 Time used:  0.22 sec
2023-04-02 14:38:15,184 		6000 of 10000 with 96.92% 	 Time used:  0.22 sec
2023-04-02 14:38:15,403 		6024 of 10000 with 96.93% 	 Time used:  0.22 sec
2023-04-02 14:38:15,623 		6048 of 10000 with 96.91% 	 Time used:  0.22 sec
2023-04-02 14:38:15,843 		6072 of 10000 with 96.89% 	 Time used:  0.22 sec
2023-04-02 14:38:16,062 		6096 of 10000 with 96.85% 	 Time used:  0.22 sec
2023-04-02 14:38:16,282 		6120 of 10000 with 96.85% 	 Time used:  0.22 sec
2023-04-02 14:38:16,502 		6144 of 10000 with 96.86% 	 Time used:  0.22 sec
2023-04-02 14:38:16,721 		6168 of 10000 with 96.84% 	 Time used:  0.22 sec
2023-04-02 14:38:16,941 		6192 of 10000 with 96.83% 	 Time used:  0.22 sec
2023-04-02 14:38:17,161 		6216 of 10000 with 96.83% 	 Time used:  0.22 sec
2023-04-02 14:38:17,380 		6240 of 10000 with 96.84% 	 Time used:  0.22 sec
2023-04-02 14:38:17,600 		6264 of 10000 with 96.84% 	 Time used:  0.22 sec
2023-04-02 14:38:17,820 		6288 of 10000 with 96.85% 	 Time used:  0.22 sec
2023-04-02 14:38:18,039 		6312 of 10000 with 96.86% 	 Time used:  0.22 sec
2023-04-02 14:38:18,259 		6336 of 10000 with 96.88% 	 Time used:  0.22 sec
2023-04-02 14:38:18,479 		6360 of 10000 with 96.89% 	 Time used:  0.22 sec
2023-04-02 14:38:18,698 		6384 of 10000 with 96.88% 	 Time used:  0.22 sec
2023-04-02 14:38:18,918 		6408 of 10000 with 96.86% 	 Time used:  0.22 sec
2023-04-02 14:38:19,138 		6432 of 10000 with 96.86% 	 Time used:  0.22 sec
2023-04-02 14:38:19,357 		6456 of 10000 with 96.87% 	 Time used:  0.22 sec
2023-04-02 14:38:19,577 		6480 of 10000 with 96.87% 	 Time used:  0.22 sec
2023-04-02 14:38:19,797 		6504 of 10000 with 96.85% 	 Time used:  0.22 sec
2023-04-02 14:38:20,016 		6528 of 10000 with 96.84% 	 Time used:  0.22 sec
2023-04-02 14:38:20,236 		6552 of 10000 with 96.84% 	 Time used:  0.22 sec
2023-04-02 14:38:20,456 		6576 of 10000 with 96.85% 	 Time used:  0.22 sec
2023-04-02 14:38:20,676 		6600 of 10000 with 96.86% 	 Time used:  0.22 sec
2023-04-02 14:38:20,895 		6624 of 10000 with 96.88% 	 Time used:  0.22 sec
2023-04-02 14:38:21,115 		6648 of 10000 with 96.86% 	 Time used:  0.22 sec
2023-04-02 14:38:21,335 		6672 of 10000 with 96.87% 	 Time used:  0.22 sec
2023-04-02 14:38:21,554 		6696 of 10000 with 96.88% 	 Time used:  0.22 sec
2023-04-02 14:38:21,774 		6720 of 10000 with 96.86% 	 Time used:  0.22 sec
2023-04-02 14:38:21,994 		6744 of 10000 with 96.81% 	 Time used:  0.22 sec
2023-04-02 14:38:22,214 		6768 of 10000 with 96.79% 	 Time used:  0.22 sec
2023-04-02 14:38:22,433 		6792 of 10000 with 96.79% 	 Time used:  0.22 sec
2023-04-02 14:38:22,653 		6816 of 10000 with 96.74% 	 Time used:  0.22 sec
2023-04-02 14:38:22,873 		6840 of 10000 with 96.74% 	 Time used:  0.22 sec
2023-04-02 14:38:23,092 		6864 of 10000 with 96.74% 	 Time used:  0.22 sec
2023-04-02 14:38:23,312 		6888 of 10000 with 96.75% 	 Time used:  0.22 sec
2023-04-02 14:38:23,532 		6912 of 10000 with 96.73% 	 Time used:  0.22 sec
2023-04-02 14:38:23,751 		6936 of 10000 with 96.71% 	 Time used:  0.22 sec
2023-04-02 14:38:23,971 		6960 of 10000 with 96.72% 	 Time used:  0.22 sec
2023-04-02 14:38:24,191 		6984 of 10000 with 96.71% 	 Time used:  0.22 sec
2023-04-02 14:38:24,411 		7008 of 10000 with 96.70% 	 Time used:  0.22 sec
2023-04-02 14:38:24,630 		7032 of 10000 with 96.70% 	 Time used:  0.22 sec
2023-04-02 14:38:24,850 		7056 of 10000 with 96.71% 	 Time used:  0.22 sec
2023-04-02 14:38:25,070 		7080 of 10000 with 96.71% 	 Time used:  0.22 sec
2023-04-02 14:38:25,289 		7104 of 10000 with 96.69% 	 Time used:  0.22 sec
2023-04-02 14:38:25,509 		7128 of 10000 with 96.69% 	 Time used:  0.22 sec
2023-04-02 14:38:25,729 		7152 of 10000 with 96.70% 	 Time used:  0.22 sec
2023-04-02 14:38:25,948 		7176 of 10000 with 96.70% 	 Time used:  0.22 sec
2023-04-02 14:38:26,168 		7200 of 10000 with 96.69% 	 Time used:  0.22 sec
2023-04-02 14:38:26,388 		7224 of 10000 with 96.69% 	 Time used:  0.22 sec
2023-04-02 14:38:26,608 		7248 of 10000 with 96.67% 	 Time used:  0.22 sec
2023-04-02 14:38:26,827 		7272 of 10000 with 96.67% 	 Time used:  0.22 sec
2023-04-02 14:38:27,047 		7296 of 10000 with 96.68% 	 Time used:  0.22 sec
2023-04-02 14:38:27,267 		7320 of 10000 with 96.67% 	 Time used:  0.22 sec
2023-04-02 14:38:27,487 		7344 of 10000 with 96.68% 	 Time used:  0.22 sec
2023-04-02 14:38:27,706 		7368 of 10000 with 96.69% 	 Time used:  0.22 sec
2023-04-02 14:38:27,926 		7392 of 10000 with 96.67% 	 Time used:  0.22 sec
2023-04-02 14:38:28,146 		7416 of 10000 with 96.66% 	 Time used:  0.22 sec
2023-04-02 14:38:28,365 		7440 of 10000 with 96.67% 	 Time used:  0.22 sec
2023-04-02 14:38:28,585 		7464 of 10000 with 96.66% 	 Time used:  0.22 sec
2023-04-02 14:38:28,805 		7488 of 10000 with 96.66% 	 Time used:  0.22 sec
2023-04-02 14:38:29,024 		7512 of 10000 with 96.66% 	 Time used:  0.22 sec
2023-04-02 14:38:29,244 		7536 of 10000 with 96.66% 	 Time used:  0.22 sec
2023-04-02 14:38:29,463 		7560 of 10000 with 96.64% 	 Time used:  0.22 sec
2023-04-02 14:38:29,683 		7584 of 10000 with 96.64% 	 Time used:  0.22 sec
2023-04-02 14:38:29,903 		7608 of 10000 with 96.65% 	 Time used:  0.22 sec
2023-04-02 14:38:30,123 		7632 of 10000 with 96.66% 	 Time used:  0.22 sec
2023-04-02 14:38:30,342 		7656 of 10000 with 96.67% 	 Time used:  0.22 sec
2023-04-02 14:38:30,562 		7680 of 10000 with 96.67% 	 Time used:  0.22 sec
2023-04-02 14:38:30,781 		7704 of 10000 with 96.66% 	 Time used:  0.22 sec
2023-04-02 14:38:31,001 		7728 of 10000 with 96.67% 	 Time used:  0.22 sec
2023-04-02 14:38:31,221 		7752 of 10000 with 96.68% 	 Time used:  0.22 sec
2023-04-02 14:38:31,441 		7776 of 10000 with 96.69% 	 Time used:  0.22 sec
2023-04-02 14:38:31,660 		7800 of 10000 with 96.71% 	 Time used:  0.22 sec
2023-04-02 14:38:31,880 		7824 of 10000 with 96.72% 	 Time used:  0.22 sec
2023-04-02 14:38:32,100 		7848 of 10000 with 96.73% 	 Time used:  0.22 sec
2023-04-02 14:38:32,319 		7872 of 10000 with 96.72% 	 Time used:  0.22 sec
2023-04-02 14:38:32,539 		7896 of 10000 with 96.72% 	 Time used:  0.22 sec
2023-04-02 14:38:32,758 		7920 of 10000 with 96.72% 	 Time used:  0.22 sec
2023-04-02 14:38:32,978 		7944 of 10000 with 96.73% 	 Time used:  0.22 sec
2023-04-02 14:38:33,198 		7968 of 10000 with 96.72% 	 Time used:  0.22 sec
2023-04-02 14:38:33,417 		7992 of 10000 with 96.72% 	 Time used:  0.22 sec
2023-04-02 14:38:33,637 		8016 of 10000 with 96.71% 	 Time used:  0.22 sec
2023-04-02 14:38:33,856 		8040 of 10000 with 96.72% 	 Time used:  0.22 sec
2023-04-02 14:38:34,076 		8064 of 10000 with 96.73% 	 Time used:  0.22 sec
2023-04-02 14:38:34,296 		8088 of 10000 with 96.70% 	 Time used:  0.22 sec
2023-04-02 14:38:34,516 		8112 of 10000 with 96.71% 	 Time used:  0.22 sec
2023-04-02 14:38:34,736 		8136 of 10000 with 96.72% 	 Time used:  0.22 sec
2023-04-02 14:38:34,956 		8160 of 10000 with 96.73% 	 Time used:  0.22 sec
2023-04-02 14:38:35,176 		8184 of 10000 with 96.74% 	 Time used:  0.22 sec
2023-04-02 14:38:35,395 		8208 of 10000 with 96.75% 	 Time used:  0.22 sec
2023-04-02 14:38:35,615 		8232 of 10000 with 96.76% 	 Time used:  0.22 sec
2023-04-02 14:38:35,834 		8256 of 10000 with 96.77% 	 Time used:  0.22 sec
2023-04-02 14:38:36,054 		8280 of 10000 with 96.78% 	 Time used:  0.22 sec
2023-04-02 14:38:36,274 		8304 of 10000 with 96.78% 	 Time used:  0.22 sec
2023-04-02 14:38:36,493 		8328 of 10000 with 96.77% 	 Time used:  0.22 sec
2023-04-02 14:38:36,713 		8352 of 10000 with 96.78% 	 Time used:  0.22 sec
2023-04-02 14:38:36,934 		8376 of 10000 with 96.78% 	 Time used:  0.22 sec
2023-04-02 14:38:37,154 		8400 of 10000 with 96.77% 	 Time used:  0.22 sec
2023-04-02 14:38:37,374 		8424 of 10000 with 96.77% 	 Time used:  0.22 sec
2023-04-02 14:38:37,594 		8448 of 10000 with 96.78% 	 Time used:  0.22 sec
2023-04-02 14:38:37,814 		8472 of 10000 with 96.78% 	 Time used:  0.22 sec
2023-04-02 14:38:38,033 		8496 of 10000 with 96.77% 	 Time used:  0.22 sec
2023-04-02 14:38:38,253 		8520 of 10000 with 96.77% 	 Time used:  0.22 sec
2023-04-02 14:38:38,473 		8544 of 10000 with 96.78% 	 Time used:  0.22 sec
2023-04-02 14:38:38,692 		8568 of 10000 with 96.77% 	 Time used:  0.22 sec
2023-04-02 14:38:38,913 		8592 of 10000 with 96.75% 	 Time used:  0.22 sec
2023-04-02 14:38:39,133 		8616 of 10000 with 96.75% 	 Time used:  0.22 sec
2023-04-02 14:38:39,353 		8640 of 10000 with 96.74% 	 Time used:  0.22 sec
2023-04-02 14:38:39,573 		8664 of 10000 with 96.73% 	 Time used:  0.22 sec
2023-04-02 14:38:39,793 		8688 of 10000 with 96.74% 	 Time used:  0.22 sec
2023-04-02 14:38:40,012 		8712 of 10000 with 96.74% 	 Time used:  0.22 sec
2023-04-02 14:38:40,232 		8736 of 10000 with 96.75% 	 Time used:  0.22 sec
2023-04-02 14:38:40,452 		8760 of 10000 with 96.75% 	 Time used:  0.22 sec
2023-04-02 14:38:40,671 		8784 of 10000 with 96.76% 	 Time used:  0.22 sec
2023-04-02 14:38:40,891 		8808 of 10000 with 96.74% 	 Time used:  0.22 sec
2023-04-02 14:38:41,110 		8832 of 10000 with 96.72% 	 Time used:  0.22 sec
2023-04-02 14:38:41,330 		8856 of 10000 with 96.71% 	 Time used:  0.22 sec
2023-04-02 14:38:41,550 		8880 of 10000 with 96.72% 	 Time used:  0.22 sec
2023-04-02 14:38:41,769 		8904 of 10000 with 96.72% 	 Time used:  0.22 sec
2023-04-02 14:38:41,989 		8928 of 10000 with 96.73% 	 Time used:  0.22 sec
2023-04-02 14:38:42,209 		8952 of 10000 with 96.73% 	 Time used:  0.22 sec
2023-04-02 14:38:42,429 		8976 of 10000 with 96.72% 	 Time used:  0.22 sec
2023-04-02 14:38:42,648 		9000 of 10000 with 96.73% 	 Time used:  0.22 sec
2023-04-02 14:38:42,868 		9024 of 10000 with 96.73% 	 Time used:  0.22 sec
2023-04-02 14:38:43,088 		9048 of 10000 with 96.74% 	 Time used:  0.22 sec
2023-04-02 14:38:43,308 		9072 of 10000 with 96.73% 	 Time used:  0.22 sec
2023-04-02 14:38:43,527 		9096 of 10000 with 96.72% 	 Time used:  0.22 sec
2023-04-02 14:38:43,747 		9120 of 10000 with 96.72% 	 Time used:  0.22 sec
2023-04-02 14:38:43,967 		9144 of 10000 with 96.72% 	 Time used:  0.22 sec
2023-04-02 14:38:44,187 		9168 of 10000 with 96.73% 	 Time used:  0.22 sec
2023-04-02 14:38:44,406 		9192 of 10000 with 96.74% 	 Time used:  0.22 sec
2023-04-02 14:38:44,626 		9216 of 10000 with 96.74% 	 Time used:  0.22 sec
2023-04-02 14:38:44,846 		9240 of 10000 with 96.73% 	 Time used:  0.22 sec
2023-04-02 14:38:45,065 		9264 of 10000 with 96.73% 	 Time used:  0.22 sec
2023-04-02 14:38:45,285 		9288 of 10000 with 96.73% 	 Time used:  0.22 sec
2023-04-02 14:38:45,505 		9312 of 10000 with 96.74% 	 Time used:  0.22 sec
2023-04-02 14:38:45,725 		9336 of 10000 with 96.74% 	 Time used:  0.22 sec
2023-04-02 14:38:45,944 		9360 of 10000 with 96.75% 	 Time used:  0.22 sec
2023-04-02 14:38:46,164 		9384 of 10000 with 96.76% 	 Time used:  0.22 sec
2023-04-02 14:38:46,384 		9408 of 10000 with 96.76% 	 Time used:  0.22 sec
2023-04-02 14:38:46,603 		9432 of 10000 with 96.76% 	 Time used:  0.22 sec
2023-04-02 14:38:46,823 		9456 of 10000 with 96.76% 	 Time used:  0.22 sec
2023-04-02 14:38:47,043 		9480 of 10000 with 96.76% 	 Time used:  0.22 sec
2023-04-02 14:38:47,263 		9504 of 10000 with 96.76% 	 Time used:  0.22 sec
2023-04-02 14:38:47,483 		9528 of 10000 with 96.77% 	 Time used:  0.22 sec
2023-04-02 14:38:47,703 		9552 of 10000 with 96.77% 	 Time used:  0.22 sec
2023-04-02 14:38:47,923 		9576 of 10000 with 96.77% 	 Time used:  0.22 sec
2023-04-02 14:38:48,143 		9600 of 10000 with 96.77% 	 Time used:  0.22 sec
2023-04-02 14:38:48,362 		9624 of 10000 with 96.78% 	 Time used:  0.22 sec
2023-04-02 14:38:48,582 		9648 of 10000 with 96.77% 	 Time used:  0.22 sec
2023-04-02 14:38:48,802 		9672 of 10000 with 96.76% 	 Time used:  0.22 sec
2023-04-02 14:38:49,022 		9696 of 10000 with 96.76% 	 Time used:  0.22 sec
2023-04-02 14:38:49,241 		9720 of 10000 with 96.76% 	 Time used:  0.22 sec
2023-04-02 14:38:49,461 		9744 of 10000 with 96.77% 	 Time used:  0.22 sec
2023-04-02 14:38:49,681 		9768 of 10000 with 96.76% 	 Time used:  0.22 sec
2023-04-02 14:38:49,900 		9792 of 10000 with 96.77% 	 Time used:  0.22 sec
2023-04-02 14:38:50,120 		9816 of 10000 with 96.77% 	 Time used:  0.22 sec
2023-04-02 14:38:50,340 		9840 of 10000 with 96.77% 	 Time used:  0.22 sec
2023-04-02 14:38:50,560 		9864 of 10000 with 96.77% 	 Time used:  0.22 sec
2023-04-02 14:38:50,779 		9888 of 10000 with 96.76% 	 Time used:  0.22 sec
2023-04-02 14:38:50,999 		9912 of 10000 with 96.77% 	 Time used:  0.22 sec
2023-04-02 14:38:51,219 		9936 of 10000 with 96.78% 	 Time used:  0.22 sec
2023-04-02 14:38:51,438 		9960 of 10000 with 96.79% 	 Time used:  0.22 sec
2023-04-02 14:38:51,658 		9984 of 10000 with 96.78% 	 Time used:  0.22 sec
2023-04-02 14:38:51,809 		10000 of 10000 with 96.77% 	 Time used:  0.15 sec
2023-04-02 14:38:51,809 
2023-04-02 14:38:51,810 			Learning rate: weights:   1.000e-02    
2023-04-02 14:38:51,810 			Last test performance: 96.77%
2023-04-02 14:38:51,810 ----------------
2023-04-02 14:38:56,345   1   =>  0    		Training 486 pattern with 96.25% 	Forward time: 	 4.40 sec
2023-04-02 14:38:56,345 			Loss:    1.254e-01    			Backward time: 	 0.13 sec 
2023-04-02 14:38:56,345 ADAM: Layer 0 -> dw_min:9.9607e-01  dw_max:1.0042e+00 lr:1.0000e-02
2023-04-02 14:38:56,346 ADAM: Layer 1 -> dw_min:9.9258e-01  dw_max:1.0081e+00 lr:1.0000e-02
2023-04-02 14:38:56,346 ADAM: Layer 2 -> dw_min:9.9227e-01  dw_max:1.0074e+00 lr:1.0000e-02
2023-04-02 14:38:56,346 ADAM: Layer 3 -> dw_min:9.9764e-01  dw_max:1.0034e+00 lr:1.0000e-02
2023-04-02 14:38:56,367 			Learning rate: weights:   1.000e-02    
2023-04-02 14:38:56,367 			Last test performance: 96.77%
2023-04-02 14:38:56,367 ----------------
2023-04-02 14:39:00,904   1   =>  1    		Training 486 pattern with 95.00% 	Forward time: 	 4.40 sec
2023-04-02 14:39:00,904 			Loss:    1.580e-01    			Backward time: 	 0.13 sec 
2023-04-02 14:39:00,904 ADAM: Layer 0 -> dw_min:9.9568e-01  dw_max:1.0047e+00 lr:1.0000e-02
2023-04-02 14:39:00,904 ADAM: Layer 1 -> dw_min:9.9305e-01  dw_max:1.0087e+00 lr:1.0000e-02
2023-04-02 14:39:00,904 ADAM: Layer 2 -> dw_min:9.9125e-01  dw_max:1.0079e+00 lr:1.0000e-02
2023-04-02 14:39:00,904 ADAM: Layer 3 -> dw_min:9.9726e-01  dw_max:1.0031e+00 lr:1.0000e-02
2023-04-02 14:39:01,022 			Learning rate: weights:   1.000e-02    
2023-04-02 14:39:01,022 			Last test performance: 96.77%
2023-04-02 14:39:01,022 ----------------
2023-04-02 14:39:05,557   1   =>  2    		Training 486 pattern with 94.38% 	Forward time: 	 4.40 sec
2023-04-02 14:39:05,557 			Loss:    1.668e-01    			Backward time: 	 0.13 sec 
2023-04-02 14:39:05,557 ADAM: Layer 0 -> dw_min:9.9597e-01  dw_max:1.0048e+00 lr:1.0000e-02
2023-04-02 14:39:05,557 ADAM: Layer 1 -> dw_min:9.9291e-01  dw_max:1.0088e+00 lr:1.0000e-02
2023-04-02 14:39:05,557 ADAM: Layer 2 -> dw_min:9.9285e-01  dw_max:1.0088e+00 lr:1.0000e-02
2023-04-02 14:39:05,558 ADAM: Layer 3 -> dw_min:9.9708e-01  dw_max:1.0032e+00 lr:1.0000e-02
2023-04-02 14:39:05,711 			Learning rate: weights:   1.000e-02    
2023-04-02 14:39:05,712 			Last test performance: 96.77%
2023-04-02 14:39:05,712 ----------------
2023-04-02 14:39:10,246   1   =>  3    		Training 486 pattern with 94.17% 	Forward time: 	 4.40 sec
2023-04-02 14:39:10,246 			Loss:    1.883e-01    			Backward time: 	 0.13 sec 
2023-04-02 14:39:10,246 ADAM: Layer 0 -> dw_min:9.9564e-01  dw_max:1.0062e+00 lr:1.0000e-02
2023-04-02 14:39:10,247 ADAM: Layer 1 -> dw_min:9.9344e-01  dw_max:1.0096e+00 lr:1.0000e-02
2023-04-02 14:39:10,247 ADAM: Layer 2 -> dw_min:9.9216e-01  dw_max:1.0085e+00 lr:1.0000e-02
2023-04-02 14:39:10,247 ADAM: Layer 3 -> dw_min:9.9715e-01  dw_max:1.0033e+00 lr:1.0000e-02
2023-04-02 14:39:10,301 			Learning rate: weights:   1.000e-02    
2023-04-02 14:39:10,301 			Last test performance: 96.77%
2023-04-02 14:39:10,301 ----------------
2023-04-02 14:39:14,837   1   =>  4    		Training 486 pattern with 94.17% 	Forward time: 	 4.40 sec
2023-04-02 14:39:14,837 			Loss:    1.426e-01    			Backward time: 	 0.13 sec 
2023-04-02 14:39:14,838 ADAM: Layer 0 -> dw_min:9.9498e-01  dw_max:1.0045e+00 lr:1.0000e-02
2023-04-02 14:39:14,838 ADAM: Layer 1 -> dw_min:9.9342e-01  dw_max:1.0085e+00 lr:1.0000e-02
2023-04-02 14:39:14,838 ADAM: Layer 2 -> dw_min:9.9233e-01  dw_max:1.0095e+00 lr:1.0000e-02
2023-04-02 14:39:14,838 ADAM: Layer 3 -> dw_min:9.9784e-01  dw_max:1.0027e+00 lr:1.0000e-02
2023-04-02 14:39:15,015 			Learning rate: weights:   1.000e-02    
2023-04-02 14:39:15,015 			Last test performance: 96.77%
2023-04-02 14:39:15,015 ----------------
2023-04-02 14:39:19,550   1   =>  5    		Training 486 pattern with 95.21% 	Forward time: 	 4.40 sec
2023-04-02 14:39:19,550 			Loss:    1.205e-01    			Backward time: 	 0.13 sec 
2023-04-02 14:39:19,550 ADAM: Layer 0 -> dw_min:9.9563e-01  dw_max:1.0054e+00 lr:1.0000e-02
2023-04-02 14:39:19,550 ADAM: Layer 1 -> dw_min:9.9414e-01  dw_max:1.0083e+00 lr:1.0000e-02
2023-04-02 14:39:19,550 ADAM: Layer 2 -> dw_min:9.9249e-01  dw_max:1.0094e+00 lr:1.0000e-02
2023-04-02 14:39:19,550 ADAM: Layer 3 -> dw_min:9.9788e-01  dw_max:1.0029e+00 lr:1.0000e-02
2023-04-02 14:39:19,583 			Learning rate: weights:   1.000e-02    
2023-04-02 14:39:19,583 			Last test performance: 96.77%
2023-04-02 14:39:19,583 ----------------
2023-04-02 14:39:24,118   1   =>  6    		Training 486 pattern with 96.25% 	Forward time: 	 4.40 sec
2023-04-02 14:39:24,118 			Loss:    1.131e-01    			Backward time: 	 0.13 sec 
2023-04-02 14:39:24,119 ADAM: Layer 0 -> dw_min:9.9544e-01  dw_max:1.0054e+00 lr:1.0000e-02
2023-04-02 14:39:24,119 ADAM: Layer 1 -> dw_min:9.9407e-01  dw_max:1.0085e+00 lr:1.0000e-02
2023-04-02 14:39:24,119 ADAM: Layer 2 -> dw_min:9.9292e-01  dw_max:1.0089e+00 lr:1.0000e-02
2023-04-02 14:39:24,119 ADAM: Layer 3 -> dw_min:9.9786e-01  dw_max:1.0025e+00 lr:1.0000e-02
2023-04-02 14:39:24,147 			Learning rate: weights:   1.000e-02    
2023-04-02 14:39:24,147 			Last test performance: 96.77%
2023-04-02 14:39:24,147 ----------------
2023-04-02 14:39:28,682   1   =>  7    		Training 486 pattern with 93.96% 	Forward time: 	 4.40 sec
2023-04-02 14:39:28,682 			Loss:    1.458e-01    			Backward time: 	 0.13 sec 
2023-04-02 14:39:28,682 ADAM: Layer 0 -> dw_min:9.9574e-01  dw_max:1.0037e+00 lr:1.0000e-02
2023-04-02 14:39:28,682 ADAM: Layer 1 -> dw_min:9.9333e-01  dw_max:1.0082e+00 lr:1.0000e-02
2023-04-02 14:39:28,683 ADAM: Layer 2 -> dw_min:9.9265e-01  dw_max:1.0085e+00 lr:1.0000e-02
2023-04-02 14:39:28,683 ADAM: Layer 3 -> dw_min:9.9805e-01  dw_max:1.0021e+00 lr:1.0000e-02
2023-04-02 14:39:28,760 			Learning rate: weights:   1.000e-02    
2023-04-02 14:39:28,760 			Last test performance: 96.77%
2023-04-02 14:39:28,760 ----------------
2023-04-02 14:39:33,296   1   =>  8    		Training 486 pattern with 94.58% 	Forward time: 	 4.40 sec
2023-04-02 14:39:33,296 			Loss:    1.583e-01    			Backward time: 	 0.13 sec 
2023-04-02 14:39:33,296 ADAM: Layer 0 -> dw_min:9.9548e-01  dw_max:1.0045e+00 lr:1.0000e-02
2023-04-02 14:39:33,296 ADAM: Layer 1 -> dw_min:9.9353e-01  dw_max:1.0084e+00 lr:1.0000e-02
2023-04-02 14:39:33,296 ADAM: Layer 2 -> dw_min:9.9211e-01  dw_max:1.0078e+00 lr:1.0000e-02
2023-04-02 14:39:33,297 ADAM: Layer 3 -> dw_min:9.9711e-01  dw_max:1.0021e+00 lr:1.0000e-02
2023-04-02 14:39:33,343 			Learning rate: weights:   1.000e-02    
2023-04-02 14:39:33,343 			Last test performance: 96.77%
2023-04-02 14:39:33,343 ----------------
2023-04-02 14:39:37,881   1   =>  9    		Training 486 pattern with 95.21% 	Forward time: 	 4.41 sec
2023-04-02 14:39:37,881 			Loss:    1.417e-01    			Backward time: 	 0.13 sec 
2023-04-02 14:39:37,882 ADAM: Layer 0 -> dw_min:9.9587e-01  dw_max:1.0054e+00 lr:1.0000e-02
2023-04-02 14:39:37,882 ADAM: Layer 1 -> dw_min:9.9306e-01  dw_max:1.0082e+00 lr:1.0000e-02
2023-04-02 14:39:37,882 ADAM: Layer 2 -> dw_min:9.9198e-01  dw_max:1.0080e+00 lr:1.0000e-02
2023-04-02 14:39:37,882 ADAM: Layer 3 -> dw_min:9.9668e-01  dw_max:1.0026e+00 lr:1.0000e-02
2023-04-02 14:39:37,904 			Learning rate: weights:   1.000e-02    
2023-04-02 14:39:37,904 			Last test performance: 96.77%
2023-04-02 14:39:37,905 ----------------
2023-04-02 14:39:42,442   1   =>  10   		Training 486 pattern with 93.54% 	Forward time: 	 4.40 sec
2023-04-02 14:39:42,442 			Loss:    1.572e-01    			Backward time: 	 0.13 sec 
2023-04-02 14:39:42,443 ADAM: Layer 0 -> dw_min:9.9537e-01  dw_max:1.0053e+00 lr:1.0000e-02
2023-04-02 14:39:42,443 ADAM: Layer 1 -> dw_min:9.9276e-01  dw_max:1.0075e+00 lr:1.0000e-02
2023-04-02 14:39:42,443 ADAM: Layer 2 -> dw_min:9.9210e-01  dw_max:1.0090e+00 lr:1.0000e-02
2023-04-02 14:39:42,443 ADAM: Layer 3 -> dw_min:9.9552e-01  dw_max:1.0022e+00 lr:1.0000e-02
2023-04-02 14:39:42,498 			Learning rate: weights:   1.000e-02    
2023-04-02 14:39:42,498 			Last test performance: 96.77%
2023-04-02 14:39:42,498 ----------------
2023-04-02 14:39:47,034   1   =>  11   		Training 486 pattern with 95.42% 	Forward time: 	 4.40 sec
2023-04-02 14:39:47,034 			Loss:    1.270e-01    			Backward time: 	 0.13 sec 
2023-04-02 14:39:47,034 ADAM: Layer 0 -> dw_min:9.9568e-01  dw_max:1.0055e+00 lr:1.0000e-02
2023-04-02 14:39:47,034 ADAM: Layer 1 -> dw_min:9.9156e-01  dw_max:1.0079e+00 lr:1.0000e-02
2023-04-02 14:39:47,034 ADAM: Layer 2 -> dw_min:9.9101e-01  dw_max:1.0089e+00 lr:1.0000e-02
2023-04-02 14:39:47,035 ADAM: Layer 3 -> dw_min:9.9496e-01  dw_max:1.0027e+00 lr:1.0000e-02
2023-04-02 14:39:47,073 			Learning rate: weights:   1.000e-02    
2023-04-02 14:39:47,073 			Last test performance: 96.77%
2023-04-02 14:39:47,073 ----------------
2023-04-02 14:39:51,610   1   =>  12   		Training 486 pattern with 95.00% 	Forward time: 	 4.40 sec
2023-04-02 14:39:51,610 			Loss:    1.292e-01    			Backward time: 	 0.13 sec 
2023-04-02 14:39:51,610 ADAM: Layer 0 -> dw_min:9.9571e-01  dw_max:1.0058e+00 lr:1.0000e-02
2023-04-02 14:39:51,610 ADAM: Layer 1 -> dw_min:9.9162e-01  dw_max:1.0077e+00 lr:1.0000e-02
2023-04-02 14:39:51,610 ADAM: Layer 2 -> dw_min:9.9254e-01  dw_max:1.0084e+00 lr:1.0000e-02
2023-04-02 14:39:51,610 ADAM: Layer 3 -> dw_min:9.9473e-01  dw_max:1.0025e+00 lr:1.0000e-02
2023-04-02 14:39:51,634 			Learning rate: weights:   1.000e-02    
2023-04-02 14:39:51,634 			Last test performance: 96.77%
2023-04-02 14:39:51,634 ----------------
2023-04-02 14:39:56,170   1   =>  13   		Training 486 pattern with 96.46% 	Forward time: 	 4.40 sec
2023-04-02 14:39:56,170 			Loss:    1.141e-01    			Backward time: 	 0.13 sec 
2023-04-02 14:39:56,170 ADAM: Layer 0 -> dw_min:9.9554e-01  dw_max:1.0060e+00 lr:1.0000e-02
2023-04-02 14:39:56,170 ADAM: Layer 1 -> dw_min:9.9248e-01  dw_max:1.0087e+00 lr:1.0000e-02
2023-04-02 14:39:56,171 ADAM: Layer 2 -> dw_min:9.9164e-01  dw_max:1.0080e+00 lr:1.0000e-02
2023-04-02 14:39:56,171 ADAM: Layer 3 -> dw_min:9.9670e-01  dw_max:1.0030e+00 lr:1.0000e-02
2023-04-02 14:39:56,250 			Learning rate: weights:   1.000e-02    
2023-04-02 14:39:56,251 			Last test performance: 96.77%
2023-04-02 14:39:56,251 ----------------
2023-04-02 14:40:00,786   1   =>  14   		Training 486 pattern with 95.42% 	Forward time: 	 4.40 sec
2023-04-02 14:40:00,786 			Loss:    1.114e-01    			Backward time: 	 0.13 sec 
2023-04-02 14:40:00,786 ADAM: Layer 0 -> dw_min:9.9484e-01  dw_max:1.0062e+00 lr:1.0000e-02
2023-04-02 14:40:00,786 ADAM: Layer 1 -> dw_min:9.9224e-01  dw_max:1.0085e+00 lr:1.0000e-02
2023-04-02 14:40:00,787 ADAM: Layer 2 -> dw_min:9.9183e-01  dw_max:1.0083e+00 lr:1.0000e-02
2023-04-02 14:40:00,787 ADAM: Layer 3 -> dw_min:9.9656e-01  dw_max:1.0037e+00 lr:1.0000e-02
2023-04-02 14:40:00,828 			Learning rate: weights:   1.000e-02    
2023-04-02 14:40:00,828 			Last test performance: 96.77%
2023-04-02 14:40:00,828 ----------------
2023-04-02 14:40:05,364   1   =>  15   		Training 486 pattern with 93.96% 	Forward time: 	 4.40 sec
2023-04-02 14:40:05,364 			Loss:    1.532e-01    			Backward time: 	 0.13 sec 
2023-04-02 14:40:05,364 ADAM: Layer 0 -> dw_min:9.9468e-01  dw_max:1.0063e+00 lr:1.0000e-02
2023-04-02 14:40:05,364 ADAM: Layer 1 -> dw_min:9.9178e-01  dw_max:1.0090e+00 lr:1.0000e-02
2023-04-02 14:40:05,365 ADAM: Layer 2 -> dw_min:9.9098e-01  dw_max:1.0089e+00 lr:1.0000e-02
2023-04-02 14:40:05,365 ADAM: Layer 3 -> dw_min:9.9701e-01  dw_max:1.0037e+00 lr:1.0000e-02
2023-04-02 14:40:05,464 			Learning rate: weights:   1.000e-02    
2023-04-02 14:40:05,464 			Last test performance: 96.77%
2023-04-02 14:40:05,464 ----------------
2023-04-02 14:40:10,000   1   =>  16   		Training 486 pattern with 97.08% 	Forward time: 	 4.40 sec
2023-04-02 14:40:10,000 			Loss:    9.438e-02    			Backward time: 	 0.13 sec 
2023-04-02 14:40:10,000 ADAM: Layer 0 -> dw_min:9.9515e-01  dw_max:1.0052e+00 lr:1.0000e-02
2023-04-02 14:40:10,000 ADAM: Layer 1 -> dw_min:9.9186e-01  dw_max:1.0086e+00 lr:1.0000e-02
2023-04-02 14:40:10,000 ADAM: Layer 2 -> dw_min:9.9084e-01  dw_max:1.0087e+00 lr:1.0000e-02
2023-04-02 14:40:10,001 ADAM: Layer 3 -> dw_min:9.9701e-01  dw_max:1.0032e+00 lr:1.0000e-02
2023-04-02 14:40:10,056 			Learning rate: weights:   1.000e-02    
2023-04-02 14:40:10,056 			Last test performance: 96.77%
2023-04-02 14:40:10,056 ----------------
2023-04-02 14:40:14,592   1   =>  17   		Training 486 pattern with 95.21% 	Forward time: 	 4.40 sec
2023-04-02 14:40:14,592 			Loss:    1.362e-01    			Backward time: 	 0.13 sec 
2023-04-02 14:40:14,592 ADAM: Layer 0 -> dw_min:9.9532e-01  dw_max:1.0048e+00 lr:1.0000e-02
2023-04-02 14:40:14,592 ADAM: Layer 1 -> dw_min:9.9221e-01  dw_max:1.0073e+00 lr:1.0000e-02
2023-04-02 14:40:14,592 ADAM: Layer 2 -> dw_min:9.9119e-01  dw_max:1.0082e+00 lr:1.0000e-02
2023-04-02 14:40:14,592 ADAM: Layer 3 -> dw_min:9.9717e-01  dw_max:1.0030e+00 lr:1.0000e-02
2023-04-02 14:40:14,619 			Learning rate: weights:   1.000e-02    
2023-04-02 14:40:14,619 			Last test performance: 96.77%
2023-04-02 14:40:14,619 ----------------
2023-04-02 14:40:19,156   1   =>  18   		Training 486 pattern with 95.42% 	Forward time: 	 4.40 sec
2023-04-02 14:40:19,156 			Loss:    1.136e-01    			Backward time: 	 0.13 sec 
2023-04-02 14:40:19,156 ADAM: Layer 0 -> dw_min:9.9569e-01  dw_max:1.0048e+00 lr:1.0000e-02
2023-04-02 14:40:19,156 ADAM: Layer 1 -> dw_min:9.9250e-01  dw_max:1.0070e+00 lr:1.0000e-02
2023-04-02 14:40:19,156 ADAM: Layer 2 -> dw_min:9.9172e-01  dw_max:1.0081e+00 lr:1.0000e-02
2023-04-02 14:40:19,156 ADAM: Layer 3 -> dw_min:9.9707e-01  dw_max:1.0027e+00 lr:1.0000e-02
2023-04-02 14:40:19,236 			Learning rate: weights:   1.000e-02    
2023-04-02 14:40:19,236 			Last test performance: 96.77%
2023-04-02 14:40:19,236 ----------------
2023-04-02 14:40:23,772   1   =>  19   		Training 486 pattern with 95.62% 	Forward time: 	 4.40 sec
2023-04-02 14:40:23,772 			Loss:    1.274e-01    			Backward time: 	 0.13 sec 
2023-04-02 14:40:23,772 ADAM: Layer 0 -> dw_min:9.9474e-01  dw_max:1.0050e+00 lr:1.0000e-02
2023-04-02 14:40:23,773 ADAM: Layer 1 -> dw_min:9.9326e-01  dw_max:1.0069e+00 lr:1.0000e-02
2023-04-02 14:40:23,773 ADAM: Layer 2 -> dw_min:9.9306e-01  dw_max:1.0082e+00 lr:1.0000e-02
2023-04-02 14:40:23,773 ADAM: Layer 3 -> dw_min:9.9729e-01  dw_max:1.0021e+00 lr:1.0000e-02
2023-04-02 14:40:23,869 			Learning rate: weights:   1.000e-02    
2023-04-02 14:40:23,869 			Last test performance: 96.77%
2023-04-02 14:40:23,869 ----------------
2023-04-02 14:40:28,405   1   =>  20   		Training 486 pattern with 95.21% 	Forward time: 	 4.40 sec
2023-04-02 14:40:28,405 			Loss:    1.262e-01    			Backward time: 	 0.13 sec 
2023-04-02 14:40:28,405 ADAM: Layer 0 -> dw_min:9.9441e-01  dw_max:1.0051e+00 lr:1.0000e-02
2023-04-02 14:40:28,406 ADAM: Layer 1 -> dw_min:9.9303e-01  dw_max:1.0076e+00 lr:1.0000e-02
2023-04-02 14:40:28,406 ADAM: Layer 2 -> dw_min:9.9356e-01  dw_max:1.0086e+00 lr:1.0000e-02
2023-04-02 14:40:28,406 ADAM: Layer 3 -> dw_min:9.9679e-01  dw_max:1.0029e+00 lr:1.0000e-02
2023-04-02 14:40:28,500 			Learning rate: weights:   1.000e-02    
2023-04-02 14:40:28,500 			Last test performance: 96.77%
2023-04-02 14:40:28,501 ----------------
2023-04-02 14:40:33,036   1   =>  21   		Training 486 pattern with 95.21% 	Forward time: 	 4.40 sec
2023-04-02 14:40:33,036 			Loss:    1.223e-01    			Backward time: 	 0.13 sec 
2023-04-02 14:40:33,037 ADAM: Layer 0 -> dw_min:9.9481e-01  dw_max:1.0044e+00 lr:1.0000e-02
2023-04-02 14:40:33,037 ADAM: Layer 1 -> dw_min:9.9216e-01  dw_max:1.0076e+00 lr:1.0000e-02
2023-04-02 14:40:33,037 ADAM: Layer 2 -> dw_min:9.9278e-01  dw_max:1.0087e+00 lr:1.0000e-02
2023-04-02 14:40:33,037 ADAM: Layer 3 -> dw_min:9.9706e-01  dw_max:1.0027e+00 lr:1.0000e-02
2023-04-02 14:40:33,057 			Learning rate: weights:   1.000e-02    
2023-04-02 14:40:33,057 			Last test performance: 96.77%
2023-04-02 14:40:33,057 ----------------
2023-04-02 14:40:37,596   1   =>  22   		Training 486 pattern with 95.21% 	Forward time: 	 4.41 sec
2023-04-02 14:40:37,596 			Loss:    1.239e-01    			Backward time: 	 0.13 sec 
2023-04-02 14:40:37,596 ADAM: Layer 0 -> dw_min:9.9524e-01  dw_max:1.0042e+00 lr:1.0000e-02
2023-04-02 14:40:37,597 ADAM: Layer 1 -> dw_min:9.9224e-01  dw_max:1.0066e+00 lr:1.0000e-02
2023-04-02 14:40:37,597 ADAM: Layer 2 -> dw_min:9.9311e-01  dw_max:1.0085e+00 lr:1.0000e-02
2023-04-02 14:40:37,597 ADAM: Layer 3 -> dw_min:9.9695e-01  dw_max:1.0030e+00 lr:1.0000e-02
2023-04-02 14:40:37,623 			Learning rate: weights:   1.000e-02    
2023-04-02 14:40:37,624 			Last test performance: 96.77%
2023-04-02 14:40:37,624 ----------------
2023-04-02 14:40:42,161   1   =>  23   		Training 486 pattern with 96.46% 	Forward time: 	 4.40 sec
2023-04-02 14:40:42,161 			Loss:    1.018e-01    			Backward time: 	 0.13 sec 
2023-04-02 14:40:42,161 ADAM: Layer 0 -> dw_min:9.9530e-01  dw_max:1.0052e+00 lr:1.0000e-02
2023-04-02 14:40:42,162 ADAM: Layer 1 -> dw_min:9.9210e-01  dw_max:1.0073e+00 lr:1.0000e-02
2023-04-02 14:40:42,162 ADAM: Layer 2 -> dw_min:9.9290e-01  dw_max:1.0086e+00 lr:1.0000e-02
2023-04-02 14:40:42,162 ADAM: Layer 3 -> dw_min:9.9697e-01  dw_max:1.0030e+00 lr:1.0000e-02
2023-04-02 14:40:42,183 			Learning rate: weights:   1.000e-02    
2023-04-02 14:40:42,183 			Last test performance: 96.77%
2023-04-02 14:40:42,183 ----------------
2023-04-02 14:40:46,719   1   =>  24   		Training 486 pattern with 95.21% 	Forward time: 	 4.40 sec
2023-04-02 14:40:46,719 			Loss:    1.249e-01    			Backward time: 	 0.13 sec 
2023-04-02 14:40:46,719 ADAM: Layer 0 -> dw_min:9.9533e-01  dw_max:1.0052e+00 lr:1.0000e-02
2023-04-02 14:40:46,719 ADAM: Layer 1 -> dw_min:9.9247e-01  dw_max:1.0070e+00 lr:1.0000e-02
2023-04-02 14:40:46,719 ADAM: Layer 2 -> dw_min:9.9207e-01  dw_max:1.0085e+00 lr:1.0000e-02
2023-04-02 14:40:46,719 ADAM: Layer 3 -> dw_min:9.9714e-01  dw_max:1.0029e+00 lr:1.0000e-02
2023-04-02 14:40:46,792 			Learning rate: weights:   1.000e-02    
2023-04-02 14:40:46,792 			Last test performance: 96.77%
2023-04-02 14:40:46,792 ----------------
2023-04-02 14:40:51,330   1   =>  25   		Training 486 pattern with 96.46% 	Forward time: 	 4.40 sec
2023-04-02 14:40:51,330 			Loss:    8.303e-02    			Backward time: 	 0.13 sec 
2023-04-02 14:40:51,330 ADAM: Layer 0 -> dw_min:9.9551e-01  dw_max:1.0053e+00 lr:1.0000e-02
2023-04-02 14:40:51,330 ADAM: Layer 1 -> dw_min:9.9215e-01  dw_max:1.0072e+00 lr:1.0000e-02
2023-04-02 14:40:51,330 ADAM: Layer 2 -> dw_min:9.9186e-01  dw_max:1.0081e+00 lr:1.0000e-02
2023-04-02 14:40:51,330 ADAM: Layer 3 -> dw_min:9.9676e-01  dw_max:1.0032e+00 lr:1.0000e-02
2023-04-02 14:40:51,359 			Learning rate: weights:   1.000e-02    
2023-04-02 14:40:51,359 			Last test performance: 96.77%
2023-04-02 14:40:51,359 ----------------
2023-04-02 14:40:55,894   1   =>  26   		Training 486 pattern with 95.83% 	Forward time: 	 4.40 sec
2023-04-02 14:40:55,894 			Loss:    1.096e-01    			Backward time: 	 0.13 sec 
2023-04-02 14:40:55,895 ADAM: Layer 0 -> dw_min:9.9590e-01  dw_max:1.0054e+00 lr:1.0000e-02
2023-04-02 14:40:55,895 ADAM: Layer 1 -> dw_min:9.9137e-01  dw_max:1.0061e+00 lr:1.0000e-02
2023-04-02 14:40:55,895 ADAM: Layer 2 -> dw_min:9.9120e-01  dw_max:1.0075e+00 lr:1.0000e-02
2023-04-02 14:40:55,895 ADAM: Layer 3 -> dw_min:9.9648e-01  dw_max:1.0027e+00 lr:1.0000e-02
2023-04-02 14:40:55,915 			Learning rate: weights:   1.000e-02    
2023-04-02 14:40:55,915 			Last test performance: 96.77%
2023-04-02 14:40:55,915 ----------------
2023-04-02 14:41:00,528   1   =>  27   		Training 486 pattern with 96.25% 	Forward time: 	 4.48 sec
2023-04-02 14:41:00,528 			Loss:    1.206e-01    			Backward time: 	 0.13 sec 
2023-04-02 14:41:00,528 ADAM: Layer 0 -> dw_min:9.9533e-01  dw_max:1.0058e+00 lr:1.0000e-02
2023-04-02 14:41:00,528 ADAM: Layer 1 -> dw_min:9.9150e-01  dw_max:1.0075e+00 lr:1.0000e-02
2023-04-02 14:41:00,528 ADAM: Layer 2 -> dw_min:9.9232e-01  dw_max:1.0070e+00 lr:1.0000e-02
2023-04-02 14:41:00,529 ADAM: Layer 3 -> dw_min:9.9633e-01  dw_max:1.0031e+00 lr:1.0000e-02
2023-04-02 14:41:00,584 			Learning rate: weights:   1.000e-02    
2023-04-02 14:41:00,584 			Last test performance: 96.77%
2023-04-02 14:41:00,584 ----------------
2023-04-02 14:41:05,122   1   =>  28   		Training 486 pattern with 94.58% 	Forward time: 	 4.40 sec
2023-04-02 14:41:05,122 			Loss:    1.490e-01    			Backward time: 	 0.13 sec 
2023-04-02 14:41:05,122 ADAM: Layer 0 -> dw_min:9.9521e-01  dw_max:1.0056e+00 lr:1.0000e-02
2023-04-02 14:41:05,123 ADAM: Layer 1 -> dw_min:9.9239e-01  dw_max:1.0068e+00 lr:1.0000e-02
2023-04-02 14:41:05,123 ADAM: Layer 2 -> dw_min:9.9237e-01  dw_max:1.0079e+00 lr:1.0000e-02
2023-04-02 14:41:05,123 ADAM: Layer 3 -> dw_min:9.9672e-01  dw_max:1.0036e+00 lr:1.0000e-02
2023-04-02 14:41:05,227 			Learning rate: weights:   1.000e-02    
2023-04-02 14:41:05,227 			Last test performance: 96.77%
2023-04-02 14:41:05,227 ----------------
2023-04-02 14:41:09,762   1   =>  29   		Training 486 pattern with 96.67% 	Forward time: 	 4.40 sec
2023-04-02 14:41:09,762 			Loss:    7.765e-02    			Backward time: 	 0.13 sec 
2023-04-02 14:41:09,763 ADAM: Layer 0 -> dw_min:9.9535e-01  dw_max:1.0055e+00 lr:1.0000e-02
2023-04-02 14:41:09,763 ADAM: Layer 1 -> dw_min:9.9319e-01  dw_max:1.0066e+00 lr:1.0000e-02
2023-04-02 14:41:09,763 ADAM: Layer 2 -> dw_min:9.9226e-01  dw_max:1.0079e+00 lr:1.0000e-02
2023-04-02 14:41:09,763 ADAM: Layer 3 -> dw_min:9.9759e-01  dw_max:1.0033e+00 lr:1.0000e-02
2023-04-02 14:41:09,856 			Learning rate: weights:   1.000e-02    
2023-04-02 14:41:09,856 			Last test performance: 96.77%
2023-04-02 14:41:09,856 ----------------
2023-04-02 14:41:14,393   1   =>  30   		Training 486 pattern with 96.88% 	Forward time: 	 4.40 sec
2023-04-02 14:41:14,393 			Loss:    1.006e-01    			Backward time: 	 0.13 sec 
2023-04-02 14:41:14,393 ADAM: Layer 0 -> dw_min:9.9540e-01  dw_max:1.0051e+00 lr:1.0000e-02
2023-04-02 14:41:14,393 ADAM: Layer 1 -> dw_min:9.9298e-01  dw_max:1.0067e+00 lr:1.0000e-02
2023-04-02 14:41:14,393 ADAM: Layer 2 -> dw_min:9.9197e-01  dw_max:1.0077e+00 lr:1.0000e-02
2023-04-02 14:41:14,393 ADAM: Layer 3 -> dw_min:9.9778e-01  dw_max:1.0032e+00 lr:1.0000e-02
2023-04-02 14:41:14,491 			Learning rate: weights:   1.000e-02    
2023-04-02 14:41:14,491 			Last test performance: 96.77%
2023-04-02 14:41:14,491 ----------------
2023-04-02 14:41:19,028   1   =>  31   		Training 486 pattern with 95.62% 	Forward time: 	 4.40 sec
2023-04-02 14:41:19,028 			Loss:    1.068e-01    			Backward time: 	 0.13 sec 
2023-04-02 14:41:19,028 ADAM: Layer 0 -> dw_min:9.9487e-01  dw_max:1.0051e+00 lr:1.0000e-02
2023-04-02 14:41:19,028 ADAM: Layer 1 -> dw_min:9.9255e-01  dw_max:1.0077e+00 lr:1.0000e-02
2023-04-02 14:41:19,028 ADAM: Layer 2 -> dw_min:9.9101e-01  dw_max:1.0075e+00 lr:1.0000e-02
2023-04-02 14:41:19,028 ADAM: Layer 3 -> dw_min:9.9651e-01  dw_max:1.0040e+00 lr:1.0000e-02
2023-04-02 14:41:19,049 			Learning rate: weights:   1.000e-02    
2023-04-02 14:41:19,049 			Last test performance: 96.77%
2023-04-02 14:41:19,049 ----------------
2023-04-02 14:41:23,585   1   =>  32   		Training 486 pattern with 95.21% 	Forward time: 	 4.40 sec
2023-04-02 14:41:23,585 			Loss:    1.382e-01    			Backward time: 	 0.13 sec 
2023-04-02 14:41:23,586 ADAM: Layer 0 -> dw_min:9.9583e-01  dw_max:1.0049e+00 lr:1.0000e-02
2023-04-02 14:41:23,586 ADAM: Layer 1 -> dw_min:9.9308e-01  dw_max:1.0088e+00 lr:1.0000e-02
2023-04-02 14:41:23,586 ADAM: Layer 2 -> dw_min:9.9117e-01  dw_max:1.0076e+00 lr:1.0000e-02
2023-04-02 14:41:23,586 ADAM: Layer 3 -> dw_min:9.9649e-01  dw_max:1.0039e+00 lr:1.0000e-02
2023-04-02 14:41:23,605 			Learning rate: weights:   1.000e-02    
2023-04-02 14:41:23,605 			Last test performance: 96.77%
2023-04-02 14:41:23,605 ----------------
2023-04-02 14:41:28,141   1   =>  33   		Training 486 pattern with 97.29% 	Forward time: 	 4.40 sec
2023-04-02 14:41:28,141 			Loss:    7.026e-02    			Backward time: 	 0.13 sec 
2023-04-02 14:41:28,142 ADAM: Layer 0 -> dw_min:9.9543e-01  dw_max:1.0054e+00 lr:1.0000e-02
2023-04-02 14:41:28,142 ADAM: Layer 1 -> dw_min:9.9396e-01  dw_max:1.0100e+00 lr:1.0000e-02
2023-04-02 14:41:28,142 ADAM: Layer 2 -> dw_min:9.9132e-01  dw_max:1.0081e+00 lr:1.0000e-02
2023-04-02 14:41:28,142 ADAM: Layer 3 -> dw_min:9.9735e-01  dw_max:1.0041e+00 lr:1.0000e-02
2023-04-02 14:41:28,238 			Learning rate: weights:   1.000e-02    
2023-04-02 14:41:28,238 			Last test performance: 96.77%
2023-04-02 14:41:28,238 ----------------
2023-04-02 14:41:32,775   1   =>  34   		Training 486 pattern with 96.88% 	Forward time: 	 4.40 sec
2023-04-02 14:41:32,775 			Loss:    9.496e-02    			Backward time: 	 0.13 sec 
2023-04-02 14:41:32,775 ADAM: Layer 0 -> dw_min:9.9523e-01  dw_max:1.0053e+00 lr:1.0000e-02
2023-04-02 14:41:32,775 ADAM: Layer 1 -> dw_min:9.9327e-01  dw_max:1.0096e+00 lr:1.0000e-02
2023-04-02 14:41:32,775 ADAM: Layer 2 -> dw_min:9.9157e-01  dw_max:1.0079e+00 lr:1.0000e-02
2023-04-02 14:41:32,775 ADAM: Layer 3 -> dw_min:9.9713e-01  dw_max:1.0038e+00 lr:1.0000e-02
2023-04-02 14:41:32,797 			Learning rate: weights:   1.000e-02    
2023-04-02 14:41:32,797 			Last test performance: 96.77%
2023-04-02 14:41:32,797 ----------------
2023-04-02 14:41:37,335   1   =>  35   		Training 486 pattern with 95.62% 	Forward time: 	 4.40 sec
2023-04-02 14:41:37,335 			Loss:    1.173e-01    			Backward time: 	 0.13 sec 
2023-04-02 14:41:37,335 ADAM: Layer 0 -> dw_min:9.9634e-01  dw_max:1.0050e+00 lr:1.0000e-02
2023-04-02 14:41:37,335 ADAM: Layer 1 -> dw_min:9.9335e-01  dw_max:1.0085e+00 lr:1.0000e-02
2023-04-02 14:41:37,335 ADAM: Layer 2 -> dw_min:9.9165e-01  dw_max:1.0075e+00 lr:1.0000e-02
2023-04-02 14:41:37,335 ADAM: Layer 3 -> dw_min:9.9751e-01  dw_max:1.0033e+00 lr:1.0000e-02
2023-04-02 14:41:37,414 			Learning rate: weights:   1.000e-02    
2023-04-02 14:41:37,414 			Last test performance: 96.77%
2023-04-02 14:41:37,414 ----------------
2023-04-02 14:41:41,953   1   =>  36   		Training 486 pattern with 97.08% 	Forward time: 	 4.41 sec
2023-04-02 14:41:41,953 			Loss:    7.280e-02    			Backward time: 	 0.13 sec 
2023-04-02 14:41:41,954 ADAM: Layer 0 -> dw_min:9.9632e-01  dw_max:1.0052e+00 lr:1.0000e-02
2023-04-02 14:41:41,954 ADAM: Layer 1 -> dw_min:9.9445e-01  dw_max:1.0090e+00 lr:1.0000e-02
2023-04-02 14:41:41,954 ADAM: Layer 2 -> dw_min:9.9230e-01  dw_max:1.0075e+00 lr:1.0000e-02
2023-04-02 14:41:41,954 ADAM: Layer 3 -> dw_min:9.9800e-01  dw_max:1.0025e+00 lr:1.0000e-02
2023-04-02 14:41:42,041 			Learning rate: weights:   1.000e-02    
2023-04-02 14:41:42,041 			Last test performance: 96.77%
2023-04-02 14:41:42,041 ----------------
2023-04-02 14:41:46,577   1   =>  37   		Training 486 pattern with 97.29% 	Forward time: 	 4.40 sec
2023-04-02 14:41:46,577 			Loss:    1.008e-01    			Backward time: 	 0.13 sec 
2023-04-02 14:41:46,577 ADAM: Layer 0 -> dw_min:9.9567e-01  dw_max:1.0058e+00 lr:1.0000e-02
2023-04-02 14:41:46,577 ADAM: Layer 1 -> dw_min:9.9451e-01  dw_max:1.0089e+00 lr:1.0000e-02
2023-04-02 14:41:46,577 ADAM: Layer 2 -> dw_min:9.9307e-01  dw_max:1.0071e+00 lr:1.0000e-02
2023-04-02 14:41:46,577 ADAM: Layer 3 -> dw_min:9.9800e-01  dw_max:1.0025e+00 lr:1.0000e-02
2023-04-02 14:41:46,613 			Learning rate: weights:   1.000e-02    
2023-04-02 14:41:46,613 			Last test performance: 96.77%
2023-04-02 14:41:46,613 ----------------
2023-04-02 14:41:51,151   1   =>  38   		Training 486 pattern with 96.88% 	Forward time: 	 4.40 sec
2023-04-02 14:41:51,151 			Loss:    1.038e-01    			Backward time: 	 0.13 sec 
2023-04-02 14:41:51,151 ADAM: Layer 0 -> dw_min:9.9714e-01  dw_max:1.0046e+00 lr:1.0000e-02
2023-04-02 14:41:51,151 ADAM: Layer 1 -> dw_min:9.9509e-01  dw_max:1.0088e+00 lr:1.0000e-02
2023-04-02 14:41:51,151 ADAM: Layer 2 -> dw_min:9.9322e-01  dw_max:1.0074e+00 lr:1.0000e-02
2023-04-02 14:41:51,151 ADAM: Layer 3 -> dw_min:9.9836e-01  dw_max:1.0024e+00 lr:1.0000e-02
2023-04-02 14:41:51,239 			Learning rate: weights:   1.000e-02    
2023-04-02 14:41:51,239 			Last test performance: 96.77%
2023-04-02 14:41:51,239 ----------------
2023-04-02 14:41:55,773   1   =>  39   		Training 486 pattern with 96.88% 	Forward time: 	 4.40 sec
2023-04-02 14:41:55,773 			Loss:    1.078e-01    			Backward time: 	 0.13 sec 
2023-04-02 14:41:55,774 ADAM: Layer 0 -> dw_min:9.9729e-01  dw_max:1.0038e+00 lr:1.0000e-02
2023-04-02 14:41:55,774 ADAM: Layer 1 -> dw_min:9.9464e-01  dw_max:1.0082e+00 lr:1.0000e-02
2023-04-02 14:41:55,774 ADAM: Layer 2 -> dw_min:9.9331e-01  dw_max:1.0072e+00 lr:1.0000e-02
2023-04-02 14:41:55,774 ADAM: Layer 3 -> dw_min:9.9849e-01  dw_max:1.0021e+00 lr:1.0000e-02
2023-04-02 14:41:55,794 			Learning rate: weights:   1.000e-02    
2023-04-02 14:41:55,794 			Last test performance: 96.77%
2023-04-02 14:41:55,794 ----------------
2023-04-02 14:42:00,331   1   =>  40   		Training 486 pattern with 96.88% 	Forward time: 	 4.40 sec
2023-04-02 14:42:00,331 			Loss:    7.955e-02    			Backward time: 	 0.13 sec 
2023-04-02 14:42:00,331 ADAM: Layer 0 -> dw_min:9.9683e-01  dw_max:1.0045e+00 lr:1.0000e-02
2023-04-02 14:42:00,332 ADAM: Layer 1 -> dw_min:9.9382e-01  dw_max:1.0075e+00 lr:1.0000e-02
2023-04-02 14:42:00,332 ADAM: Layer 2 -> dw_min:9.9264e-01  dw_max:1.0076e+00 lr:1.0000e-02
2023-04-02 14:42:00,332 ADAM: Layer 3 -> dw_min:9.9814e-01  dw_max:1.0028e+00 lr:1.0000e-02
2023-04-02 14:42:00,388 			Learning rate: weights:   1.000e-02    
2023-04-02 14:42:00,388 			Last test performance: 96.77%
2023-04-02 14:42:00,388 ----------------
2023-04-02 14:42:04,925   1   =>  41   		Training 486 pattern with 95.21% 	Forward time: 	 4.40 sec
2023-04-02 14:42:04,925 			Loss:    1.415e-01    			Backward time: 	 0.13 sec 
2023-04-02 14:42:04,926 ADAM: Layer 0 -> dw_min:9.9705e-01  dw_max:1.0050e+00 lr:1.0000e-02
2023-04-02 14:42:04,926 ADAM: Layer 1 -> dw_min:9.9304e-01  dw_max:1.0076e+00 lr:1.0000e-02
2023-04-02 14:42:04,926 ADAM: Layer 2 -> dw_min:9.9325e-01  dw_max:1.0080e+00 lr:1.0000e-02
2023-04-02 14:42:04,926 ADAM: Layer 3 -> dw_min:9.9739e-01  dw_max:1.0035e+00 lr:1.0000e-02
2023-04-02 14:42:05,005 			Learning rate: weights:   1.000e-02    
2023-04-02 14:42:05,005 			Last test performance: 96.77%
2023-04-02 14:42:05,005 ----------------
2023-04-02 14:42:09,541   1   =>  42   		Training 486 pattern with 96.04% 	Forward time: 	 4.40 sec
2023-04-02 14:42:09,541 			Loss:    1.121e-01    			Backward time: 	 0.13 sec 
2023-04-02 14:42:09,541 ADAM: Layer 0 -> dw_min:9.9710e-01  dw_max:1.0043e+00 lr:1.0000e-02
2023-04-02 14:42:09,541 ADAM: Layer 1 -> dw_min:9.9347e-01  dw_max:1.0086e+00 lr:1.0000e-02
2023-04-02 14:42:09,541 ADAM: Layer 2 -> dw_min:9.9301e-01  dw_max:1.0071e+00 lr:1.0000e-02
2023-04-02 14:42:09,542 ADAM: Layer 3 -> dw_min:9.9717e-01  dw_max:1.0029e+00 lr:1.0000e-02
2023-04-02 14:42:09,569 			Learning rate: weights:   1.000e-02    
2023-04-02 14:42:09,569 			Last test performance: 96.77%
2023-04-02 14:42:09,569 ----------------
2023-04-02 14:42:14,106   1   =>  43   		Training 486 pattern with 96.67% 	Forward time: 	 4.40 sec
2023-04-02 14:42:14,106 			Loss:    8.635e-02    			Backward time: 	 0.13 sec 
2023-04-02 14:42:14,106 ADAM: Layer 0 -> dw_min:9.9694e-01  dw_max:1.0045e+00 lr:1.0000e-02
2023-04-02 14:42:14,106 ADAM: Layer 1 -> dw_min:9.9307e-01  dw_max:1.0081e+00 lr:1.0000e-02
2023-04-02 14:42:14,106 ADAM: Layer 2 -> dw_min:9.9267e-01  dw_max:1.0070e+00 lr:1.0000e-02
2023-04-02 14:42:14,107 ADAM: Layer 3 -> dw_min:9.9733e-01  dw_max:1.0027e+00 lr:1.0000e-02
2023-04-02 14:42:14,171 			Learning rate: weights:   1.000e-02    
2023-04-02 14:42:14,171 			Last test performance: 96.77%
2023-04-02 14:42:14,171 ----------------
2023-04-02 14:42:18,706   1   =>  44   		Training 486 pattern with 97.29% 	Forward time: 	 4.40 sec
2023-04-02 14:42:18,706 			Loss:    7.540e-02    			Backward time: 	 0.13 sec 
2023-04-02 14:42:18,707 ADAM: Layer 0 -> dw_min:9.9631e-01  dw_max:1.0049e+00 lr:1.0000e-02
2023-04-02 14:42:18,707 ADAM: Layer 1 -> dw_min:9.9346e-01  dw_max:1.0078e+00 lr:1.0000e-02
2023-04-02 14:42:18,707 ADAM: Layer 2 -> dw_min:9.9225e-01  dw_max:1.0072e+00 lr:1.0000e-02
2023-04-02 14:42:18,707 ADAM: Layer 3 -> dw_min:9.9703e-01  dw_max:1.0025e+00 lr:1.0000e-02
2023-04-02 14:42:18,786 			Learning rate: weights:   1.000e-02    
2023-04-02 14:42:18,786 			Last test performance: 96.77%
2023-04-02 14:42:18,786 ----------------
2023-04-02 14:42:23,321   1   =>  45   		Training 486 pattern with 96.25% 	Forward time: 	 4.40 sec
2023-04-02 14:42:23,321 			Loss:    8.929e-02    			Backward time: 	 0.13 sec 
2023-04-02 14:42:23,322 ADAM: Layer 0 -> dw_min:9.9587e-01  dw_max:1.0051e+00 lr:1.0000e-02
2023-04-02 14:42:23,322 ADAM: Layer 1 -> dw_min:9.9265e-01  dw_max:1.0093e+00 lr:1.0000e-02
2023-04-02 14:42:23,322 ADAM: Layer 2 -> dw_min:9.9237e-01  dw_max:1.0070e+00 lr:1.0000e-02
2023-04-02 14:42:23,322 ADAM: Layer 3 -> dw_min:9.9752e-01  dw_max:1.0026e+00 lr:1.0000e-02
2023-04-02 14:42:23,347 			Learning rate: weights:   1.000e-02    
2023-04-02 14:42:23,347 			Last test performance: 96.77%
2023-04-02 14:42:23,347 ----------------
2023-04-02 14:42:27,883   1   =>  46   		Training 486 pattern with 97.50% 	Forward time: 	 4.40 sec
2023-04-02 14:42:27,883 			Loss:    8.903e-02    			Backward time: 	 0.13 sec 
2023-04-02 14:42:27,884 ADAM: Layer 0 -> dw_min:9.9701e-01  dw_max:1.0042e+00 lr:1.0000e-02
2023-04-02 14:42:27,884 ADAM: Layer 1 -> dw_min:9.9367e-01  dw_max:1.0085e+00 lr:1.0000e-02
2023-04-02 14:42:27,884 ADAM: Layer 2 -> dw_min:9.9124e-01  dw_max:1.0068e+00 lr:1.0000e-02
2023-04-02 14:42:27,884 ADAM: Layer 3 -> dw_min:9.9770e-01  dw_max:1.0022e+00 lr:1.0000e-02
2023-04-02 14:42:27,977 			Learning rate: weights:   1.000e-02    
2023-04-02 14:42:27,977 			Last test performance: 96.77%
2023-04-02 14:42:27,977 ----------------
2023-04-02 14:42:32,513   1   =>  47   		Training 486 pattern with 95.21% 	Forward time: 	 4.40 sec
2023-04-02 14:42:32,513 			Loss:    1.173e-01    			Backward time: 	 0.13 sec 
2023-04-02 14:42:32,513 ADAM: Layer 0 -> dw_min:9.9695e-01  dw_max:1.0043e+00 lr:1.0000e-02
2023-04-02 14:42:32,513 ADAM: Layer 1 -> dw_min:9.9306e-01  dw_max:1.0080e+00 lr:1.0000e-02
2023-04-02 14:42:32,514 ADAM: Layer 2 -> dw_min:9.9204e-01  dw_max:1.0071e+00 lr:1.0000e-02
2023-04-02 14:42:32,514 ADAM: Layer 3 -> dw_min:9.9784e-01  dw_max:1.0023e+00 lr:1.0000e-02
2023-04-02 14:42:32,534 			Learning rate: weights:   1.000e-02    
2023-04-02 14:42:32,534 			Last test performance: 96.77%
2023-04-02 14:42:32,534 ----------------
2023-04-02 14:42:37,070   1   =>  48   		Training 486 pattern with 96.67% 	Forward time: 	 4.40 sec
2023-04-02 14:42:37,070 			Loss:    1.013e-01    			Backward time: 	 0.13 sec 
2023-04-02 14:42:37,070 ADAM: Layer 0 -> dw_min:9.9601e-01  dw_max:1.0041e+00 lr:1.0000e-02
2023-04-02 14:42:37,070 ADAM: Layer 1 -> dw_min:9.9339e-01  dw_max:1.0080e+00 lr:1.0000e-02
2023-04-02 14:42:37,071 ADAM: Layer 2 -> dw_min:9.9295e-01  dw_max:1.0077e+00 lr:1.0000e-02
2023-04-02 14:42:37,071 ADAM: Layer 3 -> dw_min:9.9812e-01  dw_max:1.0020e+00 lr:1.0000e-02
2023-04-02 14:42:37,099 			Learning rate: weights:   1.000e-02    
2023-04-02 14:42:37,099 			Last test performance: 96.77%
2023-04-02 14:42:37,099 ----------------
2023-04-02 14:42:41,638   1   =>  49   		Training 486 pattern with 96.67% 	Forward time: 	 4.41 sec
2023-04-02 14:42:41,638 			Loss:    9.328e-02    			Backward time: 	 0.13 sec 
2023-04-02 14:42:41,638 ADAM: Layer 0 -> dw_min:9.9594e-01  dw_max:1.0034e+00 lr:1.0000e-02
2023-04-02 14:42:41,639 ADAM: Layer 1 -> dw_min:9.9251e-01  dw_max:1.0068e+00 lr:1.0000e-02
2023-04-02 14:42:41,639 ADAM: Layer 2 -> dw_min:9.9238e-01  dw_max:1.0067e+00 lr:1.0000e-02
2023-04-02 14:42:41,639 ADAM: Layer 3 -> dw_min:9.9816e-01  dw_max:1.0020e+00 lr:1.0000e-02
2023-04-02 14:42:41,718 			Learning rate: weights:   1.000e-02    
2023-04-02 14:42:41,718 			Last test performance: 96.77%
2023-04-02 14:42:41,718 ----------------
2023-04-02 14:42:46,253   1   =>  50   		Training 486 pattern with 96.46% 	Forward time: 	 4.40 sec
2023-04-02 14:42:46,253 			Loss:    1.169e-01    			Backward time: 	 0.13 sec 
2023-04-02 14:42:46,253 ADAM: Layer 0 -> dw_min:9.9558e-01  dw_max:1.0035e+00 lr:1.0000e-02
2023-04-02 14:42:46,253 ADAM: Layer 1 -> dw_min:9.9263e-01  dw_max:1.0064e+00 lr:1.0000e-02
2023-04-02 14:42:46,253 ADAM: Layer 2 -> dw_min:9.9217e-01  dw_max:1.0077e+00 lr:1.0000e-02
2023-04-02 14:42:46,254 ADAM: Layer 3 -> dw_min:9.9834e-01  dw_max:1.0022e+00 lr:1.0000e-02
2023-04-02 14:42:46,331 			Learning rate: weights:   1.000e-02    
2023-04-02 14:42:46,331 			Last test performance: 96.77%
2023-04-02 14:42:46,331 ----------------
2023-04-02 14:42:50,868   1   =>  51   		Training 486 pattern with 97.50% 	Forward time: 	 4.40 sec
2023-04-02 14:42:50,868 			Loss:    7.550e-02    			Backward time: 	 0.13 sec 
2023-04-02 14:42:50,868 ADAM: Layer 0 -> dw_min:9.9643e-01  dw_max:1.0034e+00 lr:1.0000e-02
2023-04-02 14:42:50,868 ADAM: Layer 1 -> dw_min:9.9200e-01  dw_max:1.0056e+00 lr:1.0000e-02
2023-04-02 14:42:50,869 ADAM: Layer 2 -> dw_min:9.9173e-01  dw_max:1.0075e+00 lr:1.0000e-02
2023-04-02 14:42:50,869 ADAM: Layer 3 -> dw_min:9.9746e-01  dw_max:1.0030e+00 lr:1.0000e-02
2023-04-02 14:42:50,896 			Learning rate: weights:   1.000e-02    
2023-04-02 14:42:50,896 			Last test performance: 96.77%
2023-04-02 14:42:50,896 ----------------
2023-04-02 14:42:55,431   1   =>  52   		Training 486 pattern with 95.83% 	Forward time: 	 4.40 sec
2023-04-02 14:42:55,431 			Loss:    1.160e-01    			Backward time: 	 0.13 sec 
2023-04-02 14:42:55,432 ADAM: Layer 0 -> dw_min:9.9590e-01  dw_max:1.0047e+00 lr:1.0000e-02
2023-04-02 14:42:55,432 ADAM: Layer 1 -> dw_min:9.9184e-01  dw_max:1.0073e+00 lr:1.0000e-02
2023-04-02 14:42:55,432 ADAM: Layer 2 -> dw_min:9.9228e-01  dw_max:1.0083e+00 lr:1.0000e-02
2023-04-02 14:42:55,432 ADAM: Layer 3 -> dw_min:9.9632e-01  dw_max:1.0032e+00 lr:1.0000e-02
2023-04-02 14:42:55,476 			Learning rate: weights:   1.000e-02    
2023-04-02 14:42:55,476 			Last test performance: 96.77%
2023-04-02 14:42:55,476 ----------------
2023-04-02 14:43:00,012   1   =>  53   		Training 486 pattern with 96.04% 	Forward time: 	 4.40 sec
2023-04-02 14:43:00,012 			Loss:    1.028e-01    			Backward time: 	 0.13 sec 
2023-04-02 14:43:00,012 ADAM: Layer 0 -> dw_min:9.9566e-01  dw_max:1.0048e+00 lr:1.0000e-02
2023-04-02 14:43:00,012 ADAM: Layer 1 -> dw_min:9.9280e-01  dw_max:1.0077e+00 lr:1.0000e-02
2023-04-02 14:43:00,012 ADAM: Layer 2 -> dw_min:9.9209e-01  dw_max:1.0084e+00 lr:1.0000e-02
2023-04-02 14:43:00,013 ADAM: Layer 3 -> dw_min:9.9649e-01  dw_max:1.0029e+00 lr:1.0000e-02
2023-04-02 14:43:00,134 			Learning rate: weights:   1.000e-02    
2023-04-02 14:43:00,135 			Last test performance: 96.77%
2023-04-02 14:43:00,135 ----------------
2023-04-02 14:43:04,671   1   =>  54   		Training 486 pattern with 95.62% 	Forward time: 	 4.40 sec
2023-04-02 14:43:04,671 			Loss:    1.054e-01    			Backward time: 	 0.13 sec 
2023-04-02 14:43:04,671 ADAM: Layer 0 -> dw_min:9.9633e-01  dw_max:1.0039e+00 lr:1.0000e-02
2023-04-02 14:43:04,672 ADAM: Layer 1 -> dw_min:9.9301e-01  dw_max:1.0069e+00 lr:1.0000e-02
2023-04-02 14:43:04,672 ADAM: Layer 2 -> dw_min:9.9071e-01  dw_max:1.0070e+00 lr:1.0000e-02
2023-04-02 14:43:04,672 ADAM: Layer 3 -> dw_min:9.9657e-01  dw_max:1.0025e+00 lr:1.0000e-02
2023-04-02 14:43:04,776 			Learning rate: weights:   1.000e-02    
2023-04-02 14:43:04,776 			Last test performance: 96.77%
2023-04-02 14:43:04,776 ----------------
2023-04-02 14:43:09,311   1   =>  55   		Training 486 pattern with 96.25% 	Forward time: 	 4.40 sec
2023-04-02 14:43:09,311 			Loss:    8.505e-02    			Backward time: 	 0.13 sec 
2023-04-02 14:43:09,311 ADAM: Layer 0 -> dw_min:9.9639e-01  dw_max:1.0039e+00 lr:1.0000e-02
2023-04-02 14:43:09,311 ADAM: Layer 1 -> dw_min:9.9203e-01  dw_max:1.0078e+00 lr:1.0000e-02
2023-04-02 14:43:09,311 ADAM: Layer 2 -> dw_min:9.9172e-01  dw_max:1.0075e+00 lr:1.0000e-02
2023-04-02 14:43:09,312 ADAM: Layer 3 -> dw_min:9.9594e-01  dw_max:1.0030e+00 lr:1.0000e-02
2023-04-02 14:43:09,428 			Learning rate: weights:   1.000e-02    
2023-04-02 14:43:09,428 			Last test performance: 96.77%
2023-04-02 14:43:09,428 ----------------
2023-04-02 14:43:13,965   1   =>  56   		Training 486 pattern with 96.04% 	Forward time: 	 4.40 sec
2023-04-02 14:43:13,965 			Loss:    1.040e-01    			Backward time: 	 0.13 sec 
2023-04-02 14:43:13,965 ADAM: Layer 0 -> dw_min:9.9551e-01  dw_max:1.0046e+00 lr:1.0000e-02
2023-04-02 14:43:13,965 ADAM: Layer 1 -> dw_min:9.9370e-01  dw_max:1.0088e+00 lr:1.0000e-02
2023-04-02 14:43:13,965 ADAM: Layer 2 -> dw_min:9.9254e-01  dw_max:1.0082e+00 lr:1.0000e-02
2023-04-02 14:43:13,965 ADAM: Layer 3 -> dw_min:9.9710e-01  dw_max:1.0027e+00 lr:1.0000e-02
2023-04-02 14:43:14,101 			Learning rate: weights:   1.000e-02    
2023-04-02 14:43:14,101 			Last test performance: 96.77%
2023-04-02 14:43:14,101 ----------------
2023-04-02 14:43:18,637   1   =>  57   		Training 486 pattern with 95.83% 	Forward time: 	 4.40 sec
2023-04-02 14:43:18,637 			Loss:    1.238e-01    			Backward time: 	 0.13 sec 
2023-04-02 14:43:18,637 ADAM: Layer 0 -> dw_min:9.9553e-01  dw_max:1.0045e+00 lr:1.0000e-02
2023-04-02 14:43:18,638 ADAM: Layer 1 -> dw_min:9.9353e-01  dw_max:1.0092e+00 lr:1.0000e-02
2023-04-02 14:43:18,638 ADAM: Layer 2 -> dw_min:9.9335e-01  dw_max:1.0085e+00 lr:1.0000e-02
2023-04-02 14:43:18,638 ADAM: Layer 3 -> dw_min:9.9733e-01  dw_max:1.0028e+00 lr:1.0000e-02
2023-04-02 14:43:18,689 			Learning rate: weights:   1.000e-02    
2023-04-02 14:43:18,689 			Last test performance: 96.77%
2023-04-02 14:43:18,689 ----------------
2023-04-02 14:43:23,225   1   =>  58   		Training 486 pattern with 98.54% 	Forward time: 	 4.40 sec
2023-04-02 14:43:23,225 			Loss:    5.411e-02    			Backward time: 	 0.13 sec 
2023-04-02 14:43:23,225 ADAM: Layer 0 -> dw_min:9.9624e-01  dw_max:1.0036e+00 lr:1.0000e-02
2023-04-02 14:43:23,225 ADAM: Layer 1 -> dw_min:9.9418e-01  dw_max:1.0081e+00 lr:1.0000e-02
2023-04-02 14:43:23,225 ADAM: Layer 2 -> dw_min:9.9297e-01  dw_max:1.0076e+00 lr:1.0000e-02
2023-04-02 14:43:23,225 ADAM: Layer 3 -> dw_min:9.9769e-01  dw_max:1.0025e+00 lr:1.0000e-02
2023-04-02 14:43:23,245 			Learning rate: weights:   1.000e-02    
2023-04-02 14:43:23,245 			Last test performance: 96.77%
2023-04-02 14:43:23,245 ----------------
2023-04-02 14:43:27,780   1   =>  59   		Training 486 pattern with 96.25% 	Forward time: 	 4.40 sec
2023-04-02 14:43:27,780 			Loss:    7.845e-02    			Backward time: 	 0.13 sec 
2023-04-02 14:43:27,781 ADAM: Layer 0 -> dw_min:9.9696e-01  dw_max:1.0030e+00 lr:1.0000e-02
2023-04-02 14:43:27,781 ADAM: Layer 1 -> dw_min:9.9377e-01  dw_max:1.0073e+00 lr:1.0000e-02
2023-04-02 14:43:27,781 ADAM: Layer 2 -> dw_min:9.9337e-01  dw_max:1.0074e+00 lr:1.0000e-02
2023-04-02 14:43:27,781 ADAM: Layer 3 -> dw_min:9.9789e-01  dw_max:1.0024e+00 lr:1.0000e-02
2023-04-02 14:43:27,878 			Learning rate: weights:   1.000e-02    
2023-04-02 14:43:27,878 			Last test performance: 96.77%
2023-04-02 14:43:27,878 ----------------
2023-04-02 14:43:32,413   1   =>  60   		Training 486 pattern with 97.50% 	Forward time: 	 4.40 sec
2023-04-02 14:43:32,413 			Loss:    7.183e-02    			Backward time: 	 0.13 sec 
2023-04-02 14:43:32,414 ADAM: Layer 0 -> dw_min:9.9693e-01  dw_max:1.0044e+00 lr:1.0000e-02
2023-04-02 14:43:32,414 ADAM: Layer 1 -> dw_min:9.9310e-01  dw_max:1.0068e+00 lr:1.0000e-02
2023-04-02 14:43:32,414 ADAM: Layer 2 -> dw_min:9.9166e-01  dw_max:1.0080e+00 lr:1.0000e-02
2023-04-02 14:43:32,414 ADAM: Layer 3 -> dw_min:9.9814e-01  dw_max:1.0025e+00 lr:1.0000e-02
2023-04-02 14:43:32,490 			Learning rate: weights:   1.000e-02    
2023-04-02 14:43:32,491 			Last test performance: 96.77%
2023-04-02 14:43:32,491 ----------------
2023-04-02 14:43:37,027   1   =>  61   		Training 486 pattern with 97.29% 	Forward time: 	 4.40 sec
2023-04-02 14:43:37,027 			Loss:    7.825e-02    			Backward time: 	 0.13 sec 
2023-04-02 14:43:37,028 ADAM: Layer 0 -> dw_min:9.9699e-01  dw_max:1.0040e+00 lr:1.0000e-02
2023-04-02 14:43:37,028 ADAM: Layer 1 -> dw_min:9.9275e-01  dw_max:1.0077e+00 lr:1.0000e-02
2023-04-02 14:43:37,028 ADAM: Layer 2 -> dw_min:9.9177e-01  dw_max:1.0072e+00 lr:1.0000e-02
2023-04-02 14:43:37,028 ADAM: Layer 3 -> dw_min:9.9810e-01  dw_max:1.0022e+00 lr:1.0000e-02
2023-04-02 14:43:37,053 			Learning rate: weights:   1.000e-02    
2023-04-02 14:43:37,053 			Last test performance: 96.77%
2023-04-02 14:43:37,053 ----------------
2023-04-02 14:43:41,593   1   =>  62   		Training 486 pattern with 95.62% 	Forward time: 	 4.41 sec
2023-04-02 14:43:41,593 			Loss:    1.289e-01    			Backward time: 	 0.13 sec 
2023-04-02 14:43:41,593 ADAM: Layer 0 -> dw_min:9.9615e-01  dw_max:1.0044e+00 lr:1.0000e-02
2023-04-02 14:43:41,593 ADAM: Layer 1 -> dw_min:9.9203e-01  dw_max:1.0073e+00 lr:1.0000e-02
2023-04-02 14:43:41,593 ADAM: Layer 2 -> dw_min:9.9252e-01  dw_max:1.0067e+00 lr:1.0000e-02
2023-04-02 14:43:41,594 ADAM: Layer 3 -> dw_min:9.9805e-01  dw_max:1.0023e+00 lr:1.0000e-02
2023-04-02 14:43:41,707 			Learning rate: weights:   1.000e-02    
2023-04-02 14:43:41,707 			Last test performance: 96.77%
2023-04-02 14:43:41,707 ----------------
2023-04-02 14:43:46,243   1   =>  63   		Training 486 pattern with 98.12% 	Forward time: 	 4.40 sec
2023-04-02 14:43:46,243 			Loss:    6.608e-02    			Backward time: 	 0.13 sec 
2023-04-02 14:43:46,243 ADAM: Layer 0 -> dw_min:9.9615e-01  dw_max:1.0049e+00 lr:1.0000e-02
2023-04-02 14:43:46,243 ADAM: Layer 1 -> dw_min:9.9248e-01  dw_max:1.0066e+00 lr:1.0000e-02
2023-04-02 14:43:46,243 ADAM: Layer 2 -> dw_min:9.9204e-01  dw_max:1.0066e+00 lr:1.0000e-02
2023-04-02 14:43:46,243 ADAM: Layer 3 -> dw_min:9.9810e-01  dw_max:1.0024e+00 lr:1.0000e-02
2023-04-02 14:43:46,297 			Learning rate: weights:   1.000e-02    
2023-04-02 14:43:46,297 			Last test performance: 96.77%
2023-04-02 14:43:46,297 ----------------
2023-04-02 14:43:50,832   1   =>  64   		Training 486 pattern with 95.62% 	Forward time: 	 4.40 sec
2023-04-02 14:43:50,832 			Loss:    1.126e-01    			Backward time: 	 0.13 sec 
2023-04-02 14:43:50,833 ADAM: Layer 0 -> dw_min:9.9548e-01  dw_max:1.0034e+00 lr:1.0000e-02
2023-04-02 14:43:50,833 ADAM: Layer 1 -> dw_min:9.9317e-01  dw_max:1.0068e+00 lr:1.0000e-02
2023-04-02 14:43:50,833 ADAM: Layer 2 -> dw_min:9.9251e-01  dw_max:1.0073e+00 lr:1.0000e-02
2023-04-02 14:43:50,833 ADAM: Layer 3 -> dw_min:9.9794e-01  dw_max:1.0027e+00 lr:1.0000e-02
2023-04-02 14:43:50,898 			Learning rate: weights:   1.000e-02    
2023-04-02 14:43:50,898 			Last test performance: 96.77%
2023-04-02 14:43:50,899 ----------------
2023-04-02 14:43:55,434   1   =>  65   		Training 486 pattern with 95.00% 	Forward time: 	 4.40 sec
2023-04-02 14:43:55,434 			Loss:    1.233e-01    			Backward time: 	 0.13 sec 
2023-04-02 14:43:55,434 ADAM: Layer 0 -> dw_min:9.9525e-01  dw_max:1.0032e+00 lr:1.0000e-02
2023-04-02 14:43:55,434 ADAM: Layer 1 -> dw_min:9.9308e-01  dw_max:1.0071e+00 lr:1.0000e-02
2023-04-02 14:43:55,435 ADAM: Layer 2 -> dw_min:9.9261e-01  dw_max:1.0079e+00 lr:1.0000e-02
2023-04-02 14:43:55,435 ADAM: Layer 3 -> dw_min:9.9805e-01  dw_max:1.0026e+00 lr:1.0000e-02
2023-04-02 14:43:55,524 			Learning rate: weights:   1.000e-02    
2023-04-02 14:43:55,525 			Last test performance: 96.77%
2023-04-02 14:43:55,525 ----------------
2023-04-02 14:44:00,060   1   =>  66   		Training 486 pattern with 96.67% 	Forward time: 	 4.40 sec
2023-04-02 14:44:00,060 			Loss:    8.762e-02    			Backward time: 	 0.13 sec 
2023-04-02 14:44:00,060 ADAM: Layer 0 -> dw_min:9.9612e-01  dw_max:1.0044e+00 lr:1.0000e-02
2023-04-02 14:44:00,061 ADAM: Layer 1 -> dw_min:9.9325e-01  dw_max:1.0077e+00 lr:1.0000e-02
2023-04-02 14:44:00,061 ADAM: Layer 2 -> dw_min:9.9322e-01  dw_max:1.0089e+00 lr:1.0000e-02
2023-04-02 14:44:00,061 ADAM: Layer 3 -> dw_min:9.9806e-01  dw_max:1.0025e+00 lr:1.0000e-02
2023-04-02 14:44:00,102 			Learning rate: weights:   1.000e-02    
2023-04-02 14:44:00,102 			Last test performance: 96.77%
2023-04-02 14:44:00,102 ----------------
2023-04-02 14:44:04,638   1   =>  67   		Training 486 pattern with 97.71% 	Forward time: 	 4.40 sec
2023-04-02 14:44:04,638 			Loss:    6.851e-02    			Backward time: 	 0.13 sec 
2023-04-02 14:44:04,638 ADAM: Layer 0 -> dw_min:9.9670e-01  dw_max:1.0042e+00 lr:1.0000e-02
2023-04-02 14:44:04,639 ADAM: Layer 1 -> dw_min:9.9388e-01  dw_max:1.0067e+00 lr:1.0000e-02
2023-04-02 14:44:04,639 ADAM: Layer 2 -> dw_min:9.9336e-01  dw_max:1.0082e+00 lr:1.0000e-02
2023-04-02 14:44:04,639 ADAM: Layer 3 -> dw_min:9.9789e-01  dw_max:1.0021e+00 lr:1.0000e-02
2023-04-02 14:44:04,659 			Learning rate: weights:   1.000e-02    
2023-04-02 14:44:04,660 			Last test performance: 96.77%
2023-04-02 14:44:04,660 ----------------
2023-04-02 14:44:09,195   1   =>  68   		Training 486 pattern with 96.25% 	Forward time: 	 4.40 sec
2023-04-02 14:44:09,195 			Loss:    9.501e-02    			Backward time: 	 0.13 sec 
2023-04-02 14:44:09,195 ADAM: Layer 0 -> dw_min:9.9620e-01  dw_max:1.0032e+00 lr:1.0000e-02
2023-04-02 14:44:09,195 ADAM: Layer 1 -> dw_min:9.9357e-01  dw_max:1.0075e+00 lr:1.0000e-02
2023-04-02 14:44:09,196 ADAM: Layer 2 -> dw_min:9.9279e-01  dw_max:1.0077e+00 lr:1.0000e-02
2023-04-02 14:44:09,196 ADAM: Layer 3 -> dw_min:9.9806e-01  dw_max:1.0021e+00 lr:1.0000e-02
2023-04-02 14:44:09,217 			Learning rate: weights:   1.000e-02    
2023-04-02 14:44:09,217 			Last test performance: 96.77%
2023-04-02 14:44:09,217 ----------------
2023-04-02 14:44:13,752   1   =>  69   		Training 486 pattern with 97.92% 	Forward time: 	 4.40 sec
2023-04-02 14:44:13,752 			Loss:    6.287e-02    			Backward time: 	 0.13 sec 
2023-04-02 14:44:13,753 ADAM: Layer 0 -> dw_min:9.9612e-01  dw_max:1.0036e+00 lr:1.0000e-02
2023-04-02 14:44:13,753 ADAM: Layer 1 -> dw_min:9.9223e-01  dw_max:1.0089e+00 lr:1.0000e-02
2023-04-02 14:44:13,753 ADAM: Layer 2 -> dw_min:9.9079e-01  dw_max:1.0071e+00 lr:1.0000e-02
2023-04-02 14:44:13,753 ADAM: Layer 3 -> dw_min:9.9823e-01  dw_max:1.0023e+00 lr:1.0000e-02
2023-04-02 14:44:13,798 			Learning rate: weights:   1.000e-02    
2023-04-02 14:44:13,798 			Last test performance: 96.77%
2023-04-02 14:44:13,798 ----------------
2023-04-02 14:44:18,334   1   =>  70   		Training 486 pattern with 97.29% 	Forward time: 	 4.40 sec
2023-04-02 14:44:18,334 			Loss:    5.794e-02    			Backward time: 	 0.13 sec 
2023-04-02 14:44:18,334 ADAM: Layer 0 -> dw_min:9.9703e-01  dw_max:1.0032e+00 lr:1.0000e-02
2023-04-02 14:44:18,334 ADAM: Layer 1 -> dw_min:9.9326e-01  dw_max:1.0083e+00 lr:1.0000e-02
2023-04-02 14:44:18,334 ADAM: Layer 2 -> dw_min:9.9158e-01  dw_max:1.0067e+00 lr:1.0000e-02
2023-04-02 14:44:18,335 ADAM: Layer 3 -> dw_min:9.9840e-01  dw_max:1.0022e+00 lr:1.0000e-02
2023-04-02 14:44:18,394 			Learning rate: weights:   1.000e-02    
2023-04-02 14:44:18,394 			Last test performance: 96.77%
2023-04-02 14:44:18,394 ----------------
2023-04-02 14:44:22,930   1   =>  71   		Training 486 pattern with 96.04% 	Forward time: 	 4.40 sec
2023-04-02 14:44:22,930 			Loss:    1.022e-01    			Backward time: 	 0.13 sec 
2023-04-02 14:44:22,930 ADAM: Layer 0 -> dw_min:9.9679e-01  dw_max:1.0034e+00 lr:1.0000e-02
2023-04-02 14:44:22,930 ADAM: Layer 1 -> dw_min:9.9341e-01  dw_max:1.0078e+00 lr:1.0000e-02
2023-04-02 14:44:22,930 ADAM: Layer 2 -> dw_min:9.9250e-01  dw_max:1.0074e+00 lr:1.0000e-02
2023-04-02 14:44:22,930 ADAM: Layer 3 -> dw_min:9.9765e-01  dw_max:1.0026e+00 lr:1.0000e-02
2023-04-02 14:44:22,956 			Learning rate: weights:   1.000e-02    
2023-04-02 14:44:22,956 			Last test performance: 96.77%
2023-04-02 14:44:22,956 ----------------
2023-04-02 14:44:27,490   1   =>  72   		Training 486 pattern with 95.42% 	Forward time: 	 4.40 sec
2023-04-02 14:44:27,490 			Loss:    1.144e-01    			Backward time: 	 0.13 sec 
2023-04-02 14:44:27,491 ADAM: Layer 0 -> dw_min:9.9638e-01  dw_max:1.0032e+00 lr:1.0000e-02
2023-04-02 14:44:27,491 ADAM: Layer 1 -> dw_min:9.9296e-01  dw_max:1.0070e+00 lr:1.0000e-02
2023-04-02 14:44:27,491 ADAM: Layer 2 -> dw_min:9.9173e-01  dw_max:1.0079e+00 lr:1.0000e-02
2023-04-02 14:44:27,491 ADAM: Layer 3 -> dw_min:9.9780e-01  dw_max:1.0026e+00 lr:1.0000e-02
2023-04-02 14:44:27,508 			Learning rate: weights:   1.000e-02    
2023-04-02 14:44:27,508 			Last test performance: 96.77%
2023-04-02 14:44:27,509 ----------------
2023-04-02 14:44:32,043   1   =>  73   		Training 486 pattern with 96.46% 	Forward time: 	 4.40 sec
2023-04-02 14:44:32,043 			Loss:    7.815e-02    			Backward time: 	 0.13 sec 
2023-04-02 14:44:32,044 ADAM: Layer 0 -> dw_min:9.9618e-01  dw_max:1.0039e+00 lr:1.0000e-02
2023-04-02 14:44:32,044 ADAM: Layer 1 -> dw_min:9.9390e-01  dw_max:1.0074e+00 lr:1.0000e-02
2023-04-02 14:44:32,044 ADAM: Layer 2 -> dw_min:9.9267e-01  dw_max:1.0075e+00 lr:1.0000e-02
2023-04-02 14:44:32,044 ADAM: Layer 3 -> dw_min:9.9705e-01  dw_max:1.0030e+00 lr:1.0000e-02
2023-04-02 14:44:32,063 			Learning rate: weights:   1.000e-02    
2023-04-02 14:44:32,063 			Last test performance: 96.77%
2023-04-02 14:44:32,063 ----------------
2023-04-02 14:44:36,599   1   =>  74   		Training 486 pattern with 96.46% 	Forward time: 	 4.40 sec
2023-04-02 14:44:36,599 			Loss:    1.109e-01    			Backward time: 	 0.13 sec 
2023-04-02 14:44:36,599 ADAM: Layer 0 -> dw_min:9.9650e-01  dw_max:1.0036e+00 lr:1.0000e-02
2023-04-02 14:44:36,600 ADAM: Layer 1 -> dw_min:9.9212e-01  dw_max:1.0079e+00 lr:1.0000e-02
2023-04-02 14:44:36,600 ADAM: Layer 2 -> dw_min:9.9182e-01  dw_max:1.0079e+00 lr:1.0000e-02
2023-04-02 14:44:36,600 ADAM: Layer 3 -> dw_min:9.9700e-01  dw_max:1.0026e+00 lr:1.0000e-02
2023-04-02 14:44:36,655 			Learning rate: weights:   1.000e-02    
2023-04-02 14:44:36,655 			Last test performance: 96.77%
2023-04-02 14:44:36,655 ----------------
2023-04-02 14:44:41,194   1   =>  75   		Training 486 pattern with 96.25% 	Forward time: 	 4.41 sec
2023-04-02 14:44:41,194 			Loss:    9.403e-02    			Backward time: 	 0.13 sec 
2023-04-02 14:44:41,194 ADAM: Layer 0 -> dw_min:9.9749e-01  dw_max:1.0031e+00 lr:1.0000e-02
2023-04-02 14:44:41,195 ADAM: Layer 1 -> dw_min:9.9289e-01  dw_max:1.0069e+00 lr:1.0000e-02
2023-04-02 14:44:41,195 ADAM: Layer 2 -> dw_min:9.9269e-01  dw_max:1.0089e+00 lr:1.0000e-02
2023-04-02 14:44:41,195 ADAM: Layer 3 -> dw_min:9.9629e-01  dw_max:1.0025e+00 lr:1.0000e-02
2023-04-02 14:44:41,214 			Learning rate: weights:   1.000e-02    
2023-04-02 14:44:41,214 			Last test performance: 96.77%
2023-04-02 14:44:41,214 ----------------
2023-04-02 14:44:45,749   1   =>  76   		Training 486 pattern with 96.88% 	Forward time: 	 4.40 sec
2023-04-02 14:44:45,749 			Loss:    9.636e-02    			Backward time: 	 0.13 sec 
2023-04-02 14:44:45,749 ADAM: Layer 0 -> dw_min:9.9642e-01  dw_max:1.0032e+00 lr:1.0000e-02
2023-04-02 14:44:45,749 ADAM: Layer 1 -> dw_min:9.9360e-01  dw_max:1.0070e+00 lr:1.0000e-02
2023-04-02 14:44:45,749 ADAM: Layer 2 -> dw_min:9.9293e-01  dw_max:1.0080e+00 lr:1.0000e-02
2023-04-02 14:44:45,749 ADAM: Layer 3 -> dw_min:9.9651e-01  dw_max:1.0026e+00 lr:1.0000e-02
2023-04-02 14:44:45,771 			Learning rate: weights:   1.000e-02    
2023-04-02 14:44:45,771 			Last test performance: 96.77%
2023-04-02 14:44:45,771 ----------------
2023-04-02 14:44:50,307   1   =>  77   		Training 486 pattern with 96.46% 	Forward time: 	 4.40 sec
2023-04-02 14:44:50,307 			Loss:    9.597e-02    			Backward time: 	 0.13 sec 
2023-04-02 14:44:50,307 ADAM: Layer 0 -> dw_min:9.9605e-01  dw_max:1.0037e+00 lr:1.0000e-02
2023-04-02 14:44:50,307 ADAM: Layer 1 -> dw_min:9.9364e-01  dw_max:1.0077e+00 lr:1.0000e-02
2023-04-02 14:44:50,307 ADAM: Layer 2 -> dw_min:9.9177e-01  dw_max:1.0076e+00 lr:1.0000e-02
2023-04-02 14:44:50,307 ADAM: Layer 3 -> dw_min:9.9589e-01  dw_max:1.0031e+00 lr:1.0000e-02
2023-04-02 14:44:50,342 			Learning rate: weights:   1.000e-02    
2023-04-02 14:44:50,342 			Last test performance: 96.77%
2023-04-02 14:44:50,342 ----------------
2023-04-02 14:44:54,877   1   =>  78   		Training 486 pattern with 96.67% 	Forward time: 	 4.40 sec
2023-04-02 14:44:54,877 			Loss:    8.346e-02    			Backward time: 	 0.13 sec 
2023-04-02 14:44:54,877 ADAM: Layer 0 -> dw_min:9.9540e-01  dw_max:1.0047e+00 lr:1.0000e-02
2023-04-02 14:44:54,877 ADAM: Layer 1 -> dw_min:9.9266e-01  dw_max:1.0072e+00 lr:1.0000e-02
2023-04-02 14:44:54,878 ADAM: Layer 2 -> dw_min:9.9147e-01  dw_max:1.0071e+00 lr:1.0000e-02
2023-04-02 14:44:54,878 ADAM: Layer 3 -> dw_min:9.9755e-01  dw_max:1.0026e+00 lr:1.0000e-02
2023-04-02 14:44:54,996 			Learning rate: weights:   1.000e-02    
2023-04-02 14:44:54,996 			Last test performance: 96.77%
2023-04-02 14:44:54,996 ----------------
2023-04-02 14:44:59,532   1   =>  79   		Training 486 pattern with 97.29% 	Forward time: 	 4.40 sec
2023-04-02 14:44:59,532 			Loss:    6.955e-02    			Backward time: 	 0.13 sec 
2023-04-02 14:44:59,532 ADAM: Layer 0 -> dw_min:9.9443e-01  dw_max:1.0056e+00 lr:1.0000e-02
2023-04-02 14:44:59,533 ADAM: Layer 1 -> dw_min:9.9213e-01  dw_max:1.0071e+00 lr:1.0000e-02
2023-04-02 14:44:59,533 ADAM: Layer 2 -> dw_min:9.9172e-01  dw_max:1.0073e+00 lr:1.0000e-02
2023-04-02 14:44:59,533 ADAM: Layer 3 -> dw_min:9.9697e-01  dw_max:1.0031e+00 lr:1.0000e-02
2023-04-02 14:44:59,618 			Learning rate: weights:   1.000e-02    
2023-04-02 14:44:59,618 			Last test performance: 96.77%
2023-04-02 14:44:59,618 ----------------
2023-04-02 14:45:04,156   1   =>  80   		Training 486 pattern with 97.29% 	Forward time: 	 4.40 sec
2023-04-02 14:45:04,156 			Loss:    6.864e-02    			Backward time: 	 0.13 sec 
2023-04-02 14:45:04,156 ADAM: Layer 0 -> dw_min:9.9385e-01  dw_max:1.0055e+00 lr:1.0000e-02
2023-04-02 14:45:04,156 ADAM: Layer 1 -> dw_min:9.9194e-01  dw_max:1.0066e+00 lr:1.0000e-02
2023-04-02 14:45:04,156 ADAM: Layer 2 -> dw_min:9.9229e-01  dw_max:1.0077e+00 lr:1.0000e-02
2023-04-02 14:45:04,156 ADAM: Layer 3 -> dw_min:9.9715e-01  dw_max:1.0029e+00 lr:1.0000e-02
2023-04-02 14:45:04,235 			Learning rate: weights:   1.000e-02    
2023-04-02 14:45:04,235 			Last test performance: 96.77%
2023-04-02 14:45:04,235 ----------------
2023-04-02 14:45:08,771   1   =>  81   		Training 486 pattern with 96.46% 	Forward time: 	 4.40 sec
2023-04-02 14:45:08,771 			Loss:    9.000e-02    			Backward time: 	 0.13 sec 
2023-04-02 14:45:08,771 ADAM: Layer 0 -> dw_min:9.9420e-01  dw_max:1.0055e+00 lr:1.0000e-02
2023-04-02 14:45:08,771 ADAM: Layer 1 -> dw_min:9.9135e-01  dw_max:1.0089e+00 lr:1.0000e-02
2023-04-02 14:45:08,771 ADAM: Layer 2 -> dw_min:9.9293e-01  dw_max:1.0087e+00 lr:1.0000e-02
2023-04-02 14:45:08,771 ADAM: Layer 3 -> dw_min:9.9722e-01  dw_max:1.0025e+00 lr:1.0000e-02
2023-04-02 14:45:08,853 			Learning rate: weights:   1.000e-02    
2023-04-02 14:45:08,853 			Last test performance: 96.77%
2023-04-02 14:45:08,853 ----------------
2023-04-02 14:45:13,388   1   =>  82   		Training 486 pattern with 96.88% 	Forward time: 	 4.40 sec
2023-04-02 14:45:13,388 			Loss:    1.066e-01    			Backward time: 	 0.13 sec 
2023-04-02 14:45:13,388 ADAM: Layer 0 -> dw_min:9.9528e-01  dw_max:1.0044e+00 lr:1.0000e-02
2023-04-02 14:45:13,388 ADAM: Layer 1 -> dw_min:9.9167e-01  dw_max:1.0082e+00 lr:1.0000e-02
2023-04-02 14:45:13,388 ADAM: Layer 2 -> dw_min:9.9245e-01  dw_max:1.0082e+00 lr:1.0000e-02
2023-04-02 14:45:13,389 ADAM: Layer 3 -> dw_min:9.9766e-01  dw_max:1.0026e+00 lr:1.0000e-02
2023-04-02 14:45:13,411 			Learning rate: weights:   1.000e-02    
2023-04-02 14:45:13,411 			Last test performance: 96.77%
2023-04-02 14:45:13,411 ----------------
2023-04-02 14:45:17,947   1   =>  83   		Training 486 pattern with 95.83% 	Forward time: 	 4.40 sec
2023-04-02 14:45:17,947 			Loss:    9.471e-02    			Backward time: 	 0.13 sec 
2023-04-02 14:45:17,947 ADAM: Layer 0 -> dw_min:9.9537e-01  dw_max:1.0044e+00 lr:1.0000e-02
2023-04-02 14:45:17,947 ADAM: Layer 1 -> dw_min:9.9297e-01  dw_max:1.0089e+00 lr:1.0000e-02
2023-04-02 14:45:17,947 ADAM: Layer 2 -> dw_min:9.9268e-01  dw_max:1.0086e+00 lr:1.0000e-02
2023-04-02 14:45:17,947 ADAM: Layer 3 -> dw_min:9.9763e-01  dw_max:1.0031e+00 lr:1.0000e-02
2023-04-02 14:45:18,028 			Learning rate: weights:   1.000e-02    
2023-04-02 14:45:18,028 			Last test performance: 96.77%
2023-04-02 14:45:18,028 ----------------
2023-04-02 14:45:22,563   1   =>  84   		Training 486 pattern with 97.50% 	Forward time: 	 4.40 sec
2023-04-02 14:45:22,564 			Loss:    8.229e-02    			Backward time: 	 0.13 sec 
2023-04-02 14:45:22,564 ADAM: Layer 0 -> dw_min:9.9422e-01  dw_max:1.0049e+00 lr:1.0000e-02
2023-04-02 14:45:22,564 ADAM: Layer 1 -> dw_min:9.9317e-01  dw_max:1.0097e+00 lr:1.0000e-02
2023-04-02 14:45:22,564 ADAM: Layer 2 -> dw_min:9.9278e-01  dw_max:1.0078e+00 lr:1.0000e-02
2023-04-02 14:45:22,564 ADAM: Layer 3 -> dw_min:9.9751e-01  dw_max:1.0037e+00 lr:1.0000e-02
2023-04-02 14:45:22,643 			Learning rate: weights:   1.000e-02    
2023-04-02 14:45:22,643 			Last test performance: 96.77%
2023-04-02 14:45:22,643 ----------------
2023-04-02 14:45:27,178   1   =>  85   		Training 486 pattern with 96.25% 	Forward time: 	 4.40 sec
2023-04-02 14:45:27,178 			Loss:    1.378e-01    			Backward time: 	 0.13 sec 
2023-04-02 14:45:27,179 ADAM: Layer 0 -> dw_min:9.9278e-01  dw_max:1.0065e+00 lr:1.0000e-02
2023-04-02 14:45:27,179 ADAM: Layer 1 -> dw_min:9.9299e-01  dw_max:1.0100e+00 lr:1.0000e-02
2023-04-02 14:45:27,179 ADAM: Layer 2 -> dw_min:9.9172e-01  dw_max:1.0088e+00 lr:1.0000e-02
2023-04-02 14:45:27,179 ADAM: Layer 3 -> dw_min:9.9736e-01  dw_max:1.0048e+00 lr:1.0000e-02
2023-04-02 14:45:27,260 			Learning rate: weights:   1.000e-02    
2023-04-02 14:45:27,260 			Last test performance: 96.77%
2023-04-02 14:45:27,260 ----------------
2023-04-02 14:45:31,795   1   =>  86   		Training 486 pattern with 96.25% 	Forward time: 	 4.40 sec
2023-04-02 14:45:31,795 			Loss:    8.077e-02    			Backward time: 	 0.13 sec 
2023-04-02 14:45:31,795 ADAM: Layer 0 -> dw_min:9.9241e-01  dw_max:1.0072e+00 lr:1.0000e-02
2023-04-02 14:45:31,796 ADAM: Layer 1 -> dw_min:9.9274e-01  dw_max:1.0101e+00 lr:1.0000e-02
2023-04-02 14:45:31,796 ADAM: Layer 2 -> dw_min:9.9131e-01  dw_max:1.0089e+00 lr:1.0000e-02
2023-04-02 14:45:31,796 ADAM: Layer 3 -> dw_min:9.9736e-01  dw_max:1.0047e+00 lr:1.0000e-02
2023-04-02 14:45:31,817 			Learning rate: weights:   1.000e-02    
2023-04-02 14:45:31,817 			Last test performance: 96.77%
2023-04-02 14:45:31,817 ----------------
2023-04-02 14:45:36,354   1   =>  87   		Training 486 pattern with 97.50% 	Forward time: 	 4.40 sec
2023-04-02 14:45:36,354 			Loss:    7.704e-02    			Backward time: 	 0.13 sec 
2023-04-02 14:45:36,354 ADAM: Layer 0 -> dw_min:9.9199e-01  dw_max:1.0072e+00 lr:1.0000e-02
2023-04-02 14:45:36,354 ADAM: Layer 1 -> dw_min:9.9258e-01  dw_max:1.0107e+00 lr:1.0000e-02
2023-04-02 14:45:36,354 ADAM: Layer 2 -> dw_min:9.8962e-01  dw_max:1.0098e+00 lr:1.0000e-02
2023-04-02 14:45:36,354 ADAM: Layer 3 -> dw_min:9.9741e-01  dw_max:1.0047e+00 lr:1.0000e-02
2023-04-02 14:45:36,373 			Learning rate: weights:   1.000e-02    
2023-04-02 14:45:36,374 			Last test performance: 96.77%
2023-04-02 14:45:36,374 ----------------
2023-04-02 14:45:40,913   1   =>  88   		Training 486 pattern with 97.50% 	Forward time: 	 4.41 sec
2023-04-02 14:45:40,913 			Loss:    6.903e-02    			Backward time: 	 0.13 sec 
2023-04-02 14:45:40,913 ADAM: Layer 0 -> dw_min:9.9270e-01  dw_max:1.0063e+00 lr:1.0000e-02
2023-04-02 14:45:40,913 ADAM: Layer 1 -> dw_min:9.9328e-01  dw_max:1.0085e+00 lr:1.0000e-02
2023-04-02 14:45:40,914 ADAM: Layer 2 -> dw_min:9.9062e-01  dw_max:1.0087e+00 lr:1.0000e-02
2023-04-02 14:45:40,914 ADAM: Layer 3 -> dw_min:9.9784e-01  dw_max:1.0049e+00 lr:1.0000e-02
2023-04-02 14:45:40,934 			Learning rate: weights:   1.000e-02    
2023-04-02 14:45:40,934 			Last test performance: 96.77%
2023-04-02 14:45:40,934 ----------------
2023-04-02 14:45:45,469   1   =>  89   		Training 486 pattern with 97.29% 	Forward time: 	 4.40 sec
2023-04-02 14:45:45,469 			Loss:    8.167e-02    			Backward time: 	 0.13 sec 
2023-04-02 14:45:45,469 ADAM: Layer 0 -> dw_min:9.9278e-01  dw_max:1.0060e+00 lr:1.0000e-02
2023-04-02 14:45:45,469 ADAM: Layer 1 -> dw_min:9.9321e-01  dw_max:1.0079e+00 lr:1.0000e-02
2023-04-02 14:45:45,469 ADAM: Layer 2 -> dw_min:9.9157e-01  dw_max:1.0082e+00 lr:1.0000e-02
2023-04-02 14:45:45,469 ADAM: Layer 3 -> dw_min:9.9807e-01  dw_max:1.0057e+00 lr:1.0000e-02
2023-04-02 14:45:45,555 			Learning rate: weights:   1.000e-02    
2023-04-02 14:45:45,555 			Last test performance: 96.77%
2023-04-02 14:45:45,555 ----------------
2023-04-02 14:45:50,092   1   =>  90   		Training 486 pattern with 97.50% 	Forward time: 	 4.40 sec
2023-04-02 14:45:50,092 			Loss:    7.696e-02    			Backward time: 	 0.13 sec 
2023-04-02 14:45:50,092 ADAM: Layer 0 -> dw_min:9.9366e-01  dw_max:1.0053e+00 lr:1.0000e-02
2023-04-02 14:45:50,092 ADAM: Layer 1 -> dw_min:9.9352e-01  dw_max:1.0072e+00 lr:1.0000e-02
2023-04-02 14:45:50,093 ADAM: Layer 2 -> dw_min:9.9258e-01  dw_max:1.0098e+00 lr:1.0000e-02
2023-04-02 14:45:50,093 ADAM: Layer 3 -> dw_min:9.9731e-01  dw_max:1.0051e+00 lr:1.0000e-02
2023-04-02 14:45:50,115 			Learning rate: weights:   1.000e-02    
2023-04-02 14:45:50,115 			Last test performance: 96.77%
2023-04-02 14:45:50,115 ----------------
2023-04-02 14:45:54,649   1   =>  91   		Training 486 pattern with 95.42% 	Forward time: 	 4.40 sec
2023-04-02 14:45:54,649 			Loss:    1.165e-01    			Backward time: 	 0.13 sec 
2023-04-02 14:45:54,650 ADAM: Layer 0 -> dw_min:9.9495e-01  dw_max:1.0046e+00 lr:1.0000e-02
2023-04-02 14:45:54,650 ADAM: Layer 1 -> dw_min:9.9251e-01  dw_max:1.0068e+00 lr:1.0000e-02
2023-04-02 14:45:54,650 ADAM: Layer 2 -> dw_min:9.9293e-01  dw_max:1.0091e+00 lr:1.0000e-02
2023-04-02 14:45:54,650 ADAM: Layer 3 -> dw_min:9.9781e-01  dw_max:1.0048e+00 lr:1.0000e-02
2023-04-02 14:45:54,754 			Learning rate: weights:   1.000e-02    
2023-04-02 14:45:54,754 			Last test performance: 96.77%
2023-04-02 14:45:54,754 ----------------
2023-04-02 14:45:59,290   1   =>  92   		Training 486 pattern with 96.88% 	Forward time: 	 4.40 sec
2023-04-02 14:45:59,290 			Loss:    9.144e-02    			Backward time: 	 0.13 sec 
2023-04-02 14:45:59,290 ADAM: Layer 0 -> dw_min:9.9570e-01  dw_max:1.0042e+00 lr:1.0000e-02
2023-04-02 14:45:59,290 ADAM: Layer 1 -> dw_min:9.9205e-01  dw_max:1.0071e+00 lr:1.0000e-02
2023-04-02 14:45:59,290 ADAM: Layer 2 -> dw_min:9.9311e-01  dw_max:1.0088e+00 lr:1.0000e-02
2023-04-02 14:45:59,291 ADAM: Layer 3 -> dw_min:9.9728e-01  dw_max:1.0042e+00 lr:1.0000e-02
2023-04-02 14:45:59,313 			Learning rate: weights:   1.000e-02    
2023-04-02 14:45:59,313 			Last test performance: 96.77%
2023-04-02 14:45:59,313 ----------------
2023-04-02 14:46:03,850   1   =>  93   		Training 486 pattern with 95.83% 	Forward time: 	 4.40 sec
2023-04-02 14:46:03,850 			Loss:    9.838e-02    			Backward time: 	 0.13 sec 
2023-04-02 14:46:03,850 ADAM: Layer 0 -> dw_min:9.9659e-01  dw_max:1.0036e+00 lr:1.0000e-02
2023-04-02 14:46:03,850 ADAM: Layer 1 -> dw_min:9.9258e-01  dw_max:1.0071e+00 lr:1.0000e-02
2023-04-02 14:46:03,851 ADAM: Layer 2 -> dw_min:9.9306e-01  dw_max:1.0081e+00 lr:1.0000e-02
2023-04-02 14:46:03,851 ADAM: Layer 3 -> dw_min:9.9739e-01  dw_max:1.0034e+00 lr:1.0000e-02
2023-04-02 14:46:03,987 			Learning rate: weights:   1.000e-02    
2023-04-02 14:46:03,987 			Last test performance: 96.77%
2023-04-02 14:46:03,988 ----------------
2023-04-02 14:46:08,523   1   =>  94   		Training 486 pattern with 97.50% 	Forward time: 	 4.40 sec
2023-04-02 14:46:08,524 			Loss:    6.711e-02    			Backward time: 	 0.13 sec 
2023-04-02 14:46:08,524 ADAM: Layer 0 -> dw_min:9.9652e-01  dw_max:1.0034e+00 lr:1.0000e-02
2023-04-02 14:46:08,524 ADAM: Layer 1 -> dw_min:9.9220e-01  dw_max:1.0070e+00 lr:1.0000e-02
2023-04-02 14:46:08,524 ADAM: Layer 2 -> dw_min:9.9248e-01  dw_max:1.0072e+00 lr:1.0000e-02
2023-04-02 14:46:08,524 ADAM: Layer 3 -> dw_min:9.9628e-01  dw_max:1.0041e+00 lr:1.0000e-02
2023-04-02 14:46:08,574 			Learning rate: weights:   1.000e-02    
2023-04-02 14:46:08,575 			Last test performance: 96.77%
2023-04-02 14:46:08,575 ----------------
2023-04-02 14:46:13,110   1   =>  95   		Training 486 pattern with 96.88% 	Forward time: 	 4.40 sec
2023-04-02 14:46:13,110 			Loss:    6.415e-02    			Backward time: 	 0.13 sec 
2023-04-02 14:46:13,110 ADAM: Layer 0 -> dw_min:9.9650e-01  dw_max:1.0039e+00 lr:1.0000e-02
2023-04-02 14:46:13,110 ADAM: Layer 1 -> dw_min:9.9246e-01  dw_max:1.0068e+00 lr:1.0000e-02
2023-04-02 14:46:13,110 ADAM: Layer 2 -> dw_min:9.9257e-01  dw_max:1.0076e+00 lr:1.0000e-02
2023-04-02 14:46:13,110 ADAM: Layer 3 -> dw_min:9.9727e-01  dw_max:1.0044e+00 lr:1.0000e-02
2023-04-02 14:46:13,168 			Learning rate: weights:   1.000e-02    
2023-04-02 14:46:13,168 			Last test performance: 96.77%
2023-04-02 14:46:13,168 ----------------
2023-04-02 14:46:17,704   1   =>  96   		Training 486 pattern with 97.50% 	Forward time: 	 4.40 sec
2023-04-02 14:46:17,704 			Loss:    7.910e-02    			Backward time: 	 0.13 sec 
2023-04-02 14:46:17,704 ADAM: Layer 0 -> dw_min:9.9726e-01  dw_max:1.0036e+00 lr:1.0000e-02
2023-04-02 14:46:17,704 ADAM: Layer 1 -> dw_min:9.9379e-01  dw_max:1.0072e+00 lr:1.0000e-02
2023-04-02 14:46:17,704 ADAM: Layer 2 -> dw_min:9.9181e-01  dw_max:1.0077e+00 lr:1.0000e-02
2023-04-02 14:46:17,704 ADAM: Layer 3 -> dw_min:9.9774e-01  dw_max:1.0043e+00 lr:1.0000e-02
2023-04-02 14:46:17,727 			Learning rate: weights:   1.000e-02    
2023-04-02 14:46:17,727 			Last test performance: 96.77%
2023-04-02 14:46:17,727 ----------------
2023-04-02 14:46:22,262   1   =>  97   		Training 486 pattern with 97.50% 	Forward time: 	 4.40 sec
2023-04-02 14:46:22,262 			Loss:    5.824e-02    			Backward time: 	 0.13 sec 
2023-04-02 14:46:22,262 ADAM: Layer 0 -> dw_min:9.9689e-01  dw_max:1.0036e+00 lr:1.0000e-02
2023-04-02 14:46:22,262 ADAM: Layer 1 -> dw_min:9.9383e-01  dw_max:1.0063e+00 lr:1.0000e-02
2023-04-02 14:46:22,262 ADAM: Layer 2 -> dw_min:9.9250e-01  dw_max:1.0082e+00 lr:1.0000e-02
2023-04-02 14:46:22,262 ADAM: Layer 3 -> dw_min:9.9755e-01  dw_max:1.0039e+00 lr:1.0000e-02
2023-04-02 14:46:22,368 			Learning rate: weights:   1.000e-02    
2023-04-02 14:46:22,368 			Last test performance: 96.77%
2023-04-02 14:46:22,368 ----------------
2023-04-02 14:46:26,903   1   =>  98   		Training 486 pattern with 95.83% 	Forward time: 	 4.40 sec
2023-04-02 14:46:26,903 			Loss:    1.055e-01    			Backward time: 	 0.13 sec 
2023-04-02 14:46:26,903 ADAM: Layer 0 -> dw_min:9.9755e-01  dw_max:1.0038e+00 lr:1.0000e-02
2023-04-02 14:46:26,903 ADAM: Layer 1 -> dw_min:9.9274e-01  dw_max:1.0067e+00 lr:1.0000e-02
2023-04-02 14:46:26,903 ADAM: Layer 2 -> dw_min:9.9298e-01  dw_max:1.0072e+00 lr:1.0000e-02
2023-04-02 14:46:26,903 ADAM: Layer 3 -> dw_min:9.9803e-01  dw_max:1.0034e+00 lr:1.0000e-02
2023-04-02 14:46:27,014 			Learning rate: weights:   1.000e-02    
2023-04-02 14:46:27,014 			Last test performance: 96.77%
2023-04-02 14:46:27,014 ----------------
2023-04-02 14:46:31,549   1   =>  99   		Training 486 pattern with 97.71% 	Forward time: 	 4.40 sec
2023-04-02 14:46:31,549 			Loss:    8.222e-02    			Backward time: 	 0.13 sec 
2023-04-02 14:46:31,550 ADAM: Layer 0 -> dw_min:9.9775e-01  dw_max:1.0031e+00 lr:1.0000e-02
2023-04-02 14:46:31,550 ADAM: Layer 1 -> dw_min:9.9200e-01  dw_max:1.0078e+00 lr:1.0000e-02
2023-04-02 14:46:31,550 ADAM: Layer 2 -> dw_min:9.9297e-01  dw_max:1.0070e+00 lr:1.0000e-02
2023-04-02 14:46:31,550 ADAM: Layer 3 -> dw_min:9.9815e-01  dw_max:1.0026e+00 lr:1.0000e-02
2023-04-02 14:46:31,569 			Learning rate: weights:   1.000e-02    
2023-04-02 14:46:31,570 			Last test performance: 96.77%
2023-04-02 14:46:31,570 ----------------
2023-04-02 14:46:36,105   1   => 100   		Training 486 pattern with 96.67% 	Forward time: 	 4.40 sec
2023-04-02 14:46:36,105 			Loss:    9.025e-02    			Backward time: 	 0.13 sec 
2023-04-02 14:46:36,106 ADAM: Layer 0 -> dw_min:9.9728e-01  dw_max:1.0038e+00 lr:1.0000e-02
2023-04-02 14:46:36,106 ADAM: Layer 1 -> dw_min:9.9296e-01  dw_max:1.0081e+00 lr:1.0000e-02
2023-04-02 14:46:36,106 ADAM: Layer 2 -> dw_min:9.9348e-01  dw_max:1.0070e+00 lr:1.0000e-02
2023-04-02 14:46:36,106 ADAM: Layer 3 -> dw_min:9.9818e-01  dw_max:1.0028e+00 lr:1.0000e-02
2023-04-02 14:46:36,183 			Learning rate: weights:   1.000e-02    
2023-04-02 14:46:36,183 			Last test performance: 96.77%
2023-04-02 14:46:36,183 ----------------
2023-04-02 14:46:40,722   1   => 101   		Training 486 pattern with 97.92% 	Forward time: 	 4.41 sec
2023-04-02 14:46:40,722 			Loss:    5.512e-02    			Backward time: 	 0.13 sec 
2023-04-02 14:46:40,722 ADAM: Layer 0 -> dw_min:9.9738e-01  dw_max:1.0036e+00 lr:1.0000e-02
2023-04-02 14:46:40,722 ADAM: Layer 1 -> dw_min:9.9334e-01  dw_max:1.0069e+00 lr:1.0000e-02
2023-04-02 14:46:40,722 ADAM: Layer 2 -> dw_min:9.9350e-01  dw_max:1.0064e+00 lr:1.0000e-02
2023-04-02 14:46:40,722 ADAM: Layer 3 -> dw_min:9.9808e-01  dw_max:1.0024e+00 lr:1.0000e-02
2023-04-02 14:46:40,744 			Learning rate: weights:   1.000e-02    
2023-04-02 14:46:40,744 			Last test performance: 96.77%
2023-04-02 14:46:40,744 ----------------
2023-04-02 14:46:45,279   1   => 102   		Training 486 pattern with 96.88% 	Forward time: 	 4.40 sec
2023-04-02 14:46:45,279 			Loss:    8.711e-02    			Backward time: 	 0.13 sec 
2023-04-02 14:46:45,279 ADAM: Layer 0 -> dw_min:9.9763e-01  dw_max:1.0036e+00 lr:1.0000e-02
2023-04-02 14:46:45,280 ADAM: Layer 1 -> dw_min:9.9336e-01  dw_max:1.0066e+00 lr:1.0000e-02
2023-04-02 14:46:45,280 ADAM: Layer 2 -> dw_min:9.9279e-01  dw_max:1.0065e+00 lr:1.0000e-02
2023-04-02 14:46:45,280 ADAM: Layer 3 -> dw_min:9.9746e-01  dw_max:1.0026e+00 lr:1.0000e-02
2023-04-02 14:46:45,364 			Learning rate: weights:   1.000e-02    
2023-04-02 14:46:45,364 			Last test performance: 96.77%
2023-04-02 14:46:45,364 ----------------
2023-04-02 14:46:49,900   1   => 103   		Training 486 pattern with 97.92% 	Forward time: 	 4.40 sec
2023-04-02 14:46:49,900 			Loss:    6.284e-02    			Backward time: 	 0.13 sec 
2023-04-02 14:46:49,900 ADAM: Layer 0 -> dw_min:9.9744e-01  dw_max:1.0026e+00 lr:1.0000e-02
2023-04-02 14:46:49,900 ADAM: Layer 1 -> dw_min:9.9365e-01  dw_max:1.0067e+00 lr:1.0000e-02
2023-04-02 14:46:49,900 ADAM: Layer 2 -> dw_min:9.9354e-01  dw_max:1.0072e+00 lr:1.0000e-02
2023-04-02 14:46:49,900 ADAM: Layer 3 -> dw_min:9.9759e-01  dw_max:1.0024e+00 lr:1.0000e-02
2023-04-02 14:46:49,920 			Learning rate: weights:   1.000e-02    
2023-04-02 14:46:49,920 			Last test performance: 96.77%
2023-04-02 14:46:49,921 ----------------
2023-04-02 14:46:54,456   1   => 104   		Training 486 pattern with 95.83% 	Forward time: 	 4.40 sec
2023-04-02 14:46:54,456 			Loss:    1.137e-01    			Backward time: 	 0.13 sec 
2023-04-02 14:46:54,456 ADAM: Layer 0 -> dw_min:9.9596e-01  dw_max:1.0042e+00 lr:1.0000e-02
2023-04-02 14:46:54,456 ADAM: Layer 1 -> dw_min:9.9297e-01  dw_max:1.0077e+00 lr:1.0000e-02
2023-04-02 14:46:54,456 ADAM: Layer 2 -> dw_min:9.9243e-01  dw_max:1.0065e+00 lr:1.0000e-02
2023-04-02 14:46:54,456 ADAM: Layer 3 -> dw_min:9.9801e-01  dw_max:1.0022e+00 lr:1.0000e-02
2023-04-02 14:46:54,535 			Learning rate: weights:   1.000e-02    
2023-04-02 14:46:54,535 			Last test performance: 96.77%
2023-04-02 14:46:54,535 ----------------
2023-04-02 14:46:59,070   1   => 105   		Training 486 pattern with 96.88% 	Forward time: 	 4.40 sec
2023-04-02 14:46:59,070 			Loss:    8.899e-02    			Backward time: 	 0.13 sec 
2023-04-02 14:46:59,071 ADAM: Layer 0 -> dw_min:9.9489e-01  dw_max:1.0047e+00 lr:1.0000e-02
2023-04-02 14:46:59,071 ADAM: Layer 1 -> dw_min:9.9343e-01  dw_max:1.0078e+00 lr:1.0000e-02
2023-04-02 14:46:59,071 ADAM: Layer 2 -> dw_min:9.9288e-01  dw_max:1.0058e+00 lr:1.0000e-02
2023-04-02 14:46:59,071 ADAM: Layer 3 -> dw_min:9.9741e-01  dw_max:1.0022e+00 lr:1.0000e-02
2023-04-02 14:46:59,128 			Learning rate: weights:   1.000e-02    
2023-04-02 14:46:59,128 			Last test performance: 96.77%
2023-04-02 14:46:59,128 ----------------
2023-04-02 14:47:03,665   1   => 106   		Training 486 pattern with 97.71% 	Forward time: 	 4.40 sec
2023-04-02 14:47:03,666 			Loss:    6.896e-02    			Backward time: 	 0.13 sec 
2023-04-02 14:47:03,666 ADAM: Layer 0 -> dw_min:9.9396e-01  dw_max:1.0055e+00 lr:1.0000e-02
2023-04-02 14:47:03,666 ADAM: Layer 1 -> dw_min:9.9376e-01  dw_max:1.0078e+00 lr:1.0000e-02
2023-04-02 14:47:03,666 ADAM: Layer 2 -> dw_min:9.9278e-01  dw_max:1.0075e+00 lr:1.0000e-02
2023-04-02 14:47:03,666 ADAM: Layer 3 -> dw_min:9.9756e-01  dw_max:1.0023e+00 lr:1.0000e-02
2023-04-02 14:47:03,801 			Learning rate: weights:   1.000e-02    
2023-04-02 14:47:03,801 			Last test performance: 96.77%
2023-04-02 14:47:03,801 ----------------
2023-04-02 14:47:08,336   1   => 107   		Training 486 pattern with 98.12% 	Forward time: 	 4.40 sec
2023-04-02 14:47:08,336 			Loss:    5.638e-02    			Backward time: 	 0.13 sec 
2023-04-02 14:47:08,336 ADAM: Layer 0 -> dw_min:9.9463e-01  dw_max:1.0060e+00 lr:1.0000e-02
2023-04-02 14:47:08,337 ADAM: Layer 1 -> dw_min:9.9325e-01  dw_max:1.0073e+00 lr:1.0000e-02
2023-04-02 14:47:08,337 ADAM: Layer 2 -> dw_min:9.9352e-01  dw_max:1.0068e+00 lr:1.0000e-02
2023-04-02 14:47:08,337 ADAM: Layer 3 -> dw_min:9.9706e-01  dw_max:1.0021e+00 lr:1.0000e-02
2023-04-02 14:47:08,362 			Learning rate: weights:   1.000e-02    
2023-04-02 14:47:08,362 			Last test performance: 96.77%
2023-04-02 14:47:08,362 ----------------
2023-04-02 14:47:12,898   1   => 108   		Training 486 pattern with 95.62% 	Forward time: 	 4.40 sec
2023-04-02 14:47:12,899 			Loss:    1.039e-01    			Backward time: 	 0.13 sec 
2023-04-02 14:47:12,899 ADAM: Layer 0 -> dw_min:9.9466e-01  dw_max:1.0063e+00 lr:1.0000e-02
2023-04-02 14:47:12,899 ADAM: Layer 1 -> dw_min:9.9365e-01  dw_max:1.0080e+00 lr:1.0000e-02
2023-04-02 14:47:12,899 ADAM: Layer 2 -> dw_min:9.9263e-01  dw_max:1.0083e+00 lr:1.0000e-02
2023-04-02 14:47:12,899 ADAM: Layer 3 -> dw_min:9.9719e-01  dw_max:1.0026e+00 lr:1.0000e-02
2023-04-02 14:47:12,984 			Learning rate: weights:   1.000e-02    
2023-04-02 14:47:12,984 			Last test performance: 96.77%
2023-04-02 14:47:12,984 ----------------
2023-04-02 14:47:17,519   1   => 109   		Training 486 pattern with 97.50% 	Forward time: 	 4.40 sec
2023-04-02 14:47:17,519 			Loss:    8.490e-02    			Backward time: 	 0.13 sec 
2023-04-02 14:47:17,519 ADAM: Layer 0 -> dw_min:9.9470e-01  dw_max:1.0062e+00 lr:1.0000e-02
2023-04-02 14:47:17,519 ADAM: Layer 1 -> dw_min:9.9294e-01  dw_max:1.0077e+00 lr:1.0000e-02
2023-04-02 14:47:17,519 ADAM: Layer 2 -> dw_min:9.9285e-01  dw_max:1.0074e+00 lr:1.0000e-02
2023-04-02 14:47:17,520 ADAM: Layer 3 -> dw_min:9.9777e-01  dw_max:1.0024e+00 lr:1.0000e-02
2023-04-02 14:47:17,619 			Learning rate: weights:   1.000e-02    
2023-04-02 14:47:17,619 			Last test performance: 96.77%
2023-04-02 14:47:17,619 ----------------
2023-04-02 14:47:22,154   1   => 110   		Training 486 pattern with 97.08% 	Forward time: 	 4.40 sec
2023-04-02 14:47:22,154 			Loss:    6.629e-02    			Backward time: 	 0.13 sec 
2023-04-02 14:47:22,154 ADAM: Layer 0 -> dw_min:9.9520e-01  dw_max:1.0069e+00 lr:1.0000e-02
2023-04-02 14:47:22,155 ADAM: Layer 1 -> dw_min:9.9213e-01  dw_max:1.0082e+00 lr:1.0000e-02
2023-04-02 14:47:22,155 ADAM: Layer 2 -> dw_min:9.9147e-01  dw_max:1.0080e+00 lr:1.0000e-02
2023-04-02 14:47:22,155 ADAM: Layer 3 -> dw_min:9.9787e-01  dw_max:1.0025e+00 lr:1.0000e-02
2023-04-02 14:47:22,258 			Learning rate: weights:   1.000e-02    
2023-04-02 14:47:22,258 			Last test performance: 96.77%
2023-04-02 14:47:22,258 ----------------
2023-04-02 14:47:26,793   1   => 111   		Training 486 pattern with 97.29% 	Forward time: 	 4.40 sec
2023-04-02 14:47:26,793 			Loss:    8.461e-02    			Backward time: 	 0.13 sec 
2023-04-02 14:47:26,793 ADAM: Layer 0 -> dw_min:9.9519e-01  dw_max:1.0061e+00 lr:1.0000e-02
2023-04-02 14:47:26,793 ADAM: Layer 1 -> dw_min:9.9349e-01  dw_max:1.0077e+00 lr:1.0000e-02
2023-04-02 14:47:26,793 ADAM: Layer 2 -> dw_min:9.9236e-01  dw_max:1.0071e+00 lr:1.0000e-02
2023-04-02 14:47:26,794 ADAM: Layer 3 -> dw_min:9.9786e-01  dw_max:1.0031e+00 lr:1.0000e-02
2023-04-02 14:47:26,870 			Learning rate: weights:   1.000e-02    
2023-04-02 14:47:26,870 			Last test performance: 96.77%
2023-04-02 14:47:26,870 ----------------
2023-04-02 14:47:31,405   1   => 112   		Training 486 pattern with 98.54% 	Forward time: 	 4.40 sec
2023-04-02 14:47:31,405 			Loss:    5.702e-02    			Backward time: 	 0.13 sec 
2023-04-02 14:47:31,405 ADAM: Layer 0 -> dw_min:9.9628e-01  dw_max:1.0052e+00 lr:1.0000e-02
2023-04-02 14:47:31,405 ADAM: Layer 1 -> dw_min:9.9475e-01  dw_max:1.0066e+00 lr:1.0000e-02
2023-04-02 14:47:31,405 ADAM: Layer 2 -> dw_min:9.9361e-01  dw_max:1.0067e+00 lr:1.0000e-02
2023-04-02 14:47:31,405 ADAM: Layer 3 -> dw_min:9.9798e-01  dw_max:1.0024e+00 lr:1.0000e-02
2023-04-02 14:47:31,485 			Learning rate: weights:   1.000e-02    
2023-04-02 14:47:31,485 			Last test performance: 96.77%
2023-04-02 14:47:31,485 ----------------
2023-04-02 14:47:36,020   1   => 113   		Training 486 pattern with 97.08% 	Forward time: 	 4.40 sec
2023-04-02 14:47:36,020 			Loss:    6.868e-02    			Backward time: 	 0.13 sec 
2023-04-02 14:47:36,020 ADAM: Layer 0 -> dw_min:9.9625e-01  dw_max:1.0049e+00 lr:1.0000e-02
2023-04-02 14:47:36,020 ADAM: Layer 1 -> dw_min:9.9395e-01  dw_max:1.0070e+00 lr:1.0000e-02
2023-04-02 14:47:36,020 ADAM: Layer 2 -> dw_min:9.9174e-01  dw_max:1.0095e+00 lr:1.0000e-02
2023-04-02 14:47:36,020 ADAM: Layer 3 -> dw_min:9.9808e-01  dw_max:1.0022e+00 lr:1.0000e-02
2023-04-02 14:47:36,039 			Learning rate: weights:   1.000e-02    
2023-04-02 14:47:36,039 			Last test performance: 96.77%
2023-04-02 14:47:36,039 ----------------
2023-04-02 14:47:40,577   1   => 114   		Training 486 pattern with 97.29% 	Forward time: 	 4.41 sec
2023-04-02 14:47:40,577 			Loss:    7.898e-02    			Backward time: 	 0.13 sec 
2023-04-02 14:47:40,577 ADAM: Layer 0 -> dw_min:9.9669e-01  dw_max:1.0042e+00 lr:1.0000e-02
2023-04-02 14:47:40,577 ADAM: Layer 1 -> dw_min:9.9456e-01  dw_max:1.0060e+00 lr:1.0000e-02
2023-04-02 14:47:40,577 ADAM: Layer 2 -> dw_min:9.9255e-01  dw_max:1.0082e+00 lr:1.0000e-02
2023-04-02 14:47:40,578 ADAM: Layer 3 -> dw_min:9.9712e-01  dw_max:1.0023e+00 lr:1.0000e-02
2023-04-02 14:47:40,743 			Learning rate: weights:   1.000e-02    
2023-04-02 14:47:40,743 			Last test performance: 96.77%
2023-04-02 14:47:40,743 ----------------
2023-04-02 14:47:45,278   1   => 115   		Training 486 pattern with 97.08% 	Forward time: 	 4.40 sec
2023-04-02 14:47:45,278 			Loss:    6.046e-02    			Backward time: 	 0.13 sec 
2023-04-02 14:47:45,278 ADAM: Layer 0 -> dw_min:9.9671e-01  dw_max:1.0037e+00 lr:1.0000e-02
2023-04-02 14:47:45,278 ADAM: Layer 1 -> dw_min:9.9399e-01  dw_max:1.0073e+00 lr:1.0000e-02
2023-04-02 14:47:45,279 ADAM: Layer 2 -> dw_min:9.9319e-01  dw_max:1.0070e+00 lr:1.0000e-02
2023-04-02 14:47:45,279 ADAM: Layer 3 -> dw_min:9.9709e-01  dw_max:1.0017e+00 lr:1.0000e-02
2023-04-02 14:47:45,412 			Learning rate: weights:   1.000e-02    
2023-04-02 14:47:45,412 			Last test performance: 96.77%
2023-04-02 14:47:45,412 ----------------
2023-04-02 14:47:49,948   1   => 116   		Training 486 pattern with 97.50% 	Forward time: 	 4.40 sec
2023-04-02 14:47:49,948 			Loss:    8.279e-02    			Backward time: 	 0.13 sec 
2023-04-02 14:47:49,948 ADAM: Layer 0 -> dw_min:9.9704e-01  dw_max:1.0033e+00 lr:1.0000e-02
2023-04-02 14:47:49,948 ADAM: Layer 1 -> dw_min:9.9397e-01  dw_max:1.0070e+00 lr:1.0000e-02
2023-04-02 14:47:49,948 ADAM: Layer 2 -> dw_min:9.9380e-01  dw_max:1.0071e+00 lr:1.0000e-02
2023-04-02 14:47:49,948 ADAM: Layer 3 -> dw_min:9.9774e-01  dw_max:1.0016e+00 lr:1.0000e-02
2023-04-02 14:47:49,998 			Learning rate: weights:   1.000e-02    
2023-04-02 14:47:49,998 			Last test performance: 96.77%
2023-04-02 14:47:49,998 ----------------
2023-04-02 14:47:54,533   1   => 117   		Training 486 pattern with 97.50% 	Forward time: 	 4.40 sec
2023-04-02 14:47:54,534 			Loss:    5.852e-02    			Backward time: 	 0.13 sec 
2023-04-02 14:47:54,534 ADAM: Layer 0 -> dw_min:9.9619e-01  dw_max:1.0030e+00 lr:1.0000e-02
2023-04-02 14:47:54,534 ADAM: Layer 1 -> dw_min:9.9397e-01  dw_max:1.0080e+00 lr:1.0000e-02
2023-04-02 14:47:54,534 ADAM: Layer 2 -> dw_min:9.9187e-01  dw_max:1.0069e+00 lr:1.0000e-02
2023-04-02 14:47:54,534 ADAM: Layer 3 -> dw_min:9.9777e-01  dw_max:1.0041e+00 lr:1.0000e-02
2023-04-02 14:47:54,578 			Learning rate: weights:   1.000e-02    
2023-04-02 14:47:54,578 			Last test performance: 96.77%
2023-04-02 14:47:54,578 ----------------
2023-04-02 14:47:59,113   1   => 118   		Training 486 pattern with 97.08% 	Forward time: 	 4.40 sec
2023-04-02 14:47:59,113 			Loss:    6.344e-02    			Backward time: 	 0.13 sec 
2023-04-02 14:47:59,113 ADAM: Layer 0 -> dw_min:9.9635e-01  dw_max:1.0034e+00 lr:1.0000e-02
2023-04-02 14:47:59,113 ADAM: Layer 1 -> dw_min:9.9389e-01  dw_max:1.0068e+00 lr:1.0000e-02
2023-04-02 14:47:59,113 ADAM: Layer 2 -> dw_min:9.9246e-01  dw_max:1.0071e+00 lr:1.0000e-02
2023-04-02 14:47:59,114 ADAM: Layer 3 -> dw_min:9.9689e-01  dw_max:1.0035e+00 lr:1.0000e-02
2023-04-02 14:47:59,193 			Learning rate: weights:   1.000e-02    
2023-04-02 14:47:59,193 			Last test performance: 96.77%
2023-04-02 14:47:59,193 ----------------
2023-04-02 14:48:03,729   1   => 119   		Training 486 pattern with 98.12% 	Forward time: 	 4.40 sec
2023-04-02 14:48:03,729 			Loss:    5.660e-02    			Backward time: 	 0.13 sec 
2023-04-02 14:48:03,729 ADAM: Layer 0 -> dw_min:9.9675e-01  dw_max:1.0044e+00 lr:1.0000e-02
2023-04-02 14:48:03,729 ADAM: Layer 1 -> dw_min:9.9347e-01  dw_max:1.0088e+00 lr:1.0000e-02
2023-04-02 14:48:03,730 ADAM: Layer 2 -> dw_min:9.9037e-01  dw_max:1.0081e+00 lr:1.0000e-02
2023-04-02 14:48:03,730 ADAM: Layer 3 -> dw_min:9.9789e-01  dw_max:1.0033e+00 lr:1.0000e-02
2023-04-02 14:48:03,826 			Learning rate: weights:   1.000e-02    
2023-04-02 14:48:03,826 			Last test performance: 96.77%
2023-04-02 14:48:03,826 ----------------
2023-04-02 14:48:08,361   1   => 120   		Training 486 pattern with 95.83% 	Forward time: 	 4.40 sec
2023-04-02 14:48:08,361 			Loss:    8.303e-02    			Backward time: 	 0.13 sec 
2023-04-02 14:48:08,362 ADAM: Layer 0 -> dw_min:9.9683e-01  dw_max:1.0049e+00 lr:1.0000e-02
2023-04-02 14:48:08,362 ADAM: Layer 1 -> dw_min:9.9261e-01  dw_max:1.0076e+00 lr:1.0000e-02
2023-04-02 14:48:08,362 ADAM: Layer 2 -> dw_min:9.9119e-01  dw_max:1.0072e+00 lr:1.0000e-02
2023-04-02 14:48:08,362 ADAM: Layer 3 -> dw_min:9.9809e-01  dw_max:1.0029e+00 lr:1.0000e-02
2023-04-02 14:48:08,399 			Learning rate: weights:   1.000e-02    
2023-04-02 14:48:08,399 			Last test performance: 96.77%
2023-04-02 14:48:08,399 ----------------
2023-04-02 14:48:12,935   1   => 121   		Training 486 pattern with 96.04% 	Forward time: 	 4.40 sec
2023-04-02 14:48:12,935 			Loss:    8.910e-02    			Backward time: 	 0.13 sec 
2023-04-02 14:48:12,935 ADAM: Layer 0 -> dw_min:9.9619e-01  dw_max:1.0044e+00 lr:1.0000e-02
2023-04-02 14:48:12,935 ADAM: Layer 1 -> dw_min:9.9253e-01  dw_max:1.0072e+00 lr:1.0000e-02
2023-04-02 14:48:12,935 ADAM: Layer 2 -> dw_min:9.9205e-01  dw_max:1.0086e+00 lr:1.0000e-02
2023-04-02 14:48:12,935 ADAM: Layer 3 -> dw_min:9.9783e-01  dw_max:1.0025e+00 lr:1.0000e-02
2023-04-02 14:48:13,025 			Learning rate: weights:   1.000e-02    
2023-04-02 14:48:13,026 			Last test performance: 96.77%
2023-04-02 14:48:13,026 ----------------
2023-04-02 14:48:17,560   1   => 122   		Training 486 pattern with 97.29% 	Forward time: 	 4.40 sec
2023-04-02 14:48:17,560 			Loss:    6.178e-02    			Backward time: 	 0.13 sec 
2023-04-02 14:48:17,561 ADAM: Layer 0 -> dw_min:9.9668e-01  dw_max:1.0043e+00 lr:1.0000e-02
2023-04-02 14:48:17,561 ADAM: Layer 1 -> dw_min:9.9320e-01  dw_max:1.0082e+00 lr:1.0000e-02
2023-04-02 14:48:17,561 ADAM: Layer 2 -> dw_min:9.9283e-01  dw_max:1.0079e+00 lr:1.0000e-02
2023-04-02 14:48:17,561 ADAM: Layer 3 -> dw_min:9.9782e-01  dw_max:1.0022e+00 lr:1.0000e-02
2023-04-02 14:48:17,664 			Learning rate: weights:   1.000e-02    
2023-04-02 14:48:17,664 			Last test performance: 96.77%
2023-04-02 14:48:17,664 ----------------
2023-04-02 14:48:22,199   1   => 123   		Training 486 pattern with 98.33% 	Forward time: 	 4.40 sec
2023-04-02 14:48:22,199 			Loss:    5.913e-02    			Backward time: 	 0.13 sec 
2023-04-02 14:48:22,199 ADAM: Layer 0 -> dw_min:9.9684e-01  dw_max:1.0043e+00 lr:1.0000e-02
2023-04-02 14:48:22,199 ADAM: Layer 1 -> dw_min:9.9371e-01  dw_max:1.0077e+00 lr:1.0000e-02
2023-04-02 14:48:22,199 ADAM: Layer 2 -> dw_min:9.9274e-01  dw_max:1.0073e+00 lr:1.0000e-02
2023-04-02 14:48:22,199 ADAM: Layer 3 -> dw_min:9.9748e-01  dw_max:1.0023e+00 lr:1.0000e-02
2023-04-02 14:48:22,222 			Learning rate: weights:   1.000e-02    
2023-04-02 14:48:22,222 			Last test performance: 96.77%
2023-04-02 14:48:22,222 ----------------
2023-04-02 14:48:26,756   1   => 124   		Training 486 pattern with 97.29% 	Forward time: 	 4.40 sec
2023-04-02 14:48:26,756 			Loss:    7.420e-02    			Backward time: 	 0.13 sec 
2023-04-02 14:48:26,756 ADAM: Layer 0 -> dw_min:9.9691e-01  dw_max:1.0041e+00 lr:1.0000e-02
2023-04-02 14:48:26,756 ADAM: Layer 1 -> dw_min:9.9358e-01  dw_max:1.0070e+00 lr:1.0000e-02
2023-04-02 14:48:26,756 ADAM: Layer 2 -> dw_min:9.9343e-01  dw_max:1.0069e+00 lr:1.0000e-02
2023-04-02 14:48:26,756 ADAM: Layer 3 -> dw_min:9.9796e-01  dw_max:1.0022e+00 lr:1.0000e-02
2023-04-02 14:48:26,779 
2023-04-02 14:48:26,779 Testing:
2023-04-02 14:48:27,000 		24 of 10000 with 95.83% 	 Time used:  0.22 sec
2023-04-02 14:48:27,219 		48 of 10000 with 97.92% 	 Time used:  0.22 sec
2023-04-02 14:48:27,439 		72 of 10000 with 98.61% 	 Time used:  0.22 sec
2023-04-02 14:48:27,658 		96 of 10000 with 96.88% 	 Time used:  0.22 sec
2023-04-02 14:48:27,878 		120 of 10000 with 97.50% 	 Time used:  0.22 sec
2023-04-02 14:48:28,098 		144 of 10000 with 97.22% 	 Time used:  0.22 sec
2023-04-02 14:48:28,317 		168 of 10000 with 96.43% 	 Time used:  0.22 sec
2023-04-02 14:48:28,537 		192 of 10000 with 96.88% 	 Time used:  0.22 sec
2023-04-02 14:48:28,757 		216 of 10000 with 97.22% 	 Time used:  0.22 sec
2023-04-02 14:48:28,976 		240 of 10000 with 97.50% 	 Time used:  0.22 sec
2023-04-02 14:48:29,196 		264 of 10000 with 97.73% 	 Time used:  0.22 sec
2023-04-02 14:48:29,415 		288 of 10000 with 97.92% 	 Time used:  0.22 sec
2023-04-02 14:48:29,635 		312 of 10000 with 97.76% 	 Time used:  0.22 sec
2023-04-02 14:48:29,855 		336 of 10000 with 97.92% 	 Time used:  0.22 sec
2023-04-02 14:48:30,074 		360 of 10000 with 98.06% 	 Time used:  0.22 sec
2023-04-02 14:48:30,294 		384 of 10000 with 98.18% 	 Time used:  0.22 sec
2023-04-02 14:48:30,514 		408 of 10000 with 98.28% 	 Time used:  0.22 sec
2023-04-02 14:48:30,733 		432 of 10000 with 98.38% 	 Time used:  0.22 sec
2023-04-02 14:48:30,953 		456 of 10000 with 97.59% 	 Time used:  0.22 sec
2023-04-02 14:48:31,173 		480 of 10000 with 97.71% 	 Time used:  0.22 sec
2023-04-02 14:48:31,392 		504 of 10000 with 97.82% 	 Time used:  0.22 sec
2023-04-02 14:48:31,612 		528 of 10000 with 97.92% 	 Time used:  0.22 sec
2023-04-02 14:48:31,832 		552 of 10000 with 98.01% 	 Time used:  0.22 sec
2023-04-02 14:48:32,051 		576 of 10000 with 98.09% 	 Time used:  0.22 sec
2023-04-02 14:48:32,271 		600 of 10000 with 98.17% 	 Time used:  0.22 sec
2023-04-02 14:48:32,491 		624 of 10000 with 98.24% 	 Time used:  0.22 sec
2023-04-02 14:48:32,710 		648 of 10000 with 98.30% 	 Time used:  0.22 sec
2023-04-02 14:48:32,930 		672 of 10000 with 98.36% 	 Time used:  0.22 sec
2023-04-02 14:48:33,149 		696 of 10000 with 98.42% 	 Time used:  0.22 sec
2023-04-02 14:48:33,369 		720 of 10000 with 98.47% 	 Time used:  0.22 sec
2023-04-02 14:48:33,589 		744 of 10000 with 98.52% 	 Time used:  0.22 sec
2023-04-02 14:48:33,808 		768 of 10000 with 98.57% 	 Time used:  0.22 sec
2023-04-02 14:48:34,028 		792 of 10000 with 98.61% 	 Time used:  0.22 sec
2023-04-02 14:48:34,248 		816 of 10000 with 98.65% 	 Time used:  0.22 sec
2023-04-02 14:48:34,467 		840 of 10000 with 98.69% 	 Time used:  0.22 sec
2023-04-02 14:48:34,687 		864 of 10000 with 98.61% 	 Time used:  0.22 sec
2023-04-02 14:48:34,907 		888 of 10000 with 98.65% 	 Time used:  0.22 sec
2023-04-02 14:48:35,126 		912 of 10000 with 98.46% 	 Time used:  0.22 sec
2023-04-02 14:48:35,346 		936 of 10000 with 98.50% 	 Time used:  0.22 sec
2023-04-02 14:48:35,565 		960 of 10000 with 98.54% 	 Time used:  0.22 sec
2023-04-02 14:48:35,785 		984 of 10000 with 98.58% 	 Time used:  0.22 sec
2023-04-02 14:48:36,005 		1008 of 10000 with 98.61% 	 Time used:  0.22 sec
2023-04-02 14:48:36,225 		1032 of 10000 with 98.64% 	 Time used:  0.22 sec
2023-04-02 14:48:36,445 		1056 of 10000 with 98.39% 	 Time used:  0.22 sec
2023-04-02 14:48:36,664 		1080 of 10000 with 98.24% 	 Time used:  0.22 sec
2023-04-02 14:48:36,884 		1104 of 10000 with 98.28% 	 Time used:  0.22 sec
2023-04-02 14:48:37,104 		1128 of 10000 with 98.32% 	 Time used:  0.22 sec
2023-04-02 14:48:37,323 		1152 of 10000 with 98.35% 	 Time used:  0.22 sec
2023-04-02 14:48:37,543 		1176 of 10000 with 98.38% 	 Time used:  0.22 sec
2023-04-02 14:48:37,762 		1200 of 10000 with 98.33% 	 Time used:  0.22 sec
2023-04-02 14:48:37,982 		1224 of 10000 with 98.28% 	 Time used:  0.22 sec
2023-04-02 14:48:38,202 		1248 of 10000 with 98.32% 	 Time used:  0.22 sec
2023-04-02 14:48:38,423 		1272 of 10000 with 98.27% 	 Time used:  0.22 sec
2023-04-02 14:48:38,642 		1296 of 10000 with 98.30% 	 Time used:  0.22 sec
2023-04-02 14:48:38,862 		1320 of 10000 with 98.33% 	 Time used:  0.22 sec
2023-04-02 14:48:39,082 		1344 of 10000 with 98.36% 	 Time used:  0.22 sec
2023-04-02 14:48:39,301 		1368 of 10000 with 98.39% 	 Time used:  0.22 sec
2023-04-02 14:48:39,521 		1392 of 10000 with 98.42% 	 Time used:  0.22 sec
2023-04-02 14:48:39,740 		1416 of 10000 with 98.45% 	 Time used:  0.22 sec
2023-04-02 14:48:39,961 		1440 of 10000 with 98.47% 	 Time used:  0.22 sec
2023-04-02 14:48:40,180 		1464 of 10000 with 98.43% 	 Time used:  0.22 sec
2023-04-02 14:48:40,401 		1488 of 10000 with 98.32% 	 Time used:  0.22 sec
2023-04-02 14:48:40,621 		1512 of 10000 with 98.35% 	 Time used:  0.22 sec
2023-04-02 14:48:40,840 		1536 of 10000 with 98.31% 	 Time used:  0.22 sec
2023-04-02 14:48:41,060 		1560 of 10000 with 98.33% 	 Time used:  0.22 sec
2023-04-02 14:48:41,279 		1584 of 10000 with 98.30% 	 Time used:  0.22 sec
2023-04-02 14:48:41,499 		1608 of 10000 with 98.26% 	 Time used:  0.22 sec
2023-04-02 14:48:41,718 		1632 of 10000 with 98.28% 	 Time used:  0.22 sec
2023-04-02 14:48:41,938 		1656 of 10000 with 98.31% 	 Time used:  0.22 sec
2023-04-02 14:48:42,157 		1680 of 10000 with 98.27% 	 Time used:  0.22 sec
2023-04-02 14:48:42,377 		1704 of 10000 with 98.30% 	 Time used:  0.22 sec
2023-04-02 14:48:42,597 		1728 of 10000 with 98.21% 	 Time used:  0.22 sec
2023-04-02 14:48:42,816 		1752 of 10000 with 98.23% 	 Time used:  0.22 sec
2023-04-02 14:48:43,036 		1776 of 10000 with 98.25% 	 Time used:  0.22 sec
2023-04-02 14:48:43,255 		1800 of 10000 with 98.28% 	 Time used:  0.22 sec
2023-04-02 14:48:43,475 		1824 of 10000 with 98.25% 	 Time used:  0.22 sec
2023-04-02 14:48:43,694 		1848 of 10000 with 98.27% 	 Time used:  0.22 sec
2023-04-02 14:48:43,914 		1872 of 10000 with 98.29% 	 Time used:  0.22 sec
2023-04-02 14:48:44,134 		1896 of 10000 with 98.31% 	 Time used:  0.22 sec
2023-04-02 14:48:44,353 		1920 of 10000 with 98.33% 	 Time used:  0.22 sec
2023-04-02 14:48:44,573 		1944 of 10000 with 98.35% 	 Time used:  0.22 sec
2023-04-02 14:48:44,793 		1968 of 10000 with 98.32% 	 Time used:  0.22 sec
2023-04-02 14:48:45,012 		1992 of 10000 with 98.34% 	 Time used:  0.22 sec
2023-04-02 14:48:45,232 		2016 of 10000 with 98.36% 	 Time used:  0.22 sec
2023-04-02 14:48:45,451 		2040 of 10000 with 98.33% 	 Time used:  0.22 sec
2023-04-02 14:48:45,671 		2064 of 10000 with 98.35% 	 Time used:  0.22 sec
2023-04-02 14:48:45,891 		2088 of 10000 with 98.37% 	 Time used:  0.22 sec
2023-04-02 14:48:46,110 		2112 of 10000 with 98.39% 	 Time used:  0.22 sec
2023-04-02 14:48:46,330 		2136 of 10000 with 98.41% 	 Time used:  0.22 sec
2023-04-02 14:48:46,550 		2160 of 10000 with 98.43% 	 Time used:  0.22 sec
2023-04-02 14:48:46,770 		2184 of 10000 with 98.44% 	 Time used:  0.22 sec
2023-04-02 14:48:46,989 		2208 of 10000 with 98.46% 	 Time used:  0.22 sec
2023-04-02 14:48:47,209 		2232 of 10000 with 98.48% 	 Time used:  0.22 sec
2023-04-02 14:48:47,429 		2256 of 10000 with 98.49% 	 Time used:  0.22 sec
2023-04-02 14:48:47,648 		2280 of 10000 with 98.46% 	 Time used:  0.22 sec
2023-04-02 14:48:47,868 		2304 of 10000 with 98.48% 	 Time used:  0.22 sec
2023-04-02 14:48:48,088 		2328 of 10000 with 98.45% 	 Time used:  0.22 sec
2023-04-02 14:48:48,307 		2352 of 10000 with 98.47% 	 Time used:  0.22 sec
2023-04-02 14:48:48,528 		2376 of 10000 with 98.44% 	 Time used:  0.22 sec
2023-04-02 14:48:48,748 		2400 of 10000 with 98.46% 	 Time used:  0.22 sec
2023-04-02 14:48:48,968 		2424 of 10000 with 98.43% 	 Time used:  0.22 sec
2023-04-02 14:48:49,187 		2448 of 10000 with 98.45% 	 Time used:  0.22 sec
2023-04-02 14:48:49,407 		2472 of 10000 with 98.46% 	 Time used:  0.22 sec
2023-04-02 14:48:49,627 		2496 of 10000 with 98.48% 	 Time used:  0.22 sec
2023-04-02 14:48:49,846 		2520 of 10000 with 98.49% 	 Time used:  0.22 sec
2023-04-02 14:48:50,066 		2544 of 10000 with 98.47% 	 Time used:  0.22 sec
2023-04-02 14:48:50,285 		2568 of 10000 with 98.48% 	 Time used:  0.22 sec
2023-04-02 14:48:50,505 		2592 of 10000 with 98.46% 	 Time used:  0.22 sec
2023-04-02 14:48:50,725 		2616 of 10000 with 98.43% 	 Time used:  0.22 sec
2023-04-02 14:48:50,944 		2640 of 10000 with 98.41% 	 Time used:  0.22 sec
2023-04-02 14:48:51,164 		2664 of 10000 with 98.42% 	 Time used:  0.22 sec
2023-04-02 14:48:51,384 		2688 of 10000 with 98.44% 	 Time used:  0.22 sec
2023-04-02 14:48:51,603 		2712 of 10000 with 98.45% 	 Time used:  0.22 sec
2023-04-02 14:48:51,823 		2736 of 10000 with 98.46% 	 Time used:  0.22 sec
2023-04-02 14:48:52,042 		2760 of 10000 with 98.48% 	 Time used:  0.22 sec
2023-04-02 14:48:52,262 		2784 of 10000 with 98.49% 	 Time used:  0.22 sec
2023-04-02 14:48:52,482 		2808 of 10000 with 98.50% 	 Time used:  0.22 sec
2023-04-02 14:48:52,701 		2832 of 10000 with 98.52% 	 Time used:  0.22 sec
2023-04-02 14:48:52,921 		2856 of 10000 with 98.53% 	 Time used:  0.22 sec
2023-04-02 14:48:53,141 		2880 of 10000 with 98.51% 	 Time used:  0.22 sec
2023-04-02 14:48:53,360 		2904 of 10000 with 98.52% 	 Time used:  0.22 sec
2023-04-02 14:48:53,580 		2928 of 10000 with 98.53% 	 Time used:  0.22 sec
2023-04-02 14:48:53,799 		2952 of 10000 with 98.54% 	 Time used:  0.22 sec
2023-04-02 14:48:54,019 		2976 of 10000 with 98.56% 	 Time used:  0.22 sec
2023-04-02 14:48:54,239 		3000 of 10000 with 98.57% 	 Time used:  0.22 sec
2023-04-02 14:48:54,458 		3024 of 10000 with 98.58% 	 Time used:  0.22 sec
2023-04-02 14:48:54,678 		3048 of 10000 with 98.59% 	 Time used:  0.22 sec
2023-04-02 14:48:54,897 		3072 of 10000 with 98.60% 	 Time used:  0.22 sec
2023-04-02 14:48:55,117 		3096 of 10000 with 98.58% 	 Time used:  0.22 sec
2023-04-02 14:48:55,337 		3120 of 10000 with 98.56% 	 Time used:  0.22 sec
2023-04-02 14:48:55,556 		3144 of 10000 with 98.57% 	 Time used:  0.22 sec
2023-04-02 14:48:55,776 		3168 of 10000 with 98.58% 	 Time used:  0.22 sec
2023-04-02 14:48:55,995 		3192 of 10000 with 98.56% 	 Time used:  0.22 sec
2023-04-02 14:48:56,215 		3216 of 10000 with 98.54% 	 Time used:  0.22 sec
2023-04-02 14:48:56,434 		3240 of 10000 with 98.55% 	 Time used:  0.22 sec
2023-04-02 14:48:56,654 		3264 of 10000 with 98.53% 	 Time used:  0.22 sec
2023-04-02 14:48:56,874 		3288 of 10000 with 98.51% 	 Time used:  0.22 sec
2023-04-02 14:48:57,093 		3312 of 10000 with 98.52% 	 Time used:  0.22 sec
2023-04-02 14:48:57,313 		3336 of 10000 with 98.50% 	 Time used:  0.22 sec
2023-04-02 14:48:57,532 		3360 of 10000 with 98.51% 	 Time used:  0.22 sec
2023-04-02 14:48:57,752 		3384 of 10000 with 98.52% 	 Time used:  0.22 sec
2023-04-02 14:48:57,971 		3408 of 10000 with 98.53% 	 Time used:  0.22 sec
2023-04-02 14:48:58,191 		3432 of 10000 with 98.54% 	 Time used:  0.22 sec
2023-04-02 14:48:58,411 		3456 of 10000 with 98.52% 	 Time used:  0.22 sec
2023-04-02 14:48:58,630 		3480 of 10000 with 98.51% 	 Time used:  0.22 sec
2023-04-02 14:48:58,850 		3504 of 10000 with 98.52% 	 Time used:  0.22 sec
2023-04-02 14:48:59,069 		3528 of 10000 with 98.53% 	 Time used:  0.22 sec
2023-04-02 14:48:59,289 		3552 of 10000 with 98.54% 	 Time used:  0.22 sec
2023-04-02 14:48:59,509 		3576 of 10000 with 98.52% 	 Time used:  0.22 sec
2023-04-02 14:48:59,728 		3600 of 10000 with 98.53% 	 Time used:  0.22 sec
2023-04-02 14:48:59,948 		3624 of 10000 with 98.48% 	 Time used:  0.22 sec
2023-04-02 14:49:00,167 		3648 of 10000 with 98.46% 	 Time used:  0.22 sec
2023-04-02 14:49:00,387 		3672 of 10000 with 98.47% 	 Time used:  0.22 sec
2023-04-02 14:49:00,607 		3696 of 10000 with 98.46% 	 Time used:  0.22 sec
2023-04-02 14:49:00,826 		3720 of 10000 with 98.41% 	 Time used:  0.22 sec
2023-04-02 14:49:01,046 		3744 of 10000 with 98.42% 	 Time used:  0.22 sec
2023-04-02 14:49:01,266 		3768 of 10000 with 98.43% 	 Time used:  0.22 sec
2023-04-02 14:49:01,485 		3792 of 10000 with 98.44% 	 Time used:  0.22 sec
2023-04-02 14:49:01,706 		3816 of 10000 with 98.45% 	 Time used:  0.22 sec
2023-04-02 14:49:01,925 		3840 of 10000 with 98.46% 	 Time used:  0.22 sec
2023-04-02 14:49:02,145 		3864 of 10000 with 98.47% 	 Time used:  0.22 sec
2023-04-02 14:49:02,365 		3888 of 10000 with 98.48% 	 Time used:  0.22 sec
2023-04-02 14:49:02,585 		3912 of 10000 with 98.49% 	 Time used:  0.22 sec
2023-04-02 14:49:02,805 		3936 of 10000 with 98.50% 	 Time used:  0.22 sec
2023-04-02 14:49:03,024 		3960 of 10000 with 98.51% 	 Time used:  0.22 sec
2023-04-02 14:49:03,244 		3984 of 10000 with 98.52% 	 Time used:  0.22 sec
2023-04-02 14:49:03,464 		4008 of 10000 with 98.50% 	 Time used:  0.22 sec
2023-04-02 14:49:03,684 		4032 of 10000 with 98.51% 	 Time used:  0.22 sec
2023-04-02 14:49:03,903 		4056 of 10000 with 98.50% 	 Time used:  0.22 sec
2023-04-02 14:49:04,123 		4080 of 10000 with 98.50% 	 Time used:  0.22 sec
2023-04-02 14:49:04,343 		4104 of 10000 with 98.51% 	 Time used:  0.22 sec
2023-04-02 14:49:04,562 		4128 of 10000 with 98.52% 	 Time used:  0.22 sec
2023-04-02 14:49:04,782 		4152 of 10000 with 98.53% 	 Time used:  0.22 sec
2023-04-02 14:49:05,002 		4176 of 10000 with 98.52% 	 Time used:  0.22 sec
2023-04-02 14:49:05,221 		4200 of 10000 with 98.50% 	 Time used:  0.22 sec
2023-04-02 14:49:05,441 		4224 of 10000 with 98.51% 	 Time used:  0.22 sec
2023-04-02 14:49:05,661 		4248 of 10000 with 98.52% 	 Time used:  0.22 sec
2023-04-02 14:49:05,880 		4272 of 10000 with 98.53% 	 Time used:  0.22 sec
2023-04-02 14:49:06,100 		4296 of 10000 with 98.53% 	 Time used:  0.22 sec
2023-04-02 14:49:06,319 		4320 of 10000 with 98.52% 	 Time used:  0.22 sec
2023-04-02 14:49:06,539 		4344 of 10000 with 98.53% 	 Time used:  0.22 sec
2023-04-02 14:49:06,759 		4368 of 10000 with 98.51% 	 Time used:  0.22 sec
2023-04-02 14:49:06,978 		4392 of 10000 with 98.50% 	 Time used:  0.22 sec
2023-04-02 14:49:07,198 		4416 of 10000 with 98.48% 	 Time used:  0.22 sec
2023-04-02 14:49:07,418 		4440 of 10000 with 98.47% 	 Time used:  0.22 sec
2023-04-02 14:49:07,637 		4464 of 10000 with 98.48% 	 Time used:  0.22 sec
2023-04-02 14:49:07,857 		4488 of 10000 with 98.48% 	 Time used:  0.22 sec
2023-04-02 14:49:08,077 		4512 of 10000 with 98.45% 	 Time used:  0.22 sec
2023-04-02 14:49:08,296 		4536 of 10000 with 98.43% 	 Time used:  0.22 sec
2023-04-02 14:49:08,516 		4560 of 10000 with 98.44% 	 Time used:  0.22 sec
2023-04-02 14:49:08,736 		4584 of 10000 with 98.45% 	 Time used:  0.22 sec
2023-04-02 14:49:08,955 		4608 of 10000 with 98.46% 	 Time used:  0.22 sec
2023-04-02 14:49:09,175 		4632 of 10000 with 98.47% 	 Time used:  0.22 sec
2023-04-02 14:49:09,395 		4656 of 10000 with 98.48% 	 Time used:  0.22 sec
2023-04-02 14:49:09,614 		4680 of 10000 with 98.48% 	 Time used:  0.22 sec
2023-04-02 14:49:09,834 		4704 of 10000 with 98.47% 	 Time used:  0.22 sec
2023-04-02 14:49:10,053 		4728 of 10000 with 98.46% 	 Time used:  0.22 sec
2023-04-02 14:49:10,273 		4752 of 10000 with 98.46% 	 Time used:  0.22 sec
2023-04-02 14:49:10,493 		4776 of 10000 with 98.45% 	 Time used:  0.22 sec
2023-04-02 14:49:10,712 		4800 of 10000 with 98.44% 	 Time used:  0.22 sec
2023-04-02 14:49:10,932 		4824 of 10000 with 98.45% 	 Time used:  0.22 sec
2023-04-02 14:49:11,151 		4848 of 10000 with 98.43% 	 Time used:  0.22 sec
2023-04-02 14:49:11,371 		4872 of 10000 with 98.44% 	 Time used:  0.22 sec
2023-04-02 14:49:11,590 		4896 of 10000 with 98.43% 	 Time used:  0.22 sec
2023-04-02 14:49:11,810 		4920 of 10000 with 98.43% 	 Time used:  0.22 sec
2023-04-02 14:49:12,030 		4944 of 10000 with 98.44% 	 Time used:  0.22 sec
2023-04-02 14:49:12,249 		4968 of 10000 with 98.45% 	 Time used:  0.22 sec
2023-04-02 14:49:12,469 		4992 of 10000 with 98.44% 	 Time used:  0.22 sec
2023-04-02 14:49:12,689 		5016 of 10000 with 98.44% 	 Time used:  0.22 sec
2023-04-02 14:49:12,908 		5040 of 10000 with 98.45% 	 Time used:  0.22 sec
2023-04-02 14:49:13,128 		5064 of 10000 with 98.46% 	 Time used:  0.22 sec
2023-04-02 14:49:13,347 		5088 of 10000 with 98.47% 	 Time used:  0.22 sec
2023-04-02 14:49:13,567 		5112 of 10000 with 98.47% 	 Time used:  0.22 sec
2023-04-02 14:49:13,787 		5136 of 10000 with 98.48% 	 Time used:  0.22 sec
2023-04-02 14:49:14,006 		5160 of 10000 with 98.47% 	 Time used:  0.22 sec
2023-04-02 14:49:14,226 		5184 of 10000 with 98.46% 	 Time used:  0.22 sec
2023-04-02 14:49:14,446 		5208 of 10000 with 98.46% 	 Time used:  0.22 sec
2023-04-02 14:49:14,665 		5232 of 10000 with 98.47% 	 Time used:  0.22 sec
2023-04-02 14:49:14,885 		5256 of 10000 with 98.46% 	 Time used:  0.22 sec
2023-04-02 14:49:15,104 		5280 of 10000 with 98.47% 	 Time used:  0.22 sec
2023-04-02 14:49:15,324 		5304 of 10000 with 98.47% 	 Time used:  0.22 sec
2023-04-02 14:49:15,544 		5328 of 10000 with 98.44% 	 Time used:  0.22 sec
2023-04-02 14:49:15,763 		5352 of 10000 with 98.43% 	 Time used:  0.22 sec
2023-04-02 14:49:15,983 		5376 of 10000 with 98.44% 	 Time used:  0.22 sec
2023-04-02 14:49:16,202 		5400 of 10000 with 98.43% 	 Time used:  0.22 sec
2023-04-02 14:49:16,422 		5424 of 10000 with 98.43% 	 Time used:  0.22 sec
2023-04-02 14:49:16,642 		5448 of 10000 with 98.44% 	 Time used:  0.22 sec
2023-04-02 14:49:16,861 		5472 of 10000 with 98.41% 	 Time used:  0.22 sec
2023-04-02 14:49:17,081 		5496 of 10000 with 98.42% 	 Time used:  0.22 sec
2023-04-02 14:49:17,301 		5520 of 10000 with 98.41% 	 Time used:  0.22 sec
2023-04-02 14:49:17,520 		5544 of 10000 with 98.41% 	 Time used:  0.22 sec
2023-04-02 14:49:17,740 		5568 of 10000 with 98.42% 	 Time used:  0.22 sec
2023-04-02 14:49:17,960 		5592 of 10000 with 98.43% 	 Time used:  0.22 sec
2023-04-02 14:49:18,179 		5616 of 10000 with 98.43% 	 Time used:  0.22 sec
2023-04-02 14:49:18,399 		5640 of 10000 with 98.44% 	 Time used:  0.22 sec
2023-04-02 14:49:18,619 		5664 of 10000 with 98.45% 	 Time used:  0.22 sec
2023-04-02 14:49:18,838 		5688 of 10000 with 98.44% 	 Time used:  0.22 sec
2023-04-02 14:49:19,058 		5712 of 10000 with 98.44% 	 Time used:  0.22 sec
2023-04-02 14:49:19,278 		5736 of 10000 with 98.41% 	 Time used:  0.22 sec
2023-04-02 14:49:19,497 		5760 of 10000 with 98.42% 	 Time used:  0.22 sec
2023-04-02 14:49:19,717 		5784 of 10000 with 98.43% 	 Time used:  0.22 sec
2023-04-02 14:49:19,936 		5808 of 10000 with 98.43% 	 Time used:  0.22 sec
2023-04-02 14:49:20,156 		5832 of 10000 with 98.41% 	 Time used:  0.22 sec
2023-04-02 14:49:20,376 		5856 of 10000 with 98.39% 	 Time used:  0.22 sec
2023-04-02 14:49:20,596 		5880 of 10000 with 98.40% 	 Time used:  0.22 sec
2023-04-02 14:49:20,815 		5904 of 10000 with 98.41% 	 Time used:  0.22 sec
2023-04-02 14:49:21,035 		5928 of 10000 with 98.41% 	 Time used:  0.22 sec
2023-04-02 14:49:21,254 		5952 of 10000 with 98.42% 	 Time used:  0.22 sec
2023-04-02 14:49:21,474 		5976 of 10000 with 98.41% 	 Time used:  0.22 sec
2023-04-02 14:49:21,694 		6000 of 10000 with 98.42% 	 Time used:  0.22 sec
2023-04-02 14:49:21,914 		6024 of 10000 with 98.42% 	 Time used:  0.22 sec
2023-04-02 14:49:22,133 		6048 of 10000 with 98.41% 	 Time used:  0.22 sec
2023-04-02 14:49:22,353 		6072 of 10000 with 98.42% 	 Time used:  0.22 sec
2023-04-02 14:49:22,572 		6096 of 10000 with 98.39% 	 Time used:  0.22 sec
2023-04-02 14:49:22,792 		6120 of 10000 with 98.40% 	 Time used:  0.22 sec
2023-04-02 14:49:23,012 		6144 of 10000 with 98.40% 	 Time used:  0.22 sec
2023-04-02 14:49:23,231 		6168 of 10000 with 98.39% 	 Time used:  0.22 sec
2023-04-02 14:49:23,451 		6192 of 10000 with 98.40% 	 Time used:  0.22 sec
2023-04-02 14:49:23,671 		6216 of 10000 with 98.41% 	 Time used:  0.22 sec
2023-04-02 14:49:23,890 		6240 of 10000 with 98.41% 	 Time used:  0.22 sec
2023-04-02 14:49:24,110 		6264 of 10000 with 98.42% 	 Time used:  0.22 sec
2023-04-02 14:49:24,329 		6288 of 10000 with 98.43% 	 Time used:  0.22 sec
2023-04-02 14:49:24,549 		6312 of 10000 with 98.43% 	 Time used:  0.22 sec
2023-04-02 14:49:24,769 		6336 of 10000 with 98.44% 	 Time used:  0.22 sec
2023-04-02 14:49:24,988 		6360 of 10000 with 98.44% 	 Time used:  0.22 sec
2023-04-02 14:49:25,208 		6384 of 10000 with 98.45% 	 Time used:  0.22 sec
2023-04-02 14:49:25,427 		6408 of 10000 with 98.44% 	 Time used:  0.22 sec
2023-04-02 14:49:25,647 		6432 of 10000 with 98.45% 	 Time used:  0.22 sec
2023-04-02 14:49:25,867 		6456 of 10000 with 98.45% 	 Time used:  0.22 sec
2023-04-02 14:49:26,086 		6480 of 10000 with 98.46% 	 Time used:  0.22 sec
2023-04-02 14:49:26,306 		6504 of 10000 with 98.45% 	 Time used:  0.22 sec
2023-04-02 14:49:26,525 		6528 of 10000 with 98.44% 	 Time used:  0.22 sec
2023-04-02 14:49:26,745 		6552 of 10000 with 98.43% 	 Time used:  0.22 sec
2023-04-02 14:49:26,964 		6576 of 10000 with 98.43% 	 Time used:  0.22 sec
2023-04-02 14:49:27,184 		6600 of 10000 with 98.44% 	 Time used:  0.22 sec
2023-04-02 14:49:27,403 		6624 of 10000 with 98.45% 	 Time used:  0.22 sec
2023-04-02 14:49:27,623 		6648 of 10000 with 98.45% 	 Time used:  0.22 sec
2023-04-02 14:49:27,842 		6672 of 10000 with 98.46% 	 Time used:  0.22 sec
2023-04-02 14:49:28,062 		6696 of 10000 with 98.46% 	 Time used:  0.22 sec
2023-04-02 14:49:28,282 		6720 of 10000 with 98.45% 	 Time used:  0.22 sec
2023-04-02 14:49:28,501 		6744 of 10000 with 98.43% 	 Time used:  0.22 sec
2023-04-02 14:49:28,721 		6768 of 10000 with 98.42% 	 Time used:  0.22 sec
2023-04-02 14:49:28,940 		6792 of 10000 with 98.41% 	 Time used:  0.22 sec
2023-04-02 14:49:29,160 		6816 of 10000 with 98.42% 	 Time used:  0.22 sec
2023-04-02 14:49:29,380 		6840 of 10000 with 98.42% 	 Time used:  0.22 sec
2023-04-02 14:49:29,599 		6864 of 10000 with 98.43% 	 Time used:  0.22 sec
2023-04-02 14:49:29,819 		6888 of 10000 with 98.43% 	 Time used:  0.22 sec
2023-04-02 14:49:30,038 		6912 of 10000 with 98.41% 	 Time used:  0.22 sec
2023-04-02 14:49:30,258 		6936 of 10000 with 98.41% 	 Time used:  0.22 sec
2023-04-02 14:49:30,478 		6960 of 10000 with 98.42% 	 Time used:  0.22 sec
2023-04-02 14:49:30,697 		6984 of 10000 with 98.40% 	 Time used:  0.22 sec
2023-04-02 14:49:30,917 		7008 of 10000 with 98.40% 	 Time used:  0.22 sec
2023-04-02 14:49:31,136 		7032 of 10000 with 98.39% 	 Time used:  0.22 sec
2023-04-02 14:49:31,356 		7056 of 10000 with 98.40% 	 Time used:  0.22 sec
2023-04-02 14:49:31,576 		7080 of 10000 with 98.39% 	 Time used:  0.22 sec
2023-04-02 14:49:31,795 		7104 of 10000 with 98.38% 	 Time used:  0.22 sec
2023-04-02 14:49:32,015 		7128 of 10000 with 98.39% 	 Time used:  0.22 sec
2023-04-02 14:49:32,235 		7152 of 10000 with 98.39% 	 Time used:  0.22 sec
2023-04-02 14:49:32,454 		7176 of 10000 with 98.40% 	 Time used:  0.22 sec
2023-04-02 14:49:32,674 		7200 of 10000 with 98.40% 	 Time used:  0.22 sec
2023-04-02 14:49:32,893 		7224 of 10000 with 98.41% 	 Time used:  0.22 sec
2023-04-02 14:49:33,113 		7248 of 10000 with 98.39% 	 Time used:  0.22 sec
2023-04-02 14:49:33,333 		7272 of 10000 with 98.36% 	 Time used:  0.22 sec
2023-04-02 14:49:33,552 		7296 of 10000 with 98.37% 	 Time used:  0.22 sec
2023-04-02 14:49:33,772 		7320 of 10000 with 98.36% 	 Time used:  0.22 sec
2023-04-02 14:49:33,992 		7344 of 10000 with 98.37% 	 Time used:  0.22 sec
2023-04-02 14:49:34,211 		7368 of 10000 with 98.37% 	 Time used:  0.22 sec
2023-04-02 14:49:34,431 		7392 of 10000 with 98.35% 	 Time used:  0.22 sec
2023-04-02 14:49:34,650 		7416 of 10000 with 98.35% 	 Time used:  0.22 sec
2023-04-02 14:49:34,870 		7440 of 10000 with 98.36% 	 Time used:  0.22 sec
2023-04-02 14:49:35,090 		7464 of 10000 with 98.35% 	 Time used:  0.22 sec
2023-04-02 14:49:35,309 		7488 of 10000 with 98.34% 	 Time used:  0.22 sec
2023-04-02 14:49:35,529 		7512 of 10000 with 98.35% 	 Time used:  0.22 sec
2023-04-02 14:49:35,749 		7536 of 10000 with 98.35% 	 Time used:  0.22 sec
2023-04-02 14:49:35,968 		7560 of 10000 with 98.35% 	 Time used:  0.22 sec
2023-04-02 14:49:36,188 		7584 of 10000 with 98.35% 	 Time used:  0.22 sec
2023-04-02 14:49:36,409 		7608 of 10000 with 98.36% 	 Time used:  0.22 sec
2023-04-02 14:49:36,628 		7632 of 10000 with 98.36% 	 Time used:  0.22 sec
2023-04-02 14:49:36,848 		7656 of 10000 with 98.37% 	 Time used:  0.22 sec
2023-04-02 14:49:37,067 		7680 of 10000 with 98.37% 	 Time used:  0.22 sec
2023-04-02 14:49:37,287 		7704 of 10000 with 98.36% 	 Time used:  0.22 sec
2023-04-02 14:49:37,507 		7728 of 10000 with 98.37% 	 Time used:  0.22 sec
2023-04-02 14:49:37,726 		7752 of 10000 with 98.37% 	 Time used:  0.22 sec
2023-04-02 14:49:37,946 		7776 of 10000 with 98.38% 	 Time used:  0.22 sec
2023-04-02 14:49:38,165 		7800 of 10000 with 98.38% 	 Time used:  0.22 sec
2023-04-02 14:49:38,386 		7824 of 10000 with 98.39% 	 Time used:  0.22 sec
2023-04-02 14:49:38,607 		7848 of 10000 with 98.39% 	 Time used:  0.22 sec
2023-04-02 14:49:38,826 		7872 of 10000 with 98.37% 	 Time used:  0.22 sec
2023-04-02 14:49:39,046 		7896 of 10000 with 98.38% 	 Time used:  0.22 sec
2023-04-02 14:49:39,266 		7920 of 10000 with 98.38% 	 Time used:  0.22 sec
2023-04-02 14:49:39,485 		7944 of 10000 with 98.39% 	 Time used:  0.22 sec
2023-04-02 14:49:39,705 		7968 of 10000 with 98.39% 	 Time used:  0.22 sec
2023-04-02 14:49:39,924 		7992 of 10000 with 98.40% 	 Time used:  0.22 sec
2023-04-02 14:49:40,145 		8016 of 10000 with 98.39% 	 Time used:  0.22 sec
2023-04-02 14:49:40,365 		8040 of 10000 with 98.40% 	 Time used:  0.22 sec
2023-04-02 14:49:40,585 		8064 of 10000 with 98.39% 	 Time used:  0.22 sec
2023-04-02 14:49:40,805 		8088 of 10000 with 98.38% 	 Time used:  0.22 sec
2023-04-02 14:49:41,024 		8112 of 10000 with 98.39% 	 Time used:  0.22 sec
2023-04-02 14:49:41,244 		8136 of 10000 with 98.38% 	 Time used:  0.22 sec
2023-04-02 14:49:41,464 		8160 of 10000 with 98.38% 	 Time used:  0.22 sec
2023-04-02 14:49:41,683 		8184 of 10000 with 98.37% 	 Time used:  0.22 sec
2023-04-02 14:49:41,903 		8208 of 10000 with 98.38% 	 Time used:  0.22 sec
2023-04-02 14:49:42,122 		8232 of 10000 with 98.38% 	 Time used:  0.22 sec
2023-04-02 14:49:42,342 		8256 of 10000 with 98.39% 	 Time used:  0.22 sec
2023-04-02 14:49:42,562 		8280 of 10000 with 98.39% 	 Time used:  0.22 sec
2023-04-02 14:49:42,781 		8304 of 10000 with 98.40% 	 Time used:  0.22 sec
2023-04-02 14:49:43,001 		8328 of 10000 with 98.40% 	 Time used:  0.22 sec
2023-04-02 14:49:43,220 		8352 of 10000 with 98.41% 	 Time used:  0.22 sec
2023-04-02 14:49:43,440 		8376 of 10000 with 98.41% 	 Time used:  0.22 sec
2023-04-02 14:49:43,659 		8400 of 10000 with 98.42% 	 Time used:  0.22 sec
2023-04-02 14:49:43,879 		8424 of 10000 with 98.41% 	 Time used:  0.22 sec
2023-04-02 14:49:44,098 		8448 of 10000 with 98.41% 	 Time used:  0.22 sec
2023-04-02 14:49:44,318 		8472 of 10000 with 98.42% 	 Time used:  0.22 sec
2023-04-02 14:49:44,537 		8496 of 10000 with 98.41% 	 Time used:  0.22 sec
2023-04-02 14:49:44,757 		8520 of 10000 with 98.40% 	 Time used:  0.22 sec
2023-04-02 14:49:44,976 		8544 of 10000 with 98.41% 	 Time used:  0.22 sec
2023-04-02 14:49:45,196 		8568 of 10000 with 98.40% 	 Time used:  0.22 sec
2023-04-02 14:49:45,416 		8592 of 10000 with 98.41% 	 Time used:  0.22 sec
2023-04-02 14:49:45,635 		8616 of 10000 with 98.40% 	 Time used:  0.22 sec
2023-04-02 14:49:45,855 		8640 of 10000 with 98.39% 	 Time used:  0.22 sec
2023-04-02 14:49:46,074 		8664 of 10000 with 98.40% 	 Time used:  0.22 sec
2023-04-02 14:49:46,294 		8688 of 10000 with 98.40% 	 Time used:  0.22 sec
2023-04-02 14:49:46,514 		8712 of 10000 with 98.40% 	 Time used:  0.22 sec
2023-04-02 14:49:46,733 		8736 of 10000 with 98.39% 	 Time used:  0.22 sec
2023-04-02 14:49:46,953 		8760 of 10000 with 98.39% 	 Time used:  0.22 sec
2023-04-02 14:49:47,173 		8784 of 10000 with 98.39% 	 Time used:  0.22 sec
2023-04-02 14:49:47,392 		8808 of 10000 with 98.39% 	 Time used:  0.22 sec
2023-04-02 14:49:47,612 		8832 of 10000 with 98.38% 	 Time used:  0.22 sec
2023-04-02 14:49:47,831 		8856 of 10000 with 98.39% 	 Time used:  0.22 sec
2023-04-02 14:49:48,051 		8880 of 10000 with 98.39% 	 Time used:  0.22 sec
2023-04-02 14:49:48,271 		8904 of 10000 with 98.39% 	 Time used:  0.22 sec
2023-04-02 14:49:48,490 		8928 of 10000 with 98.40% 	 Time used:  0.22 sec
2023-04-02 14:49:48,711 		8952 of 10000 with 98.40% 	 Time used:  0.22 sec
2023-04-02 14:49:48,931 		8976 of 10000 with 98.41% 	 Time used:  0.22 sec
2023-04-02 14:49:49,151 		9000 of 10000 with 98.41% 	 Time used:  0.22 sec
2023-04-02 14:49:49,370 		9024 of 10000 with 98.40% 	 Time used:  0.22 sec
2023-04-02 14:49:49,590 		9048 of 10000 with 98.41% 	 Time used:  0.22 sec
2023-04-02 14:49:49,809 		9072 of 10000 with 98.41% 	 Time used:  0.22 sec
2023-04-02 14:49:50,029 		9096 of 10000 with 98.41% 	 Time used:  0.22 sec
2023-04-02 14:49:50,249 		9120 of 10000 with 98.40% 	 Time used:  0.22 sec
2023-04-02 14:49:50,468 		9144 of 10000 with 98.40% 	 Time used:  0.22 sec
2023-04-02 14:49:50,688 		9168 of 10000 with 98.41% 	 Time used:  0.22 sec
2023-04-02 14:49:50,908 		9192 of 10000 with 98.41% 	 Time used:  0.22 sec
2023-04-02 14:49:51,127 		9216 of 10000 with 98.42% 	 Time used:  0.22 sec
2023-04-02 14:49:51,347 		9240 of 10000 with 98.41% 	 Time used:  0.22 sec
2023-04-02 14:49:51,566 		9264 of 10000 with 98.40% 	 Time used:  0.22 sec
2023-04-02 14:49:51,786 		9288 of 10000 with 98.41% 	 Time used:  0.22 sec
2023-04-02 14:49:52,006 		9312 of 10000 with 98.41% 	 Time used:  0.22 sec
2023-04-02 14:49:52,225 		9336 of 10000 with 98.41% 	 Time used:  0.22 sec
2023-04-02 14:49:52,445 		9360 of 10000 with 98.42% 	 Time used:  0.22 sec
2023-04-02 14:49:52,665 		9384 of 10000 with 98.42% 	 Time used:  0.22 sec
2023-04-02 14:49:52,884 		9408 of 10000 with 98.43% 	 Time used:  0.22 sec
2023-04-02 14:49:53,104 		9432 of 10000 with 98.42% 	 Time used:  0.22 sec
2023-04-02 14:49:53,324 		9456 of 10000 with 98.42% 	 Time used:  0.22 sec
2023-04-02 14:49:53,543 		9480 of 10000 with 98.43% 	 Time used:  0.22 sec
2023-04-02 14:49:53,763 		9504 of 10000 with 98.43% 	 Time used:  0.22 sec
2023-04-02 14:49:53,982 		9528 of 10000 with 98.44% 	 Time used:  0.22 sec
2023-04-02 14:49:54,202 		9552 of 10000 with 98.44% 	 Time used:  0.22 sec
2023-04-02 14:49:54,422 		9576 of 10000 with 98.44% 	 Time used:  0.22 sec
2023-04-02 14:49:54,641 		9600 of 10000 with 98.45% 	 Time used:  0.22 sec
2023-04-02 14:49:54,861 		9624 of 10000 with 98.45% 	 Time used:  0.22 sec
2023-04-02 14:49:55,081 		9648 of 10000 with 98.43% 	 Time used:  0.22 sec
2023-04-02 14:49:55,300 		9672 of 10000 with 98.43% 	 Time used:  0.22 sec
2023-04-02 14:49:55,520 		9696 of 10000 with 98.43% 	 Time used:  0.22 sec
2023-04-02 14:49:55,739 		9720 of 10000 with 98.43% 	 Time used:  0.22 sec
2023-04-02 14:49:55,959 		9744 of 10000 with 98.43% 	 Time used:  0.22 sec
2023-04-02 14:49:56,179 		9768 of 10000 with 98.42% 	 Time used:  0.22 sec
2023-04-02 14:49:56,398 		9792 of 10000 with 98.43% 	 Time used:  0.22 sec
2023-04-02 14:49:56,618 		9816 of 10000 with 98.42% 	 Time used:  0.22 sec
2023-04-02 14:49:56,837 		9840 of 10000 with 98.41% 	 Time used:  0.22 sec
2023-04-02 14:49:57,057 		9864 of 10000 with 98.41% 	 Time used:  0.22 sec
2023-04-02 14:49:57,276 		9888 of 10000 with 98.40% 	 Time used:  0.22 sec
2023-04-02 14:49:57,496 		9912 of 10000 with 98.41% 	 Time used:  0.22 sec
2023-04-02 14:49:57,715 		9936 of 10000 with 98.41% 	 Time used:  0.22 sec
2023-04-02 14:49:57,935 		9960 of 10000 with 98.41% 	 Time used:  0.22 sec
2023-04-02 14:49:58,155 		9984 of 10000 with 98.42% 	 Time used:  0.22 sec
2023-04-02 14:49:58,305 		10000 of 10000 with 98.42% 	 Time used:  0.15 sec
2023-04-02 14:49:58,305 
2023-04-02 14:49:58,307 			Learning rate: weights:   1.000e-02    
2023-04-02 14:49:58,307 			Last test performance: 98.42%
2023-04-02 14:49:58,307 ----------------
2023-04-02 14:50:02,843   2   =>  0    		Training 486 pattern with 98.12% 	Forward time: 	 4.40 sec
2023-04-02 14:50:02,843 			Loss:    5.251e-02    			Backward time: 	 0.13 sec 
2023-04-02 14:50:02,843 ADAM: Layer 0 -> dw_min:9.9724e-01  dw_max:1.0038e+00 lr:1.0000e-02
2023-04-02 14:50:02,843 ADAM: Layer 1 -> dw_min:9.9421e-01  dw_max:1.0063e+00 lr:1.0000e-02
2023-04-02 14:50:02,843 ADAM: Layer 2 -> dw_min:9.9408e-01  dw_max:1.0062e+00 lr:1.0000e-02
2023-04-02 14:50:02,843 ADAM: Layer 3 -> dw_min:9.9816e-01  dw_max:1.0020e+00 lr:1.0000e-02
2023-04-02 14:50:02,864 			Learning rate: weights:   1.000e-02    
2023-04-02 14:50:02,864 			Last test performance: 98.42%
2023-04-02 14:50:02,864 ----------------
2023-04-02 14:50:07,400   2   =>  1    		Training 486 pattern with 97.92% 	Forward time: 	 4.40 sec
2023-04-02 14:50:07,400 			Loss:    6.766e-02    			Backward time: 	 0.13 sec 
2023-04-02 14:50:07,400 ADAM: Layer 0 -> dw_min:9.9765e-01  dw_max:1.0038e+00 lr:1.0000e-02
2023-04-02 14:50:07,400 ADAM: Layer 1 -> dw_min:9.9383e-01  dw_max:1.0078e+00 lr:1.0000e-02
2023-04-02 14:50:07,400 ADAM: Layer 2 -> dw_min:9.9360e-01  dw_max:1.0061e+00 lr:1.0000e-02
2023-04-02 14:50:07,401 ADAM: Layer 3 -> dw_min:9.9825e-01  dw_max:1.0022e+00 lr:1.0000e-02
2023-04-02 14:50:07,423 			Learning rate: weights:   1.000e-02    
2023-04-02 14:50:07,423 			Last test performance: 98.42%
2023-04-02 14:50:07,423 ----------------
2023-04-02 14:50:11,958   2   =>  2    		Training 486 pattern with 96.25% 	Forward time: 	 4.40 sec
2023-04-02 14:50:11,958 			Loss:    8.929e-02    			Backward time: 	 0.13 sec 
2023-04-02 14:50:11,958 ADAM: Layer 0 -> dw_min:9.9728e-01  dw_max:1.0034e+00 lr:1.0000e-02
2023-04-02 14:50:11,958 ADAM: Layer 1 -> dw_min:9.9420e-01  dw_max:1.0080e+00 lr:1.0000e-02
2023-04-02 14:50:11,958 ADAM: Layer 2 -> dw_min:9.9365e-01  dw_max:1.0068e+00 lr:1.0000e-02
2023-04-02 14:50:11,959 ADAM: Layer 3 -> dw_min:9.9818e-01  dw_max:1.0028e+00 lr:1.0000e-02
2023-04-02 14:50:12,027 			Learning rate: weights:   1.000e-02    
2023-04-02 14:50:12,027 			Last test performance: 98.42%
2023-04-02 14:50:12,027 ----------------
2023-04-02 14:50:16,561   2   =>  3    		Training 486 pattern with 96.46% 	Forward time: 	 4.40 sec
2023-04-02 14:50:16,561 			Loss:    9.744e-02    			Backward time: 	 0.13 sec 
2023-04-02 14:50:16,562 ADAM: Layer 0 -> dw_min:9.9653e-01  dw_max:1.0036e+00 lr:1.0000e-02
2023-04-02 14:50:16,562 ADAM: Layer 1 -> dw_min:9.9432e-01  dw_max:1.0087e+00 lr:1.0000e-02
2023-04-02 14:50:16,562 ADAM: Layer 2 -> dw_min:9.9383e-01  dw_max:1.0081e+00 lr:1.0000e-02
2023-04-02 14:50:16,562 ADAM: Layer 3 -> dw_min:9.9828e-01  dw_max:1.0030e+00 lr:1.0000e-02
2023-04-02 14:50:16,641 			Learning rate: weights:   1.000e-02    
2023-04-02 14:50:16,641 			Last test performance: 98.42%
2023-04-02 14:50:16,641 ----------------
2023-04-02 14:50:21,176   2   =>  4    		Training 486 pattern with 98.54% 	Forward time: 	 4.40 sec
2023-04-02 14:50:21,176 			Loss:    5.094e-02    			Backward time: 	 0.13 sec 
2023-04-02 14:50:21,177 ADAM: Layer 0 -> dw_min:9.9687e-01  dw_max:1.0038e+00 lr:1.0000e-02
2023-04-02 14:50:21,177 ADAM: Layer 1 -> dw_min:9.9457e-01  dw_max:1.0077e+00 lr:1.0000e-02
2023-04-02 14:50:21,177 ADAM: Layer 2 -> dw_min:9.9400e-01  dw_max:1.0085e+00 lr:1.0000e-02
2023-04-02 14:50:21,177 ADAM: Layer 3 -> dw_min:9.9825e-01  dw_max:1.0027e+00 lr:1.0000e-02
2023-04-02 14:50:21,290 			Learning rate: weights:   1.000e-02    
2023-04-02 14:50:21,290 			Last test performance: 98.42%
2023-04-02 14:50:21,290 ----------------
2023-04-02 14:50:25,824   2   =>  5    		Training 486 pattern with 96.67% 	Forward time: 	 4.40 sec
2023-04-02 14:50:25,824 			Loss:    7.882e-02    			Backward time: 	 0.13 sec 
2023-04-02 14:50:25,825 ADAM: Layer 0 -> dw_min:9.9711e-01  dw_max:1.0030e+00 lr:1.0000e-02
2023-04-02 14:50:25,825 ADAM: Layer 1 -> dw_min:9.9368e-01  dw_max:1.0065e+00 lr:1.0000e-02
2023-04-02 14:50:25,825 ADAM: Layer 2 -> dw_min:9.9383e-01  dw_max:1.0067e+00 lr:1.0000e-02
2023-04-02 14:50:25,825 ADAM: Layer 3 -> dw_min:9.9815e-01  dw_max:1.0027e+00 lr:1.0000e-02
2023-04-02 14:50:25,849 			Learning rate: weights:   1.000e-02    
2023-04-02 14:50:25,849 			Last test performance: 98.42%
2023-04-02 14:50:25,849 ----------------
2023-04-02 14:50:30,384   2   =>  6    		Training 486 pattern with 97.92% 	Forward time: 	 4.40 sec
2023-04-02 14:50:30,384 			Loss:    5.047e-02    			Backward time: 	 0.13 sec 
2023-04-02 14:50:30,384 ADAM: Layer 0 -> dw_min:9.9661e-01  dw_max:1.0030e+00 lr:1.0000e-02
2023-04-02 14:50:30,384 ADAM: Layer 1 -> dw_min:9.9378e-01  dw_max:1.0074e+00 lr:1.0000e-02
2023-04-02 14:50:30,384 ADAM: Layer 2 -> dw_min:9.9339e-01  dw_max:1.0090e+00 lr:1.0000e-02
2023-04-02 14:50:30,385 ADAM: Layer 3 -> dw_min:9.9784e-01  dw_max:1.0024e+00 lr:1.0000e-02
2023-04-02 14:50:30,405 			Learning rate: weights:   1.000e-02    
2023-04-02 14:50:30,405 			Last test performance: 98.42%
2023-04-02 14:50:30,405 ----------------
2023-04-02 14:50:34,940   2   =>  7    		Training 486 pattern with 97.08% 	Forward time: 	 4.40 sec
2023-04-02 14:50:34,940 			Loss:    7.890e-02    			Backward time: 	 0.13 sec 
2023-04-02 14:50:34,940 ADAM: Layer 0 -> dw_min:9.9681e-01  dw_max:1.0042e+00 lr:1.0000e-02
2023-04-02 14:50:34,940 ADAM: Layer 1 -> dw_min:9.9425e-01  dw_max:1.0056e+00 lr:1.0000e-02
2023-04-02 14:50:34,940 ADAM: Layer 2 -> dw_min:9.9392e-01  dw_max:1.0066e+00 lr:1.0000e-02
2023-04-02 14:50:34,940 ADAM: Layer 3 -> dw_min:9.9785e-01  dw_max:1.0025e+00 lr:1.0000e-02
2023-04-02 14:50:34,993 			Learning rate: weights:   1.000e-02    
2023-04-02 14:50:34,993 			Last test performance: 98.42%
2023-04-02 14:50:34,994 ----------------
2023-04-02 14:50:39,531   2   =>  8    		Training 486 pattern with 97.92% 	Forward time: 	 4.40 sec
2023-04-02 14:50:39,531 			Loss:    5.302e-02    			Backward time: 	 0.13 sec 
2023-04-02 14:50:39,531 ADAM: Layer 0 -> dw_min:9.9663e-01  dw_max:1.0032e+00 lr:1.0000e-02
2023-04-02 14:50:39,531 ADAM: Layer 1 -> dw_min:9.9394e-01  dw_max:1.0057e+00 lr:1.0000e-02
2023-04-02 14:50:39,531 ADAM: Layer 2 -> dw_min:9.9325e-01  dw_max:1.0063e+00 lr:1.0000e-02
2023-04-02 14:50:39,532 ADAM: Layer 3 -> dw_min:9.9812e-01  dw_max:1.0021e+00 lr:1.0000e-02
2023-04-02 14:50:39,558 			Learning rate: weights:   1.000e-02    
2023-04-02 14:50:39,558 			Last test performance: 98.42%
2023-04-02 14:50:39,558 ----------------
2023-04-02 14:50:44,094   2   =>  9    		Training 486 pattern with 98.12% 	Forward time: 	 4.40 sec
2023-04-02 14:50:44,094 			Loss:    6.374e-02    			Backward time: 	 0.13 sec 
2023-04-02 14:50:44,094 ADAM: Layer 0 -> dw_min:9.9636e-01  dw_max:1.0036e+00 lr:1.0000e-02
2023-04-02 14:50:44,094 ADAM: Layer 1 -> dw_min:9.9369e-01  dw_max:1.0060e+00 lr:1.0000e-02
2023-04-02 14:50:44,094 ADAM: Layer 2 -> dw_min:9.9190e-01  dw_max:1.0077e+00 lr:1.0000e-02
2023-04-02 14:50:44,094 ADAM: Layer 3 -> dw_min:9.9768e-01  dw_max:1.0024e+00 lr:1.0000e-02
2023-04-02 14:50:44,150 			Learning rate: weights:   1.000e-02    
2023-04-02 14:50:44,151 			Last test performance: 98.42%
2023-04-02 14:50:44,151 ----------------
2023-04-02 14:50:48,685   2   =>  10   		Training 486 pattern with 97.08% 	Forward time: 	 4.40 sec
2023-04-02 14:50:48,685 			Loss:    8.575e-02    			Backward time: 	 0.13 sec 
2023-04-02 14:50:48,685 ADAM: Layer 0 -> dw_min:9.9621e-01  dw_max:1.0032e+00 lr:1.0000e-02
2023-04-02 14:50:48,685 ADAM: Layer 1 -> dw_min:9.9458e-01  dw_max:1.0060e+00 lr:1.0000e-02
2023-04-02 14:50:48,686 ADAM: Layer 2 -> dw_min:9.9207e-01  dw_max:1.0078e+00 lr:1.0000e-02
2023-04-02 14:50:48,686 ADAM: Layer 3 -> dw_min:9.9729e-01  dw_max:1.0028e+00 lr:1.0000e-02
2023-04-02 14:50:48,714 			Learning rate: weights:   1.000e-02    
2023-04-02 14:50:48,714 			Last test performance: 98.42%
2023-04-02 14:50:48,714 ----------------
2023-04-02 14:50:53,249   2   =>  11   		Training 486 pattern with 96.04% 	Forward time: 	 4.40 sec
2023-04-02 14:50:53,249 			Loss:    9.612e-02    			Backward time: 	 0.13 sec 
2023-04-02 14:50:53,249 ADAM: Layer 0 -> dw_min:9.9644e-01  dw_max:1.0037e+00 lr:1.0000e-02
2023-04-02 14:50:53,249 ADAM: Layer 1 -> dw_min:9.9226e-01  dw_max:1.0056e+00 lr:1.0000e-02
2023-04-02 14:50:53,249 ADAM: Layer 2 -> dw_min:9.9076e-01  dw_max:1.0068e+00 lr:1.0000e-02
2023-04-02 14:50:53,249 ADAM: Layer 3 -> dw_min:9.9794e-01  dw_max:1.0027e+00 lr:1.0000e-02
2023-04-02 14:50:53,308 			Learning rate: weights:   1.000e-02    
2023-04-02 14:50:53,308 			Last test performance: 98.42%
2023-04-02 14:50:53,309 ----------------
2023-04-02 14:50:57,843   2   =>  12   		Training 486 pattern with 97.08% 	Forward time: 	 4.40 sec
2023-04-02 14:50:57,843 			Loss:    6.813e-02    			Backward time: 	 0.13 sec 
2023-04-02 14:50:57,843 ADAM: Layer 0 -> dw_min:9.9682e-01  dw_max:1.0038e+00 lr:1.0000e-02
2023-04-02 14:50:57,843 ADAM: Layer 1 -> dw_min:9.9299e-01  dw_max:1.0054e+00 lr:1.0000e-02
2023-04-02 14:50:57,844 ADAM: Layer 2 -> dw_min:9.9146e-01  dw_max:1.0069e+00 lr:1.0000e-02
2023-04-02 14:50:57,844 ADAM: Layer 3 -> dw_min:9.9780e-01  dw_max:1.0034e+00 lr:1.0000e-02
2023-04-02 14:50:57,870 			Learning rate: weights:   1.000e-02    
2023-04-02 14:50:57,870 			Last test performance: 98.42%
2023-04-02 14:50:57,870 ----------------
2023-04-02 14:51:02,404   2   =>  13   		Training 486 pattern with 98.96% 	Forward time: 	 4.40 sec
2023-04-02 14:51:02,405 			Loss:    3.575e-02    			Backward time: 	 0.13 sec 
2023-04-02 14:51:02,405 ADAM: Layer 0 -> dw_min:9.9740e-01  dw_max:1.0043e+00 lr:1.0000e-02
2023-04-02 14:51:02,405 ADAM: Layer 1 -> dw_min:9.9370e-01  dw_max:1.0050e+00 lr:1.0000e-02
2023-04-02 14:51:02,405 ADAM: Layer 2 -> dw_min:9.9114e-01  dw_max:1.0071e+00 lr:1.0000e-02
2023-04-02 14:51:02,405 ADAM: Layer 3 -> dw_min:9.9767e-01  dw_max:1.0031e+00 lr:1.0000e-02
2023-04-02 14:51:02,424 			Learning rate: weights:   1.000e-02    
2023-04-02 14:51:02,424 			Last test performance: 98.42%
2023-04-02 14:51:02,425 ----------------
2023-04-02 14:51:06,958   2   =>  14   		Training 486 pattern with 97.08% 	Forward time: 	 4.40 sec
2023-04-02 14:51:06,958 			Loss:    7.124e-02    			Backward time: 	 0.13 sec 
2023-04-02 14:51:06,959 ADAM: Layer 0 -> dw_min:9.9664e-01  dw_max:1.0048e+00 lr:1.0000e-02
2023-04-02 14:51:06,959 ADAM: Layer 1 -> dw_min:9.9293e-01  dw_max:1.0063e+00 lr:1.0000e-02
2023-04-02 14:51:06,959 ADAM: Layer 2 -> dw_min:9.9200e-01  dw_max:1.0071e+00 lr:1.0000e-02
2023-04-02 14:51:06,959 ADAM: Layer 3 -> dw_min:9.9739e-01  dw_max:1.0032e+00 lr:1.0000e-02
2023-04-02 14:51:07,038 			Learning rate: weights:   1.000e-02    
2023-04-02 14:51:07,038 			Last test performance: 98.42%
2023-04-02 14:51:07,038 ----------------
2023-04-02 14:51:11,573   2   =>  15   		Training 486 pattern with 99.38% 	Forward time: 	 4.40 sec
2023-04-02 14:51:11,573 			Loss:    2.586e-02    			Backward time: 	 0.13 sec 
2023-04-02 14:51:11,573 ADAM: Layer 0 -> dw_min:9.9683e-01  dw_max:1.0041e+00 lr:1.0000e-02
2023-04-02 14:51:11,573 ADAM: Layer 1 -> dw_min:9.9311e-01  dw_max:1.0056e+00 lr:1.0000e-02
2023-04-02 14:51:11,573 ADAM: Layer 2 -> dw_min:9.9278e-01  dw_max:1.0073e+00 lr:1.0000e-02
2023-04-02 14:51:11,574 ADAM: Layer 3 -> dw_min:9.9767e-01  dw_max:1.0028e+00 lr:1.0000e-02
2023-04-02 14:51:11,653 			Learning rate: weights:   1.000e-02    
2023-04-02 14:51:11,654 			Last test performance: 98.42%
2023-04-02 14:51:11,654 ----------------
2023-04-02 14:51:16,189   2   =>  16   		Training 486 pattern with 97.08% 	Forward time: 	 4.40 sec
2023-04-02 14:51:16,189 			Loss:    5.680e-02    			Backward time: 	 0.13 sec 
2023-04-02 14:51:16,189 ADAM: Layer 0 -> dw_min:9.9682e-01  dw_max:1.0036e+00 lr:1.0000e-02
2023-04-02 14:51:16,189 ADAM: Layer 1 -> dw_min:9.9236e-01  dw_max:1.0064e+00 lr:1.0000e-02
2023-04-02 14:51:16,189 ADAM: Layer 2 -> dw_min:9.9166e-01  dw_max:1.0066e+00 lr:1.0000e-02
2023-04-02 14:51:16,189 ADAM: Layer 3 -> dw_min:9.9777e-01  dw_max:1.0027e+00 lr:1.0000e-02
2023-04-02 14:51:16,216 			Learning rate: weights:   1.000e-02    
2023-04-02 14:51:16,216 			Last test performance: 98.42%
2023-04-02 14:51:16,216 ----------------
2023-04-02 14:51:20,750   2   =>  17   		Training 486 pattern with 97.50% 	Forward time: 	 4.40 sec
2023-04-02 14:51:20,750 			Loss:    6.792e-02    			Backward time: 	 0.13 sec 
2023-04-02 14:51:20,750 ADAM: Layer 0 -> dw_min:9.9672e-01  dw_max:1.0032e+00 lr:1.0000e-02
2023-04-02 14:51:20,750 ADAM: Layer 1 -> dw_min:9.9292e-01  dw_max:1.0073e+00 lr:1.0000e-02
2023-04-02 14:51:20,750 ADAM: Layer 2 -> dw_min:9.9255e-01  dw_max:1.0066e+00 lr:1.0000e-02
2023-04-02 14:51:20,750 ADAM: Layer 3 -> dw_min:9.9722e-01  dw_max:1.0024e+00 lr:1.0000e-02
2023-04-02 14:51:20,828 			Learning rate: weights:   1.000e-02    
2023-04-02 14:51:20,828 			Last test performance: 98.42%
2023-04-02 14:51:20,828 ----------------
2023-04-02 14:51:25,362   2   =>  18   		Training 486 pattern with 97.92% 	Forward time: 	 4.40 sec
2023-04-02 14:51:25,362 			Loss:    5.043e-02    			Backward time: 	 0.13 sec 
2023-04-02 14:51:25,363 ADAM: Layer 0 -> dw_min:9.9704e-01  dw_max:1.0027e+00 lr:1.0000e-02
2023-04-02 14:51:25,363 ADAM: Layer 1 -> dw_min:9.9377e-01  dw_max:1.0070e+00 lr:1.0000e-02
2023-04-02 14:51:25,363 ADAM: Layer 2 -> dw_min:9.9236e-01  dw_max:1.0068e+00 lr:1.0000e-02
2023-04-02 14:51:25,363 ADAM: Layer 3 -> dw_min:9.9733e-01  dw_max:1.0026e+00 lr:1.0000e-02
2023-04-02 14:51:25,442 			Learning rate: weights:   1.000e-02    
2023-04-02 14:51:25,442 			Last test performance: 98.42%
2023-04-02 14:51:25,442 ----------------
2023-04-02 14:51:29,975   2   =>  19   		Training 486 pattern with 97.29% 	Forward time: 	 4.40 sec
2023-04-02 14:51:29,976 			Loss:    6.155e-02    			Backward time: 	 0.13 sec 
2023-04-02 14:51:29,976 ADAM: Layer 0 -> dw_min:9.9673e-01  dw_max:1.0037e+00 lr:1.0000e-02
2023-04-02 14:51:29,976 ADAM: Layer 1 -> dw_min:9.9306e-01  dw_max:1.0068e+00 lr:1.0000e-02
2023-04-02 14:51:29,976 ADAM: Layer 2 -> dw_min:9.9220e-01  dw_max:1.0064e+00 lr:1.0000e-02
2023-04-02 14:51:29,976 ADAM: Layer 3 -> dw_min:9.9673e-01  dw_max:1.0031e+00 lr:1.0000e-02
2023-04-02 14:51:30,058 			Learning rate: weights:   1.000e-02    
2023-04-02 14:51:30,058 			Last test performance: 98.42%
2023-04-02 14:51:30,058 ----------------
2023-04-02 14:51:34,592   2   =>  20   		Training 486 pattern with 97.71% 	Forward time: 	 4.40 sec
2023-04-02 14:51:34,592 			Loss:    6.516e-02    			Backward time: 	 0.13 sec 
2023-04-02 14:51:34,592 ADAM: Layer 0 -> dw_min:9.9698e-01  dw_max:1.0030e+00 lr:1.0000e-02
2023-04-02 14:51:34,592 ADAM: Layer 1 -> dw_min:9.9295e-01  dw_max:1.0060e+00 lr:1.0000e-02
2023-04-02 14:51:34,592 ADAM: Layer 2 -> dw_min:9.9291e-01  dw_max:1.0060e+00 lr:1.0000e-02
2023-04-02 14:51:34,593 ADAM: Layer 3 -> dw_min:9.9708e-01  dw_max:1.0027e+00 lr:1.0000e-02
2023-04-02 14:51:34,672 			Learning rate: weights:   1.000e-02    
2023-04-02 14:51:34,673 			Last test performance: 98.42%
2023-04-02 14:51:34,673 ----------------
2023-04-02 14:51:39,209   2   =>  21   		Training 486 pattern with 97.29% 	Forward time: 	 4.40 sec
2023-04-02 14:51:39,210 			Loss:    6.009e-02    			Backward time: 	 0.13 sec 
2023-04-02 14:51:39,210 ADAM: Layer 0 -> dw_min:9.9696e-01  dw_max:1.0028e+00 lr:1.0000e-02
2023-04-02 14:51:39,210 ADAM: Layer 1 -> dw_min:9.9331e-01  dw_max:1.0062e+00 lr:1.0000e-02
2023-04-02 14:51:39,210 ADAM: Layer 2 -> dw_min:9.9358e-01  dw_max:1.0070e+00 lr:1.0000e-02
2023-04-02 14:51:39,210 ADAM: Layer 3 -> dw_min:9.9736e-01  dw_max:1.0024e+00 lr:1.0000e-02
2023-04-02 14:51:39,288 			Learning rate: weights:   1.000e-02    
2023-04-02 14:51:39,289 			Last test performance: 98.42%
2023-04-02 14:51:39,289 ----------------
2023-04-02 14:51:43,825   2   =>  22   		Training 486 pattern with 98.33% 	Forward time: 	 4.40 sec
2023-04-02 14:51:43,825 			Loss:    4.864e-02    			Backward time: 	 0.13 sec 
2023-04-02 14:51:43,825 ADAM: Layer 0 -> dw_min:9.9713e-01  dw_max:1.0028e+00 lr:1.0000e-02
2023-04-02 14:51:43,825 ADAM: Layer 1 -> dw_min:9.9237e-01  dw_max:1.0061e+00 lr:1.0000e-02
2023-04-02 14:51:43,825 ADAM: Layer 2 -> dw_min:9.9223e-01  dw_max:1.0063e+00 lr:1.0000e-02
2023-04-02 14:51:43,825 ADAM: Layer 3 -> dw_min:9.9695e-01  dw_max:1.0025e+00 lr:1.0000e-02
2023-04-02 14:51:43,903 			Learning rate: weights:   1.000e-02    
2023-04-02 14:51:43,903 			Last test performance: 98.42%
2023-04-02 14:51:43,903 ----------------
2023-04-02 14:51:48,438   2   =>  23   		Training 486 pattern with 97.71% 	Forward time: 	 4.40 sec
2023-04-02 14:51:48,438 			Loss:    5.616e-02    			Backward time: 	 0.13 sec 
2023-04-02 14:51:48,439 ADAM: Layer 0 -> dw_min:9.9751e-01  dw_max:1.0024e+00 lr:1.0000e-02
2023-04-02 14:51:48,439 ADAM: Layer 1 -> dw_min:9.9299e-01  dw_max:1.0064e+00 lr:1.0000e-02
2023-04-02 14:51:48,439 ADAM: Layer 2 -> dw_min:9.9298e-01  dw_max:1.0072e+00 lr:1.0000e-02
2023-04-02 14:51:48,439 ADAM: Layer 3 -> dw_min:9.9780e-01  dw_max:1.0024e+00 lr:1.0000e-02
2023-04-02 14:51:48,544 			Learning rate: weights:   1.000e-02    
2023-04-02 14:51:48,544 			Last test performance: 98.42%
2023-04-02 14:51:48,544 ----------------
2023-04-02 14:51:53,080   2   =>  24   		Training 486 pattern with 97.08% 	Forward time: 	 4.40 sec
2023-04-02 14:51:53,080 			Loss:    8.263e-02    			Backward time: 	 0.13 sec 
2023-04-02 14:51:53,080 ADAM: Layer 0 -> dw_min:9.9697e-01  dw_max:1.0024e+00 lr:1.0000e-02
2023-04-02 14:51:53,080 ADAM: Layer 1 -> dw_min:9.9265e-01  dw_max:1.0069e+00 lr:1.0000e-02
2023-04-02 14:51:53,080 ADAM: Layer 2 -> dw_min:9.9308e-01  dw_max:1.0071e+00 lr:1.0000e-02
2023-04-02 14:51:53,080 ADAM: Layer 3 -> dw_min:9.9774e-01  dw_max:1.0023e+00 lr:1.0000e-02
2023-04-02 14:51:53,100 			Learning rate: weights:   1.000e-02    
2023-04-02 14:51:53,100 			Last test performance: 98.42%
2023-04-02 14:51:53,100 ----------------
2023-04-02 14:51:57,635   2   =>  25   		Training 486 pattern with 98.75% 	Forward time: 	 4.40 sec
2023-04-02 14:51:57,635 			Loss:    3.272e-02    			Backward time: 	 0.13 sec 
2023-04-02 14:51:57,635 ADAM: Layer 0 -> dw_min:9.9685e-01  dw_max:1.0032e+00 lr:1.0000e-02
2023-04-02 14:51:57,635 ADAM: Layer 1 -> dw_min:9.9384e-01  dw_max:1.0067e+00 lr:1.0000e-02
2023-04-02 14:51:57,635 ADAM: Layer 2 -> dw_min:9.9363e-01  dw_max:1.0064e+00 lr:1.0000e-02
2023-04-02 14:51:57,636 ADAM: Layer 3 -> dw_min:9.9793e-01  dw_max:1.0021e+00 lr:1.0000e-02
2023-04-02 14:51:57,662 			Learning rate: weights:   1.000e-02    
2023-04-02 14:51:57,662 			Last test performance: 98.42%
2023-04-02 14:51:57,662 ----------------
2023-04-02 14:52:02,197   2   =>  26   		Training 486 pattern with 97.71% 	Forward time: 	 4.40 sec
2023-04-02 14:52:02,197 			Loss:    4.948e-02    			Backward time: 	 0.13 sec 
2023-04-02 14:52:02,198 ADAM: Layer 0 -> dw_min:9.9683e-01  dw_max:1.0036e+00 lr:1.0000e-02
2023-04-02 14:52:02,198 ADAM: Layer 1 -> dw_min:9.9396e-01  dw_max:1.0069e+00 lr:1.0000e-02
2023-04-02 14:52:02,198 ADAM: Layer 2 -> dw_min:9.9228e-01  dw_max:1.0059e+00 lr:1.0000e-02
2023-04-02 14:52:02,198 ADAM: Layer 3 -> dw_min:9.9726e-01  dw_max:1.0021e+00 lr:1.0000e-02
2023-04-02 14:52:02,218 			Learning rate: weights:   1.000e-02    
2023-04-02 14:52:02,218 			Last test performance: 98.42%
2023-04-02 14:52:02,218 ----------------
2023-04-02 14:52:06,753   2   =>  27   		Training 486 pattern with 97.71% 	Forward time: 	 4.40 sec
2023-04-02 14:52:06,753 			Loss:    6.891e-02    			Backward time: 	 0.13 sec 
2023-04-02 14:52:06,753 ADAM: Layer 0 -> dw_min:9.9660e-01  dw_max:1.0042e+00 lr:1.0000e-02
2023-04-02 14:52:06,753 ADAM: Layer 1 -> dw_min:9.9444e-01  dw_max:1.0056e+00 lr:1.0000e-02
2023-04-02 14:52:06,753 ADAM: Layer 2 -> dw_min:9.9308e-01  dw_max:1.0063e+00 lr:1.0000e-02
2023-04-02 14:52:06,754 ADAM: Layer 3 -> dw_min:9.9746e-01  dw_max:1.0022e+00 lr:1.0000e-02
2023-04-02 14:52:06,857 			Learning rate: weights:   1.000e-02    
2023-04-02 14:52:06,857 			Last test performance: 98.42%
2023-04-02 14:52:06,857 ----------------
2023-04-02 14:52:11,393   2   =>  28   		Training 486 pattern with 97.92% 	Forward time: 	 4.40 sec
2023-04-02 14:52:11,393 			Loss:    5.690e-02    			Backward time: 	 0.13 sec 
2023-04-02 14:52:11,394 ADAM: Layer 0 -> dw_min:9.9703e-01  dw_max:1.0038e+00 lr:1.0000e-02
2023-04-02 14:52:11,394 ADAM: Layer 1 -> dw_min:9.9437e-01  dw_max:1.0056e+00 lr:1.0000e-02
2023-04-02 14:52:11,394 ADAM: Layer 2 -> dw_min:9.9269e-01  dw_max:1.0060e+00 lr:1.0000e-02
2023-04-02 14:52:11,394 ADAM: Layer 3 -> dw_min:9.9783e-01  dw_max:1.0026e+00 lr:1.0000e-02
2023-04-02 14:52:11,475 			Learning rate: weights:   1.000e-02    
2023-04-02 14:52:11,475 			Last test performance: 98.42%
2023-04-02 14:52:11,475 ----------------
2023-04-02 14:52:16,009   2   =>  29   		Training 486 pattern with 97.08% 	Forward time: 	 4.40 sec
2023-04-02 14:52:16,009 			Loss:    6.139e-02    			Backward time: 	 0.13 sec 
2023-04-02 14:52:16,010 ADAM: Layer 0 -> dw_min:9.9750e-01  dw_max:1.0040e+00 lr:1.0000e-02
2023-04-02 14:52:16,010 ADAM: Layer 1 -> dw_min:9.9418e-01  dw_max:1.0071e+00 lr:1.0000e-02
2023-04-02 14:52:16,010 ADAM: Layer 2 -> dw_min:9.9266e-01  dw_max:1.0078e+00 lr:1.0000e-02
2023-04-02 14:52:16,010 ADAM: Layer 3 -> dw_min:9.9608e-01  dw_max:1.0022e+00 lr:1.0000e-02
2023-04-02 14:52:16,120 			Learning rate: weights:   1.000e-02    
2023-04-02 14:52:16,120 			Last test performance: 98.42%
2023-04-02 14:52:16,120 ----------------
2023-04-02 14:52:20,655   2   =>  30   		Training 486 pattern with 97.29% 	Forward time: 	 4.40 sec
2023-04-02 14:52:20,655 			Loss:    6.821e-02    			Backward time: 	 0.13 sec 
2023-04-02 14:52:20,656 ADAM: Layer 0 -> dw_min:9.9783e-01  dw_max:1.0034e+00 lr:1.0000e-02
2023-04-02 14:52:20,656 ADAM: Layer 1 -> dw_min:9.9366e-01  dw_max:1.0067e+00 lr:1.0000e-02
2023-04-02 14:52:20,656 ADAM: Layer 2 -> dw_min:9.9277e-01  dw_max:1.0076e+00 lr:1.0000e-02
2023-04-02 14:52:20,656 ADAM: Layer 3 -> dw_min:9.9655e-01  dw_max:1.0025e+00 lr:1.0000e-02
2023-04-02 14:52:20,684 			Learning rate: weights:   1.000e-02    
2023-04-02 14:52:20,684 			Last test performance: 98.42%
2023-04-02 14:52:20,684 ----------------
2023-04-02 14:52:25,218   2   =>  31   		Training 486 pattern with 98.54% 	Forward time: 	 4.40 sec
2023-04-02 14:52:25,218 			Loss:    4.039e-02    			Backward time: 	 0.13 sec 
2023-04-02 14:52:25,219 ADAM: Layer 0 -> dw_min:9.9698e-01  dw_max:1.0035e+00 lr:1.0000e-02
2023-04-02 14:52:25,219 ADAM: Layer 1 -> dw_min:9.9405e-01  dw_max:1.0058e+00 lr:1.0000e-02
2023-04-02 14:52:25,219 ADAM: Layer 2 -> dw_min:9.9352e-01  dw_max:1.0068e+00 lr:1.0000e-02
2023-04-02 14:52:25,219 ADAM: Layer 3 -> dw_min:9.9701e-01  dw_max:1.0025e+00 lr:1.0000e-02
2023-04-02 14:52:25,274 			Learning rate: weights:   1.000e-02    
2023-04-02 14:52:25,274 			Last test performance: 98.42%
2023-04-02 14:52:25,274 ----------------
2023-04-02 14:52:29,808   2   =>  32   		Training 486 pattern with 97.92% 	Forward time: 	 4.40 sec
2023-04-02 14:52:29,808 			Loss:    7.084e-02    			Backward time: 	 0.13 sec 
2023-04-02 14:52:29,809 ADAM: Layer 0 -> dw_min:9.9753e-01  dw_max:1.0026e+00 lr:1.0000e-02
2023-04-02 14:52:29,809 ADAM: Layer 1 -> dw_min:9.9345e-01  dw_max:1.0052e+00 lr:1.0000e-02
2023-04-02 14:52:29,809 ADAM: Layer 2 -> dw_min:9.9417e-01  dw_max:1.0066e+00 lr:1.0000e-02
2023-04-02 14:52:29,809 ADAM: Layer 3 -> dw_min:9.9663e-01  dw_max:1.0029e+00 lr:1.0000e-02
2023-04-02 14:52:29,911 			Learning rate: weights:   1.000e-02    
2023-04-02 14:52:29,911 			Last test performance: 98.42%
2023-04-02 14:52:29,911 ----------------
2023-04-02 14:52:34,446   2   =>  33   		Training 486 pattern with 95.42% 	Forward time: 	 4.40 sec
2023-04-02 14:52:34,446 			Loss:    1.066e-01    			Backward time: 	 0.13 sec 
2023-04-02 14:52:34,446 ADAM: Layer 0 -> dw_min:9.9637e-01  dw_max:1.0036e+00 lr:1.0000e-02
2023-04-02 14:52:34,446 ADAM: Layer 1 -> dw_min:9.9200e-01  dw_max:1.0074e+00 lr:1.0000e-02
2023-04-02 14:52:34,446 ADAM: Layer 2 -> dw_min:9.9217e-01  dw_max:1.0077e+00 lr:1.0000e-02
2023-04-02 14:52:34,446 ADAM: Layer 3 -> dw_min:9.9701e-01  dw_max:1.0023e+00 lr:1.0000e-02
2023-04-02 14:52:34,544 			Learning rate: weights:   1.000e-02    
2023-04-02 14:52:34,544 			Last test performance: 98.42%
2023-04-02 14:52:34,544 ----------------
2023-04-02 14:52:39,081   2   =>  34   		Training 486 pattern with 98.33% 	Forward time: 	 4.40 sec
2023-04-02 14:52:39,082 			Loss:    4.122e-02    			Backward time: 	 0.13 sec 
2023-04-02 14:52:39,082 ADAM: Layer 0 -> dw_min:9.9640e-01  dw_max:1.0036e+00 lr:1.0000e-02
2023-04-02 14:52:39,082 ADAM: Layer 1 -> dw_min:9.9240e-01  dw_max:1.0071e+00 lr:1.0000e-02
2023-04-02 14:52:39,082 ADAM: Layer 2 -> dw_min:9.9206e-01  dw_max:1.0068e+00 lr:1.0000e-02
2023-04-02 14:52:39,082 ADAM: Layer 3 -> dw_min:9.9762e-01  dw_max:1.0024e+00 lr:1.0000e-02
2023-04-02 14:52:39,107 			Learning rate: weights:   1.000e-02    
2023-04-02 14:52:39,107 			Last test performance: 98.42%
2023-04-02 14:52:39,107 ----------------
2023-04-02 14:52:43,642   2   =>  35   		Training 486 pattern with 96.67% 	Forward time: 	 4.40 sec
2023-04-02 14:52:43,643 			Loss:    8.196e-02    			Backward time: 	 0.13 sec 
2023-04-02 14:52:43,643 ADAM: Layer 0 -> dw_min:9.9654e-01  dw_max:1.0031e+00 lr:1.0000e-02
2023-04-02 14:52:43,643 ADAM: Layer 1 -> dw_min:9.9183e-01  dw_max:1.0062e+00 lr:1.0000e-02
2023-04-02 14:52:43,643 ADAM: Layer 2 -> dw_min:9.9274e-01  dw_max:1.0081e+00 lr:1.0000e-02
2023-04-02 14:52:43,643 ADAM: Layer 3 -> dw_min:9.9730e-01  dw_max:1.0023e+00 lr:1.0000e-02
2023-04-02 14:52:43,683 			Learning rate: weights:   1.000e-02    
2023-04-02 14:52:43,683 			Last test performance: 98.42%
2023-04-02 14:52:43,683 ----------------
2023-04-02 14:52:48,217   2   =>  36   		Training 486 pattern with 97.29% 	Forward time: 	 4.40 sec
2023-04-02 14:52:48,217 			Loss:    6.404e-02    			Backward time: 	 0.13 sec 
2023-04-02 14:52:48,217 ADAM: Layer 0 -> dw_min:9.9710e-01  dw_max:1.0024e+00 lr:1.0000e-02
2023-04-02 14:52:48,217 ADAM: Layer 1 -> dw_min:9.9241e-01  dw_max:1.0073e+00 lr:1.0000e-02
2023-04-02 14:52:48,217 ADAM: Layer 2 -> dw_min:9.9233e-01  dw_max:1.0078e+00 lr:1.0000e-02
2023-04-02 14:52:48,218 ADAM: Layer 3 -> dw_min:9.9754e-01  dw_max:1.0026e+00 lr:1.0000e-02
2023-04-02 14:52:48,237 			Learning rate: weights:   1.000e-02    
2023-04-02 14:52:48,237 			Last test performance: 98.42%
2023-04-02 14:52:48,237 ----------------
2023-04-02 14:52:52,772   2   =>  37   		Training 486 pattern with 96.67% 	Forward time: 	 4.40 sec
2023-04-02 14:52:52,772 			Loss:    8.094e-02    			Backward time: 	 0.13 sec 
2023-04-02 14:52:52,773 ADAM: Layer 0 -> dw_min:9.9724e-01  dw_max:1.0019e+00 lr:1.0000e-02
2023-04-02 14:52:52,773 ADAM: Layer 1 -> dw_min:9.9354e-01  dw_max:1.0060e+00 lr:1.0000e-02
2023-04-02 14:52:52,773 ADAM: Layer 2 -> dw_min:9.9293e-01  dw_max:1.0078e+00 lr:1.0000e-02
2023-04-02 14:52:52,773 ADAM: Layer 3 -> dw_min:9.9774e-01  dw_max:1.0038e+00 lr:1.0000e-02
2023-04-02 14:52:52,792 			Learning rate: weights:   1.000e-02    
2023-04-02 14:52:52,792 			Last test performance: 98.42%
2023-04-02 14:52:52,792 ----------------
2023-04-02 14:52:57,326   2   =>  38   		Training 486 pattern with 98.54% 	Forward time: 	 4.40 sec
2023-04-02 14:52:57,326 			Loss:    4.545e-02    			Backward time: 	 0.13 sec 
2023-04-02 14:52:57,327 ADAM: Layer 0 -> dw_min:9.9691e-01  dw_max:1.0022e+00 lr:1.0000e-02
2023-04-02 14:52:57,327 ADAM: Layer 1 -> dw_min:9.9264e-01  dw_max:1.0061e+00 lr:1.0000e-02
2023-04-02 14:52:57,327 ADAM: Layer 2 -> dw_min:9.9296e-01  dw_max:1.0074e+00 lr:1.0000e-02
2023-04-02 14:52:57,327 ADAM: Layer 3 -> dw_min:9.9777e-01  dw_max:1.0034e+00 lr:1.0000e-02
2023-04-02 14:52:57,351 			Learning rate: weights:   1.000e-02    
2023-04-02 14:52:57,351 			Last test performance: 98.42%
2023-04-02 14:52:57,351 ----------------
2023-04-02 14:53:01,888   2   =>  39   		Training 486 pattern with 98.75% 	Forward time: 	 4.40 sec
2023-04-02 14:53:01,888 			Loss:    4.431e-02    			Backward time: 	 0.13 sec 
2023-04-02 14:53:01,888 ADAM: Layer 0 -> dw_min:9.9737e-01  dw_max:1.0024e+00 lr:1.0000e-02
2023-04-02 14:53:01,888 ADAM: Layer 1 -> dw_min:9.9268e-01  dw_max:1.0057e+00 lr:1.0000e-02
2023-04-02 14:53:01,888 ADAM: Layer 2 -> dw_min:9.9228e-01  dw_max:1.0066e+00 lr:1.0000e-02
2023-04-02 14:53:01,888 ADAM: Layer 3 -> dw_min:9.9785e-01  dw_max:1.0030e+00 lr:1.0000e-02
2023-04-02 14:53:01,967 			Learning rate: weights:   1.000e-02    
2023-04-02 14:53:01,967 			Last test performance: 98.42%
2023-04-02 14:53:01,967 ----------------
2023-04-02 14:53:06,503   2   =>  40   		Training 486 pattern with 98.75% 	Forward time: 	 4.40 sec
2023-04-02 14:53:06,503 			Loss:    3.602e-02    			Backward time: 	 0.13 sec 
2023-04-02 14:53:06,503 ADAM: Layer 0 -> dw_min:9.9713e-01  dw_max:1.0024e+00 lr:1.0000e-02
2023-04-02 14:53:06,503 ADAM: Layer 1 -> dw_min:9.9256e-01  dw_max:1.0059e+00 lr:1.0000e-02
2023-04-02 14:53:06,503 ADAM: Layer 2 -> dw_min:9.9144e-01  dw_max:1.0070e+00 lr:1.0000e-02
2023-04-02 14:53:06,503 ADAM: Layer 3 -> dw_min:9.9806e-01  dw_max:1.0024e+00 lr:1.0000e-02
2023-04-02 14:53:06,524 			Learning rate: weights:   1.000e-02    
2023-04-02 14:53:06,524 			Last test performance: 98.42%
2023-04-02 14:53:06,524 ----------------
2023-04-02 14:53:11,060   2   =>  41   		Training 486 pattern with 96.88% 	Forward time: 	 4.40 sec
2023-04-02 14:53:11,060 			Loss:    7.863e-02    			Backward time: 	 0.13 sec 
2023-04-02 14:53:11,060 ADAM: Layer 0 -> dw_min:9.9717e-01  dw_max:1.0032e+00 lr:1.0000e-02
2023-04-02 14:53:11,061 ADAM: Layer 1 -> dw_min:9.9166e-01  dw_max:1.0067e+00 lr:1.0000e-02
2023-04-02 14:53:11,061 ADAM: Layer 2 -> dw_min:9.9147e-01  dw_max:1.0071e+00 lr:1.0000e-02
2023-04-02 14:53:11,061 ADAM: Layer 3 -> dw_min:9.9785e-01  dw_max:1.0022e+00 lr:1.0000e-02
2023-04-02 14:53:11,137 			Learning rate: weights:   1.000e-02    
2023-04-02 14:53:11,138 			Last test performance: 98.42%
2023-04-02 14:53:11,138 ----------------
2023-04-02 14:53:15,674   2   =>  42   		Training 486 pattern with 96.46% 	Forward time: 	 4.40 sec
2023-04-02 14:53:15,674 			Loss:    8.185e-02    			Backward time: 	 0.13 sec 
2023-04-02 14:53:15,674 ADAM: Layer 0 -> dw_min:9.9706e-01  dw_max:1.0036e+00 lr:1.0000e-02
2023-04-02 14:53:15,674 ADAM: Layer 1 -> dw_min:9.9069e-01  dw_max:1.0072e+00 lr:1.0000e-02
2023-04-02 14:53:15,674 ADAM: Layer 2 -> dw_min:9.9230e-01  dw_max:1.0074e+00 lr:1.0000e-02
2023-04-02 14:53:15,675 ADAM: Layer 3 -> dw_min:9.9811e-01  dw_max:1.0021e+00 lr:1.0000e-02
2023-04-02 14:53:15,778 			Learning rate: weights:   1.000e-02    
2023-04-02 14:53:15,778 			Last test performance: 98.42%
2023-04-02 14:53:15,778 ----------------
2023-04-02 14:53:20,313   2   =>  43   		Training 486 pattern with 98.54% 	Forward time: 	 4.40 sec
2023-04-02 14:53:20,313 			Loss:    4.180e-02    			Backward time: 	 0.13 sec 
2023-04-02 14:53:20,313 ADAM: Layer 0 -> dw_min:9.9744e-01  dw_max:1.0035e+00 lr:1.0000e-02
2023-04-02 14:53:20,313 ADAM: Layer 1 -> dw_min:9.9230e-01  dw_max:1.0066e+00 lr:1.0000e-02
2023-04-02 14:53:20,313 ADAM: Layer 2 -> dw_min:9.9300e-01  dw_max:1.0069e+00 lr:1.0000e-02
2023-04-02 14:53:20,314 ADAM: Layer 3 -> dw_min:9.9819e-01  dw_max:1.0022e+00 lr:1.0000e-02
2023-04-02 14:53:20,409 			Learning rate: weights:   1.000e-02    
2023-04-02 14:53:20,409 			Last test performance: 98.42%
2023-04-02 14:53:20,409 ----------------
2023-04-02 14:53:24,943   2   =>  44   		Training 486 pattern with 98.12% 	Forward time: 	 4.40 sec
2023-04-02 14:53:24,943 			Loss:    6.056e-02    			Backward time: 	 0.13 sec 
2023-04-02 14:53:24,943 ADAM: Layer 0 -> dw_min:9.9758e-01  dw_max:1.0037e+00 lr:1.0000e-02
2023-04-02 14:53:24,944 ADAM: Layer 1 -> dw_min:9.9329e-01  dw_max:1.0069e+00 lr:1.0000e-02
2023-04-02 14:53:24,944 ADAM: Layer 2 -> dw_min:9.9299e-01  dw_max:1.0084e+00 lr:1.0000e-02
2023-04-02 14:53:24,944 ADAM: Layer 3 -> dw_min:9.9770e-01  dw_max:1.0018e+00 lr:1.0000e-02
2023-04-02 14:53:25,022 			Learning rate: weights:   1.000e-02    
2023-04-02 14:53:25,022 			Last test performance: 98.42%
2023-04-02 14:53:25,022 ----------------
2023-04-02 14:53:29,556   2   =>  45   		Training 486 pattern with 98.54% 	Forward time: 	 4.40 sec
2023-04-02 14:53:29,557 			Loss:    3.153e-02    			Backward time: 	 0.13 sec 
2023-04-02 14:53:29,557 ADAM: Layer 0 -> dw_min:9.9711e-01  dw_max:1.0044e+00 lr:1.0000e-02
2023-04-02 14:53:29,557 ADAM: Layer 1 -> dw_min:9.9399e-01  dw_max:1.0077e+00 lr:1.0000e-02
2023-04-02 14:53:29,557 ADAM: Layer 2 -> dw_min:9.9352e-01  dw_max:1.0075e+00 lr:1.0000e-02
2023-04-02 14:53:29,557 ADAM: Layer 3 -> dw_min:9.9784e-01  dw_max:1.0018e+00 lr:1.0000e-02
2023-04-02 14:53:29,577 			Learning rate: weights:   1.000e-02    
2023-04-02 14:53:29,577 			Last test performance: 98.42%
2023-04-02 14:53:29,577 ----------------
2023-04-02 14:53:34,110   2   =>  46   		Training 486 pattern with 97.50% 	Forward time: 	 4.40 sec
2023-04-02 14:53:34,111 			Loss:    7.290e-02    			Backward time: 	 0.13 sec 
2023-04-02 14:53:34,111 ADAM: Layer 0 -> dw_min:9.9743e-01  dw_max:1.0040e+00 lr:1.0000e-02
2023-04-02 14:53:34,111 ADAM: Layer 1 -> dw_min:9.9410e-01  dw_max:1.0070e+00 lr:1.0000e-02
2023-04-02 14:53:34,111 ADAM: Layer 2 -> dw_min:9.9361e-01  dw_max:1.0074e+00 lr:1.0000e-02
2023-04-02 14:53:34,111 ADAM: Layer 3 -> dw_min:9.9737e-01  dw_max:1.0022e+00 lr:1.0000e-02
2023-04-02 14:53:34,168 			Learning rate: weights:   1.000e-02    
2023-04-02 14:53:34,168 			Last test performance: 98.42%
2023-04-02 14:53:34,168 ----------------
2023-04-02 14:53:38,704   2   =>  47   		Training 486 pattern with 97.29% 	Forward time: 	 4.40 sec
2023-04-02 14:53:38,704 			Loss:    8.132e-02    			Backward time: 	 0.13 sec 
2023-04-02 14:53:38,704 ADAM: Layer 0 -> dw_min:9.9645e-01  dw_max:1.0039e+00 lr:1.0000e-02
2023-04-02 14:53:38,704 ADAM: Layer 1 -> dw_min:9.9405e-01  dw_max:1.0065e+00 lr:1.0000e-02
2023-04-02 14:53:38,705 ADAM: Layer 2 -> dw_min:9.9362e-01  dw_max:1.0068e+00 lr:1.0000e-02
2023-04-02 14:53:38,705 ADAM: Layer 3 -> dw_min:9.9741e-01  dw_max:1.0034e+00 lr:1.0000e-02
2023-04-02 14:53:38,733 			Learning rate: weights:   1.000e-02    
2023-04-02 14:53:38,733 			Last test performance: 98.42%
2023-04-02 14:53:38,733 ----------------
2023-04-02 14:53:43,271   2   =>  48   		Training 486 pattern with 97.50% 	Forward time: 	 4.40 sec
2023-04-02 14:53:43,271 			Loss:    5.224e-02    			Backward time: 	 0.13 sec 
2023-04-02 14:53:43,271 ADAM: Layer 0 -> dw_min:9.9719e-01  dw_max:1.0036e+00 lr:1.0000e-02
2023-04-02 14:53:43,271 ADAM: Layer 1 -> dw_min:9.9370e-01  dw_max:1.0065e+00 lr:1.0000e-02
2023-04-02 14:53:43,272 ADAM: Layer 2 -> dw_min:9.9268e-01  dw_max:1.0079e+00 lr:1.0000e-02
2023-04-02 14:53:43,272 ADAM: Layer 3 -> dw_min:9.9728e-01  dw_max:1.0035e+00 lr:1.0000e-02
2023-04-02 14:53:43,327 			Learning rate: weights:   1.000e-02    
2023-04-02 14:53:43,327 			Last test performance: 98.42%
2023-04-02 14:53:43,327 ----------------
2023-04-02 14:53:47,861   2   =>  49   		Training 486 pattern with 98.33% 	Forward time: 	 4.40 sec
2023-04-02 14:53:47,861 			Loss:    4.826e-02    			Backward time: 	 0.13 sec 
2023-04-02 14:53:47,862 ADAM: Layer 0 -> dw_min:9.9645e-01  dw_max:1.0040e+00 lr:1.0000e-02
2023-04-02 14:53:47,862 ADAM: Layer 1 -> dw_min:9.9458e-01  dw_max:1.0071e+00 lr:1.0000e-02
2023-04-02 14:53:47,862 ADAM: Layer 2 -> dw_min:9.9333e-01  dw_max:1.0072e+00 lr:1.0000e-02
2023-04-02 14:53:47,862 ADAM: Layer 3 -> dw_min:9.9751e-01  dw_max:1.0032e+00 lr:1.0000e-02
2023-04-02 14:53:47,945 			Learning rate: weights:   1.000e-02    
2023-04-02 14:53:47,945 			Last test performance: 98.42%
2023-04-02 14:53:47,945 ----------------
2023-04-02 14:53:52,480   2   =>  50   		Training 486 pattern with 97.50% 	Forward time: 	 4.40 sec
2023-04-02 14:53:52,481 			Loss:    4.568e-02    			Backward time: 	 0.13 sec 
2023-04-02 14:53:52,481 ADAM: Layer 0 -> dw_min:9.9583e-01  dw_max:1.0041e+00 lr:1.0000e-02
2023-04-02 14:53:52,481 ADAM: Layer 1 -> dw_min:9.9381e-01  dw_max:1.0065e+00 lr:1.0000e-02
2023-04-02 14:53:52,481 ADAM: Layer 2 -> dw_min:9.9186e-01  dw_max:1.0084e+00 lr:1.0000e-02
2023-04-02 14:53:52,481 ADAM: Layer 3 -> dw_min:9.9771e-01  dw_max:1.0026e+00 lr:1.0000e-02
2023-04-02 14:53:52,511 			Learning rate: weights:   1.000e-02    
2023-04-02 14:53:52,511 			Last test performance: 98.42%
2023-04-02 14:53:52,511 ----------------
2023-04-02 14:53:57,045   2   =>  51   		Training 486 pattern with 99.17% 	Forward time: 	 4.40 sec
2023-04-02 14:53:57,045 			Loss:    3.880e-02    			Backward time: 	 0.13 sec 
2023-04-02 14:53:57,046 ADAM: Layer 0 -> dw_min:9.9681e-01  dw_max:1.0042e+00 lr:1.0000e-02
2023-04-02 14:53:57,046 ADAM: Layer 1 -> dw_min:9.9406e-01  dw_max:1.0064e+00 lr:1.0000e-02
2023-04-02 14:53:57,046 ADAM: Layer 2 -> dw_min:9.9268e-01  dw_max:1.0086e+00 lr:1.0000e-02
2023-04-02 14:53:57,046 ADAM: Layer 3 -> dw_min:9.9795e-01  dw_max:1.0030e+00 lr:1.0000e-02
2023-04-02 14:53:57,073 			Learning rate: weights:   1.000e-02    
2023-04-02 14:53:57,073 			Last test performance: 98.42%
2023-04-02 14:53:57,073 ----------------
2023-04-02 14:54:01,607   2   =>  52   		Training 486 pattern with 97.08% 	Forward time: 	 4.40 sec
2023-04-02 14:54:01,607 			Loss:    7.854e-02    			Backward time: 	 0.13 sec 
2023-04-02 14:54:01,607 ADAM: Layer 0 -> dw_min:9.9599e-01  dw_max:1.0042e+00 lr:1.0000e-02
2023-04-02 14:54:01,607 ADAM: Layer 1 -> dw_min:9.9355e-01  dw_max:1.0060e+00 lr:1.0000e-02
2023-04-02 14:54:01,607 ADAM: Layer 2 -> dw_min:9.9195e-01  dw_max:1.0078e+00 lr:1.0000e-02
2023-04-02 14:54:01,607 ADAM: Layer 3 -> dw_min:9.9703e-01  dw_max:1.0027e+00 lr:1.0000e-02
2023-04-02 14:54:01,686 			Learning rate: weights:   1.000e-02    
2023-04-02 14:54:01,686 			Last test performance: 98.42%
2023-04-02 14:54:01,686 ----------------
2023-04-02 14:54:06,222   2   =>  53   		Training 486 pattern with 97.29% 	Forward time: 	 4.40 sec
2023-04-02 14:54:06,222 			Loss:    5.895e-02    			Backward time: 	 0.13 sec 
2023-04-02 14:54:06,222 ADAM: Layer 0 -> dw_min:9.9686e-01  dw_max:1.0038e+00 lr:1.0000e-02
2023-04-02 14:54:06,222 ADAM: Layer 1 -> dw_min:9.9422e-01  dw_max:1.0067e+00 lr:1.0000e-02
2023-04-02 14:54:06,222 ADAM: Layer 2 -> dw_min:9.9182e-01  dw_max:1.0073e+00 lr:1.0000e-02
2023-04-02 14:54:06,223 ADAM: Layer 3 -> dw_min:9.9653e-01  dw_max:1.0025e+00 lr:1.0000e-02
2023-04-02 14:54:06,301 			Learning rate: weights:   1.000e-02    
2023-04-02 14:54:06,301 			Last test performance: 98.42%
2023-04-02 14:54:06,301 ----------------
2023-04-02 14:54:10,836   2   =>  54   		Training 486 pattern with 98.33% 	Forward time: 	 4.40 sec
2023-04-02 14:54:10,836 			Loss:    4.589e-02    			Backward time: 	 0.13 sec 
2023-04-02 14:54:10,836 ADAM: Layer 0 -> dw_min:9.9762e-01  dw_max:1.0038e+00 lr:1.0000e-02
2023-04-02 14:54:10,836 ADAM: Layer 1 -> dw_min:9.9345e-01  dw_max:1.0063e+00 lr:1.0000e-02
2023-04-02 14:54:10,837 ADAM: Layer 2 -> dw_min:9.9221e-01  dw_max:1.0068e+00 lr:1.0000e-02
2023-04-02 14:54:10,837 ADAM: Layer 3 -> dw_min:9.9670e-01  dw_max:1.0023e+00 lr:1.0000e-02
2023-04-02 14:54:10,864 			Learning rate: weights:   1.000e-02    
2023-04-02 14:54:10,864 			Last test performance: 98.42%
2023-04-02 14:54:10,864 ----------------
2023-04-02 14:54:15,399   2   =>  55   		Training 486 pattern with 98.33% 	Forward time: 	 4.40 sec
2023-04-02 14:54:15,399 			Loss:    4.598e-02    			Backward time: 	 0.13 sec 
2023-04-02 14:54:15,399 ADAM: Layer 0 -> dw_min:9.9795e-01  dw_max:1.0040e+00 lr:1.0000e-02
2023-04-02 14:54:15,400 ADAM: Layer 1 -> dw_min:9.9373e-01  dw_max:1.0060e+00 lr:1.0000e-02
2023-04-02 14:54:15,400 ADAM: Layer 2 -> dw_min:9.9006e-01  dw_max:1.0062e+00 lr:1.0000e-02
2023-04-02 14:54:15,400 ADAM: Layer 3 -> dw_min:9.9697e-01  dw_max:1.0024e+00 lr:1.0000e-02
2023-04-02 14:54:15,478 			Learning rate: weights:   1.000e-02    
2023-04-02 14:54:15,478 			Last test performance: 98.42%
2023-04-02 14:54:15,478 ----------------
2023-04-02 14:54:20,013   2   =>  56   		Training 486 pattern with 97.50% 	Forward time: 	 4.40 sec
2023-04-02 14:54:20,013 			Loss:    6.866e-02    			Backward time: 	 0.13 sec 
2023-04-02 14:54:20,013 ADAM: Layer 0 -> dw_min:9.9653e-01  dw_max:1.0040e+00 lr:1.0000e-02
2023-04-02 14:54:20,013 ADAM: Layer 1 -> dw_min:9.9406e-01  dw_max:1.0060e+00 lr:1.0000e-02
2023-04-02 14:54:20,014 ADAM: Layer 2 -> dw_min:9.8950e-01  dw_max:1.0071e+00 lr:1.0000e-02
2023-04-02 14:54:20,014 ADAM: Layer 3 -> dw_min:9.9703e-01  dw_max:1.0025e+00 lr:1.0000e-02
2023-04-02 14:54:20,096 			Learning rate: weights:   1.000e-02    
2023-04-02 14:54:20,096 			Last test performance: 98.42%
2023-04-02 14:54:20,096 ----------------
2023-04-02 14:54:24,631   2   =>  57   		Training 486 pattern with 97.92% 	Forward time: 	 4.40 sec
2023-04-02 14:54:24,631 			Loss:    5.386e-02    			Backward time: 	 0.13 sec 
2023-04-02 14:54:24,631 ADAM: Layer 0 -> dw_min:9.9646e-01  dw_max:1.0036e+00 lr:1.0000e-02
2023-04-02 14:54:24,632 ADAM: Layer 1 -> dw_min:9.9267e-01  dw_max:1.0073e+00 lr:1.0000e-02
2023-04-02 14:54:24,632 ADAM: Layer 2 -> dw_min:9.9050e-01  dw_max:1.0089e+00 lr:1.0000e-02
2023-04-02 14:54:24,632 ADAM: Layer 3 -> dw_min:9.9717e-01  dw_max:1.0028e+00 lr:1.0000e-02
2023-04-02 14:54:24,733 			Learning rate: weights:   1.000e-02    
2023-04-02 14:54:24,733 			Last test performance: 98.42%
2023-04-02 14:54:24,733 ----------------
2023-04-02 14:54:29,268   2   =>  58   		Training 486 pattern with 97.71% 	Forward time: 	 4.40 sec
2023-04-02 14:54:29,268 			Loss:    7.267e-02    			Backward time: 	 0.13 sec 
2023-04-02 14:54:29,268 ADAM: Layer 0 -> dw_min:9.9544e-01  dw_max:1.0043e+00 lr:1.0000e-02
2023-04-02 14:54:29,268 ADAM: Layer 1 -> dw_min:9.9299e-01  dw_max:1.0080e+00 lr:1.0000e-02
2023-04-02 14:54:29,268 ADAM: Layer 2 -> dw_min:9.9110e-01  dw_max:1.0087e+00 lr:1.0000e-02
2023-04-02 14:54:29,268 ADAM: Layer 3 -> dw_min:9.9737e-01  dw_max:1.0029e+00 lr:1.0000e-02
2023-04-02 14:54:29,295 			Learning rate: weights:   1.000e-02    
2023-04-02 14:54:29,295 			Last test performance: 98.42%
2023-04-02 14:54:29,295 ----------------
2023-04-02 14:54:33,830   2   =>  59   		Training 486 pattern with 95.83% 	Forward time: 	 4.40 sec
2023-04-02 14:54:33,830 			Loss:    9.463e-02    			Backward time: 	 0.13 sec 
2023-04-02 14:54:33,830 ADAM: Layer 0 -> dw_min:9.9515e-01  dw_max:1.0033e+00 lr:1.0000e-02
2023-04-02 14:54:33,830 ADAM: Layer 1 -> dw_min:9.9230e-01  dw_max:1.0075e+00 lr:1.0000e-02
2023-04-02 14:54:33,830 ADAM: Layer 2 -> dw_min:9.9183e-01  dw_max:1.0080e+00 lr:1.0000e-02
2023-04-02 14:54:33,830 ADAM: Layer 3 -> dw_min:9.9691e-01  dw_max:1.0030e+00 lr:1.0000e-02
2023-04-02 14:54:33,869 			Learning rate: weights:   1.000e-02    
2023-04-02 14:54:33,869 			Last test performance: 98.42%
2023-04-02 14:54:33,869 ----------------
2023-04-02 14:54:38,405   2   =>  60   		Training 486 pattern with 98.75% 	Forward time: 	 4.40 sec
2023-04-02 14:54:38,405 			Loss:    4.270e-02    			Backward time: 	 0.13 sec 
2023-04-02 14:54:38,405 ADAM: Layer 0 -> dw_min:9.9524e-01  dw_max:1.0033e+00 lr:1.0000e-02
2023-04-02 14:54:38,405 ADAM: Layer 1 -> dw_min:9.9251e-01  dw_max:1.0077e+00 lr:1.0000e-02
2023-04-02 14:54:38,405 ADAM: Layer 2 -> dw_min:9.9182e-01  dw_max:1.0075e+00 lr:1.0000e-02
2023-04-02 14:54:38,405 ADAM: Layer 3 -> dw_min:9.9642e-01  dw_max:1.0027e+00 lr:1.0000e-02
2023-04-02 14:54:38,426 			Learning rate: weights:   1.000e-02    
2023-04-02 14:54:38,426 			Last test performance: 98.42%
2023-04-02 14:54:38,426 ----------------
2023-04-02 14:54:42,965   2   =>  61   		Training 486 pattern with 98.33% 	Forward time: 	 4.41 sec
2023-04-02 14:54:42,965 			Loss:    4.876e-02    			Backward time: 	 0.13 sec 
2023-04-02 14:54:42,965 ADAM: Layer 0 -> dw_min:9.9590e-01  dw_max:1.0032e+00 lr:1.0000e-02
2023-04-02 14:54:42,965 ADAM: Layer 1 -> dw_min:9.9228e-01  dw_max:1.0073e+00 lr:1.0000e-02
2023-04-02 14:54:42,965 ADAM: Layer 2 -> dw_min:9.9172e-01  dw_max:1.0072e+00 lr:1.0000e-02
2023-04-02 14:54:42,966 ADAM: Layer 3 -> dw_min:9.9640e-01  dw_max:1.0025e+00 lr:1.0000e-02
2023-04-02 14:54:43,134 			Learning rate: weights:   1.000e-02    
2023-04-02 14:54:43,134 			Last test performance: 98.42%
2023-04-02 14:54:43,134 ----------------
2023-04-02 14:54:47,669   2   =>  62   		Training 486 pattern with 98.12% 	Forward time: 	 4.40 sec
2023-04-02 14:54:47,669 			Loss:    5.489e-02    			Backward time: 	 0.13 sec 
2023-04-02 14:54:47,669 ADAM: Layer 0 -> dw_min:9.9563e-01  dw_max:1.0036e+00 lr:1.0000e-02
2023-04-02 14:54:47,669 ADAM: Layer 1 -> dw_min:9.9398e-01  dw_max:1.0070e+00 lr:1.0000e-02
2023-04-02 14:54:47,669 ADAM: Layer 2 -> dw_min:9.9111e-01  dw_max:1.0065e+00 lr:1.0000e-02
2023-04-02 14:54:47,670 ADAM: Layer 3 -> dw_min:9.9669e-01  dw_max:1.0029e+00 lr:1.0000e-02
2023-04-02 14:54:47,749 			Learning rate: weights:   1.000e-02    
2023-04-02 14:54:47,749 			Last test performance: 98.42%
2023-04-02 14:54:47,749 ----------------
2023-04-02 14:54:52,282   2   =>  63   		Training 486 pattern with 97.08% 	Forward time: 	 4.40 sec
2023-04-02 14:54:52,282 			Loss:    6.933e-02    			Backward time: 	 0.13 sec 
2023-04-02 14:54:52,283 ADAM: Layer 0 -> dw_min:9.9608e-01  dw_max:1.0038e+00 lr:1.0000e-02
2023-04-02 14:54:52,283 ADAM: Layer 1 -> dw_min:9.9282e-01  dw_max:1.0083e+00 lr:1.0000e-02
2023-04-02 14:54:52,283 ADAM: Layer 2 -> dw_min:9.9164e-01  dw_max:1.0062e+00 lr:1.0000e-02
2023-04-02 14:54:52,283 ADAM: Layer 3 -> dw_min:9.9715e-01  dw_max:1.0027e+00 lr:1.0000e-02
2023-04-02 14:54:52,361 			Learning rate: weights:   1.000e-02    
2023-04-02 14:54:52,362 			Last test performance: 98.42%
2023-04-02 14:54:52,362 ----------------
2023-04-02 14:54:56,897   2   =>  64   		Training 486 pattern with 97.71% 	Forward time: 	 4.40 sec
2023-04-02 14:54:56,897 			Loss:    5.519e-02    			Backward time: 	 0.13 sec 
2023-04-02 14:54:56,897 ADAM: Layer 0 -> dw_min:9.9548e-01  dw_max:1.0040e+00 lr:1.0000e-02
2023-04-02 14:54:56,897 ADAM: Layer 1 -> dw_min:9.9260e-01  dw_max:1.0092e+00 lr:1.0000e-02
2023-04-02 14:54:56,897 ADAM: Layer 2 -> dw_min:9.9222e-01  dw_max:1.0079e+00 lr:1.0000e-02
2023-04-02 14:54:56,897 ADAM: Layer 3 -> dw_min:9.9621e-01  dw_max:1.0024e+00 lr:1.0000e-02
2023-04-02 14:54:56,976 			Learning rate: weights:   1.000e-02    
2023-04-02 14:54:56,976 			Last test performance: 98.42%
2023-04-02 14:54:56,976 ----------------
2023-04-02 14:55:01,510   2   =>  65   		Training 486 pattern with 97.08% 	Forward time: 	 4.40 sec
2023-04-02 14:55:01,510 			Loss:    8.799e-02    			Backward time: 	 0.13 sec 
2023-04-02 14:55:01,511 ADAM: Layer 0 -> dw_min:9.9630e-01  dw_max:1.0047e+00 lr:1.0000e-02
2023-04-02 14:55:01,511 ADAM: Layer 1 -> dw_min:9.9374e-01  dw_max:1.0090e+00 lr:1.0000e-02
2023-04-02 14:55:01,511 ADAM: Layer 2 -> dw_min:9.9310e-01  dw_max:1.0076e+00 lr:1.0000e-02
2023-04-02 14:55:01,511 ADAM: Layer 3 -> dw_min:9.9653e-01  dw_max:1.0024e+00 lr:1.0000e-02
2023-04-02 14:55:01,592 			Learning rate: weights:   1.000e-02    
2023-04-02 14:55:01,592 			Last test performance: 98.42%
2023-04-02 14:55:01,592 ----------------
2023-04-02 14:55:06,129   2   =>  66   		Training 486 pattern with 98.33% 	Forward time: 	 4.40 sec
2023-04-02 14:55:06,129 			Loss:    4.747e-02    			Backward time: 	 0.13 sec 
2023-04-02 14:55:06,129 ADAM: Layer 0 -> dw_min:9.9627e-01  dw_max:1.0044e+00 lr:1.0000e-02
2023-04-02 14:55:06,129 ADAM: Layer 1 -> dw_min:9.9472e-01  dw_max:1.0080e+00 lr:1.0000e-02
2023-04-02 14:55:06,129 ADAM: Layer 2 -> dw_min:9.9326e-01  dw_max:1.0081e+00 lr:1.0000e-02
2023-04-02 14:55:06,129 ADAM: Layer 3 -> dw_min:9.9671e-01  dw_max:1.0027e+00 lr:1.0000e-02
2023-04-02 14:55:06,233 			Learning rate: weights:   1.000e-02    
2023-04-02 14:55:06,233 			Last test performance: 98.42%
2023-04-02 14:55:06,233 ----------------
2023-04-02 14:55:10,767   2   =>  67   		Training 486 pattern with 98.96% 	Forward time: 	 4.40 sec
2023-04-02 14:55:10,768 			Loss:    3.457e-02    			Backward time: 	 0.13 sec 
2023-04-02 14:55:10,768 ADAM: Layer 0 -> dw_min:9.9676e-01  dw_max:1.0045e+00 lr:1.0000e-02
2023-04-02 14:55:10,768 ADAM: Layer 1 -> dw_min:9.9406e-01  dw_max:1.0067e+00 lr:1.0000e-02
2023-04-02 14:55:10,768 ADAM: Layer 2 -> dw_min:9.9226e-01  dw_max:1.0073e+00 lr:1.0000e-02
2023-04-02 14:55:10,768 ADAM: Layer 3 -> dw_min:9.9716e-01  dw_max:1.0026e+00 lr:1.0000e-02
2023-04-02 14:55:10,847 			Learning rate: weights:   1.000e-02    
2023-04-02 14:55:10,847 			Last test performance: 98.42%
2023-04-02 14:55:10,847 ----------------
2023-04-02 14:55:15,381   2   =>  68   		Training 486 pattern with 98.33% 	Forward time: 	 4.40 sec
2023-04-02 14:55:15,381 			Loss:    4.170e-02    			Backward time: 	 0.13 sec 
2023-04-02 14:55:15,381 ADAM: Layer 0 -> dw_min:9.9705e-01  dw_max:1.0047e+00 lr:1.0000e-02
2023-04-02 14:55:15,382 ADAM: Layer 1 -> dw_min:9.9416e-01  dw_max:1.0065e+00 lr:1.0000e-02
2023-04-02 14:55:15,382 ADAM: Layer 2 -> dw_min:9.9305e-01  dw_max:1.0079e+00 lr:1.0000e-02
2023-04-02 14:55:15,382 ADAM: Layer 3 -> dw_min:9.9731e-01  dw_max:1.0028e+00 lr:1.0000e-02
2023-04-02 14:55:15,404 			Learning rate: weights:   1.000e-02    
2023-04-02 14:55:15,404 			Last test performance: 98.42%
2023-04-02 14:55:15,404 ----------------
2023-04-02 14:55:19,940   2   =>  69   		Training 486 pattern with 96.67% 	Forward time: 	 4.40 sec
2023-04-02 14:55:19,940 			Loss:    8.526e-02    			Backward time: 	 0.13 sec 
2023-04-02 14:55:19,940 ADAM: Layer 0 -> dw_min:9.9744e-01  dw_max:1.0059e+00 lr:1.0000e-02
2023-04-02 14:55:19,941 ADAM: Layer 1 -> dw_min:9.9262e-01  dw_max:1.0075e+00 lr:1.0000e-02
2023-04-02 14:55:19,941 ADAM: Layer 2 -> dw_min:9.9184e-01  dw_max:1.0093e+00 lr:1.0000e-02
2023-04-02 14:55:19,941 ADAM: Layer 3 -> dw_min:9.9597e-01  dw_max:1.0026e+00 lr:1.0000e-02
2023-04-02 14:55:19,964 			Learning rate: weights:   1.000e-02    
2023-04-02 14:55:19,964 			Last test performance: 98.42%
2023-04-02 14:55:19,964 ----------------
2023-04-02 14:55:24,498   2   =>  70   		Training 486 pattern with 96.67% 	Forward time: 	 4.40 sec
2023-04-02 14:55:24,498 			Loss:    9.071e-02    			Backward time: 	 0.13 sec 
2023-04-02 14:55:24,498 ADAM: Layer 0 -> dw_min:9.9659e-01  dw_max:1.0053e+00 lr:1.0000e-02
2023-04-02 14:55:24,498 ADAM: Layer 1 -> dw_min:9.9342e-01  dw_max:1.0083e+00 lr:1.0000e-02
2023-04-02 14:55:24,498 ADAM: Layer 2 -> dw_min:9.9264e-01  dw_max:1.0086e+00 lr:1.0000e-02
2023-04-02 14:55:24,498 ADAM: Layer 3 -> dw_min:9.9630e-01  dw_max:1.0027e+00 lr:1.0000e-02
2023-04-02 14:55:24,522 			Learning rate: weights:   1.000e-02    
2023-04-02 14:55:24,522 			Last test performance: 98.42%
2023-04-02 14:55:24,522 ----------------
2023-04-02 14:55:29,056   2   =>  71   		Training 486 pattern with 97.50% 	Forward time: 	 4.40 sec
2023-04-02 14:55:29,056 			Loss:    5.729e-02    			Backward time: 	 0.13 sec 
2023-04-02 14:55:29,056 ADAM: Layer 0 -> dw_min:9.9638e-01  dw_max:1.0044e+00 lr:1.0000e-02
2023-04-02 14:55:29,056 ADAM: Layer 1 -> dw_min:9.9257e-01  dw_max:1.0089e+00 lr:1.0000e-02
2023-04-02 14:55:29,057 ADAM: Layer 2 -> dw_min:9.9188e-01  dw_max:1.0086e+00 lr:1.0000e-02
2023-04-02 14:55:29,057 ADAM: Layer 3 -> dw_min:9.9664e-01  dw_max:1.0031e+00 lr:1.0000e-02
2023-04-02 14:55:29,206 			Learning rate: weights:   1.000e-02    
2023-04-02 14:55:29,206 			Last test performance: 98.42%
2023-04-02 14:55:29,206 ----------------
2023-04-02 14:55:33,740   2   =>  72   		Training 486 pattern with 98.33% 	Forward time: 	 4.40 sec
2023-04-02 14:55:33,740 			Loss:    4.831e-02    			Backward time: 	 0.13 sec 
2023-04-02 14:55:33,741 ADAM: Layer 0 -> dw_min:9.9719e-01  dw_max:1.0045e+00 lr:1.0000e-02
2023-04-02 14:55:33,741 ADAM: Layer 1 -> dw_min:9.9323e-01  dw_max:1.0084e+00 lr:1.0000e-02
2023-04-02 14:55:33,741 ADAM: Layer 2 -> dw_min:9.9275e-01  dw_max:1.0080e+00 lr:1.0000e-02
2023-04-02 14:55:33,741 ADAM: Layer 3 -> dw_min:9.9693e-01  dw_max:1.0032e+00 lr:1.0000e-02
2023-04-02 14:55:33,764 			Learning rate: weights:   1.000e-02    
2023-04-02 14:55:33,764 			Last test performance: 98.42%
2023-04-02 14:55:33,764 ----------------
2023-04-02 14:55:38,299   2   =>  73   		Training 486 pattern with 98.12% 	Forward time: 	 4.40 sec
2023-04-02 14:55:38,299 			Loss:    3.125e-02    			Backward time: 	 0.13 sec 
2023-04-02 14:55:38,299 ADAM: Layer 0 -> dw_min:9.9768e-01  dw_max:1.0045e+00 lr:1.0000e-02
2023-04-02 14:55:38,299 ADAM: Layer 1 -> dw_min:9.9380e-01  dw_max:1.0084e+00 lr:1.0000e-02
2023-04-02 14:55:38,299 ADAM: Layer 2 -> dw_min:9.9306e-01  dw_max:1.0090e+00 lr:1.0000e-02
2023-04-02 14:55:38,299 ADAM: Layer 3 -> dw_min:9.9680e-01  dw_max:1.0029e+00 lr:1.0000e-02
2023-04-02 14:55:38,327 			Learning rate: weights:   1.000e-02    
2023-04-02 14:55:38,327 			Last test performance: 98.42%
2023-04-02 14:55:38,327 ----------------
2023-04-02 14:55:42,865   2   =>  74   		Training 486 pattern with 98.96% 	Forward time: 	 4.40 sec
2023-04-02 14:55:42,865 			Loss:    2.333e-02    			Backward time: 	 0.13 sec 
2023-04-02 14:55:42,865 ADAM: Layer 0 -> dw_min:9.9723e-01  dw_max:1.0042e+00 lr:1.0000e-02
2023-04-02 14:55:42,865 ADAM: Layer 1 -> dw_min:9.9442e-01  dw_max:1.0076e+00 lr:1.0000e-02
2023-04-02 14:55:42,865 ADAM: Layer 2 -> dw_min:9.9312e-01  dw_max:1.0081e+00 lr:1.0000e-02
2023-04-02 14:55:42,866 ADAM: Layer 3 -> dw_min:9.9706e-01  dw_max:1.0024e+00 lr:1.0000e-02
2023-04-02 14:55:42,893 			Learning rate: weights:   1.000e-02    
2023-04-02 14:55:42,893 			Last test performance: 98.42%
2023-04-02 14:55:42,893 ----------------
2023-04-02 14:55:47,426   2   =>  75   		Training 486 pattern with 96.88% 	Forward time: 	 4.40 sec
2023-04-02 14:55:47,426 			Loss:    8.505e-02    			Backward time: 	 0.13 sec 
2023-04-02 14:55:47,426 ADAM: Layer 0 -> dw_min:9.9794e-01  dw_max:1.0030e+00 lr:1.0000e-02
2023-04-02 14:55:47,426 ADAM: Layer 1 -> dw_min:9.9478e-01  dw_max:1.0077e+00 lr:1.0000e-02
2023-04-02 14:55:47,427 ADAM: Layer 2 -> dw_min:9.9196e-01  dw_max:1.0093e+00 lr:1.0000e-02
2023-04-02 14:55:47,427 ADAM: Layer 3 -> dw_min:9.9562e-01  dw_max:1.0030e+00 lr:1.0000e-02
2023-04-02 14:55:47,530 			Learning rate: weights:   1.000e-02    
2023-04-02 14:55:47,530 			Last test performance: 98.42%
2023-04-02 14:55:47,530 ----------------
2023-04-02 14:55:52,065   2   =>  76   		Training 486 pattern with 98.54% 	Forward time: 	 4.40 sec
2023-04-02 14:55:52,065 			Loss:    3.563e-02    			Backward time: 	 0.13 sec 
2023-04-02 14:55:52,065 ADAM: Layer 0 -> dw_min:9.9781e-01  dw_max:1.0025e+00 lr:1.0000e-02
2023-04-02 14:55:52,065 ADAM: Layer 1 -> dw_min:9.9448e-01  dw_max:1.0082e+00 lr:1.0000e-02
2023-04-02 14:55:52,065 ADAM: Layer 2 -> dw_min:9.9092e-01  dw_max:1.0094e+00 lr:1.0000e-02
2023-04-02 14:55:52,066 ADAM: Layer 3 -> dw_min:9.9605e-01  dw_max:1.0034e+00 lr:1.0000e-02
2023-04-02 14:55:52,088 			Learning rate: weights:   1.000e-02    
2023-04-02 14:55:52,088 			Last test performance: 98.42%
2023-04-02 14:55:52,088 ----------------
2023-04-02 14:55:56,622   2   =>  77   		Training 486 pattern with 96.67% 	Forward time: 	 4.40 sec
2023-04-02 14:55:56,622 			Loss:    7.958e-02    			Backward time: 	 0.13 sec 
2023-04-02 14:55:56,622 ADAM: Layer 0 -> dw_min:9.9631e-01  dw_max:1.0032e+00 lr:1.0000e-02
2023-04-02 14:55:56,622 ADAM: Layer 1 -> dw_min:9.9355e-01  dw_max:1.0077e+00 lr:1.0000e-02
2023-04-02 14:55:56,622 ADAM: Layer 2 -> dw_min:9.9181e-01  dw_max:1.0087e+00 lr:1.0000e-02
2023-04-02 14:55:56,623 ADAM: Layer 3 -> dw_min:9.9648e-01  dw_max:1.0027e+00 lr:1.0000e-02
2023-04-02 14:55:56,700 			Learning rate: weights:   1.000e-02    
2023-04-02 14:55:56,700 			Last test performance: 98.42%
2023-04-02 14:55:56,700 ----------------
2023-04-02 14:56:01,234   2   =>  78   		Training 486 pattern with 98.96% 	Forward time: 	 4.40 sec
2023-04-02 14:56:01,234 			Loss:    3.676e-02    			Backward time: 	 0.13 sec 
2023-04-02 14:56:01,234 ADAM: Layer 0 -> dw_min:9.9545e-01  dw_max:1.0032e+00 lr:1.0000e-02
2023-04-02 14:56:01,234 ADAM: Layer 1 -> dw_min:9.9392e-01  dw_max:1.0068e+00 lr:1.0000e-02
2023-04-02 14:56:01,234 ADAM: Layer 2 -> dw_min:9.9260e-01  dw_max:1.0084e+00 lr:1.0000e-02
2023-04-02 14:56:01,234 ADAM: Layer 3 -> dw_min:9.9624e-01  dw_max:1.0026e+00 lr:1.0000e-02
2023-04-02 14:56:01,257 			Learning rate: weights:   1.000e-02    
2023-04-02 14:56:01,257 			Last test performance: 98.42%
2023-04-02 14:56:01,257 ----------------
2023-04-02 14:56:05,793   2   =>  79   		Training 486 pattern with 97.71% 	Forward time: 	 4.40 sec
2023-04-02 14:56:05,793 			Loss:    6.706e-02    			Backward time: 	 0.13 sec 
2023-04-02 14:56:05,793 ADAM: Layer 0 -> dw_min:9.9587e-01  dw_max:1.0032e+00 lr:1.0000e-02
2023-04-02 14:56:05,793 ADAM: Layer 1 -> dw_min:9.9422e-01  dw_max:1.0062e+00 lr:1.0000e-02
2023-04-02 14:56:05,793 ADAM: Layer 2 -> dw_min:9.9315e-01  dw_max:1.0076e+00 lr:1.0000e-02
2023-04-02 14:56:05,793 ADAM: Layer 3 -> dw_min:9.9607e-01  dw_max:1.0044e+00 lr:1.0000e-02
2023-04-02 14:56:05,896 			Learning rate: weights:   1.000e-02    
2023-04-02 14:56:05,896 			Last test performance: 98.42%
2023-04-02 14:56:05,896 ----------------
2023-04-02 14:56:10,430   2   =>  80   		Training 486 pattern with 98.12% 	Forward time: 	 4.40 sec
2023-04-02 14:56:10,430 			Loss:    5.525e-02    			Backward time: 	 0.13 sec 
2023-04-02 14:56:10,430 ADAM: Layer 0 -> dw_min:9.9585e-01  dw_max:1.0037e+00 lr:1.0000e-02
2023-04-02 14:56:10,430 ADAM: Layer 1 -> dw_min:9.9448e-01  dw_max:1.0065e+00 lr:1.0000e-02
2023-04-02 14:56:10,430 ADAM: Layer 2 -> dw_min:9.9187e-01  dw_max:1.0077e+00 lr:1.0000e-02
2023-04-02 14:56:10,430 ADAM: Layer 3 -> dw_min:9.9631e-01  dw_max:1.0040e+00 lr:1.0000e-02
2023-04-02 14:56:10,509 			Learning rate: weights:   1.000e-02    
2023-04-02 14:56:10,509 			Last test performance: 98.42%
2023-04-02 14:56:10,509 ----------------
2023-04-02 14:56:15,044   2   =>  81   		Training 486 pattern with 96.46% 	Forward time: 	 4.40 sec
2023-04-02 14:56:15,044 			Loss:    7.138e-02    			Backward time: 	 0.13 sec 
2023-04-02 14:56:15,044 ADAM: Layer 0 -> dw_min:9.9604e-01  dw_max:1.0039e+00 lr:1.0000e-02
2023-04-02 14:56:15,044 ADAM: Layer 1 -> dw_min:9.9408e-01  dw_max:1.0066e+00 lr:1.0000e-02
2023-04-02 14:56:15,044 ADAM: Layer 2 -> dw_min:9.9273e-01  dw_max:1.0088e+00 lr:1.0000e-02
2023-04-02 14:56:15,045 ADAM: Layer 3 -> dw_min:9.9587e-01  dw_max:1.0041e+00 lr:1.0000e-02
2023-04-02 14:56:15,094 			Learning rate: weights:   1.000e-02    
2023-04-02 14:56:15,094 			Last test performance: 98.42%
2023-04-02 14:56:15,094 ----------------
2023-04-02 14:56:19,628   2   =>  82   		Training 486 pattern with 98.75% 	Forward time: 	 4.40 sec
2023-04-02 14:56:19,628 			Loss:    3.946e-02    			Backward time: 	 0.13 sec 
2023-04-02 14:56:19,628 ADAM: Layer 0 -> dw_min:9.9651e-01  dw_max:1.0036e+00 lr:1.0000e-02
2023-04-02 14:56:19,628 ADAM: Layer 1 -> dw_min:9.9442e-01  dw_max:1.0062e+00 lr:1.0000e-02
2023-04-02 14:56:19,628 ADAM: Layer 2 -> dw_min:9.9341e-01  dw_max:1.0079e+00 lr:1.0000e-02
2023-04-02 14:56:19,629 ADAM: Layer 3 -> dw_min:9.9655e-01  dw_max:1.0032e+00 lr:1.0000e-02
2023-04-02 14:56:19,656 			Learning rate: weights:   1.000e-02    
2023-04-02 14:56:19,656 			Last test performance: 98.42%
2023-04-02 14:56:19,656 ----------------
2023-04-02 14:56:24,190   2   =>  83   		Training 486 pattern with 98.12% 	Forward time: 	 4.40 sec
2023-04-02 14:56:24,190 			Loss:    4.374e-02    			Backward time: 	 0.13 sec 
2023-04-02 14:56:24,191 ADAM: Layer 0 -> dw_min:9.9657e-01  dw_max:1.0032e+00 lr:1.0000e-02
2023-04-02 14:56:24,191 ADAM: Layer 1 -> dw_min:9.9361e-01  dw_max:1.0064e+00 lr:1.0000e-02
2023-04-02 14:56:24,191 ADAM: Layer 2 -> dw_min:9.9360e-01  dw_max:1.0083e+00 lr:1.0000e-02
2023-04-02 14:56:24,191 ADAM: Layer 3 -> dw_min:9.9697e-01  dw_max:1.0028e+00 lr:1.0000e-02
2023-04-02 14:56:24,245 			Learning rate: weights:   1.000e-02    
2023-04-02 14:56:24,245 			Last test performance: 98.42%
2023-04-02 14:56:24,245 ----------------
2023-04-02 14:56:28,779   2   =>  84   		Training 486 pattern with 99.38% 	Forward time: 	 4.40 sec
2023-04-02 14:56:28,779 			Loss:    2.277e-02    			Backward time: 	 0.13 sec 
2023-04-02 14:56:28,780 ADAM: Layer 0 -> dw_min:9.9706e-01  dw_max:1.0030e+00 lr:1.0000e-02
2023-04-02 14:56:28,780 ADAM: Layer 1 -> dw_min:9.9381e-01  dw_max:1.0070e+00 lr:1.0000e-02
2023-04-02 14:56:28,780 ADAM: Layer 2 -> dw_min:9.9361e-01  dw_max:1.0075e+00 lr:1.0000e-02
2023-04-02 14:56:28,780 ADAM: Layer 3 -> dw_min:9.9719e-01  dw_max:1.0025e+00 lr:1.0000e-02
2023-04-02 14:56:28,808 			Learning rate: weights:   1.000e-02    
2023-04-02 14:56:28,808 			Last test performance: 98.42%
2023-04-02 14:56:28,808 ----------------
2023-04-02 14:56:33,341   2   =>  85   		Training 486 pattern with 97.92% 	Forward time: 	 4.40 sec
2023-04-02 14:56:33,341 			Loss:    5.293e-02    			Backward time: 	 0.13 sec 
2023-04-02 14:56:33,342 ADAM: Layer 0 -> dw_min:9.9743e-01  dw_max:1.0023e+00 lr:1.0000e-02
2023-04-02 14:56:33,342 ADAM: Layer 1 -> dw_min:9.9458e-01  dw_max:1.0063e+00 lr:1.0000e-02
2023-04-02 14:56:33,342 ADAM: Layer 2 -> dw_min:9.9249e-01  dw_max:1.0084e+00 lr:1.0000e-02
2023-04-02 14:56:33,342 ADAM: Layer 3 -> dw_min:9.9717e-01  dw_max:1.0021e+00 lr:1.0000e-02
2023-04-02 14:56:33,425 			Learning rate: weights:   1.000e-02    
2023-04-02 14:56:33,425 			Last test performance: 98.42%
2023-04-02 14:56:33,425 ----------------
2023-04-02 14:56:37,958   2   =>  86   		Training 486 pattern with 98.96% 	Forward time: 	 4.40 sec
2023-04-02 14:56:37,958 			Loss:    3.589e-02    			Backward time: 	 0.13 sec 
2023-04-02 14:56:37,959 ADAM: Layer 0 -> dw_min:9.9733e-01  dw_max:1.0027e+00 lr:1.0000e-02
2023-04-02 14:56:37,959 ADAM: Layer 1 -> dw_min:9.9415e-01  dw_max:1.0058e+00 lr:1.0000e-02
2023-04-02 14:56:37,959 ADAM: Layer 2 -> dw_min:9.9239e-01  dw_max:1.0076e+00 lr:1.0000e-02
2023-04-02 14:56:37,959 ADAM: Layer 3 -> dw_min:9.9690e-01  dw_max:1.0036e+00 lr:1.0000e-02
2023-04-02 14:56:38,069 			Learning rate: weights:   1.000e-02    
2023-04-02 14:56:38,069 			Last test performance: 98.42%
2023-04-02 14:56:38,069 ----------------
2023-04-02 14:56:42,607   2   =>  87   		Training 486 pattern with 97.29% 	Forward time: 	 4.40 sec
2023-04-02 14:56:42,607 			Loss:    5.674e-02    			Backward time: 	 0.13 sec 
2023-04-02 14:56:42,607 ADAM: Layer 0 -> dw_min:9.9729e-01  dw_max:1.0028e+00 lr:1.0000e-02
2023-04-02 14:56:42,607 ADAM: Layer 1 -> dw_min:9.9454e-01  dw_max:1.0065e+00 lr:1.0000e-02
2023-04-02 14:56:42,607 ADAM: Layer 2 -> dw_min:9.9153e-01  dw_max:1.0095e+00 lr:1.0000e-02
2023-04-02 14:56:42,608 ADAM: Layer 3 -> dw_min:9.9714e-01  dw_max:1.0032e+00 lr:1.0000e-02
2023-04-02 14:56:42,630 			Learning rate: weights:   1.000e-02    
2023-04-02 14:56:42,630 			Last test performance: 98.42%
2023-04-02 14:56:42,630 ----------------
2023-04-02 14:56:47,165   2   =>  88   		Training 486 pattern with 99.17% 	Forward time: 	 4.40 sec
2023-04-02 14:56:47,165 			Loss:    4.005e-02    			Backward time: 	 0.13 sec 
2023-04-02 14:56:47,165 ADAM: Layer 0 -> dw_min:9.9715e-01  dw_max:1.0026e+00 lr:1.0000e-02
2023-04-02 14:56:47,165 ADAM: Layer 1 -> dw_min:9.9495e-01  dw_max:1.0061e+00 lr:1.0000e-02
2023-04-02 14:56:47,165 ADAM: Layer 2 -> dw_min:9.9245e-01  dw_max:1.0086e+00 lr:1.0000e-02
2023-04-02 14:56:47,165 ADAM: Layer 3 -> dw_min:9.9731e-01  dw_max:1.0027e+00 lr:1.0000e-02
2023-04-02 14:56:47,263 			Learning rate: weights:   1.000e-02    
2023-04-02 14:56:47,263 			Last test performance: 98.42%
2023-04-02 14:56:47,263 ----------------
2023-04-02 14:56:51,799   2   =>  89   		Training 486 pattern with 98.33% 	Forward time: 	 4.40 sec
2023-04-02 14:56:51,799 			Loss:    4.917e-02    			Backward time: 	 0.13 sec 
2023-04-02 14:56:51,799 ADAM: Layer 0 -> dw_min:9.9699e-01  dw_max:1.0024e+00 lr:1.0000e-02
2023-04-02 14:56:51,799 ADAM: Layer 1 -> dw_min:9.9459e-01  dw_max:1.0059e+00 lr:1.0000e-02
2023-04-02 14:56:51,800 ADAM: Layer 2 -> dw_min:9.9316e-01  dw_max:1.0076e+00 lr:1.0000e-02
2023-04-02 14:56:51,800 ADAM: Layer 3 -> dw_min:9.9781e-01  dw_max:1.0023e+00 lr:1.0000e-02
2023-04-02 14:56:51,877 			Learning rate: weights:   1.000e-02    
2023-04-02 14:56:51,877 			Last test performance: 98.42%
2023-04-02 14:56:51,877 ----------------
2023-04-02 14:56:56,411   2   =>  90   		Training 486 pattern with 97.71% 	Forward time: 	 4.40 sec
2023-04-02 14:56:56,411 			Loss:    5.717e-02    			Backward time: 	 0.13 sec 
2023-04-02 14:56:56,412 ADAM: Layer 0 -> dw_min:9.9645e-01  dw_max:1.0024e+00 lr:1.0000e-02
2023-04-02 14:56:56,412 ADAM: Layer 1 -> dw_min:9.9409e-01  dw_max:1.0060e+00 lr:1.0000e-02
2023-04-02 14:56:56,412 ADAM: Layer 2 -> dw_min:9.9309e-01  dw_max:1.0072e+00 lr:1.0000e-02
2023-04-02 14:56:56,412 ADAM: Layer 3 -> dw_min:9.9800e-01  dw_max:1.0021e+00 lr:1.0000e-02
2023-04-02 14:56:56,438 			Learning rate: weights:   1.000e-02    
2023-04-02 14:56:56,438 			Last test performance: 98.42%
2023-04-02 14:56:56,438 ----------------
2023-04-02 14:57:00,973   2   =>  91   		Training 486 pattern with 98.75% 	Forward time: 	 4.40 sec
2023-04-02 14:57:00,973 			Loss:    3.325e-02    			Backward time: 	 0.13 sec 
2023-04-02 14:57:00,973 ADAM: Layer 0 -> dw_min:9.9631e-01  dw_max:1.0025e+00 lr:1.0000e-02
2023-04-02 14:57:00,974 ADAM: Layer 1 -> dw_min:9.9283e-01  dw_max:1.0067e+00 lr:1.0000e-02
2023-04-02 14:57:00,974 ADAM: Layer 2 -> dw_min:9.9240e-01  dw_max:1.0084e+00 lr:1.0000e-02
2023-04-02 14:57:00,974 ADAM: Layer 3 -> dw_min:9.9785e-01  dw_max:1.0020e+00 lr:1.0000e-02
2023-04-02 14:57:01,088 			Learning rate: weights:   1.000e-02    
2023-04-02 14:57:01,088 			Last test performance: 98.42%
2023-04-02 14:57:01,088 ----------------
2023-04-02 14:57:05,624   2   =>  92   		Training 486 pattern with 97.29% 	Forward time: 	 4.40 sec
2023-04-02 14:57:05,624 			Loss:    5.155e-02    			Backward time: 	 0.13 sec 
2023-04-02 14:57:05,625 ADAM: Layer 0 -> dw_min:9.9653e-01  dw_max:1.0029e+00 lr:1.0000e-02
2023-04-02 14:57:05,625 ADAM: Layer 1 -> dw_min:9.9347e-01  dw_max:1.0068e+00 lr:1.0000e-02
2023-04-02 14:57:05,625 ADAM: Layer 2 -> dw_min:9.9128e-01  dw_max:1.0075e+00 lr:1.0000e-02
2023-04-02 14:57:05,625 ADAM: Layer 3 -> dw_min:9.9789e-01  dw_max:1.0018e+00 lr:1.0000e-02
2023-04-02 14:57:05,653 			Learning rate: weights:   1.000e-02    
2023-04-02 14:57:05,653 			Last test performance: 98.42%
2023-04-02 14:57:05,653 ----------------
2023-04-02 14:57:10,188   2   =>  93   		Training 486 pattern with 98.12% 	Forward time: 	 4.40 sec
2023-04-02 14:57:10,188 			Loss:    7.677e-02    			Backward time: 	 0.13 sec 
2023-04-02 14:57:10,188 ADAM: Layer 0 -> dw_min:9.9587e-01  dw_max:1.0050e+00 lr:1.0000e-02
2023-04-02 14:57:10,189 ADAM: Layer 1 -> dw_min:9.9380e-01  dw_max:1.0085e+00 lr:1.0000e-02
2023-04-02 14:57:10,189 ADAM: Layer 2 -> dw_min:9.9150e-01  dw_max:1.0079e+00 lr:1.0000e-02
2023-04-02 14:57:10,189 ADAM: Layer 3 -> dw_min:9.9797e-01  dw_max:1.0021e+00 lr:1.0000e-02
2023-04-02 14:57:10,264 			Learning rate: weights:   1.000e-02    
2023-04-02 14:57:10,265 			Last test performance: 98.42%
2023-04-02 14:57:10,265 ----------------
2023-04-02 14:57:14,800   2   =>  94   		Training 486 pattern with 97.71% 	Forward time: 	 4.40 sec
2023-04-02 14:57:14,800 			Loss:    5.998e-02    			Backward time: 	 0.13 sec 
2023-04-02 14:57:14,800 ADAM: Layer 0 -> dw_min:9.9612e-01  dw_max:1.0049e+00 lr:1.0000e-02
2023-04-02 14:57:14,800 ADAM: Layer 1 -> dw_min:9.9364e-01  dw_max:1.0071e+00 lr:1.0000e-02
2023-04-02 14:57:14,800 ADAM: Layer 2 -> dw_min:9.9211e-01  dw_max:1.0089e+00 lr:1.0000e-02
2023-04-02 14:57:14,801 ADAM: Layer 3 -> dw_min:9.9714e-01  dw_max:1.0025e+00 lr:1.0000e-02
2023-04-02 14:57:14,880 			Learning rate: weights:   1.000e-02    
2023-04-02 14:57:14,880 			Last test performance: 98.42%
2023-04-02 14:57:14,880 ----------------
2023-04-02 14:57:19,415   2   =>  95   		Training 486 pattern with 97.08% 	Forward time: 	 4.40 sec
2023-04-02 14:57:19,415 			Loss:    6.101e-02    			Backward time: 	 0.13 sec 
2023-04-02 14:57:19,416 ADAM: Layer 0 -> dw_min:9.9619e-01  dw_max:1.0042e+00 lr:1.0000e-02
2023-04-02 14:57:19,416 ADAM: Layer 1 -> dw_min:9.9290e-01  dw_max:1.0076e+00 lr:1.0000e-02
2023-04-02 14:57:19,416 ADAM: Layer 2 -> dw_min:9.9148e-01  dw_max:1.0086e+00 lr:1.0000e-02
2023-04-02 14:57:19,416 ADAM: Layer 3 -> dw_min:9.9746e-01  dw_max:1.0026e+00 lr:1.0000e-02
2023-04-02 14:57:19,496 			Learning rate: weights:   1.000e-02    
2023-04-02 14:57:19,496 			Last test performance: 98.42%
2023-04-02 14:57:19,496 ----------------
2023-04-02 14:57:24,030   2   =>  96   		Training 486 pattern with 97.71% 	Forward time: 	 4.40 sec
2023-04-02 14:57:24,030 			Loss:    6.002e-02    			Backward time: 	 0.13 sec 
2023-04-02 14:57:24,031 ADAM: Layer 0 -> dw_min:9.9577e-01  dw_max:1.0052e+00 lr:1.0000e-02
2023-04-02 14:57:24,031 ADAM: Layer 1 -> dw_min:9.9247e-01  dw_max:1.0092e+00 lr:1.0000e-02
2023-04-02 14:57:24,031 ADAM: Layer 2 -> dw_min:9.9231e-01  dw_max:1.0075e+00 lr:1.0000e-02
2023-04-02 14:57:24,031 ADAM: Layer 3 -> dw_min:9.9730e-01  dw_max:1.0024e+00 lr:1.0000e-02
2023-04-02 14:57:24,073 			Learning rate: weights:   1.000e-02    
2023-04-02 14:57:24,074 			Last test performance: 98.42%
2023-04-02 14:57:24,074 ----------------
2023-04-02 14:57:28,607   2   =>  97   		Training 486 pattern with 97.92% 	Forward time: 	 4.40 sec
2023-04-02 14:57:28,607 			Loss:    6.861e-02    			Backward time: 	 0.13 sec 
2023-04-02 14:57:28,607 ADAM: Layer 0 -> dw_min:9.9590e-01  dw_max:1.0050e+00 lr:1.0000e-02
2023-04-02 14:57:28,608 ADAM: Layer 1 -> dw_min:9.9291e-01  dw_max:1.0088e+00 lr:1.0000e-02
2023-04-02 14:57:28,608 ADAM: Layer 2 -> dw_min:9.9185e-01  dw_max:1.0071e+00 lr:1.0000e-02
2023-04-02 14:57:28,608 ADAM: Layer 3 -> dw_min:9.9732e-01  dw_max:1.0025e+00 lr:1.0000e-02
2023-04-02 14:57:28,628 			Learning rate: weights:   1.000e-02    
2023-04-02 14:57:28,628 			Last test performance: 98.42%
2023-04-02 14:57:28,628 ----------------
2023-04-02 14:57:33,163   2   =>  98   		Training 486 pattern with 97.71% 	Forward time: 	 4.40 sec
2023-04-02 14:57:33,163 			Loss:    6.106e-02    			Backward time: 	 0.13 sec 
2023-04-02 14:57:33,163 ADAM: Layer 0 -> dw_min:9.9631e-01  dw_max:1.0047e+00 lr:1.0000e-02
2023-04-02 14:57:33,163 ADAM: Layer 1 -> dw_min:9.9246e-01  dw_max:1.0095e+00 lr:1.0000e-02
2023-04-02 14:57:33,163 ADAM: Layer 2 -> dw_min:9.9268e-01  dw_max:1.0096e+00 lr:1.0000e-02
2023-04-02 14:57:33,163 ADAM: Layer 3 -> dw_min:9.9741e-01  dw_max:1.0024e+00 lr:1.0000e-02
2023-04-02 14:57:33,185 			Learning rate: weights:   1.000e-02    
2023-04-02 14:57:33,186 			Last test performance: 98.42%
2023-04-02 14:57:33,186 ----------------
2023-04-02 14:57:37,721   2   =>  99   		Training 486 pattern with 98.54% 	Forward time: 	 4.40 sec
2023-04-02 14:57:37,721 			Loss:    4.209e-02    			Backward time: 	 0.13 sec 
2023-04-02 14:57:37,721 ADAM: Layer 0 -> dw_min:9.9735e-01  dw_max:1.0036e+00 lr:1.0000e-02
2023-04-02 14:57:37,722 ADAM: Layer 1 -> dw_min:9.9254e-01  dw_max:1.0084e+00 lr:1.0000e-02
2023-04-02 14:57:37,722 ADAM: Layer 2 -> dw_min:9.9285e-01  dw_max:1.0086e+00 lr:1.0000e-02
2023-04-02 14:57:37,722 ADAM: Layer 3 -> dw_min:9.9763e-01  dw_max:1.0030e+00 lr:1.0000e-02
2023-04-02 14:57:37,801 			Learning rate: weights:   1.000e-02    
2023-04-02 14:57:37,801 			Last test performance: 98.42%
2023-04-02 14:57:37,801 ----------------
2023-04-02 14:57:42,340   2   => 100   		Training 486 pattern with 98.12% 	Forward time: 	 4.41 sec
2023-04-02 14:57:42,340 			Loss:    6.124e-02    			Backward time: 	 0.13 sec 
2023-04-02 14:57:42,340 ADAM: Layer 0 -> dw_min:9.9713e-01  dw_max:1.0041e+00 lr:1.0000e-02
2023-04-02 14:57:42,341 ADAM: Layer 1 -> dw_min:9.9293e-01  dw_max:1.0073e+00 lr:1.0000e-02
2023-04-02 14:57:42,341 ADAM: Layer 2 -> dw_min:9.9134e-01  dw_max:1.0085e+00 lr:1.0000e-02
2023-04-02 14:57:42,341 ADAM: Layer 3 -> dw_min:9.9787e-01  dw_max:1.0037e+00 lr:1.0000e-02
2023-04-02 14:57:42,465 			Learning rate: weights:   1.000e-02    
2023-04-02 14:57:42,465 			Last test performance: 98.42%
2023-04-02 14:57:42,465 ----------------
2023-04-02 14:57:47,000   2   => 101   		Training 486 pattern with 98.75% 	Forward time: 	 4.40 sec
2023-04-02 14:57:47,000 			Loss:    5.279e-02    			Backward time: 	 0.13 sec 
2023-04-02 14:57:47,000 ADAM: Layer 0 -> dw_min:9.9725e-01  dw_max:1.0041e+00 lr:1.0000e-02
2023-04-02 14:57:47,000 ADAM: Layer 1 -> dw_min:9.9343e-01  dw_max:1.0066e+00 lr:1.0000e-02
2023-04-02 14:57:47,000 ADAM: Layer 2 -> dw_min:9.9232e-01  dw_max:1.0087e+00 lr:1.0000e-02
2023-04-02 14:57:47,000 ADAM: Layer 3 -> dw_min:9.9800e-01  dw_max:1.0030e+00 lr:1.0000e-02
2023-04-02 14:57:47,021 			Learning rate: weights:   1.000e-02    
2023-04-02 14:57:47,021 			Last test performance: 98.42%
2023-04-02 14:57:47,021 ----------------
2023-04-02 14:57:51,557   2   => 102   		Training 486 pattern with 98.96% 	Forward time: 	 4.40 sec
2023-04-02 14:57:51,557 			Loss:    2.701e-02    			Backward time: 	 0.13 sec 
2023-04-02 14:57:51,557 ADAM: Layer 0 -> dw_min:9.9701e-01  dw_max:1.0038e+00 lr:1.0000e-02
2023-04-02 14:57:51,557 ADAM: Layer 1 -> dw_min:9.9340e-01  dw_max:1.0063e+00 lr:1.0000e-02
2023-04-02 14:57:51,557 ADAM: Layer 2 -> dw_min:9.9254e-01  dw_max:1.0092e+00 lr:1.0000e-02
2023-04-02 14:57:51,558 ADAM: Layer 3 -> dw_min:9.9808e-01  dw_max:1.0032e+00 lr:1.0000e-02
2023-04-02 14:57:51,581 			Learning rate: weights:   1.000e-02    
2023-04-02 14:57:51,581 			Last test performance: 98.42%
2023-04-02 14:57:51,581 ----------------
2023-04-02 14:57:56,114   2   => 103   		Training 486 pattern with 98.54% 	Forward time: 	 4.40 sec
2023-04-02 14:57:56,114 			Loss:    3.819e-02    			Backward time: 	 0.13 sec 
2023-04-02 14:57:56,114 ADAM: Layer 0 -> dw_min:9.9678e-01  dw_max:1.0034e+00 lr:1.0000e-02
2023-04-02 14:57:56,115 ADAM: Layer 1 -> dw_min:9.9319e-01  dw_max:1.0061e+00 lr:1.0000e-02
2023-04-02 14:57:56,115 ADAM: Layer 2 -> dw_min:9.9325e-01  dw_max:1.0084e+00 lr:1.0000e-02
2023-04-02 14:57:56,115 ADAM: Layer 3 -> dw_min:9.9809e-01  dw_max:1.0029e+00 lr:1.0000e-02
2023-04-02 14:57:56,137 			Learning rate: weights:   1.000e-02    
2023-04-02 14:57:56,137 			Last test performance: 98.42%
2023-04-02 14:57:56,137 ----------------
2023-04-02 14:58:00,672   2   => 104   		Training 486 pattern with 98.33% 	Forward time: 	 4.40 sec
2023-04-02 14:58:00,672 			Loss:    6.199e-02    			Backward time: 	 0.13 sec 
2023-04-02 14:58:00,672 ADAM: Layer 0 -> dw_min:9.9649e-01  dw_max:1.0032e+00 lr:1.0000e-02
2023-04-02 14:58:00,672 ADAM: Layer 1 -> dw_min:9.9304e-01  dw_max:1.0079e+00 lr:1.0000e-02
2023-04-02 14:58:00,672 ADAM: Layer 2 -> dw_min:9.9091e-01  dw_max:1.0095e+00 lr:1.0000e-02
2023-04-02 14:58:00,673 ADAM: Layer 3 -> dw_min:9.9810e-01  dw_max:1.0027e+00 lr:1.0000e-02
2023-04-02 14:58:00,695 			Learning rate: weights:   1.000e-02    
2023-04-02 14:58:00,695 			Last test performance: 98.42%
2023-04-02 14:58:00,695 ----------------
2023-04-02 14:58:05,232   2   => 105   		Training 486 pattern with 98.12% 	Forward time: 	 4.40 sec
2023-04-02 14:58:05,232 			Loss:    5.713e-02    			Backward time: 	 0.13 sec 
2023-04-02 14:58:05,232 ADAM: Layer 0 -> dw_min:9.9690e-01  dw_max:1.0027e+00 lr:1.0000e-02
2023-04-02 14:58:05,232 ADAM: Layer 1 -> dw_min:9.9326e-01  dw_max:1.0073e+00 lr:1.0000e-02
2023-04-02 14:58:05,232 ADAM: Layer 2 -> dw_min:9.9120e-01  dw_max:1.0086e+00 lr:1.0000e-02
2023-04-02 14:58:05,233 ADAM: Layer 3 -> dw_min:9.9816e-01  dw_max:1.0025e+00 lr:1.0000e-02
2023-04-02 14:58:05,277 			Learning rate: weights:   1.000e-02    
2023-04-02 14:58:05,277 			Last test performance: 98.42%
2023-04-02 14:58:05,277 ----------------
2023-04-02 14:58:09,812   2   => 106   		Training 486 pattern with 98.96% 	Forward time: 	 4.40 sec
2023-04-02 14:58:09,812 			Loss:    3.288e-02    			Backward time: 	 0.13 sec 
2023-04-02 14:58:09,812 ADAM: Layer 0 -> dw_min:9.9707e-01  dw_max:1.0029e+00 lr:1.0000e-02
2023-04-02 14:58:09,812 ADAM: Layer 1 -> dw_min:9.9315e-01  dw_max:1.0070e+00 lr:1.0000e-02
2023-04-02 14:58:09,812 ADAM: Layer 2 -> dw_min:9.9223e-01  dw_max:1.0077e+00 lr:1.0000e-02
2023-04-02 14:58:09,812 ADAM: Layer 3 -> dw_min:9.9800e-01  dw_max:1.0023e+00 lr:1.0000e-02
2023-04-02 14:58:09,835 			Learning rate: weights:   1.000e-02    
2023-04-02 14:58:09,835 			Last test performance: 98.42%
2023-04-02 14:58:09,835 ----------------
2023-04-02 14:58:14,371   2   => 107   		Training 486 pattern with 98.12% 	Forward time: 	 4.40 sec
2023-04-02 14:58:14,371 			Loss:    5.579e-02    			Backward time: 	 0.13 sec 
2023-04-02 14:58:14,371 ADAM: Layer 0 -> dw_min:9.9616e-01  dw_max:1.0027e+00 lr:1.0000e-02
2023-04-02 14:58:14,372 ADAM: Layer 1 -> dw_min:9.9224e-01  dw_max:1.0067e+00 lr:1.0000e-02
2023-04-02 14:58:14,372 ADAM: Layer 2 -> dw_min:9.9262e-01  dw_max:1.0079e+00 lr:1.0000e-02
2023-04-02 14:58:14,372 ADAM: Layer 3 -> dw_min:9.9716e-01  dw_max:1.0025e+00 lr:1.0000e-02
2023-04-02 14:58:14,487 			Learning rate: weights:   1.000e-02    
2023-04-02 14:58:14,487 			Last test performance: 98.42%
2023-04-02 14:58:14,487 ----------------
2023-04-02 14:58:19,022   2   => 108   		Training 486 pattern with 98.96% 	Forward time: 	 4.40 sec
2023-04-02 14:58:19,022 			Loss:    4.136e-02    			Backward time: 	 0.13 sec 
2023-04-02 14:58:19,022 ADAM: Layer 0 -> dw_min:9.9658e-01  dw_max:1.0029e+00 lr:1.0000e-02
2023-04-02 14:58:19,022 ADAM: Layer 1 -> dw_min:9.9308e-01  dw_max:1.0060e+00 lr:1.0000e-02
2023-04-02 14:58:19,022 ADAM: Layer 2 -> dw_min:9.9267e-01  dw_max:1.0071e+00 lr:1.0000e-02
2023-04-02 14:58:19,023 ADAM: Layer 3 -> dw_min:9.9702e-01  dw_max:1.0022e+00 lr:1.0000e-02
2023-04-02 14:58:19,101 			Learning rate: weights:   1.000e-02    
2023-04-02 14:58:19,101 			Last test performance: 98.42%
2023-04-02 14:58:19,101 ----------------
2023-04-02 14:58:23,636   2   => 109   		Training 486 pattern with 98.54% 	Forward time: 	 4.40 sec
2023-04-02 14:58:23,636 			Loss:    4.229e-02    			Backward time: 	 0.13 sec 
2023-04-02 14:58:23,637 ADAM: Layer 0 -> dw_min:9.9676e-01  dw_max:1.0027e+00 lr:1.0000e-02
2023-04-02 14:58:23,637 ADAM: Layer 1 -> dw_min:9.9374e-01  dw_max:1.0053e+00 lr:1.0000e-02
2023-04-02 14:58:23,637 ADAM: Layer 2 -> dw_min:9.9195e-01  dw_max:1.0082e+00 lr:1.0000e-02
2023-04-02 14:58:23,637 ADAM: Layer 3 -> dw_min:9.9707e-01  dw_max:1.0020e+00 lr:1.0000e-02
2023-04-02 14:58:23,663 			Learning rate: weights:   1.000e-02    
2023-04-02 14:58:23,663 			Last test performance: 98.42%
2023-04-02 14:58:23,663 ----------------
2023-04-02 14:58:28,197   2   => 110   		Training 486 pattern with 98.12% 	Forward time: 	 4.40 sec
2023-04-02 14:58:28,197 			Loss:    4.429e-02    			Backward time: 	 0.13 sec 
2023-04-02 14:58:28,197 ADAM: Layer 0 -> dw_min:9.9716e-01  dw_max:1.0028e+00 lr:1.0000e-02
2023-04-02 14:58:28,197 ADAM: Layer 1 -> dw_min:9.9359e-01  dw_max:1.0060e+00 lr:1.0000e-02
2023-04-02 14:58:28,197 ADAM: Layer 2 -> dw_min:9.9178e-01  dw_max:1.0073e+00 lr:1.0000e-02
2023-04-02 14:58:28,198 ADAM: Layer 3 -> dw_min:9.9732e-01  dw_max:1.0018e+00 lr:1.0000e-02
2023-04-02 14:58:28,275 			Learning rate: weights:   1.000e-02    
2023-04-02 14:58:28,275 			Last test performance: 98.42%
2023-04-02 14:58:28,275 ----------------
2023-04-02 14:58:32,810   2   => 111   		Training 486 pattern with 97.50% 	Forward time: 	 4.40 sec
2023-04-02 14:58:32,810 			Loss:    6.992e-02    			Backward time: 	 0.13 sec 
2023-04-02 14:58:32,810 ADAM: Layer 0 -> dw_min:9.9703e-01  dw_max:1.0026e+00 lr:1.0000e-02
2023-04-02 14:58:32,810 ADAM: Layer 1 -> dw_min:9.9352e-01  dw_max:1.0075e+00 lr:1.0000e-02
2023-04-02 14:58:32,811 ADAM: Layer 2 -> dw_min:9.9271e-01  dw_max:1.0079e+00 lr:1.0000e-02
2023-04-02 14:58:32,811 ADAM: Layer 3 -> dw_min:9.9735e-01  dw_max:1.0024e+00 lr:1.0000e-02
2023-04-02 14:58:32,922 			Learning rate: weights:   1.000e-02    
2023-04-02 14:58:32,922 			Last test performance: 98.42%
2023-04-02 14:58:32,922 ----------------
2023-04-02 14:58:37,457   2   => 112   		Training 486 pattern with 97.08% 	Forward time: 	 4.40 sec
2023-04-02 14:58:37,457 			Loss:    6.474e-02    			Backward time: 	 0.13 sec 
2023-04-02 14:58:37,457 ADAM: Layer 0 -> dw_min:9.9673e-01  dw_max:1.0027e+00 lr:1.0000e-02
2023-04-02 14:58:37,457 ADAM: Layer 1 -> dw_min:9.9334e-01  dw_max:1.0074e+00 lr:1.0000e-02
2023-04-02 14:58:37,457 ADAM: Layer 2 -> dw_min:9.9204e-01  dw_max:1.0077e+00 lr:1.0000e-02
2023-04-02 14:58:37,457 ADAM: Layer 3 -> dw_min:9.9583e-01  dw_max:1.0027e+00 lr:1.0000e-02
2023-04-02 14:58:37,476 			Learning rate: weights:   1.000e-02    
2023-04-02 14:58:37,476 			Last test performance: 98.42%
2023-04-02 14:58:37,476 ----------------
2023-04-02 14:58:42,014   2   => 113   		Training 486 pattern with 98.54% 	Forward time: 	 4.41 sec
2023-04-02 14:58:42,014 			Loss:    3.801e-02    			Backward time: 	 0.13 sec 
2023-04-02 14:58:42,015 ADAM: Layer 0 -> dw_min:9.9576e-01  dw_max:1.0034e+00 lr:1.0000e-02
2023-04-02 14:58:42,015 ADAM: Layer 1 -> dw_min:9.9332e-01  dw_max:1.0078e+00 lr:1.0000e-02
2023-04-02 14:58:42,015 ADAM: Layer 2 -> dw_min:9.9229e-01  dw_max:1.0092e+00 lr:1.0000e-02
2023-04-02 14:58:42,015 ADAM: Layer 3 -> dw_min:9.9587e-01  dw_max:1.0026e+00 lr:1.0000e-02
2023-04-02 14:58:42,036 			Learning rate: weights:   1.000e-02    
2023-04-02 14:58:42,036 			Last test performance: 98.42%
2023-04-02 14:58:42,036 ----------------
2023-04-02 14:58:46,570   2   => 114   		Training 486 pattern with 97.71% 	Forward time: 	 4.40 sec
2023-04-02 14:58:46,570 			Loss:    5.354e-02    			Backward time: 	 0.13 sec 
2023-04-02 14:58:46,570 ADAM: Layer 0 -> dw_min:9.9535e-01  dw_max:1.0036e+00 lr:1.0000e-02
2023-04-02 14:58:46,571 ADAM: Layer 1 -> dw_min:9.9374e-01  dw_max:1.0084e+00 lr:1.0000e-02
2023-04-02 14:58:46,571 ADAM: Layer 2 -> dw_min:9.9246e-01  dw_max:1.0099e+00 lr:1.0000e-02
2023-04-02 14:58:46,571 ADAM: Layer 3 -> dw_min:9.9615e-01  dw_max:1.0026e+00 lr:1.0000e-02
2023-04-02 14:58:46,597 			Learning rate: weights:   1.000e-02    
2023-04-02 14:58:46,597 			Last test performance: 98.42%
2023-04-02 14:58:46,597 ----------------
2023-04-02 14:58:51,133   2   => 115   		Training 486 pattern with 97.71% 	Forward time: 	 4.40 sec
2023-04-02 14:58:51,133 			Loss:    5.474e-02    			Backward time: 	 0.13 sec 
2023-04-02 14:58:51,133 ADAM: Layer 0 -> dw_min:9.9550e-01  dw_max:1.0050e+00 lr:1.0000e-02
2023-04-02 14:58:51,133 ADAM: Layer 1 -> dw_min:9.9200e-01  dw_max:1.0078e+00 lr:1.0000e-02
2023-04-02 14:58:51,133 ADAM: Layer 2 -> dw_min:9.9286e-01  dw_max:1.0090e+00 lr:1.0000e-02
2023-04-02 14:58:51,133 ADAM: Layer 3 -> dw_min:9.9585e-01  dw_max:1.0022e+00 lr:1.0000e-02
2023-04-02 14:58:51,188 			Learning rate: weights:   1.000e-02    
2023-04-02 14:58:51,188 			Last test performance: 98.42%
2023-04-02 14:58:51,188 ----------------
2023-04-02 14:58:55,723   2   => 116   		Training 486 pattern with 97.92% 	Forward time: 	 4.40 sec
2023-04-02 14:58:55,723 			Loss:    4.452e-02    			Backward time: 	 0.13 sec 
2023-04-02 14:58:55,723 ADAM: Layer 0 -> dw_min:9.9634e-01  dw_max:1.0056e+00 lr:1.0000e-02
2023-04-02 14:58:55,723 ADAM: Layer 1 -> dw_min:9.9255e-01  dw_max:1.0089e+00 lr:1.0000e-02
2023-04-02 14:58:55,723 ADAM: Layer 2 -> dw_min:9.9308e-01  dw_max:1.0114e+00 lr:1.0000e-02
2023-04-02 14:58:55,723 ADAM: Layer 3 -> dw_min:9.9543e-01  dw_max:1.0020e+00 lr:1.0000e-02
2023-04-02 14:58:55,819 			Learning rate: weights:   1.000e-02    
2023-04-02 14:58:55,819 			Last test performance: 98.42%
2023-04-02 14:58:55,819 ----------------
2023-04-02 14:59:00,353   2   => 117   		Training 486 pattern with 97.50% 	Forward time: 	 4.40 sec
2023-04-02 14:59:00,353 			Loss:    7.709e-02    			Backward time: 	 0.13 sec 
2023-04-02 14:59:00,354 ADAM: Layer 0 -> dw_min:9.9622e-01  dw_max:1.0053e+00 lr:1.0000e-02
2023-04-02 14:59:00,354 ADAM: Layer 1 -> dw_min:9.9352e-01  dw_max:1.0078e+00 lr:1.0000e-02
2023-04-02 14:59:00,354 ADAM: Layer 2 -> dw_min:9.9213e-01  dw_max:1.0102e+00 lr:1.0000e-02
2023-04-02 14:59:00,354 ADAM: Layer 3 -> dw_min:9.9585e-01  dw_max:1.0021e+00 lr:1.0000e-02
2023-04-02 14:59:00,474 			Learning rate: weights:   1.000e-02    
2023-04-02 14:59:00,474 			Last test performance: 98.42%
2023-04-02 14:59:00,474 ----------------
2023-04-02 14:59:05,010   2   => 118   		Training 486 pattern with 98.75% 	Forward time: 	 4.40 sec
2023-04-02 14:59:05,011 			Loss:    3.974e-02    			Backward time: 	 0.13 sec 
2023-04-02 14:59:05,011 ADAM: Layer 0 -> dw_min:9.9710e-01  dw_max:1.0040e+00 lr:1.0000e-02
2023-04-02 14:59:05,011 ADAM: Layer 1 -> dw_min:9.9263e-01  dw_max:1.0078e+00 lr:1.0000e-02
2023-04-02 14:59:05,011 ADAM: Layer 2 -> dw_min:9.9299e-01  dw_max:1.0092e+00 lr:1.0000e-02
2023-04-02 14:59:05,011 ADAM: Layer 3 -> dw_min:9.9762e-01  dw_max:1.0018e+00 lr:1.0000e-02
2023-04-02 14:59:05,032 			Learning rate: weights:   1.000e-02    
2023-04-02 14:59:05,032 			Last test performance: 98.42%
2023-04-02 14:59:05,033 ----------------
2023-04-02 14:59:09,567   2   => 119   		Training 486 pattern with 99.38% 	Forward time: 	 4.40 sec
2023-04-02 14:59:09,567 			Loss:    3.540e-02    			Backward time: 	 0.13 sec 
2023-04-02 14:59:09,567 ADAM: Layer 0 -> dw_min:9.9753e-01  dw_max:1.0040e+00 lr:1.0000e-02
2023-04-02 14:59:09,567 ADAM: Layer 1 -> dw_min:9.9346e-01  dw_max:1.0074e+00 lr:1.0000e-02
2023-04-02 14:59:09,567 ADAM: Layer 2 -> dw_min:9.9143e-01  dw_max:1.0082e+00 lr:1.0000e-02
2023-04-02 14:59:09,567 ADAM: Layer 3 -> dw_min:9.9793e-01  dw_max:1.0016e+00 lr:1.0000e-02
2023-04-02 14:59:09,594 			Learning rate: weights:   1.000e-02    
2023-04-02 14:59:09,594 			Last test performance: 98.42%
2023-04-02 14:59:09,594 ----------------
2023-04-02 14:59:14,128   2   => 120   		Training 486 pattern with 97.29% 	Forward time: 	 4.40 sec
2023-04-02 14:59:14,128 			Loss:    5.936e-02    			Backward time: 	 0.13 sec 
2023-04-02 14:59:14,128 ADAM: Layer 0 -> dw_min:9.9679e-01  dw_max:1.0024e+00 lr:1.0000e-02
2023-04-02 14:59:14,129 ADAM: Layer 1 -> dw_min:9.9257e-01  dw_max:1.0064e+00 lr:1.0000e-02
2023-04-02 14:59:14,129 ADAM: Layer 2 -> dw_min:9.9145e-01  dw_max:1.0074e+00 lr:1.0000e-02
2023-04-02 14:59:14,129 ADAM: Layer 3 -> dw_min:9.9817e-01  dw_max:1.0028e+00 lr:1.0000e-02
2023-04-02 14:59:14,222 			Learning rate: weights:   1.000e-02    
2023-04-02 14:59:14,222 			Last test performance: 98.42%
2023-04-02 14:59:14,222 ----------------
2023-04-02 14:59:18,757   2   => 121   		Training 486 pattern with 98.54% 	Forward time: 	 4.40 sec
2023-04-02 14:59:18,757 			Loss:    3.613e-02    			Backward time: 	 0.13 sec 
2023-04-02 14:59:18,758 ADAM: Layer 0 -> dw_min:9.9696e-01  dw_max:1.0029e+00 lr:1.0000e-02
2023-04-02 14:59:18,758 ADAM: Layer 1 -> dw_min:9.9282e-01  dw_max:1.0062e+00 lr:1.0000e-02
2023-04-02 14:59:18,758 ADAM: Layer 2 -> dw_min:9.9237e-01  dw_max:1.0095e+00 lr:1.0000e-02
2023-04-02 14:59:18,758 ADAM: Layer 3 -> dw_min:9.9676e-01  dw_max:1.0026e+00 lr:1.0000e-02
2023-04-02 14:59:18,835 			Learning rate: weights:   1.000e-02    
2023-04-02 14:59:18,835 			Last test performance: 98.42%
2023-04-02 14:59:18,835 ----------------
2023-04-02 14:59:23,369   2   => 122   		Training 486 pattern with 97.50% 	Forward time: 	 4.40 sec
2023-04-02 14:59:23,369 			Loss:    7.212e-02    			Backward time: 	 0.13 sec 
2023-04-02 14:59:23,370 ADAM: Layer 0 -> dw_min:9.9637e-01  dw_max:1.0027e+00 lr:1.0000e-02
2023-04-02 14:59:23,370 ADAM: Layer 1 -> dw_min:9.9336e-01  dw_max:1.0052e+00 lr:1.0000e-02
2023-04-02 14:59:23,370 ADAM: Layer 2 -> dw_min:9.9148e-01  dw_max:1.0086e+00 lr:1.0000e-02
2023-04-02 14:59:23,370 ADAM: Layer 3 -> dw_min:9.9702e-01  dw_max:1.0028e+00 lr:1.0000e-02
2023-04-02 14:59:23,454 			Learning rate: weights:   1.000e-02    
2023-04-02 14:59:23,454 			Last test performance: 98.42%
2023-04-02 14:59:23,454 ----------------
2023-04-02 14:59:27,989   2   => 123   		Training 486 pattern with 97.92% 	Forward time: 	 4.40 sec
2023-04-02 14:59:27,989 			Loss:    6.449e-02    			Backward time: 	 0.13 sec 
2023-04-02 14:59:27,989 ADAM: Layer 0 -> dw_min:9.9622e-01  dw_max:1.0033e+00 lr:1.0000e-02
2023-04-02 14:59:27,989 ADAM: Layer 1 -> dw_min:9.9294e-01  dw_max:1.0056e+00 lr:1.0000e-02
2023-04-02 14:59:27,990 ADAM: Layer 2 -> dw_min:9.8931e-01  dw_max:1.0078e+00 lr:1.0000e-02
2023-04-02 14:59:27,990 ADAM: Layer 3 -> dw_min:9.9706e-01  dw_max:1.0027e+00 lr:1.0000e-02
2023-04-02 14:59:28,018 			Learning rate: weights:   1.000e-02    
2023-04-02 14:59:28,018 			Last test performance: 98.42%
2023-04-02 14:59:28,018 ----------------
2023-04-02 14:59:32,552   2   => 124   		Training 486 pattern with 97.71% 	Forward time: 	 4.40 sec
2023-04-02 14:59:32,552 			Loss:    6.521e-02    			Backward time: 	 0.13 sec 
2023-04-02 14:59:32,552 ADAM: Layer 0 -> dw_min:9.9602e-01  dw_max:1.0037e+00 lr:1.0000e-02
2023-04-02 14:59:32,553 ADAM: Layer 1 -> dw_min:9.9089e-01  dw_max:1.0059e+00 lr:1.0000e-02
2023-04-02 14:59:32,553 ADAM: Layer 2 -> dw_min:9.9003e-01  dw_max:1.0089e+00 lr:1.0000e-02
2023-04-02 14:59:32,553 ADAM: Layer 3 -> dw_min:9.9704e-01  dw_max:1.0034e+00 lr:1.0000e-02
2023-04-02 14:59:32,681 
2023-04-02 14:59:32,681 Testing:
2023-04-02 14:59:32,902 		24 of 10000 with 91.67% 	 Time used:  0.22 sec
2023-04-02 14:59:33,121 		48 of 10000 with 95.83% 	 Time used:  0.22 sec
2023-04-02 14:59:33,341 		72 of 10000 with 97.22% 	 Time used:  0.22 sec
2023-04-02 14:59:33,561 		96 of 10000 with 96.88% 	 Time used:  0.22 sec
2023-04-02 14:59:33,780 		120 of 10000 with 97.50% 	 Time used:  0.22 sec
2023-04-02 14:59:34,000 		144 of 10000 with 97.22% 	 Time used:  0.22 sec
2023-04-02 14:59:34,219 		168 of 10000 with 97.02% 	 Time used:  0.22 sec
2023-04-02 14:59:34,439 		192 of 10000 with 97.40% 	 Time used:  0.22 sec
2023-04-02 14:59:34,659 		216 of 10000 with 97.22% 	 Time used:  0.22 sec
2023-04-02 14:59:34,878 		240 of 10000 with 97.50% 	 Time used:  0.22 sec
2023-04-02 14:59:35,098 		264 of 10000 with 97.73% 	 Time used:  0.22 sec
2023-04-02 14:59:35,318 		288 of 10000 with 97.92% 	 Time used:  0.22 sec
2023-04-02 14:59:35,537 		312 of 10000 with 97.76% 	 Time used:  0.22 sec
2023-04-02 14:59:35,757 		336 of 10000 with 97.92% 	 Time used:  0.22 sec
2023-04-02 14:59:35,976 		360 of 10000 with 98.06% 	 Time used:  0.22 sec
2023-04-02 14:59:36,196 		384 of 10000 with 98.18% 	 Time used:  0.22 sec
2023-04-02 14:59:36,416 		408 of 10000 with 98.28% 	 Time used:  0.22 sec
2023-04-02 14:59:36,635 		432 of 10000 with 98.38% 	 Time used:  0.22 sec
2023-04-02 14:59:36,855 		456 of 10000 with 97.37% 	 Time used:  0.22 sec
2023-04-02 14:59:37,075 		480 of 10000 with 97.50% 	 Time used:  0.22 sec
2023-04-02 14:59:37,294 		504 of 10000 with 97.62% 	 Time used:  0.22 sec
2023-04-02 14:59:37,514 		528 of 10000 with 97.73% 	 Time used:  0.22 sec
2023-04-02 14:59:37,734 		552 of 10000 with 97.83% 	 Time used:  0.22 sec
2023-04-02 14:59:37,954 		576 of 10000 with 97.74% 	 Time used:  0.22 sec
2023-04-02 14:59:38,173 		600 of 10000 with 97.83% 	 Time used:  0.22 sec
2023-04-02 14:59:38,393 		624 of 10000 with 97.92% 	 Time used:  0.22 sec
2023-04-02 14:59:38,612 		648 of 10000 with 97.99% 	 Time used:  0.22 sec
2023-04-02 14:59:38,832 		672 of 10000 with 98.07% 	 Time used:  0.22 sec
2023-04-02 14:59:39,052 		696 of 10000 with 98.13% 	 Time used:  0.22 sec
2023-04-02 14:59:39,271 		720 of 10000 with 98.19% 	 Time used:  0.22 sec
2023-04-02 14:59:39,491 		744 of 10000 with 98.25% 	 Time used:  0.22 sec
2023-04-02 14:59:39,712 		768 of 10000 with 98.31% 	 Time used:  0.22 sec
2023-04-02 14:59:39,932 		792 of 10000 with 98.23% 	 Time used:  0.22 sec
2023-04-02 14:59:40,152 		816 of 10000 with 98.28% 	 Time used:  0.22 sec
2023-04-02 14:59:40,371 		840 of 10000 with 98.33% 	 Time used:  0.22 sec
2023-04-02 14:59:40,591 		864 of 10000 with 98.26% 	 Time used:  0.22 sec
2023-04-02 14:59:40,811 		888 of 10000 with 98.31% 	 Time used:  0.22 sec
2023-04-02 14:59:41,030 		912 of 10000 with 98.14% 	 Time used:  0.22 sec
2023-04-02 14:59:41,250 		936 of 10000 with 98.18% 	 Time used:  0.22 sec
2023-04-02 14:59:41,470 		960 of 10000 with 98.23% 	 Time used:  0.22 sec
2023-04-02 14:59:41,690 		984 of 10000 with 98.17% 	 Time used:  0.22 sec
2023-04-02 14:59:41,910 		1008 of 10000 with 98.21% 	 Time used:  0.22 sec
2023-04-02 14:59:42,129 		1032 of 10000 with 98.26% 	 Time used:  0.22 sec
2023-04-02 14:59:42,349 		1056 of 10000 with 98.20% 	 Time used:  0.22 sec
2023-04-02 14:59:42,569 		1080 of 10000 with 98.15% 	 Time used:  0.22 sec
2023-04-02 14:59:42,788 		1104 of 10000 with 98.19% 	 Time used:  0.22 sec
2023-04-02 14:59:43,008 		1128 of 10000 with 98.23% 	 Time used:  0.22 sec
2023-04-02 14:59:43,227 		1152 of 10000 with 98.26% 	 Time used:  0.22 sec
2023-04-02 14:59:43,447 		1176 of 10000 with 98.30% 	 Time used:  0.22 sec
2023-04-02 14:59:43,666 		1200 of 10000 with 98.25% 	 Time used:  0.22 sec
2023-04-02 14:59:43,886 		1224 of 10000 with 98.28% 	 Time used:  0.22 sec
2023-04-02 14:59:44,106 		1248 of 10000 with 98.32% 	 Time used:  0.22 sec
2023-04-02 14:59:44,325 		1272 of 10000 with 98.35% 	 Time used:  0.22 sec
2023-04-02 14:59:44,545 		1296 of 10000 with 98.38% 	 Time used:  0.22 sec
2023-04-02 14:59:44,764 		1320 of 10000 with 98.41% 	 Time used:  0.22 sec
2023-04-02 14:59:44,984 		1344 of 10000 with 98.44% 	 Time used:  0.22 sec
2023-04-02 14:59:45,203 		1368 of 10000 with 98.46% 	 Time used:  0.22 sec
2023-04-02 14:59:45,423 		1392 of 10000 with 98.49% 	 Time used:  0.22 sec
2023-04-02 14:59:45,642 		1416 of 10000 with 98.52% 	 Time used:  0.22 sec
2023-04-02 14:59:45,862 		1440 of 10000 with 98.54% 	 Time used:  0.22 sec
2023-04-02 14:59:46,082 		1464 of 10000 with 98.50% 	 Time used:  0.22 sec
2023-04-02 14:59:46,301 		1488 of 10000 with 98.45% 	 Time used:  0.22 sec
2023-04-02 14:59:46,521 		1512 of 10000 with 98.48% 	 Time used:  0.22 sec
2023-04-02 14:59:46,741 		1536 of 10000 with 98.44% 	 Time used:  0.22 sec
2023-04-02 14:59:46,960 		1560 of 10000 with 98.46% 	 Time used:  0.22 sec
2023-04-02 14:59:47,180 		1584 of 10000 with 98.42% 	 Time used:  0.22 sec
2023-04-02 14:59:47,399 		1608 of 10000 with 98.38% 	 Time used:  0.22 sec
2023-04-02 14:59:47,619 		1632 of 10000 with 98.35% 	 Time used:  0.22 sec
2023-04-02 14:59:47,838 		1656 of 10000 with 98.37% 	 Time used:  0.22 sec
2023-04-02 14:59:48,058 		1680 of 10000 with 98.39% 	 Time used:  0.22 sec
2023-04-02 14:59:48,278 		1704 of 10000 with 98.42% 	 Time used:  0.22 sec
2023-04-02 14:59:48,497 		1728 of 10000 with 98.38% 	 Time used:  0.22 sec
2023-04-02 14:59:48,717 		1752 of 10000 with 98.40% 	 Time used:  0.22 sec
2023-04-02 14:59:48,937 		1776 of 10000 with 98.42% 	 Time used:  0.22 sec
2023-04-02 14:59:49,156 		1800 of 10000 with 98.44% 	 Time used:  0.22 sec
2023-04-02 14:59:49,376 		1824 of 10000 with 98.41% 	 Time used:  0.22 sec
2023-04-02 14:59:49,595 		1848 of 10000 with 98.43% 	 Time used:  0.22 sec
2023-04-02 14:59:49,816 		1872 of 10000 with 98.45% 	 Time used:  0.22 sec
2023-04-02 14:59:50,036 		1896 of 10000 with 98.47% 	 Time used:  0.22 sec
2023-04-02 14:59:50,255 		1920 of 10000 with 98.49% 	 Time used:  0.22 sec
2023-04-02 14:59:50,475 		1944 of 10000 with 98.51% 	 Time used:  0.22 sec
2023-04-02 14:59:50,695 		1968 of 10000 with 98.48% 	 Time used:  0.22 sec
2023-04-02 14:59:50,914 		1992 of 10000 with 98.49% 	 Time used:  0.22 sec
2023-04-02 14:59:51,134 		2016 of 10000 with 98.51% 	 Time used:  0.22 sec
2023-04-02 14:59:51,354 		2040 of 10000 with 98.53% 	 Time used:  0.22 sec
2023-04-02 14:59:51,573 		2064 of 10000 with 98.55% 	 Time used:  0.22 sec
2023-04-02 14:59:51,793 		2088 of 10000 with 98.56% 	 Time used:  0.22 sec
2023-04-02 14:59:52,013 		2112 of 10000 with 98.58% 	 Time used:  0.22 sec
2023-04-02 14:59:52,232 		2136 of 10000 with 98.60% 	 Time used:  0.22 sec
2023-04-02 14:59:52,452 		2160 of 10000 with 98.61% 	 Time used:  0.22 sec
2023-04-02 14:59:52,672 		2184 of 10000 with 98.63% 	 Time used:  0.22 sec
2023-04-02 14:59:52,891 		2208 of 10000 with 98.64% 	 Time used:  0.22 sec
2023-04-02 14:59:53,111 		2232 of 10000 with 98.66% 	 Time used:  0.22 sec
2023-04-02 14:59:53,330 		2256 of 10000 with 98.67% 	 Time used:  0.22 sec
2023-04-02 14:59:53,550 		2280 of 10000 with 98.68% 	 Time used:  0.22 sec
2023-04-02 14:59:53,770 		2304 of 10000 with 98.70% 	 Time used:  0.22 sec
2023-04-02 14:59:53,989 		2328 of 10000 with 98.67% 	 Time used:  0.22 sec
2023-04-02 14:59:54,209 		2352 of 10000 with 98.68% 	 Time used:  0.22 sec
2023-04-02 14:59:54,428 		2376 of 10000 with 98.65% 	 Time used:  0.22 sec
2023-04-02 14:59:54,648 		2400 of 10000 with 98.67% 	 Time used:  0.22 sec
2023-04-02 14:59:54,868 		2424 of 10000 with 98.64% 	 Time used:  0.22 sec
2023-04-02 14:59:55,087 		2448 of 10000 with 98.65% 	 Time used:  0.22 sec
2023-04-02 14:59:55,307 		2472 of 10000 with 98.67% 	 Time used:  0.22 sec
2023-04-02 14:59:55,527 		2496 of 10000 with 98.64% 	 Time used:  0.22 sec
2023-04-02 14:59:55,746 		2520 of 10000 with 98.65% 	 Time used:  0.22 sec
2023-04-02 14:59:55,966 		2544 of 10000 with 98.66% 	 Time used:  0.22 sec
2023-04-02 14:59:56,185 		2568 of 10000 with 98.68% 	 Time used:  0.22 sec
2023-04-02 14:59:56,405 		2592 of 10000 with 98.69% 	 Time used:  0.22 sec
2023-04-02 14:59:56,625 		2616 of 10000 with 98.66% 	 Time used:  0.22 sec
2023-04-02 14:59:56,844 		2640 of 10000 with 98.67% 	 Time used:  0.22 sec
2023-04-02 14:59:57,064 		2664 of 10000 with 98.69% 	 Time used:  0.22 sec
2023-04-02 14:59:57,283 		2688 of 10000 with 98.70% 	 Time used:  0.22 sec
2023-04-02 14:59:57,503 		2712 of 10000 with 98.71% 	 Time used:  0.22 sec
2023-04-02 14:59:57,722 		2736 of 10000 with 98.72% 	 Time used:  0.22 sec
2023-04-02 14:59:57,942 		2760 of 10000 with 98.73% 	 Time used:  0.22 sec
2023-04-02 14:59:58,161 		2784 of 10000 with 98.74% 	 Time used:  0.22 sec
2023-04-02 14:59:58,381 		2808 of 10000 with 98.72% 	 Time used:  0.22 sec
2023-04-02 14:59:58,600 		2832 of 10000 with 98.73% 	 Time used:  0.22 sec
2023-04-02 14:59:58,820 		2856 of 10000 with 98.74% 	 Time used:  0.22 sec
2023-04-02 14:59:59,039 		2880 of 10000 with 98.75% 	 Time used:  0.22 sec
2023-04-02 14:59:59,259 		2904 of 10000 with 98.76% 	 Time used:  0.22 sec
2023-04-02 14:59:59,478 		2928 of 10000 with 98.77% 	 Time used:  0.22 sec
2023-04-02 14:59:59,698 		2952 of 10000 with 98.78% 	 Time used:  0.22 sec
2023-04-02 14:59:59,918 		2976 of 10000 with 98.79% 	 Time used:  0.22 sec
2023-04-02 15:00:00,137 		3000 of 10000 with 98.80% 	 Time used:  0.22 sec
2023-04-02 15:00:00,357 		3024 of 10000 with 98.81% 	 Time used:  0.22 sec
2023-04-02 15:00:00,576 		3048 of 10000 with 98.82% 	 Time used:  0.22 sec
2023-04-02 15:00:00,796 		3072 of 10000 with 98.83% 	 Time used:  0.22 sec
2023-04-02 15:00:01,015 		3096 of 10000 with 98.84% 	 Time used:  0.22 sec
2023-04-02 15:00:01,235 		3120 of 10000 with 98.81% 	 Time used:  0.22 sec
2023-04-02 15:00:01,455 		3144 of 10000 with 98.82% 	 Time used:  0.22 sec
2023-04-02 15:00:01,676 		3168 of 10000 with 98.83% 	 Time used:  0.22 sec
2023-04-02 15:00:01,896 		3192 of 10000 with 98.81% 	 Time used:  0.22 sec
2023-04-02 15:00:02,116 		3216 of 10000 with 98.82% 	 Time used:  0.22 sec
2023-04-02 15:00:02,336 		3240 of 10000 with 98.83% 	 Time used:  0.22 sec
2023-04-02 15:00:02,557 		3264 of 10000 with 98.84% 	 Time used:  0.22 sec
2023-04-02 15:00:02,777 		3288 of 10000 with 98.81% 	 Time used:  0.22 sec
2023-04-02 15:00:02,998 		3312 of 10000 with 98.82% 	 Time used:  0.22 sec
2023-04-02 15:00:03,218 		3336 of 10000 with 98.83% 	 Time used:  0.22 sec
2023-04-02 15:00:03,438 		3360 of 10000 with 98.84% 	 Time used:  0.22 sec
2023-04-02 15:00:03,658 		3384 of 10000 with 98.85% 	 Time used:  0.22 sec
2023-04-02 15:00:03,879 		3408 of 10000 with 98.86% 	 Time used:  0.22 sec
2023-04-02 15:00:04,099 		3432 of 10000 with 98.86% 	 Time used:  0.22 sec
2023-04-02 15:00:04,319 		3456 of 10000 with 98.87% 	 Time used:  0.22 sec
2023-04-02 15:00:04,539 		3480 of 10000 with 98.85% 	 Time used:  0.22 sec
2023-04-02 15:00:04,759 		3504 of 10000 with 98.83% 	 Time used:  0.22 sec
2023-04-02 15:00:04,979 		3528 of 10000 with 98.84% 	 Time used:  0.22 sec
2023-04-02 15:00:05,200 		3552 of 10000 with 98.85% 	 Time used:  0.22 sec
2023-04-02 15:00:05,420 		3576 of 10000 with 98.83% 	 Time used:  0.22 sec
2023-04-02 15:00:05,640 		3600 of 10000 with 98.83% 	 Time used:  0.22 sec
2023-04-02 15:00:05,860 		3624 of 10000 with 98.84% 	 Time used:  0.22 sec
2023-04-02 15:00:06,080 		3648 of 10000 with 98.82% 	 Time used:  0.22 sec
2023-04-02 15:00:06,301 		3672 of 10000 with 98.83% 	 Time used:  0.22 sec
2023-04-02 15:00:06,521 		3696 of 10000 with 98.81% 	 Time used:  0.22 sec
2023-04-02 15:00:06,741 		3720 of 10000 with 98.82% 	 Time used:  0.22 sec
2023-04-02 15:00:06,961 		3744 of 10000 with 98.82% 	 Time used:  0.22 sec
2023-04-02 15:00:07,181 		3768 of 10000 with 98.83% 	 Time used:  0.22 sec
2023-04-02 15:00:07,401 		3792 of 10000 with 98.84% 	 Time used:  0.22 sec
2023-04-02 15:00:07,620 		3816 of 10000 with 98.82% 	 Time used:  0.22 sec
2023-04-02 15:00:07,840 		3840 of 10000 with 98.83% 	 Time used:  0.22 sec
2023-04-02 15:00:08,059 		3864 of 10000 with 98.84% 	 Time used:  0.22 sec
2023-04-02 15:00:08,279 		3888 of 10000 with 98.84% 	 Time used:  0.22 sec
2023-04-02 15:00:08,498 		3912 of 10000 with 98.85% 	 Time used:  0.22 sec
2023-04-02 15:00:08,718 		3936 of 10000 with 98.86% 	 Time used:  0.22 sec
2023-04-02 15:00:08,937 		3960 of 10000 with 98.86% 	 Time used:  0.22 sec
2023-04-02 15:00:09,157 		3984 of 10000 with 98.85% 	 Time used:  0.22 sec
2023-04-02 15:00:09,376 		4008 of 10000 with 98.83% 	 Time used:  0.22 sec
2023-04-02 15:00:09,596 		4032 of 10000 with 98.83% 	 Time used:  0.22 sec
2023-04-02 15:00:09,815 		4056 of 10000 with 98.82% 	 Time used:  0.22 sec
2023-04-02 15:00:10,035 		4080 of 10000 with 98.82% 	 Time used:  0.22 sec
2023-04-02 15:00:10,254 		4104 of 10000 with 98.83% 	 Time used:  0.22 sec
2023-04-02 15:00:10,474 		4128 of 10000 with 98.84% 	 Time used:  0.22 sec
2023-04-02 15:00:10,693 		4152 of 10000 with 98.84% 	 Time used:  0.22 sec
2023-04-02 15:00:10,913 		4176 of 10000 with 98.83% 	 Time used:  0.22 sec
2023-04-02 15:00:11,133 		4200 of 10000 with 98.81% 	 Time used:  0.22 sec
2023-04-02 15:00:11,352 		4224 of 10000 with 98.82% 	 Time used:  0.22 sec
2023-04-02 15:00:11,572 		4248 of 10000 with 98.82% 	 Time used:  0.22 sec
2023-04-02 15:00:11,791 		4272 of 10000 with 98.81% 	 Time used:  0.22 sec
2023-04-02 15:00:12,011 		4296 of 10000 with 98.81% 	 Time used:  0.22 sec
2023-04-02 15:00:12,231 		4320 of 10000 with 98.82% 	 Time used:  0.22 sec
2023-04-02 15:00:12,450 		4344 of 10000 with 98.83% 	 Time used:  0.22 sec
2023-04-02 15:00:12,670 		4368 of 10000 with 98.81% 	 Time used:  0.22 sec
2023-04-02 15:00:12,890 		4392 of 10000 with 98.79% 	 Time used:  0.22 sec
2023-04-02 15:00:13,109 		4416 of 10000 with 98.78% 	 Time used:  0.22 sec
2023-04-02 15:00:13,329 		4440 of 10000 with 98.76% 	 Time used:  0.22 sec
2023-04-02 15:00:13,549 		4464 of 10000 with 98.77% 	 Time used:  0.22 sec
2023-04-02 15:00:13,768 		4488 of 10000 with 98.77% 	 Time used:  0.22 sec
2023-04-02 15:00:13,988 		4512 of 10000 with 98.76% 	 Time used:  0.22 sec
2023-04-02 15:00:14,207 		4536 of 10000 with 98.74% 	 Time used:  0.22 sec
2023-04-02 15:00:14,427 		4560 of 10000 with 98.75% 	 Time used:  0.22 sec
2023-04-02 15:00:14,647 		4584 of 10000 with 98.76% 	 Time used:  0.22 sec
2023-04-02 15:00:14,866 		4608 of 10000 with 98.76% 	 Time used:  0.22 sec
2023-04-02 15:00:15,086 		4632 of 10000 with 98.77% 	 Time used:  0.22 sec
2023-04-02 15:00:15,305 		4656 of 10000 with 98.78% 	 Time used:  0.22 sec
2023-04-02 15:00:15,525 		4680 of 10000 with 98.78% 	 Time used:  0.22 sec
2023-04-02 15:00:15,745 		4704 of 10000 with 98.79% 	 Time used:  0.22 sec
2023-04-02 15:00:15,964 		4728 of 10000 with 98.77% 	 Time used:  0.22 sec
2023-04-02 15:00:16,184 		4752 of 10000 with 98.78% 	 Time used:  0.22 sec
2023-04-02 15:00:16,403 		4776 of 10000 with 98.76% 	 Time used:  0.22 sec
2023-04-02 15:00:16,623 		4800 of 10000 with 98.75% 	 Time used:  0.22 sec
2023-04-02 15:00:16,843 		4824 of 10000 with 98.76% 	 Time used:  0.22 sec
2023-04-02 15:00:17,062 		4848 of 10000 with 98.76% 	 Time used:  0.22 sec
2023-04-02 15:00:17,282 		4872 of 10000 with 98.77% 	 Time used:  0.22 sec
2023-04-02 15:00:17,501 		4896 of 10000 with 98.77% 	 Time used:  0.22 sec
2023-04-02 15:00:17,721 		4920 of 10000 with 98.78% 	 Time used:  0.22 sec
2023-04-02 15:00:17,941 		4944 of 10000 with 98.79% 	 Time used:  0.22 sec
2023-04-02 15:00:18,160 		4968 of 10000 with 98.79% 	 Time used:  0.22 sec
2023-04-02 15:00:18,380 		4992 of 10000 with 98.80% 	 Time used:  0.22 sec
2023-04-02 15:00:18,600 		5016 of 10000 with 98.80% 	 Time used:  0.22 sec
2023-04-02 15:00:18,819 		5040 of 10000 with 98.81% 	 Time used:  0.22 sec
2023-04-02 15:00:19,039 		5064 of 10000 with 98.82% 	 Time used:  0.22 sec
2023-04-02 15:00:19,258 		5088 of 10000 with 98.82% 	 Time used:  0.22 sec
2023-04-02 15:00:19,478 		5112 of 10000 with 98.83% 	 Time used:  0.22 sec
2023-04-02 15:00:19,698 		5136 of 10000 with 98.83% 	 Time used:  0.22 sec
2023-04-02 15:00:19,917 		5160 of 10000 with 98.84% 	 Time used:  0.22 sec
2023-04-02 15:00:20,137 		5184 of 10000 with 98.84% 	 Time used:  0.22 sec
2023-04-02 15:00:20,356 		5208 of 10000 with 98.85% 	 Time used:  0.22 sec
2023-04-02 15:00:20,576 		5232 of 10000 with 98.83% 	 Time used:  0.22 sec
2023-04-02 15:00:20,795 		5256 of 10000 with 98.80% 	 Time used:  0.22 sec
2023-04-02 15:00:21,015 		5280 of 10000 with 98.81% 	 Time used:  0.22 sec
2023-04-02 15:00:21,234 		5304 of 10000 with 98.81% 	 Time used:  0.22 sec
2023-04-02 15:00:21,454 		5328 of 10000 with 98.76% 	 Time used:  0.22 sec
2023-04-02 15:00:21,673 		5352 of 10000 with 98.75% 	 Time used:  0.22 sec
2023-04-02 15:00:21,893 		5376 of 10000 with 98.74% 	 Time used:  0.22 sec
2023-04-02 15:00:22,113 		5400 of 10000 with 98.72% 	 Time used:  0.22 sec
2023-04-02 15:00:22,332 		5424 of 10000 with 98.73% 	 Time used:  0.22 sec
2023-04-02 15:00:22,552 		5448 of 10000 with 98.73% 	 Time used:  0.22 sec
2023-04-02 15:00:22,771 		5472 of 10000 with 98.72% 	 Time used:  0.22 sec
2023-04-02 15:00:22,991 		5496 of 10000 with 98.73% 	 Time used:  0.22 sec
2023-04-02 15:00:23,210 		5520 of 10000 with 98.73% 	 Time used:  0.22 sec
2023-04-02 15:00:23,430 		5544 of 10000 with 98.74% 	 Time used:  0.22 sec
2023-04-02 15:00:23,650 		5568 of 10000 with 98.74% 	 Time used:  0.22 sec
2023-04-02 15:00:23,869 		5592 of 10000 with 98.75% 	 Time used:  0.22 sec
2023-04-02 15:00:24,089 		5616 of 10000 with 98.75% 	 Time used:  0.22 sec
2023-04-02 15:00:24,308 		5640 of 10000 with 98.74% 	 Time used:  0.22 sec
2023-04-02 15:00:24,528 		5664 of 10000 with 98.75% 	 Time used:  0.22 sec
2023-04-02 15:00:24,747 		5688 of 10000 with 98.73% 	 Time used:  0.22 sec
2023-04-02 15:00:24,967 		5712 of 10000 with 98.74% 	 Time used:  0.22 sec
2023-04-02 15:00:25,186 		5736 of 10000 with 98.73% 	 Time used:  0.22 sec
2023-04-02 15:00:25,406 		5760 of 10000 with 98.73% 	 Time used:  0.22 sec
2023-04-02 15:00:25,626 		5784 of 10000 with 98.74% 	 Time used:  0.22 sec
2023-04-02 15:00:25,845 		5808 of 10000 with 98.74% 	 Time used:  0.22 sec
2023-04-02 15:00:26,065 		5832 of 10000 with 98.73% 	 Time used:  0.22 sec
2023-04-02 15:00:26,284 		5856 of 10000 with 98.72% 	 Time used:  0.22 sec
2023-04-02 15:00:26,504 		5880 of 10000 with 98.72% 	 Time used:  0.22 sec
2023-04-02 15:00:26,724 		5904 of 10000 with 98.73% 	 Time used:  0.22 sec
2023-04-02 15:00:26,943 		5928 of 10000 with 98.73% 	 Time used:  0.22 sec
2023-04-02 15:00:27,163 		5952 of 10000 with 98.74% 	 Time used:  0.22 sec
2023-04-02 15:00:27,383 		5976 of 10000 with 98.74% 	 Time used:  0.22 sec
2023-04-02 15:00:27,602 		6000 of 10000 with 98.73% 	 Time used:  0.22 sec
2023-04-02 15:00:27,822 		6024 of 10000 with 98.74% 	 Time used:  0.22 sec
2023-04-02 15:00:28,041 		6048 of 10000 with 98.73% 	 Time used:  0.22 sec
2023-04-02 15:00:28,261 		6072 of 10000 with 98.73% 	 Time used:  0.22 sec
2023-04-02 15:00:28,481 		6096 of 10000 with 98.70% 	 Time used:  0.22 sec
2023-04-02 15:00:28,700 		6120 of 10000 with 98.71% 	 Time used:  0.22 sec
2023-04-02 15:00:28,920 		6144 of 10000 with 98.71% 	 Time used:  0.22 sec
2023-04-02 15:00:29,139 		6168 of 10000 with 98.70% 	 Time used:  0.22 sec
2023-04-02 15:00:29,359 		6192 of 10000 with 98.71% 	 Time used:  0.22 sec
2023-04-02 15:00:29,579 		6216 of 10000 with 98.71% 	 Time used:  0.22 sec
2023-04-02 15:00:29,798 		6240 of 10000 with 98.72% 	 Time used:  0.22 sec
2023-04-02 15:00:30,018 		6264 of 10000 with 98.72% 	 Time used:  0.22 sec
2023-04-02 15:00:30,237 		6288 of 10000 with 98.73% 	 Time used:  0.22 sec
2023-04-02 15:00:30,457 		6312 of 10000 with 98.73% 	 Time used:  0.22 sec
2023-04-02 15:00:30,677 		6336 of 10000 with 98.74% 	 Time used:  0.22 sec
2023-04-02 15:00:30,896 		6360 of 10000 with 98.74% 	 Time used:  0.22 sec
2023-04-02 15:00:31,116 		6384 of 10000 with 98.73% 	 Time used:  0.22 sec
2023-04-02 15:00:31,335 		6408 of 10000 with 98.70% 	 Time used:  0.22 sec
2023-04-02 15:00:31,555 		6432 of 10000 with 98.71% 	 Time used:  0.22 sec
2023-04-02 15:00:31,775 		6456 of 10000 with 98.71% 	 Time used:  0.22 sec
2023-04-02 15:00:31,994 		6480 of 10000 with 98.72% 	 Time used:  0.22 sec
2023-04-02 15:00:32,214 		6504 of 10000 with 98.71% 	 Time used:  0.22 sec
2023-04-02 15:00:32,433 		6528 of 10000 with 98.70% 	 Time used:  0.22 sec
2023-04-02 15:00:32,653 		6552 of 10000 with 98.70% 	 Time used:  0.22 sec
2023-04-02 15:00:32,873 		6576 of 10000 with 98.71% 	 Time used:  0.22 sec
2023-04-02 15:00:33,092 		6600 of 10000 with 98.71% 	 Time used:  0.22 sec
2023-04-02 15:00:33,312 		6624 of 10000 with 98.72% 	 Time used:  0.22 sec
2023-04-02 15:00:33,531 		6648 of 10000 with 98.71% 	 Time used:  0.22 sec
2023-04-02 15:00:33,751 		6672 of 10000 with 98.71% 	 Time used:  0.22 sec
2023-04-02 15:00:33,970 		6696 of 10000 with 98.72% 	 Time used:  0.22 sec
2023-04-02 15:00:34,190 		6720 of 10000 with 98.72% 	 Time used:  0.22 sec
2023-04-02 15:00:34,409 		6744 of 10000 with 98.70% 	 Time used:  0.22 sec
2023-04-02 15:00:34,629 		6768 of 10000 with 98.70% 	 Time used:  0.22 sec
2023-04-02 15:00:34,849 		6792 of 10000 with 98.69% 	 Time used:  0.22 sec
2023-04-02 15:00:35,068 		6816 of 10000 with 98.68% 	 Time used:  0.22 sec
2023-04-02 15:00:35,288 		6840 of 10000 with 98.68% 	 Time used:  0.22 sec
2023-04-02 15:00:35,507 		6864 of 10000 with 98.69% 	 Time used:  0.22 sec
2023-04-02 15:00:35,727 		6888 of 10000 with 98.69% 	 Time used:  0.22 sec
2023-04-02 15:00:35,946 		6912 of 10000 with 98.70% 	 Time used:  0.22 sec
2023-04-02 15:00:36,166 		6936 of 10000 with 98.70% 	 Time used:  0.22 sec
2023-04-02 15:00:36,385 		6960 of 10000 with 98.71% 	 Time used:  0.22 sec
2023-04-02 15:00:36,605 		6984 of 10000 with 98.70% 	 Time used:  0.22 sec
2023-04-02 15:00:36,825 		7008 of 10000 with 98.70% 	 Time used:  0.22 sec
2023-04-02 15:00:37,044 		7032 of 10000 with 98.69% 	 Time used:  0.22 sec
2023-04-02 15:00:37,264 		7056 of 10000 with 98.70% 	 Time used:  0.22 sec
2023-04-02 15:00:37,483 		7080 of 10000 with 98.70% 	 Time used:  0.22 sec
2023-04-02 15:00:37,703 		7104 of 10000 with 98.70% 	 Time used:  0.22 sec
2023-04-02 15:00:37,923 		7128 of 10000 with 98.70% 	 Time used:  0.22 sec
2023-04-02 15:00:38,143 		7152 of 10000 with 98.70% 	 Time used:  0.22 sec
2023-04-02 15:00:38,362 		7176 of 10000 with 98.70% 	 Time used:  0.22 sec
2023-04-02 15:00:38,582 		7200 of 10000 with 98.69% 	 Time used:  0.22 sec
2023-04-02 15:00:38,802 		7224 of 10000 with 98.70% 	 Time used:  0.22 sec
2023-04-02 15:00:39,021 		7248 of 10000 with 98.68% 	 Time used:  0.22 sec
2023-04-02 15:00:39,241 		7272 of 10000 with 98.65% 	 Time used:  0.22 sec
2023-04-02 15:00:39,460 		7296 of 10000 with 98.66% 	 Time used:  0.22 sec
2023-04-02 15:00:39,680 		7320 of 10000 with 98.65% 	 Time used:  0.22 sec
2023-04-02 15:00:39,901 		7344 of 10000 with 98.65% 	 Time used:  0.22 sec
2023-04-02 15:00:40,121 		7368 of 10000 with 98.66% 	 Time used:  0.22 sec
2023-04-02 15:00:40,341 		7392 of 10000 with 98.66% 	 Time used:  0.22 sec
2023-04-02 15:00:40,561 		7416 of 10000 with 98.67% 	 Time used:  0.22 sec
2023-04-02 15:00:40,780 		7440 of 10000 with 98.67% 	 Time used:  0.22 sec
2023-04-02 15:00:41,000 		7464 of 10000 with 98.67% 	 Time used:  0.22 sec
2023-04-02 15:00:41,219 		7488 of 10000 with 98.66% 	 Time used:  0.22 sec
2023-04-02 15:00:41,439 		7512 of 10000 with 98.67% 	 Time used:  0.22 sec
2023-04-02 15:00:41,659 		7536 of 10000 with 98.67% 	 Time used:  0.22 sec
2023-04-02 15:00:41,879 		7560 of 10000 with 98.66% 	 Time used:  0.22 sec
2023-04-02 15:00:42,099 		7584 of 10000 with 98.67% 	 Time used:  0.22 sec
2023-04-02 15:00:42,319 		7608 of 10000 with 98.67% 	 Time used:  0.22 sec
2023-04-02 15:00:42,539 		7632 of 10000 with 98.68% 	 Time used:  0.22 sec
2023-04-02 15:00:42,758 		7656 of 10000 with 98.68% 	 Time used:  0.22 sec
2023-04-02 15:00:42,978 		7680 of 10000 with 98.68% 	 Time used:  0.22 sec
2023-04-02 15:00:43,197 		7704 of 10000 with 98.68% 	 Time used:  0.22 sec
2023-04-02 15:00:43,417 		7728 of 10000 with 98.68% 	 Time used:  0.22 sec
2023-04-02 15:00:43,637 		7752 of 10000 with 98.68% 	 Time used:  0.22 sec
2023-04-02 15:00:43,856 		7776 of 10000 with 98.69% 	 Time used:  0.22 sec
2023-04-02 15:00:44,076 		7800 of 10000 with 98.69% 	 Time used:  0.22 sec
2023-04-02 15:00:44,295 		7824 of 10000 with 98.70% 	 Time used:  0.22 sec
2023-04-02 15:00:44,515 		7848 of 10000 with 98.70% 	 Time used:  0.22 sec
2023-04-02 15:00:44,735 		7872 of 10000 with 98.70% 	 Time used:  0.22 sec
2023-04-02 15:00:44,954 		7896 of 10000 with 98.70% 	 Time used:  0.22 sec
2023-04-02 15:00:45,174 		7920 of 10000 with 98.70% 	 Time used:  0.22 sec
2023-04-02 15:00:45,393 		7944 of 10000 with 98.70% 	 Time used:  0.22 sec
2023-04-02 15:00:45,613 		7968 of 10000 with 98.71% 	 Time used:  0.22 sec
2023-04-02 15:00:45,833 		7992 of 10000 with 98.71% 	 Time used:  0.22 sec
2023-04-02 15:00:46,052 		8016 of 10000 with 98.69% 	 Time used:  0.22 sec
2023-04-02 15:00:46,272 		8040 of 10000 with 98.69% 	 Time used:  0.22 sec
2023-04-02 15:00:46,491 		8064 of 10000 with 98.69% 	 Time used:  0.22 sec
2023-04-02 15:00:46,711 		8088 of 10000 with 98.68% 	 Time used:  0.22 sec
2023-04-02 15:00:46,931 		8112 of 10000 with 98.68% 	 Time used:  0.22 sec
2023-04-02 15:00:47,150 		8136 of 10000 with 98.67% 	 Time used:  0.22 sec
2023-04-02 15:00:47,370 		8160 of 10000 with 98.68% 	 Time used:  0.22 sec
2023-04-02 15:00:47,589 		8184 of 10000 with 98.68% 	 Time used:  0.22 sec
2023-04-02 15:00:47,809 		8208 of 10000 with 98.68% 	 Time used:  0.22 sec
2023-04-02 15:00:48,028 		8232 of 10000 with 98.68% 	 Time used:  0.22 sec
2023-04-02 15:00:48,248 		8256 of 10000 with 98.68% 	 Time used:  0.22 sec
2023-04-02 15:00:48,468 		8280 of 10000 with 98.68% 	 Time used:  0.22 sec
2023-04-02 15:00:48,687 		8304 of 10000 with 98.69% 	 Time used:  0.22 sec
2023-04-02 15:00:48,907 		8328 of 10000 with 98.69% 	 Time used:  0.22 sec
2023-04-02 15:00:49,126 		8352 of 10000 with 98.68% 	 Time used:  0.22 sec
2023-04-02 15:00:49,346 		8376 of 10000 with 98.69% 	 Time used:  0.22 sec
2023-04-02 15:00:49,565 		8400 of 10000 with 98.69% 	 Time used:  0.22 sec
2023-04-02 15:00:49,785 		8424 of 10000 with 98.69% 	 Time used:  0.22 sec
2023-04-02 15:00:50,005 		8448 of 10000 with 98.69% 	 Time used:  0.22 sec
2023-04-02 15:00:50,225 		8472 of 10000 with 98.69% 	 Time used:  0.22 sec
2023-04-02 15:00:50,444 		8496 of 10000 with 98.68% 	 Time used:  0.22 sec
2023-04-02 15:00:50,664 		8520 of 10000 with 98.67% 	 Time used:  0.22 sec
2023-04-02 15:00:50,884 		8544 of 10000 with 98.67% 	 Time used:  0.22 sec
2023-04-02 15:00:51,103 		8568 of 10000 with 98.67% 	 Time used:  0.22 sec
2023-04-02 15:00:51,323 		8592 of 10000 with 98.67% 	 Time used:  0.22 sec
2023-04-02 15:00:51,542 		8616 of 10000 with 98.68% 	 Time used:  0.22 sec
2023-04-02 15:00:51,762 		8640 of 10000 with 98.67% 	 Time used:  0.22 sec
2023-04-02 15:00:51,981 		8664 of 10000 with 98.66% 	 Time used:  0.22 sec
2023-04-02 15:00:52,201 		8688 of 10000 with 98.66% 	 Time used:  0.22 sec
2023-04-02 15:00:52,420 		8712 of 10000 with 98.67% 	 Time used:  0.22 sec
2023-04-02 15:00:52,640 		8736 of 10000 with 98.66% 	 Time used:  0.22 sec
2023-04-02 15:00:52,860 		8760 of 10000 with 98.66% 	 Time used:  0.22 sec
2023-04-02 15:00:53,079 		8784 of 10000 with 98.67% 	 Time used:  0.22 sec
2023-04-02 15:00:53,299 		8808 of 10000 with 98.66% 	 Time used:  0.22 sec
2023-04-02 15:00:53,518 		8832 of 10000 with 98.65% 	 Time used:  0.22 sec
2023-04-02 15:00:53,738 		8856 of 10000 with 98.66% 	 Time used:  0.22 sec
2023-04-02 15:00:53,958 		8880 of 10000 with 98.66% 	 Time used:  0.22 sec
2023-04-02 15:00:54,177 		8904 of 10000 with 98.66% 	 Time used:  0.22 sec
2023-04-02 15:00:54,397 		8928 of 10000 with 98.67% 	 Time used:  0.22 sec
2023-04-02 15:00:54,616 		8952 of 10000 with 98.67% 	 Time used:  0.22 sec
2023-04-02 15:00:54,836 		8976 of 10000 with 98.67% 	 Time used:  0.22 sec
2023-04-02 15:00:55,056 		9000 of 10000 with 98.68% 	 Time used:  0.22 sec
2023-04-02 15:00:55,275 		9024 of 10000 with 98.67% 	 Time used:  0.22 sec
2023-04-02 15:00:55,495 		9048 of 10000 with 98.67% 	 Time used:  0.22 sec
2023-04-02 15:00:55,715 		9072 of 10000 with 98.68% 	 Time used:  0.22 sec
2023-04-02 15:00:55,934 		9096 of 10000 with 98.67% 	 Time used:  0.22 sec
2023-04-02 15:00:56,154 		9120 of 10000 with 98.66% 	 Time used:  0.22 sec
2023-04-02 15:00:56,373 		9144 of 10000 with 98.67% 	 Time used:  0.22 sec
2023-04-02 15:00:56,593 		9168 of 10000 with 98.67% 	 Time used:  0.22 sec
2023-04-02 15:00:56,813 		9192 of 10000 with 98.67% 	 Time used:  0.22 sec
2023-04-02 15:00:57,032 		9216 of 10000 with 98.68% 	 Time used:  0.22 sec
2023-04-02 15:00:57,252 		9240 of 10000 with 98.66% 	 Time used:  0.22 sec
2023-04-02 15:00:57,471 		9264 of 10000 with 98.66% 	 Time used:  0.22 sec
2023-04-02 15:00:57,691 		9288 of 10000 with 98.66% 	 Time used:  0.22 sec
2023-04-02 15:00:57,911 		9312 of 10000 with 98.66% 	 Time used:  0.22 sec
2023-04-02 15:00:58,130 		9336 of 10000 with 98.66% 	 Time used:  0.22 sec
2023-04-02 15:00:58,350 		9360 of 10000 with 98.66% 	 Time used:  0.22 sec
2023-04-02 15:00:58,570 		9384 of 10000 with 98.67% 	 Time used:  0.22 sec
2023-04-02 15:00:58,789 		9408 of 10000 with 98.67% 	 Time used:  0.22 sec
2023-04-02 15:00:59,009 		9432 of 10000 with 98.66% 	 Time used:  0.22 sec
2023-04-02 15:00:59,228 		9456 of 10000 with 98.67% 	 Time used:  0.22 sec
2023-04-02 15:00:59,448 		9480 of 10000 with 98.67% 	 Time used:  0.22 sec
2023-04-02 15:00:59,668 		9504 of 10000 with 98.66% 	 Time used:  0.22 sec
2023-04-02 15:00:59,887 		9528 of 10000 with 98.66% 	 Time used:  0.22 sec
2023-04-02 15:01:00,107 		9552 of 10000 with 98.66% 	 Time used:  0.22 sec
2023-04-02 15:01:00,326 		9576 of 10000 with 98.66% 	 Time used:  0.22 sec
2023-04-02 15:01:00,546 		9600 of 10000 with 98.67% 	 Time used:  0.22 sec
2023-04-02 15:01:00,765 		9624 of 10000 with 98.67% 	 Time used:  0.22 sec
2023-04-02 15:01:00,985 		9648 of 10000 with 98.65% 	 Time used:  0.22 sec
2023-04-02 15:01:01,205 		9672 of 10000 with 98.66% 	 Time used:  0.22 sec
2023-04-02 15:01:01,424 		9696 of 10000 with 98.66% 	 Time used:  0.22 sec
2023-04-02 15:01:01,644 		9720 of 10000 with 98.65% 	 Time used:  0.22 sec
2023-04-02 15:01:01,864 		9744 of 10000 with 98.66% 	 Time used:  0.22 sec
2023-04-02 15:01:02,084 		9768 of 10000 with 98.65% 	 Time used:  0.22 sec
2023-04-02 15:01:02,304 		9792 of 10000 with 98.65% 	 Time used:  0.22 sec
2023-04-02 15:01:02,523 		9816 of 10000 with 98.66% 	 Time used:  0.22 sec
2023-04-02 15:01:02,743 		9840 of 10000 with 98.66% 	 Time used:  0.22 sec
2023-04-02 15:01:02,963 		9864 of 10000 with 98.66% 	 Time used:  0.22 sec
2023-04-02 15:01:03,183 		9888 of 10000 with 98.67% 	 Time used:  0.22 sec
2023-04-02 15:01:03,402 		9912 of 10000 with 98.67% 	 Time used:  0.22 sec
2023-04-02 15:01:03,622 		9936 of 10000 with 98.67% 	 Time used:  0.22 sec
2023-04-02 15:01:03,841 		9960 of 10000 with 98.67% 	 Time used:  0.22 sec
2023-04-02 15:01:04,061 		9984 of 10000 with 98.68% 	 Time used:  0.22 sec
2023-04-02 15:01:04,212 		10000 of 10000 with 98.68% 	 Time used:  0.15 sec
2023-04-02 15:01:04,212 
2023-04-02 15:01:04,213 			Learning rate: weights:   1.000e-02    
2023-04-02 15:01:04,213 			Last test performance: 98.68%
2023-04-02 15:01:04,213 ----------------
2023-04-02 15:01:08,748   3   =>  0    		Training 486 pattern with 98.12% 	Forward time: 	 4.40 sec
2023-04-02 15:01:08,748 			Loss:    4.713e-02    			Backward time: 	 0.13 sec 
2023-04-02 15:01:08,748 ADAM: Layer 0 -> dw_min:9.9641e-01  dw_max:1.0034e+00 lr:1.0000e-02
2023-04-02 15:01:08,748 ADAM: Layer 1 -> dw_min:9.9180e-01  dw_max:1.0053e+00 lr:1.0000e-02
2023-04-02 15:01:08,748 ADAM: Layer 2 -> dw_min:9.9101e-01  dw_max:1.0080e+00 lr:1.0000e-02
2023-04-02 15:01:08,748 ADAM: Layer 3 -> dw_min:9.9732e-01  dw_max:1.0030e+00 lr:1.0000e-02
2023-04-02 15:01:08,769 			Learning rate: weights:   1.000e-02    
2023-04-02 15:01:08,770 			Last test performance: 98.68%
2023-04-02 15:01:08,770 ----------------
2023-04-02 15:01:13,304   3   =>  1    		Training 486 pattern with 98.33% 	Forward time: 	 4.40 sec
2023-04-02 15:01:13,304 			Loss:    4.784e-02    			Backward time: 	 0.13 sec 
2023-04-02 15:01:13,305 ADAM: Layer 0 -> dw_min:9.9664e-01  dw_max:1.0045e+00 lr:1.0000e-02
2023-04-02 15:01:13,305 ADAM: Layer 1 -> dw_min:9.9238e-01  dw_max:1.0060e+00 lr:1.0000e-02
2023-04-02 15:01:13,305 ADAM: Layer 2 -> dw_min:9.9014e-01  dw_max:1.0084e+00 lr:1.0000e-02
2023-04-02 15:01:13,305 ADAM: Layer 3 -> dw_min:9.9741e-01  dw_max:1.0045e+00 lr:1.0000e-02
2023-04-02 15:01:13,385 			Learning rate: weights:   1.000e-02    
2023-04-02 15:01:13,385 			Last test performance: 98.68%
2023-04-02 15:01:13,385 ----------------
2023-04-02 15:01:17,918   3   =>  2    		Training 486 pattern with 98.54% 	Forward time: 	 4.40 sec
2023-04-02 15:01:17,918 			Loss:    4.858e-02    			Backward time: 	 0.13 sec 
2023-04-02 15:01:17,918 ADAM: Layer 0 -> dw_min:9.9695e-01  dw_max:1.0037e+00 lr:1.0000e-02
2023-04-02 15:01:17,918 ADAM: Layer 1 -> dw_min:9.9359e-01  dw_max:1.0060e+00 lr:1.0000e-02
2023-04-02 15:01:17,918 ADAM: Layer 2 -> dw_min:9.9100e-01  dw_max:1.0080e+00 lr:1.0000e-02
2023-04-02 15:01:17,918 ADAM: Layer 3 -> dw_min:9.9747e-01  dw_max:1.0041e+00 lr:1.0000e-02
2023-04-02 15:01:17,940 			Learning rate: weights:   1.000e-02    
2023-04-02 15:01:17,940 			Last test performance: 98.68%
2023-04-02 15:01:17,940 ----------------
2023-04-02 15:01:22,475   3   =>  3    		Training 486 pattern with 98.12% 	Forward time: 	 4.40 sec
2023-04-02 15:01:22,475 			Loss:    4.008e-02    			Backward time: 	 0.13 sec 
2023-04-02 15:01:22,475 ADAM: Layer 0 -> dw_min:9.9680e-01  dw_max:1.0038e+00 lr:1.0000e-02
2023-04-02 15:01:22,475 ADAM: Layer 1 -> dw_min:9.9396e-01  dw_max:1.0062e+00 lr:1.0000e-02
2023-04-02 15:01:22,475 ADAM: Layer 2 -> dw_min:9.9091e-01  dw_max:1.0072e+00 lr:1.0000e-02
2023-04-02 15:01:22,475 ADAM: Layer 3 -> dw_min:9.9784e-01  dw_max:1.0038e+00 lr:1.0000e-02
2023-04-02 15:01:22,495 			Learning rate: weights:   1.000e-02    
2023-04-02 15:01:22,495 			Last test performance: 98.68%
2023-04-02 15:01:22,495 ----------------
2023-04-02 15:01:27,030   3   =>  4    		Training 486 pattern with 97.92% 	Forward time: 	 4.40 sec
2023-04-02 15:01:27,030 			Loss:    5.299e-02    			Backward time: 	 0.13 sec 
2023-04-02 15:01:27,030 ADAM: Layer 0 -> dw_min:9.9617e-01  dw_max:1.0037e+00 lr:1.0000e-02
2023-04-02 15:01:27,031 ADAM: Layer 1 -> dw_min:9.9297e-01  dw_max:1.0067e+00 lr:1.0000e-02
2023-04-02 15:01:27,031 ADAM: Layer 2 -> dw_min:9.9133e-01  dw_max:1.0074e+00 lr:1.0000e-02
2023-04-02 15:01:27,031 ADAM: Layer 3 -> dw_min:9.9711e-01  dw_max:1.0036e+00 lr:1.0000e-02
2023-04-02 15:01:27,051 			Learning rate: weights:   1.000e-02    
2023-04-02 15:01:27,051 			Last test performance: 98.68%
2023-04-02 15:01:27,051 ----------------
2023-04-02 15:01:31,585   3   =>  5    		Training 486 pattern with 98.75% 	Forward time: 	 4.40 sec
2023-04-02 15:01:31,585 			Loss:    4.083e-02    			Backward time: 	 0.13 sec 
2023-04-02 15:01:31,586 ADAM: Layer 0 -> dw_min:9.9658e-01  dw_max:1.0036e+00 lr:1.0000e-02
2023-04-02 15:01:31,586 ADAM: Layer 1 -> dw_min:9.9366e-01  dw_max:1.0068e+00 lr:1.0000e-02
2023-04-02 15:01:31,586 ADAM: Layer 2 -> dw_min:9.9170e-01  dw_max:1.0081e+00 lr:1.0000e-02
2023-04-02 15:01:31,586 ADAM: Layer 3 -> dw_min:9.9733e-01  dw_max:1.0033e+00 lr:1.0000e-02
2023-04-02 15:01:31,695 			Learning rate: weights:   1.000e-02    
2023-04-02 15:01:31,695 			Last test performance: 98.68%
2023-04-02 15:01:31,695 ----------------
2023-04-02 15:01:36,229   3   =>  6    		Training 486 pattern with 98.12% 	Forward time: 	 4.40 sec
2023-04-02 15:01:36,229 			Loss:    4.090e-02    			Backward time: 	 0.13 sec 
2023-04-02 15:01:36,229 ADAM: Layer 0 -> dw_min:9.9673e-01  dw_max:1.0042e+00 lr:1.0000e-02
2023-04-02 15:01:36,230 ADAM: Layer 1 -> dw_min:9.9357e-01  dw_max:1.0077e+00 lr:1.0000e-02
2023-04-02 15:01:36,230 ADAM: Layer 2 -> dw_min:9.9268e-01  dw_max:1.0071e+00 lr:1.0000e-02
2023-04-02 15:01:36,230 ADAM: Layer 3 -> dw_min:9.9704e-01  dw_max:1.0029e+00 lr:1.0000e-02
2023-04-02 15:01:36,250 			Learning rate: weights:   1.000e-02    
2023-04-02 15:01:36,250 			Last test performance: 98.68%
2023-04-02 15:01:36,250 ----------------
2023-04-02 15:01:40,787   3   =>  7    		Training 486 pattern with 96.88% 	Forward time: 	 4.40 sec
2023-04-02 15:01:40,787 			Loss:    8.091e-02    			Backward time: 	 0.13 sec 
2023-04-02 15:01:40,787 ADAM: Layer 0 -> dw_min:9.9625e-01  dw_max:1.0050e+00 lr:1.0000e-02
2023-04-02 15:01:40,787 ADAM: Layer 1 -> dw_min:9.9331e-01  dw_max:1.0064e+00 lr:1.0000e-02
2023-04-02 15:01:40,788 ADAM: Layer 2 -> dw_min:9.9100e-01  dw_max:1.0069e+00 lr:1.0000e-02
2023-04-02 15:01:40,788 ADAM: Layer 3 -> dw_min:9.9674e-01  dw_max:1.0037e+00 lr:1.0000e-02
2023-04-02 15:01:40,810 			Learning rate: weights:   1.000e-02    
2023-04-02 15:01:40,811 			Last test performance: 98.68%
2023-04-02 15:01:40,811 ----------------
2023-04-02 15:01:45,347   3   =>  8    		Training 486 pattern with 97.71% 	Forward time: 	 4.40 sec
2023-04-02 15:01:45,347 			Loss:    4.722e-02    			Backward time: 	 0.13 sec 
2023-04-02 15:01:45,347 ADAM: Layer 0 -> dw_min:9.9571e-01  dw_max:1.0048e+00 lr:1.0000e-02
2023-04-02 15:01:45,348 ADAM: Layer 1 -> dw_min:9.9351e-01  dw_max:1.0066e+00 lr:1.0000e-02
2023-04-02 15:01:45,348 ADAM: Layer 2 -> dw_min:9.9173e-01  dw_max:1.0077e+00 lr:1.0000e-02
2023-04-02 15:01:45,348 ADAM: Layer 3 -> dw_min:9.9707e-01  dw_max:1.0033e+00 lr:1.0000e-02
2023-04-02 15:01:45,368 			Learning rate: weights:   1.000e-02    
2023-04-02 15:01:45,368 			Last test performance: 98.68%
2023-04-02 15:01:45,368 ----------------
2023-04-02 15:01:49,902   3   =>  9    		Training 486 pattern with 98.33% 	Forward time: 	 4.40 sec
2023-04-02 15:01:49,903 			Loss:    4.898e-02    			Backward time: 	 0.13 sec 
2023-04-02 15:01:49,903 ADAM: Layer 0 -> dw_min:9.9595e-01  dw_max:1.0051e+00 lr:1.0000e-02
2023-04-02 15:01:49,903 ADAM: Layer 1 -> dw_min:9.9197e-01  dw_max:1.0066e+00 lr:1.0000e-02
2023-04-02 15:01:49,903 ADAM: Layer 2 -> dw_min:9.9192e-01  dw_max:1.0079e+00 lr:1.0000e-02
2023-04-02 15:01:49,903 ADAM: Layer 3 -> dw_min:9.9728e-01  dw_max:1.0029e+00 lr:1.0000e-02
2023-04-02 15:01:49,924 			Learning rate: weights:   1.000e-02    
2023-04-02 15:01:49,924 			Last test performance: 98.68%
2023-04-02 15:01:49,924 ----------------
2023-04-02 15:01:54,460   3   =>  10   		Training 486 pattern with 97.71% 	Forward time: 	 4.40 sec
2023-04-02 15:01:54,460 			Loss:    5.138e-02    			Backward time: 	 0.13 sec 
2023-04-02 15:01:54,460 ADAM: Layer 0 -> dw_min:9.9573e-01  dw_max:1.0048e+00 lr:1.0000e-02
2023-04-02 15:01:54,460 ADAM: Layer 1 -> dw_min:9.9222e-01  dw_max:1.0083e+00 lr:1.0000e-02
2023-04-02 15:01:54,460 ADAM: Layer 2 -> dw_min:9.8991e-01  dw_max:1.0081e+00 lr:1.0000e-02
2023-04-02 15:01:54,460 ADAM: Layer 3 -> dw_min:9.9757e-01  dw_max:1.0035e+00 lr:1.0000e-02
2023-04-02 15:01:54,538 			Learning rate: weights:   1.000e-02    
2023-04-02 15:01:54,538 			Last test performance: 98.68%
2023-04-02 15:01:54,538 ----------------
2023-04-02 15:01:59,073   3   =>  11   		Training 486 pattern with 98.54% 	Forward time: 	 4.40 sec
2023-04-02 15:01:59,073 			Loss:    4.808e-02    			Backward time: 	 0.13 sec 
2023-04-02 15:01:59,073 ADAM: Layer 0 -> dw_min:9.9545e-01  dw_max:1.0048e+00 lr:1.0000e-02
2023-04-02 15:01:59,073 ADAM: Layer 1 -> dw_min:9.9162e-01  dw_max:1.0068e+00 lr:1.0000e-02
2023-04-02 15:01:59,074 ADAM: Layer 2 -> dw_min:9.9087e-01  dw_max:1.0074e+00 lr:1.0000e-02
2023-04-02 15:01:59,074 ADAM: Layer 3 -> dw_min:9.9788e-01  dw_max:1.0043e+00 lr:1.0000e-02
2023-04-02 15:01:59,096 			Learning rate: weights:   1.000e-02    
2023-04-02 15:01:59,097 			Last test performance: 98.68%
2023-04-02 15:01:59,097 ----------------
2023-04-02 15:02:03,632   3   =>  12   		Training 486 pattern with 98.54% 	Forward time: 	 4.40 sec
2023-04-02 15:02:03,632 			Loss:    4.278e-02    			Backward time: 	 0.13 sec 
2023-04-02 15:02:03,633 ADAM: Layer 0 -> dw_min:9.9533e-01  dw_max:1.0042e+00 lr:1.0000e-02
2023-04-02 15:02:03,633 ADAM: Layer 1 -> dw_min:9.9267e-01  dw_max:1.0061e+00 lr:1.0000e-02
2023-04-02 15:02:03,633 ADAM: Layer 2 -> dw_min:9.9176e-01  dw_max:1.0073e+00 lr:1.0000e-02
2023-04-02 15:02:03,633 ADAM: Layer 3 -> dw_min:9.9761e-01  dw_max:1.0039e+00 lr:1.0000e-02
2023-04-02 15:02:03,744 			Learning rate: weights:   1.000e-02    
2023-04-02 15:02:03,744 			Last test performance: 98.68%
2023-04-02 15:02:03,744 ----------------
2023-04-02 15:02:08,280   3   =>  13   		Training 486 pattern with 97.92% 	Forward time: 	 4.40 sec
2023-04-02 15:02:08,280 			Loss:    5.037e-02    			Backward time: 	 0.13 sec 
2023-04-02 15:02:08,280 ADAM: Layer 0 -> dw_min:9.9584e-01  dw_max:1.0027e+00 lr:1.0000e-02
2023-04-02 15:02:08,280 ADAM: Layer 1 -> dw_min:9.9237e-01  dw_max:1.0055e+00 lr:1.0000e-02
2023-04-02 15:02:08,280 ADAM: Layer 2 -> dw_min:9.9111e-01  dw_max:1.0070e+00 lr:1.0000e-02
2023-04-02 15:02:08,280 ADAM: Layer 3 -> dw_min:9.9765e-01  dw_max:1.0036e+00 lr:1.0000e-02
2023-04-02 15:02:08,302 			Learning rate: weights:   1.000e-02    
2023-04-02 15:02:08,302 			Last test performance: 98.68%
2023-04-02 15:02:08,302 ----------------
2023-04-02 15:02:12,837   3   =>  14   		Training 486 pattern with 97.08% 	Forward time: 	 4.40 sec
2023-04-02 15:02:12,837 			Loss:    6.241e-02    			Backward time: 	 0.13 sec 
2023-04-02 15:02:12,837 ADAM: Layer 0 -> dw_min:9.9621e-01  dw_max:1.0028e+00 lr:1.0000e-02
2023-04-02 15:02:12,837 ADAM: Layer 1 -> dw_min:9.9286e-01  dw_max:1.0059e+00 lr:1.0000e-02
2023-04-02 15:02:12,837 ADAM: Layer 2 -> dw_min:9.9165e-01  dw_max:1.0076e+00 lr:1.0000e-02
2023-04-02 15:02:12,837 ADAM: Layer 3 -> dw_min:9.9742e-01  dw_max:1.0039e+00 lr:1.0000e-02
2023-04-02 15:02:12,884 			Learning rate: weights:   1.000e-02    
2023-04-02 15:02:12,884 			Last test performance: 98.68%
2023-04-02 15:02:12,884 ----------------
2023-04-02 15:02:17,419   3   =>  15   		Training 486 pattern with 97.92% 	Forward time: 	 4.40 sec
2023-04-02 15:02:17,419 			Loss:    4.764e-02    			Backward time: 	 0.13 sec 
2023-04-02 15:02:17,420 ADAM: Layer 0 -> dw_min:9.9606e-01  dw_max:1.0039e+00 lr:1.0000e-02
2023-04-02 15:02:17,420 ADAM: Layer 1 -> dw_min:9.9237e-01  dw_max:1.0064e+00 lr:1.0000e-02
2023-04-02 15:02:17,420 ADAM: Layer 2 -> dw_min:9.9144e-01  dw_max:1.0089e+00 lr:1.0000e-02
2023-04-02 15:02:17,420 ADAM: Layer 3 -> dw_min:9.9592e-01  dw_max:1.0044e+00 lr:1.0000e-02
2023-04-02 15:02:17,442 			Learning rate: weights:   1.000e-02    
2023-04-02 15:02:17,442 			Last test performance: 98.68%
2023-04-02 15:02:17,442 ----------------
2023-04-02 15:02:21,977   3   =>  16   		Training 486 pattern with 98.12% 	Forward time: 	 4.40 sec
2023-04-02 15:02:21,977 			Loss:    5.978e-02    			Backward time: 	 0.13 sec 
2023-04-02 15:02:21,977 ADAM: Layer 0 -> dw_min:9.9529e-01  dw_max:1.0047e+00 lr:1.0000e-02
2023-04-02 15:02:21,977 ADAM: Layer 1 -> dw_min:9.9175e-01  dw_max:1.0076e+00 lr:1.0000e-02
2023-04-02 15:02:21,977 ADAM: Layer 2 -> dw_min:9.8993e-01  dw_max:1.0080e+00 lr:1.0000e-02
2023-04-02 15:02:21,977 ADAM: Layer 3 -> dw_min:9.9638e-01  dw_max:1.0048e+00 lr:1.0000e-02
2023-04-02 15:02:22,055 			Learning rate: weights:   1.000e-02    
2023-04-02 15:02:22,055 			Last test performance: 98.68%
2023-04-02 15:02:22,055 ----------------
2023-04-02 15:02:26,590   3   =>  17   		Training 486 pattern with 97.92% 	Forward time: 	 4.40 sec
2023-04-02 15:02:26,590 			Loss:    5.058e-02    			Backward time: 	 0.13 sec 
2023-04-02 15:02:26,591 ADAM: Layer 0 -> dw_min:9.9540e-01  dw_max:1.0048e+00 lr:1.0000e-02
2023-04-02 15:02:26,591 ADAM: Layer 1 -> dw_min:9.9197e-01  dw_max:1.0095e+00 lr:1.0000e-02
2023-04-02 15:02:26,591 ADAM: Layer 2 -> dw_min:9.8999e-01  dw_max:1.0079e+00 lr:1.0000e-02
2023-04-02 15:02:26,591 ADAM: Layer 3 -> dw_min:9.9676e-01  dw_max:1.0045e+00 lr:1.0000e-02
2023-04-02 15:02:26,667 			Learning rate: weights:   1.000e-02    
2023-04-02 15:02:26,667 			Last test performance: 98.68%
2023-04-02 15:02:26,667 ----------------
2023-04-02 15:02:31,202   3   =>  18   		Training 486 pattern with 97.71% 	Forward time: 	 4.40 sec
2023-04-02 15:02:31,202 			Loss:    6.363e-02    			Backward time: 	 0.13 sec 
2023-04-02 15:02:31,202 ADAM: Layer 0 -> dw_min:9.9671e-01  dw_max:1.0047e+00 lr:1.0000e-02
2023-04-02 15:02:31,202 ADAM: Layer 1 -> dw_min:9.9066e-01  dw_max:1.0078e+00 lr:1.0000e-02
2023-04-02 15:02:31,202 ADAM: Layer 2 -> dw_min:9.9048e-01  dw_max:1.0087e+00 lr:1.0000e-02
2023-04-02 15:02:31,202 ADAM: Layer 3 -> dw_min:9.9681e-01  dw_max:1.0046e+00 lr:1.0000e-02
2023-04-02 15:02:31,280 			Learning rate: weights:   1.000e-02    
2023-04-02 15:02:31,281 			Last test performance: 98.68%
2023-04-02 15:02:31,281 ----------------
2023-04-02 15:02:35,815   3   =>  19   		Training 486 pattern with 98.96% 	Forward time: 	 4.40 sec
2023-04-02 15:02:35,815 			Loss:    2.924e-02    			Backward time: 	 0.13 sec 
2023-04-02 15:02:35,816 ADAM: Layer 0 -> dw_min:9.9635e-01  dw_max:1.0047e+00 lr:1.0000e-02
2023-04-02 15:02:35,816 ADAM: Layer 1 -> dw_min:9.9153e-01  dw_max:1.0072e+00 lr:1.0000e-02
2023-04-02 15:02:35,816 ADAM: Layer 2 -> dw_min:9.9139e-01  dw_max:1.0083e+00 lr:1.0000e-02
2023-04-02 15:02:35,816 ADAM: Layer 3 -> dw_min:9.9714e-01  dw_max:1.0047e+00 lr:1.0000e-02
2023-04-02 15:02:35,957 			Learning rate: weights:   1.000e-02    
2023-04-02 15:02:35,957 			Last test performance: 98.68%
2023-04-02 15:02:35,957 ----------------
2023-04-02 15:02:40,495   3   =>  20   		Training 486 pattern with 98.54% 	Forward time: 	 4.40 sec
2023-04-02 15:02:40,495 			Loss:    3.209e-02    			Backward time: 	 0.13 sec 
2023-04-02 15:02:40,495 ADAM: Layer 0 -> dw_min:9.9626e-01  dw_max:1.0045e+00 lr:1.0000e-02
2023-04-02 15:02:40,495 ADAM: Layer 1 -> dw_min:9.9033e-01  dw_max:1.0079e+00 lr:1.0000e-02
2023-04-02 15:02:40,495 ADAM: Layer 2 -> dw_min:9.9173e-01  dw_max:1.0075e+00 lr:1.0000e-02
2023-04-02 15:02:40,496 ADAM: Layer 3 -> dw_min:9.9677e-01  dw_max:1.0046e+00 lr:1.0000e-02
2023-04-02 15:02:40,514 			Learning rate: weights:   1.000e-02    
2023-04-02 15:02:40,514 			Last test performance: 98.68%
2023-04-02 15:02:40,514 ----------------
2023-04-02 15:02:45,052   3   =>  21   		Training 486 pattern with 98.96% 	Forward time: 	 4.40 sec
2023-04-02 15:02:45,052 			Loss:    2.933e-02    			Backward time: 	 0.13 sec 
2023-04-02 15:02:45,052 ADAM: Layer 0 -> dw_min:9.9625e-01  dw_max:1.0042e+00 lr:1.0000e-02
2023-04-02 15:02:45,052 ADAM: Layer 1 -> dw_min:9.9118e-01  dw_max:1.0071e+00 lr:1.0000e-02
2023-04-02 15:02:45,053 ADAM: Layer 2 -> dw_min:9.9093e-01  dw_max:1.0078e+00 lr:1.0000e-02
2023-04-02 15:02:45,053 ADAM: Layer 3 -> dw_min:9.9716e-01  dw_max:1.0044e+00 lr:1.0000e-02
2023-04-02 15:02:45,139 			Learning rate: weights:   1.000e-02    
2023-04-02 15:02:45,139 			Last test performance: 98.68%
2023-04-02 15:02:45,139 ----------------
2023-04-02 15:02:49,674   3   =>  22   		Training 486 pattern with 97.71% 	Forward time: 	 4.40 sec
2023-04-02 15:02:49,674 			Loss:    6.511e-02    			Backward time: 	 0.13 sec 
2023-04-02 15:02:49,675 ADAM: Layer 0 -> dw_min:9.9671e-01  dw_max:1.0048e+00 lr:1.0000e-02
2023-04-02 15:02:49,675 ADAM: Layer 1 -> dw_min:9.9196e-01  dw_max:1.0081e+00 lr:1.0000e-02
2023-04-02 15:02:49,675 ADAM: Layer 2 -> dw_min:9.9179e-01  dw_max:1.0078e+00 lr:1.0000e-02
2023-04-02 15:02:49,675 ADAM: Layer 3 -> dw_min:9.9748e-01  dw_max:1.0033e+00 lr:1.0000e-02
2023-04-02 15:02:49,702 			Learning rate: weights:   1.000e-02    
2023-04-02 15:02:49,702 			Last test performance: 98.68%
2023-04-02 15:02:49,702 ----------------
2023-04-02 15:02:54,238   3   =>  23   		Training 486 pattern with 98.96% 	Forward time: 	 4.40 sec
2023-04-02 15:02:54,238 			Loss:    2.756e-02    			Backward time: 	 0.13 sec 
2023-04-02 15:02:54,238 ADAM: Layer 0 -> dw_min:9.9708e-01  dw_max:1.0035e+00 lr:1.0000e-02
2023-04-02 15:02:54,238 ADAM: Layer 1 -> dw_min:9.9299e-01  dw_max:1.0072e+00 lr:1.0000e-02
2023-04-02 15:02:54,238 ADAM: Layer 2 -> dw_min:9.9262e-01  dw_max:1.0072e+00 lr:1.0000e-02
2023-04-02 15:02:54,239 ADAM: Layer 3 -> dw_min:9.9770e-01  dw_max:1.0030e+00 lr:1.0000e-02
2023-04-02 15:02:54,316 			Learning rate: weights:   1.000e-02    
2023-04-02 15:02:54,316 			Last test performance: 98.68%
2023-04-02 15:02:54,316 ----------------
2023-04-02 15:02:58,851   3   =>  24   		Training 486 pattern with 98.54% 	Forward time: 	 4.40 sec
2023-04-02 15:02:58,851 			Loss:    3.897e-02    			Backward time: 	 0.13 sec 
2023-04-02 15:02:58,851 ADAM: Layer 0 -> dw_min:9.9746e-01  dw_max:1.0034e+00 lr:1.0000e-02
2023-04-02 15:02:58,851 ADAM: Layer 1 -> dw_min:9.9316e-01  dw_max:1.0063e+00 lr:1.0000e-02
2023-04-02 15:02:58,851 ADAM: Layer 2 -> dw_min:9.9249e-01  dw_max:1.0064e+00 lr:1.0000e-02
2023-04-02 15:02:58,851 ADAM: Layer 3 -> dw_min:9.9847e-01  dw_max:1.0023e+00 lr:1.0000e-02
2023-04-02 15:02:58,930 			Learning rate: weights:   1.000e-02    
2023-04-02 15:02:58,930 			Last test performance: 98.68%
2023-04-02 15:02:58,930 ----------------
2023-04-02 15:03:03,467   3   =>  25   		Training 486 pattern with 98.75% 	Forward time: 	 4.40 sec
2023-04-02 15:03:03,467 			Loss:    3.324e-02    			Backward time: 	 0.13 sec 
2023-04-02 15:03:03,467 ADAM: Layer 0 -> dw_min:9.9688e-01  dw_max:1.0032e+00 lr:1.0000e-02
2023-04-02 15:03:03,468 ADAM: Layer 1 -> dw_min:9.9295e-01  dw_max:1.0063e+00 lr:1.0000e-02
2023-04-02 15:03:03,468 ADAM: Layer 2 -> dw_min:9.9320e-01  dw_max:1.0058e+00 lr:1.0000e-02
2023-04-02 15:03:03,468 ADAM: Layer 3 -> dw_min:9.9851e-01  dw_max:1.0019e+00 lr:1.0000e-02
2023-04-02 15:03:03,547 			Learning rate: weights:   1.000e-02    
2023-04-02 15:03:03,547 			Last test performance: 98.68%
2023-04-02 15:03:03,547 ----------------
2023-04-02 15:03:08,082   3   =>  26   		Training 486 pattern with 97.92% 	Forward time: 	 4.40 sec
2023-04-02 15:03:08,082 			Loss:    4.860e-02    			Backward time: 	 0.13 sec 
2023-04-02 15:03:08,083 ADAM: Layer 0 -> dw_min:9.9710e-01  dw_max:1.0030e+00 lr:1.0000e-02
2023-04-02 15:03:08,083 ADAM: Layer 1 -> dw_min:9.9423e-01  dw_max:1.0062e+00 lr:1.0000e-02
2023-04-02 15:03:08,083 ADAM: Layer 2 -> dw_min:9.9308e-01  dw_max:1.0081e+00 lr:1.0000e-02
2023-04-02 15:03:08,083 ADAM: Layer 3 -> dw_min:9.9744e-01  dw_max:1.0020e+00 lr:1.0000e-02
2023-04-02 15:03:08,187 			Learning rate: weights:   1.000e-02    
2023-04-02 15:03:08,187 			Last test performance: 98.68%
2023-04-02 15:03:08,187 ----------------
2023-04-02 15:03:12,723   3   =>  27   		Training 486 pattern with 98.12% 	Forward time: 	 4.40 sec
2023-04-02 15:03:12,723 			Loss:    6.003e-02    			Backward time: 	 0.13 sec 
2023-04-02 15:03:12,723 ADAM: Layer 0 -> dw_min:9.9663e-01  dw_max:1.0029e+00 lr:1.0000e-02
2023-04-02 15:03:12,723 ADAM: Layer 1 -> dw_min:9.9450e-01  dw_max:1.0060e+00 lr:1.0000e-02
2023-04-02 15:03:12,723 ADAM: Layer 2 -> dw_min:9.9212e-01  dw_max:1.0092e+00 lr:1.0000e-02
2023-04-02 15:03:12,723 ADAM: Layer 3 -> dw_min:9.9677e-01  dw_max:1.0025e+00 lr:1.0000e-02
2023-04-02 15:03:12,801 			Learning rate: weights:   1.000e-02    
2023-04-02 15:03:12,801 			Last test performance: 98.68%
2023-04-02 15:03:12,801 ----------------
2023-04-02 15:03:17,336   3   =>  28   		Training 486 pattern with 97.71% 	Forward time: 	 4.40 sec
2023-04-02 15:03:17,336 			Loss:    5.402e-02    			Backward time: 	 0.13 sec 
2023-04-02 15:03:17,337 ADAM: Layer 0 -> dw_min:9.9645e-01  dw_max:1.0026e+00 lr:1.0000e-02
2023-04-02 15:03:17,337 ADAM: Layer 1 -> dw_min:9.9347e-01  dw_max:1.0063e+00 lr:1.0000e-02
2023-04-02 15:03:17,337 ADAM: Layer 2 -> dw_min:9.9140e-01  dw_max:1.0083e+00 lr:1.0000e-02
2023-04-02 15:03:17,337 ADAM: Layer 3 -> dw_min:9.9724e-01  dw_max:1.0027e+00 lr:1.0000e-02
2023-04-02 15:03:17,462 			Learning rate: weights:   1.000e-02    
2023-04-02 15:03:17,462 			Last test performance: 98.68%
2023-04-02 15:03:17,462 ----------------
2023-04-02 15:03:21,998   3   =>  29   		Training 486 pattern with 97.71% 	Forward time: 	 4.40 sec
2023-04-02 15:03:21,998 			Loss:    4.871e-02    			Backward time: 	 0.13 sec 
2023-04-02 15:03:21,998 ADAM: Layer 0 -> dw_min:9.9622e-01  dw_max:1.0026e+00 lr:1.0000e-02
2023-04-02 15:03:21,998 ADAM: Layer 1 -> dw_min:9.9251e-01  dw_max:1.0067e+00 lr:1.0000e-02
2023-04-02 15:03:21,998 ADAM: Layer 2 -> dw_min:9.9051e-01  dw_max:1.0081e+00 lr:1.0000e-02
2023-04-02 15:03:21,998 ADAM: Layer 3 -> dw_min:9.9742e-01  dw_max:1.0030e+00 lr:1.0000e-02
2023-04-02 15:03:22,025 			Learning rate: weights:   1.000e-02    
2023-04-02 15:03:22,025 			Last test performance: 98.68%
2023-04-02 15:03:22,025 ----------------
2023-04-02 15:03:26,560   3   =>  30   		Training 486 pattern with 97.92% 	Forward time: 	 4.40 sec
2023-04-02 15:03:26,560 			Loss:    5.309e-02    			Backward time: 	 0.13 sec 
2023-04-02 15:03:26,560 ADAM: Layer 0 -> dw_min:9.9667e-01  dw_max:1.0025e+00 lr:1.0000e-02
2023-04-02 15:03:26,560 ADAM: Layer 1 -> dw_min:9.9353e-01  dw_max:1.0074e+00 lr:1.0000e-02
2023-04-02 15:03:26,560 ADAM: Layer 2 -> dw_min:9.9000e-01  dw_max:1.0092e+00 lr:1.0000e-02
2023-04-02 15:03:26,560 ADAM: Layer 3 -> dw_min:9.9758e-01  dw_max:1.0031e+00 lr:1.0000e-02
2023-04-02 15:03:26,581 			Learning rate: weights:   1.000e-02    
2023-04-02 15:03:26,581 			Last test performance: 98.68%
2023-04-02 15:03:26,581 ----------------
2023-04-02 15:03:31,116   3   =>  31   		Training 486 pattern with 98.96% 	Forward time: 	 4.40 sec
2023-04-02 15:03:31,116 			Loss:    2.957e-02    			Backward time: 	 0.13 sec 
2023-04-02 15:03:31,116 ADAM: Layer 0 -> dw_min:9.9682e-01  dw_max:1.0026e+00 lr:1.0000e-02
2023-04-02 15:03:31,116 ADAM: Layer 1 -> dw_min:9.9293e-01  dw_max:1.0073e+00 lr:1.0000e-02
2023-04-02 15:03:31,116 ADAM: Layer 2 -> dw_min:9.9104e-01  dw_max:1.0083e+00 lr:1.0000e-02
2023-04-02 15:03:31,117 ADAM: Layer 3 -> dw_min:9.9778e-01  dw_max:1.0027e+00 lr:1.0000e-02
2023-04-02 15:03:31,194 			Learning rate: weights:   1.000e-02    
2023-04-02 15:03:31,194 			Last test performance: 98.68%
2023-04-02 15:03:31,194 ----------------
2023-04-02 15:03:35,728   3   =>  32   		Training 486 pattern with 97.29% 	Forward time: 	 4.40 sec
2023-04-02 15:03:35,728 			Loss:    6.199e-02    			Backward time: 	 0.13 sec 
2023-04-02 15:03:35,728 ADAM: Layer 0 -> dw_min:9.9745e-01  dw_max:1.0041e+00 lr:1.0000e-02
2023-04-02 15:03:35,728 ADAM: Layer 1 -> dw_min:9.9322e-01  dw_max:1.0075e+00 lr:1.0000e-02
2023-04-02 15:03:35,729 ADAM: Layer 2 -> dw_min:9.9033e-01  dw_max:1.0083e+00 lr:1.0000e-02
2023-04-02 15:03:35,729 ADAM: Layer 3 -> dw_min:9.9793e-01  dw_max:1.0033e+00 lr:1.0000e-02
2023-04-02 15:03:35,808 			Learning rate: weights:   1.000e-02    
2023-04-02 15:03:35,808 			Last test performance: 98.68%
2023-04-02 15:03:35,808 ----------------
2023-04-02 15:03:40,347   3   =>  33   		Training 486 pattern with 97.71% 	Forward time: 	 4.41 sec
2023-04-02 15:03:40,347 			Loss:    4.099e-02    			Backward time: 	 0.13 sec 
2023-04-02 15:03:40,347 ADAM: Layer 0 -> dw_min:9.9695e-01  dw_max:1.0040e+00 lr:1.0000e-02
2023-04-02 15:03:40,347 ADAM: Layer 1 -> dw_min:9.9388e-01  dw_max:1.0077e+00 lr:1.0000e-02
2023-04-02 15:03:40,348 ADAM: Layer 2 -> dw_min:9.9094e-01  dw_max:1.0101e+00 lr:1.0000e-02
2023-04-02 15:03:40,348 ADAM: Layer 3 -> dw_min:9.9767e-01  dw_max:1.0032e+00 lr:1.0000e-02
2023-04-02 15:03:40,370 			Learning rate: weights:   1.000e-02    
2023-04-02 15:03:40,370 			Last test performance: 98.68%
2023-04-02 15:03:40,370 ----------------
2023-04-02 15:03:44,909   3   =>  34   		Training 486 pattern with 97.92% 	Forward time: 	 4.41 sec
2023-04-02 15:03:44,909 			Loss:    7.771e-02    			Backward time: 	 0.13 sec 
2023-04-02 15:03:44,909 ADAM: Layer 0 -> dw_min:9.9760e-01  dw_max:1.0031e+00 lr:1.0000e-02
2023-04-02 15:03:44,910 ADAM: Layer 1 -> dw_min:9.9325e-01  dw_max:1.0069e+00 lr:1.0000e-02
2023-04-02 15:03:44,910 ADAM: Layer 2 -> dw_min:9.9097e-01  dw_max:1.0091e+00 lr:1.0000e-02
2023-04-02 15:03:44,910 ADAM: Layer 3 -> dw_min:9.9739e-01  dw_max:1.0058e+00 lr:1.0000e-02
2023-04-02 15:03:44,991 			Learning rate: weights:   1.000e-02    
2023-04-02 15:03:44,991 			Last test performance: 98.68%
2023-04-02 15:03:44,991 ----------------
2023-04-02 15:03:49,526   3   =>  35   		Training 486 pattern with 97.92% 	Forward time: 	 4.40 sec
2023-04-02 15:03:49,526 			Loss:    4.561e-02    			Backward time: 	 0.13 sec 
2023-04-02 15:03:49,526 ADAM: Layer 0 -> dw_min:9.9767e-01  dw_max:1.0032e+00 lr:1.0000e-02
2023-04-02 15:03:49,526 ADAM: Layer 1 -> dw_min:9.9345e-01  dw_max:1.0063e+00 lr:1.0000e-02
2023-04-02 15:03:49,526 ADAM: Layer 2 -> dw_min:9.8999e-01  dw_max:1.0082e+00 lr:1.0000e-02
2023-04-02 15:03:49,527 ADAM: Layer 3 -> dw_min:9.9730e-01  dw_max:1.0052e+00 lr:1.0000e-02
2023-04-02 15:03:49,641 			Learning rate: weights:   1.000e-02    
2023-04-02 15:03:49,641 			Last test performance: 98.68%
2023-04-02 15:03:49,641 ----------------
2023-04-02 15:03:54,178   3   =>  36   		Training 486 pattern with 97.50% 	Forward time: 	 4.40 sec
2023-04-02 15:03:54,178 			Loss:    4.809e-02    			Backward time: 	 0.13 sec 
2023-04-02 15:03:54,179 ADAM: Layer 0 -> dw_min:9.9603e-01  dw_max:1.0031e+00 lr:1.0000e-02
2023-04-02 15:03:54,179 ADAM: Layer 1 -> dw_min:9.9413e-01  dw_max:1.0061e+00 lr:1.0000e-02
2023-04-02 15:03:54,179 ADAM: Layer 2 -> dw_min:9.9083e-01  dw_max:1.0074e+00 lr:1.0000e-02
2023-04-02 15:03:54,179 ADAM: Layer 3 -> dw_min:9.9761e-01  dw_max:1.0047e+00 lr:1.0000e-02
2023-04-02 15:03:54,202 			Learning rate: weights:   1.000e-02    
2023-04-02 15:03:54,202 			Last test performance: 98.68%
2023-04-02 15:03:54,202 ----------------
2023-04-02 15:03:58,737   3   =>  37   		Training 486 pattern with 97.92% 	Forward time: 	 4.40 sec
2023-04-02 15:03:58,737 			Loss:    4.730e-02    			Backward time: 	 0.13 sec 
2023-04-02 15:03:58,737 ADAM: Layer 0 -> dw_min:9.9535e-01  dw_max:1.0030e+00 lr:1.0000e-02
2023-04-02 15:03:58,738 ADAM: Layer 1 -> dw_min:9.9076e-01  dw_max:1.0058e+00 lr:1.0000e-02
2023-04-02 15:03:58,738 ADAM: Layer 2 -> dw_min:9.9185e-01  dw_max:1.0085e+00 lr:1.0000e-02
2023-04-02 15:03:58,738 ADAM: Layer 3 -> dw_min:9.9789e-01  dw_max:1.0042e+00 lr:1.0000e-02
2023-04-02 15:03:58,830 			Learning rate: weights:   1.000e-02    
2023-04-02 15:03:58,830 			Last test performance: 98.68%
2023-04-02 15:03:58,830 ----------------
2023-04-02 15:04:03,367   3   =>  38   		Training 486 pattern with 98.54% 	Forward time: 	 4.40 sec
2023-04-02 15:04:03,367 			Loss:    3.168e-02    			Backward time: 	 0.13 sec 
2023-04-02 15:04:03,367 ADAM: Layer 0 -> dw_min:9.9498e-01  dw_max:1.0039e+00 lr:1.0000e-02
2023-04-02 15:04:03,367 ADAM: Layer 1 -> dw_min:9.9150e-01  dw_max:1.0072e+00 lr:1.0000e-02
2023-04-02 15:04:03,367 ADAM: Layer 2 -> dw_min:9.9191e-01  dw_max:1.0085e+00 lr:1.0000e-02
2023-04-02 15:04:03,367 ADAM: Layer 3 -> dw_min:9.9730e-01  dw_max:1.0038e+00 lr:1.0000e-02
2023-04-02 15:04:03,446 			Learning rate: weights:   1.000e-02    
2023-04-02 15:04:03,446 			Last test performance: 98.68%
2023-04-02 15:04:03,446 ----------------
2023-04-02 15:04:07,982   3   =>  39   		Training 486 pattern with 98.33% 	Forward time: 	 4.40 sec
2023-04-02 15:04:07,982 			Loss:    4.778e-02    			Backward time: 	 0.13 sec 
2023-04-02 15:04:07,982 ADAM: Layer 0 -> dw_min:9.9491e-01  dw_max:1.0033e+00 lr:1.0000e-02
2023-04-02 15:04:07,982 ADAM: Layer 1 -> dw_min:9.9253e-01  dw_max:1.0068e+00 lr:1.0000e-02
2023-04-02 15:04:07,983 ADAM: Layer 2 -> dw_min:9.9155e-01  dw_max:1.0082e+00 lr:1.0000e-02
2023-04-02 15:04:07,983 ADAM: Layer 3 -> dw_min:9.9764e-01  dw_max:1.0033e+00 lr:1.0000e-02
2023-04-02 15:04:08,006 			Learning rate: weights:   1.000e-02    
2023-04-02 15:04:08,006 			Last test performance: 98.68%
2023-04-02 15:04:08,006 ----------------
2023-04-02 15:04:12,542   3   =>  40   		Training 486 pattern with 98.96% 	Forward time: 	 4.40 sec
2023-04-02 15:04:12,542 			Loss:    3.749e-02    			Backward time: 	 0.13 sec 
2023-04-02 15:04:12,543 ADAM: Layer 0 -> dw_min:9.9529e-01  dw_max:1.0038e+00 lr:1.0000e-02
2023-04-02 15:04:12,543 ADAM: Layer 1 -> dw_min:9.9275e-01  dw_max:1.0065e+00 lr:1.0000e-02
2023-04-02 15:04:12,543 ADAM: Layer 2 -> dw_min:9.9189e-01  dw_max:1.0093e+00 lr:1.0000e-02
2023-04-02 15:04:12,543 ADAM: Layer 3 -> dw_min:9.9770e-01  dw_max:1.0030e+00 lr:1.0000e-02
2023-04-02 15:04:12,620 			Learning rate: weights:   1.000e-02    
2023-04-02 15:04:12,620 			Last test performance: 98.68%
2023-04-02 15:04:12,620 ----------------
2023-04-02 15:04:17,155   3   =>  41   		Training 486 pattern with 98.12% 	Forward time: 	 4.40 sec
2023-04-02 15:04:17,155 			Loss:    4.237e-02    			Backward time: 	 0.13 sec 
2023-04-02 15:04:17,155 ADAM: Layer 0 -> dw_min:9.9572e-01  dw_max:1.0044e+00 lr:1.0000e-02
2023-04-02 15:04:17,155 ADAM: Layer 1 -> dw_min:9.9199e-01  dw_max:1.0067e+00 lr:1.0000e-02
2023-04-02 15:04:17,156 ADAM: Layer 2 -> dw_min:9.9100e-01  dw_max:1.0091e+00 lr:1.0000e-02
2023-04-02 15:04:17,156 ADAM: Layer 3 -> dw_min:9.9744e-01  dw_max:1.0029e+00 lr:1.0000e-02
2023-04-02 15:04:17,233 			Learning rate: weights:   1.000e-02    
2023-04-02 15:04:17,233 			Last test performance: 98.68%
2023-04-02 15:04:17,233 ----------------
2023-04-02 15:04:21,769   3   =>  42   		Training 486 pattern with 97.92% 	Forward time: 	 4.40 sec
2023-04-02 15:04:21,769 			Loss:    5.747e-02    			Backward time: 	 0.13 sec 
2023-04-02 15:04:21,769 ADAM: Layer 0 -> dw_min:9.9577e-01  dw_max:1.0044e+00 lr:1.0000e-02
2023-04-02 15:04:21,769 ADAM: Layer 1 -> dw_min:9.9202e-01  dw_max:1.0065e+00 lr:1.0000e-02
2023-04-02 15:04:21,769 ADAM: Layer 2 -> dw_min:9.9187e-01  dw_max:1.0081e+00 lr:1.0000e-02
2023-04-02 15:04:21,769 ADAM: Layer 3 -> dw_min:9.9758e-01  dw_max:1.0037e+00 lr:1.0000e-02
2023-04-02 15:04:21,792 			Learning rate: weights:   1.000e-02    
2023-04-02 15:04:21,792 			Last test performance: 98.68%
2023-04-02 15:04:21,792 ----------------
2023-04-02 15:04:26,328   3   =>  43   		Training 486 pattern with 98.54% 	Forward time: 	 4.40 sec
2023-04-02 15:04:26,328 			Loss:    3.252e-02    			Backward time: 	 0.13 sec 
2023-04-02 15:04:26,328 ADAM: Layer 0 -> dw_min:9.9624e-01  dw_max:1.0040e+00 lr:1.0000e-02
2023-04-02 15:04:26,328 ADAM: Layer 1 -> dw_min:9.9185e-01  dw_max:1.0066e+00 lr:1.0000e-02
2023-04-02 15:04:26,328 ADAM: Layer 2 -> dw_min:9.9150e-01  dw_max:1.0092e+00 lr:1.0000e-02
2023-04-02 15:04:26,328 ADAM: Layer 3 -> dw_min:9.9599e-01  dw_max:1.0033e+00 lr:1.0000e-02
2023-04-02 15:04:26,411 			Learning rate: weights:   1.000e-02    
2023-04-02 15:04:26,411 			Last test performance: 98.68%
2023-04-02 15:04:26,411 ----------------
2023-04-02 15:04:30,947   3   =>  44   		Training 486 pattern with 98.96% 	Forward time: 	 4.40 sec
2023-04-02 15:04:30,947 			Loss:    2.785e-02    			Backward time: 	 0.13 sec 
2023-04-02 15:04:30,948 ADAM: Layer 0 -> dw_min:9.9571e-01  dw_max:1.0047e+00 lr:1.0000e-02
2023-04-02 15:04:30,948 ADAM: Layer 1 -> dw_min:9.9071e-01  dw_max:1.0071e+00 lr:1.0000e-02
2023-04-02 15:04:30,948 ADAM: Layer 2 -> dw_min:9.9233e-01  dw_max:1.0083e+00 lr:1.0000e-02
2023-04-02 15:04:30,948 ADAM: Layer 3 -> dw_min:9.9639e-01  dw_max:1.0029e+00 lr:1.0000e-02
2023-04-02 15:04:30,969 			Learning rate: weights:   1.000e-02    
2023-04-02 15:04:30,969 			Last test performance: 98.68%
2023-04-02 15:04:30,969 ----------------
2023-04-02 15:04:35,504   3   =>  45   		Training 486 pattern with 98.75% 	Forward time: 	 4.40 sec
2023-04-02 15:04:35,505 			Loss:    2.722e-02    			Backward time: 	 0.13 sec 
2023-04-02 15:04:35,505 ADAM: Layer 0 -> dw_min:9.9656e-01  dw_max:1.0047e+00 lr:1.0000e-02
2023-04-02 15:04:35,505 ADAM: Layer 1 -> dw_min:9.9197e-01  dw_max:1.0068e+00 lr:1.0000e-02
2023-04-02 15:04:35,505 ADAM: Layer 2 -> dw_min:9.9009e-01  dw_max:1.0074e+00 lr:1.0000e-02
2023-04-02 15:04:35,505 ADAM: Layer 3 -> dw_min:9.9666e-01  dw_max:1.0029e+00 lr:1.0000e-02
2023-04-02 15:04:35,612 			Learning rate: weights:   1.000e-02    
2023-04-02 15:04:35,612 			Last test performance: 98.68%
2023-04-02 15:04:35,612 ----------------
2023-04-02 15:04:40,149   3   =>  46   		Training 486 pattern with 97.71% 	Forward time: 	 4.40 sec
2023-04-02 15:04:40,149 			Loss:    7.206e-02    			Backward time: 	 0.13 sec 
2023-04-02 15:04:40,149 ADAM: Layer 0 -> dw_min:9.9698e-01  dw_max:1.0035e+00 lr:1.0000e-02
2023-04-02 15:04:40,150 ADAM: Layer 1 -> dw_min:9.9265e-01  dw_max:1.0060e+00 lr:1.0000e-02
2023-04-02 15:04:40,150 ADAM: Layer 2 -> dw_min:9.9025e-01  dw_max:1.0068e+00 lr:1.0000e-02
2023-04-02 15:04:40,150 ADAM: Layer 3 -> dw_min:9.9682e-01  dw_max:1.0032e+00 lr:1.0000e-02
2023-04-02 15:04:40,176 			Learning rate: weights:   1.000e-02    
2023-04-02 15:04:40,177 			Last test performance: 98.68%
2023-04-02 15:04:40,177 ----------------
2023-04-02 15:04:44,715   3   =>  47   		Training 486 pattern with 98.75% 	Forward time: 	 4.41 sec
2023-04-02 15:04:44,715 			Loss:    3.316e-02    			Backward time: 	 0.13 sec 
2023-04-02 15:04:44,715 ADAM: Layer 0 -> dw_min:9.9667e-01  dw_max:1.0032e+00 lr:1.0000e-02
2023-04-02 15:04:44,715 ADAM: Layer 1 -> dw_min:9.9357e-01  dw_max:1.0053e+00 lr:1.0000e-02
2023-04-02 15:04:44,716 ADAM: Layer 2 -> dw_min:9.9118e-01  dw_max:1.0080e+00 lr:1.0000e-02
2023-04-02 15:04:44,716 ADAM: Layer 3 -> dw_min:9.9733e-01  dw_max:1.0035e+00 lr:1.0000e-02
2023-04-02 15:04:44,738 			Learning rate: weights:   1.000e-02    
2023-04-02 15:04:44,738 			Last test performance: 98.68%
2023-04-02 15:04:44,738 ----------------
2023-04-02 15:04:49,273   3   =>  48   		Training 486 pattern with 97.50% 	Forward time: 	 4.40 sec
2023-04-02 15:04:49,273 			Loss:    6.096e-02    			Backward time: 	 0.13 sec 
2023-04-02 15:04:49,273 ADAM: Layer 0 -> dw_min:9.9704e-01  dw_max:1.0038e+00 lr:1.0000e-02
2023-04-02 15:04:49,273 ADAM: Layer 1 -> dw_min:9.9404e-01  dw_max:1.0064e+00 lr:1.0000e-02
2023-04-02 15:04:49,273 ADAM: Layer 2 -> dw_min:9.9199e-01  dw_max:1.0073e+00 lr:1.0000e-02
2023-04-02 15:04:49,273 ADAM: Layer 3 -> dw_min:9.9734e-01  dw_max:1.0033e+00 lr:1.0000e-02
2023-04-02 15:04:49,353 			Learning rate: weights:   1.000e-02    
2023-04-02 15:04:49,353 			Last test performance: 98.68%
2023-04-02 15:04:49,353 ----------------
2023-04-02 15:04:53,889   3   =>  49   		Training 486 pattern with 98.96% 	Forward time: 	 4.40 sec
2023-04-02 15:04:53,889 			Loss:    4.517e-02    			Backward time: 	 0.13 sec 
2023-04-02 15:04:53,889 ADAM: Layer 0 -> dw_min:9.9735e-01  dw_max:1.0046e+00 lr:1.0000e-02
2023-04-02 15:04:53,890 ADAM: Layer 1 -> dw_min:9.9446e-01  dw_max:1.0058e+00 lr:1.0000e-02
2023-04-02 15:04:53,890 ADAM: Layer 2 -> dw_min:9.9178e-01  dw_max:1.0070e+00 lr:1.0000e-02
2023-04-02 15:04:53,890 ADAM: Layer 3 -> dw_min:9.9766e-01  dw_max:1.0031e+00 lr:1.0000e-02
2023-04-02 15:04:53,909 			Learning rate: weights:   1.000e-02    
2023-04-02 15:04:53,909 			Last test performance: 98.68%
2023-04-02 15:04:53,909 ----------------
2023-04-02 15:04:58,444   3   =>  50   		Training 486 pattern with 99.17% 	Forward time: 	 4.40 sec
2023-04-02 15:04:58,444 			Loss:    3.271e-02    			Backward time: 	 0.13 sec 
2023-04-02 15:04:58,444 ADAM: Layer 0 -> dw_min:9.9773e-01  dw_max:1.0042e+00 lr:1.0000e-02
2023-04-02 15:04:58,444 ADAM: Layer 1 -> dw_min:9.9460e-01  dw_max:1.0062e+00 lr:1.0000e-02
2023-04-02 15:04:58,444 ADAM: Layer 2 -> dw_min:9.9134e-01  dw_max:1.0087e+00 lr:1.0000e-02
2023-04-02 15:04:58,445 ADAM: Layer 3 -> dw_min:9.9787e-01  dw_max:1.0029e+00 lr:1.0000e-02
2023-04-02 15:04:58,530 			Learning rate: weights:   1.000e-02    
2023-04-02 15:04:58,530 			Last test performance: 98.68%
2023-04-02 15:04:58,530 ----------------
2023-04-02 15:05:03,067   3   =>  51   		Training 486 pattern with 98.75% 	Forward time: 	 4.40 sec
2023-04-02 15:05:03,067 			Loss:    2.787e-02    			Backward time: 	 0.13 sec 
2023-04-02 15:05:03,067 ADAM: Layer 0 -> dw_min:9.9778e-01  dw_max:1.0049e+00 lr:1.0000e-02
2023-04-02 15:05:03,067 ADAM: Layer 1 -> dw_min:9.9254e-01  dw_max:1.0065e+00 lr:1.0000e-02
2023-04-02 15:05:03,067 ADAM: Layer 2 -> dw_min:9.8990e-01  dw_max:1.0079e+00 lr:1.0000e-02
2023-04-02 15:05:03,067 ADAM: Layer 3 -> dw_min:9.9648e-01  dw_max:1.0026e+00 lr:1.0000e-02
2023-04-02 15:05:03,099 			Learning rate: weights:   1.000e-02    
2023-04-02 15:05:03,099 			Last test performance: 98.68%
2023-04-02 15:05:03,099 ----------------
2023-04-02 15:05:07,635   3   =>  52   		Training 486 pattern with 97.92% 	Forward time: 	 4.40 sec
2023-04-02 15:05:07,636 			Loss:    4.977e-02    			Backward time: 	 0.13 sec 
2023-04-02 15:05:07,636 ADAM: Layer 0 -> dw_min:9.9761e-01  dw_max:1.0050e+00 lr:1.0000e-02
2023-04-02 15:05:07,636 ADAM: Layer 1 -> dw_min:9.9351e-01  dw_max:1.0070e+00 lr:1.0000e-02
2023-04-02 15:05:07,636 ADAM: Layer 2 -> dw_min:9.8951e-01  dw_max:1.0081e+00 lr:1.0000e-02
2023-04-02 15:05:07,636 ADAM: Layer 3 -> dw_min:9.9703e-01  dw_max:1.0024e+00 lr:1.0000e-02
2023-04-02 15:05:07,715 			Learning rate: weights:   1.000e-02    
2023-04-02 15:05:07,715 			Last test performance: 98.68%
2023-04-02 15:05:07,715 ----------------
2023-04-02 15:05:12,251   3   =>  53   		Training 486 pattern with 97.92% 	Forward time: 	 4.40 sec
2023-04-02 15:05:12,251 			Loss:    5.504e-02    			Backward time: 	 0.13 sec 
2023-04-02 15:05:12,251 ADAM: Layer 0 -> dw_min:9.9689e-01  dw_max:1.0056e+00 lr:1.0000e-02
2023-04-02 15:05:12,251 ADAM: Layer 1 -> dw_min:9.9326e-01  dw_max:1.0061e+00 lr:1.0000e-02
2023-04-02 15:05:12,252 ADAM: Layer 2 -> dw_min:9.9091e-01  dw_max:1.0090e+00 lr:1.0000e-02
2023-04-02 15:05:12,252 ADAM: Layer 3 -> dw_min:9.9610e-01  dw_max:1.0036e+00 lr:1.0000e-02
2023-04-02 15:05:12,428 			Learning rate: weights:   1.000e-02    
2023-04-02 15:05:12,428 			Last test performance: 98.68%
2023-04-02 15:05:12,428 ----------------
2023-04-02 15:05:16,964   3   =>  54   		Training 486 pattern with 99.38% 	Forward time: 	 4.40 sec
2023-04-02 15:05:16,965 			Loss:    2.281e-02    			Backward time: 	 0.13 sec 
2023-04-02 15:05:16,965 ADAM: Layer 0 -> dw_min:9.9709e-01  dw_max:1.0051e+00 lr:1.0000e-02
2023-04-02 15:05:16,965 ADAM: Layer 1 -> dw_min:9.9421e-01  dw_max:1.0056e+00 lr:1.0000e-02
2023-04-02 15:05:16,965 ADAM: Layer 2 -> dw_min:9.9179e-01  dw_max:1.0080e+00 lr:1.0000e-02
2023-04-02 15:05:16,965 ADAM: Layer 3 -> dw_min:9.9668e-01  dw_max:1.0033e+00 lr:1.0000e-02
2023-04-02 15:05:17,066 			Learning rate: weights:   1.000e-02    
2023-04-02 15:05:17,066 			Last test performance: 98.68%
2023-04-02 15:05:17,066 ----------------
2023-04-02 15:05:21,602   3   =>  55   		Training 486 pattern with 97.92% 	Forward time: 	 4.40 sec
2023-04-02 15:05:21,602 			Loss:    4.710e-02    			Backward time: 	 0.13 sec 
2023-04-02 15:05:21,603 ADAM: Layer 0 -> dw_min:9.9706e-01  dw_max:1.0044e+00 lr:1.0000e-02
2023-04-02 15:05:21,603 ADAM: Layer 1 -> dw_min:9.9407e-01  dw_max:1.0055e+00 lr:1.0000e-02
2023-04-02 15:05:21,603 ADAM: Layer 2 -> dw_min:9.9250e-01  dw_max:1.0073e+00 lr:1.0000e-02
2023-04-02 15:05:21,603 ADAM: Layer 3 -> dw_min:9.9716e-01  dw_max:1.0028e+00 lr:1.0000e-02
2023-04-02 15:05:21,623 			Learning rate: weights:   1.000e-02    
2023-04-02 15:05:21,623 			Last test performance: 98.68%
2023-04-02 15:05:21,623 ----------------
2023-04-02 15:05:26,159   3   =>  56   		Training 486 pattern with 98.75% 	Forward time: 	 4.40 sec
2023-04-02 15:05:26,159 			Loss:    4.154e-02    			Backward time: 	 0.13 sec 
2023-04-02 15:05:26,159 ADAM: Layer 0 -> dw_min:9.9686e-01  dw_max:1.0044e+00 lr:1.0000e-02
2023-04-02 15:05:26,159 ADAM: Layer 1 -> dw_min:9.9197e-01  dw_max:1.0067e+00 lr:1.0000e-02
2023-04-02 15:05:26,160 ADAM: Layer 2 -> dw_min:9.9193e-01  dw_max:1.0084e+00 lr:1.0000e-02
2023-04-02 15:05:26,160 ADAM: Layer 3 -> dw_min:9.9771e-01  dw_max:1.0033e+00 lr:1.0000e-02
2023-04-02 15:05:26,184 			Learning rate: weights:   1.000e-02    
2023-04-02 15:05:26,185 			Last test performance: 98.68%
2023-04-02 15:05:26,185 ----------------
2023-04-02 15:05:30,720   3   =>  57   		Training 486 pattern with 98.33% 	Forward time: 	 4.40 sec
2023-04-02 15:05:30,720 			Loss:    5.544e-02    			Backward time: 	 0.13 sec 
2023-04-02 15:05:30,721 ADAM: Layer 0 -> dw_min:9.9748e-01  dw_max:1.0030e+00 lr:1.0000e-02
2023-04-02 15:05:30,721 ADAM: Layer 1 -> dw_min:9.9278e-01  dw_max:1.0057e+00 lr:1.0000e-02
2023-04-02 15:05:30,721 ADAM: Layer 2 -> dw_min:9.9231e-01  dw_max:1.0078e+00 lr:1.0000e-02
2023-04-02 15:05:30,721 ADAM: Layer 3 -> dw_min:9.9744e-01  dw_max:1.0029e+00 lr:1.0000e-02
2023-04-02 15:05:30,773 			Learning rate: weights:   1.000e-02    
2023-04-02 15:05:30,773 			Last test performance: 98.68%
2023-04-02 15:05:30,773 ----------------
2023-04-02 15:05:35,307   3   =>  58   		Training 486 pattern with 98.54% 	Forward time: 	 4.40 sec
2023-04-02 15:05:35,307 			Loss:    4.339e-02    			Backward time: 	 0.13 sec 
2023-04-02 15:05:35,308 ADAM: Layer 0 -> dw_min:9.9741e-01  dw_max:1.0027e+00 lr:1.0000e-02
2023-04-02 15:05:35,308 ADAM: Layer 1 -> dw_min:9.9239e-01  dw_max:1.0063e+00 lr:1.0000e-02
2023-04-02 15:05:35,308 ADAM: Layer 2 -> dw_min:9.9160e-01  dw_max:1.0074e+00 lr:1.0000e-02
2023-04-02 15:05:35,308 ADAM: Layer 3 -> dw_min:9.9756e-01  dw_max:1.0029e+00 lr:1.0000e-02
2023-04-02 15:05:35,417 			Learning rate: weights:   1.000e-02    
2023-04-02 15:05:35,417 			Last test performance: 98.68%
2023-04-02 15:05:35,417 ----------------
2023-04-02 15:05:39,955   3   =>  59   		Training 486 pattern with 98.12% 	Forward time: 	 4.40 sec
2023-04-02 15:05:39,955 			Loss:    4.678e-02    			Backward time: 	 0.13 sec 
2023-04-02 15:05:39,955 ADAM: Layer 0 -> dw_min:9.9708e-01  dw_max:1.0023e+00 lr:1.0000e-02
2023-04-02 15:05:39,955 ADAM: Layer 1 -> dw_min:9.9326e-01  dw_max:1.0067e+00 lr:1.0000e-02
2023-04-02 15:05:39,956 ADAM: Layer 2 -> dw_min:9.9146e-01  dw_max:1.0077e+00 lr:1.0000e-02
2023-04-02 15:05:39,956 ADAM: Layer 3 -> dw_min:9.9776e-01  dw_max:1.0032e+00 lr:1.0000e-02
2023-04-02 15:05:40,032 			Learning rate: weights:   1.000e-02    
2023-04-02 15:05:40,033 			Last test performance: 98.68%
2023-04-02 15:05:40,033 ----------------
2023-04-02 15:05:44,571   3   =>  60   		Training 486 pattern with 98.12% 	Forward time: 	 4.41 sec
2023-04-02 15:05:44,571 			Loss:    3.611e-02    			Backward time: 	 0.13 sec 
2023-04-02 15:05:44,572 ADAM: Layer 0 -> dw_min:9.9693e-01  dw_max:1.0026e+00 lr:1.0000e-02
2023-04-02 15:05:44,572 ADAM: Layer 1 -> dw_min:9.9335e-01  dw_max:1.0065e+00 lr:1.0000e-02
2023-04-02 15:05:44,572 ADAM: Layer 2 -> dw_min:9.9033e-01  dw_max:1.0099e+00 lr:1.0000e-02
2023-04-02 15:05:44,572 ADAM: Layer 3 -> dw_min:9.9784e-01  dw_max:1.0033e+00 lr:1.0000e-02
2023-04-02 15:05:44,597 			Learning rate: weights:   1.000e-02    
2023-04-02 15:05:44,597 			Last test performance: 98.68%
2023-04-02 15:05:44,597 ----------------
2023-04-02 15:05:49,132   3   =>  61   		Training 486 pattern with 97.92% 	Forward time: 	 4.40 sec
2023-04-02 15:05:49,132 			Loss:    4.819e-02    			Backward time: 	 0.13 sec 
2023-04-02 15:05:49,132 ADAM: Layer 0 -> dw_min:9.9701e-01  dw_max:1.0025e+00 lr:1.0000e-02
2023-04-02 15:05:49,133 ADAM: Layer 1 -> dw_min:9.9162e-01  dw_max:1.0079e+00 lr:1.0000e-02
2023-04-02 15:05:49,133 ADAM: Layer 2 -> dw_min:9.9101e-01  dw_max:1.0092e+00 lr:1.0000e-02
2023-04-02 15:05:49,133 ADAM: Layer 3 -> dw_min:9.9770e-01  dw_max:1.0031e+00 lr:1.0000e-02
2023-04-02 15:05:49,169 			Learning rate: weights:   1.000e-02    
2023-04-02 15:05:49,170 			Last test performance: 98.68%
2023-04-02 15:05:49,170 ----------------
2023-04-02 15:05:53,707   3   =>  62   		Training 486 pattern with 97.92% 	Forward time: 	 4.40 sec
2023-04-02 15:05:53,707 			Loss:    5.293e-02    			Backward time: 	 0.13 sec 
2023-04-02 15:05:53,707 ADAM: Layer 0 -> dw_min:9.9467e-01  dw_max:1.0026e+00 lr:1.0000e-02
2023-04-02 15:05:53,707 ADAM: Layer 1 -> dw_min:9.9258e-01  dw_max:1.0082e+00 lr:1.0000e-02
2023-04-02 15:05:53,707 ADAM: Layer 2 -> dw_min:9.9166e-01  dw_max:1.0087e+00 lr:1.0000e-02
2023-04-02 15:05:53,707 ADAM: Layer 3 -> dw_min:9.9822e-01  dw_max:1.0027e+00 lr:1.0000e-02
2023-04-02 15:05:53,736 			Learning rate: weights:   1.000e-02    
2023-04-02 15:05:53,737 			Last test performance: 98.68%
2023-04-02 15:05:53,737 ----------------
2023-04-02 15:05:58,272   3   =>  63   		Training 486 pattern with 97.92% 	Forward time: 	 4.40 sec
2023-04-02 15:05:58,273 			Loss:    6.036e-02    			Backward time: 	 0.13 sec 
2023-04-02 15:05:58,273 ADAM: Layer 0 -> dw_min:9.9525e-01  dw_max:1.0026e+00 lr:1.0000e-02
2023-04-02 15:05:58,273 ADAM: Layer 1 -> dw_min:9.9286e-01  dw_max:1.0074e+00 lr:1.0000e-02
2023-04-02 15:05:58,273 ADAM: Layer 2 -> dw_min:9.9031e-01  dw_max:1.0087e+00 lr:1.0000e-02
2023-04-02 15:05:58,273 ADAM: Layer 3 -> dw_min:9.9742e-01  dw_max:1.0024e+00 lr:1.0000e-02
2023-04-02 15:05:58,320 			Learning rate: weights:   1.000e-02    
2023-04-02 15:05:58,320 			Last test performance: 98.68%
2023-04-02 15:05:58,320 ----------------
2023-04-02 15:06:02,858   3   =>  64   		Training 486 pattern with 98.75% 	Forward time: 	 4.40 sec
2023-04-02 15:06:02,858 			Loss:    3.560e-02    			Backward time: 	 0.13 sec 
2023-04-02 15:06:02,858 ADAM: Layer 0 -> dw_min:9.9644e-01  dw_max:1.0027e+00 lr:1.0000e-02
2023-04-02 15:06:02,858 ADAM: Layer 1 -> dw_min:9.9316e-01  dw_max:1.0068e+00 lr:1.0000e-02
2023-04-02 15:06:02,858 ADAM: Layer 2 -> dw_min:9.9127e-01  dw_max:1.0082e+00 lr:1.0000e-02
2023-04-02 15:06:02,858 ADAM: Layer 3 -> dw_min:9.9723e-01  dw_max:1.0029e+00 lr:1.0000e-02
2023-04-02 15:06:02,885 			Learning rate: weights:   1.000e-02    
2023-04-02 15:06:02,885 			Last test performance: 98.68%
2023-04-02 15:06:02,885 ----------------
2023-04-02 15:06:07,422   3   =>  65   		Training 486 pattern with 97.92% 	Forward time: 	 4.40 sec
2023-04-02 15:06:07,422 			Loss:    4.870e-02    			Backward time: 	 0.13 sec 
2023-04-02 15:06:07,422 ADAM: Layer 0 -> dw_min:9.9656e-01  dw_max:1.0025e+00 lr:1.0000e-02
2023-04-02 15:06:07,422 ADAM: Layer 1 -> dw_min:9.9336e-01  dw_max:1.0064e+00 lr:1.0000e-02
2023-04-02 15:06:07,422 ADAM: Layer 2 -> dw_min:9.9208e-01  dw_max:1.0075e+00 lr:1.0000e-02
2023-04-02 15:06:07,423 ADAM: Layer 3 -> dw_min:9.9747e-01  dw_max:1.0037e+00 lr:1.0000e-02
2023-04-02 15:06:07,502 			Learning rate: weights:   1.000e-02    
2023-04-02 15:06:07,502 			Last test performance: 98.68%
2023-04-02 15:06:07,502 ----------------
2023-04-02 15:06:12,039   3   =>  66   		Training 486 pattern with 99.38% 	Forward time: 	 4.40 sec
2023-04-02 15:06:12,039 			Loss:    2.418e-02    			Backward time: 	 0.13 sec 
2023-04-02 15:06:12,039 ADAM: Layer 0 -> dw_min:9.9646e-01  dw_max:1.0028e+00 lr:1.0000e-02
2023-04-02 15:06:12,039 ADAM: Layer 1 -> dw_min:9.9317e-01  dw_max:1.0075e+00 lr:1.0000e-02
2023-04-02 15:06:12,039 ADAM: Layer 2 -> dw_min:9.9253e-01  dw_max:1.0074e+00 lr:1.0000e-02
2023-04-02 15:06:12,039 ADAM: Layer 3 -> dw_min:9.9759e-01  dw_max:1.0035e+00 lr:1.0000e-02
2023-04-02 15:06:12,059 			Learning rate: weights:   1.000e-02    
2023-04-02 15:06:12,059 			Last test performance: 98.68%
2023-04-02 15:06:12,059 ----------------
2023-04-02 15:06:16,595   3   =>  67   		Training 486 pattern with 98.96% 	Forward time: 	 4.40 sec
2023-04-02 15:06:16,596 			Loss:    4.739e-02    			Backward time: 	 0.13 sec 
2023-04-02 15:06:16,596 ADAM: Layer 0 -> dw_min:9.9662e-01  dw_max:1.0027e+00 lr:1.0000e-02
2023-04-02 15:06:16,596 ADAM: Layer 1 -> dw_min:9.9403e-01  dw_max:1.0067e+00 lr:1.0000e-02
2023-04-02 15:06:16,596 ADAM: Layer 2 -> dw_min:9.9327e-01  dw_max:1.0067e+00 lr:1.0000e-02
2023-04-02 15:06:16,596 ADAM: Layer 3 -> dw_min:9.9792e-01  dw_max:1.0031e+00 lr:1.0000e-02
2023-04-02 15:06:16,688 			Learning rate: weights:   1.000e-02    
2023-04-02 15:06:16,688 			Last test performance: 98.68%
2023-04-02 15:06:16,688 ----------------
2023-04-02 15:06:21,222   3   =>  68   		Training 486 pattern with 98.75% 	Forward time: 	 4.40 sec
2023-04-02 15:06:21,222 			Loss:    3.894e-02    			Backward time: 	 0.13 sec 
2023-04-02 15:06:21,223 ADAM: Layer 0 -> dw_min:9.9634e-01  dw_max:1.0033e+00 lr:1.0000e-02
2023-04-02 15:06:21,223 ADAM: Layer 1 -> dw_min:9.9234e-01  dw_max:1.0067e+00 lr:1.0000e-02
2023-04-02 15:06:21,223 ADAM: Layer 2 -> dw_min:9.9064e-01  dw_max:1.0094e+00 lr:1.0000e-02
2023-04-02 15:06:21,223 ADAM: Layer 3 -> dw_min:9.9818e-01  dw_max:1.0027e+00 lr:1.0000e-02
2023-04-02 15:06:21,299 			Learning rate: weights:   1.000e-02    
2023-04-02 15:06:21,299 			Last test performance: 98.68%
2023-04-02 15:06:21,299 ----------------
2023-04-02 15:06:25,834   3   =>  69   		Training 486 pattern with 98.12% 	Forward time: 	 4.40 sec
2023-04-02 15:06:25,834 			Loss:    6.133e-02    			Backward time: 	 0.13 sec 
2023-04-02 15:06:25,835 ADAM: Layer 0 -> dw_min:9.9665e-01  dw_max:1.0032e+00 lr:1.0000e-02
2023-04-02 15:06:25,835 ADAM: Layer 1 -> dw_min:9.9044e-01  dw_max:1.0067e+00 lr:1.0000e-02
2023-04-02 15:06:25,835 ADAM: Layer 2 -> dw_min:9.9130e-01  dw_max:1.0085e+00 lr:1.0000e-02
2023-04-02 15:06:25,835 ADAM: Layer 3 -> dw_min:9.9711e-01  dw_max:1.0035e+00 lr:1.0000e-02
2023-04-02 15:06:25,856 			Learning rate: weights:   1.000e-02    
2023-04-02 15:06:25,856 			Last test performance: 98.68%
2023-04-02 15:06:25,856 ----------------
2023-04-02 15:06:30,392   3   =>  70   		Training 486 pattern with 99.17% 	Forward time: 	 4.40 sec
2023-04-02 15:06:30,392 			Loss:    2.301e-02    			Backward time: 	 0.13 sec 
2023-04-02 15:06:30,392 ADAM: Layer 0 -> dw_min:9.9669e-01  dw_max:1.0026e+00 lr:1.0000e-02
2023-04-02 15:06:30,392 ADAM: Layer 1 -> dw_min:9.9128e-01  dw_max:1.0060e+00 lr:1.0000e-02
2023-04-02 15:06:30,392 ADAM: Layer 2 -> dw_min:9.9160e-01  dw_max:1.0077e+00 lr:1.0000e-02
2023-04-02 15:06:30,392 ADAM: Layer 3 -> dw_min:9.9702e-01  dw_max:1.0030e+00 lr:1.0000e-02
2023-04-02 15:06:30,470 			Learning rate: weights:   1.000e-02    
2023-04-02 15:06:30,470 			Last test performance: 98.68%
2023-04-02 15:06:30,470 ----------------
2023-04-02 15:06:35,005   3   =>  71   		Training 486 pattern with 98.12% 	Forward time: 	 4.40 sec
2023-04-02 15:06:35,005 			Loss:    4.217e-02    			Backward time: 	 0.13 sec 
2023-04-02 15:06:35,006 ADAM: Layer 0 -> dw_min:9.9690e-01  dw_max:1.0032e+00 lr:1.0000e-02
2023-04-02 15:06:35,006 ADAM: Layer 1 -> dw_min:9.9232e-01  dw_max:1.0066e+00 lr:1.0000e-02
2023-04-02 15:06:35,006 ADAM: Layer 2 -> dw_min:9.9192e-01  dw_max:1.0086e+00 lr:1.0000e-02
2023-04-02 15:06:35,006 ADAM: Layer 3 -> dw_min:9.9784e-01  dw_max:1.0026e+00 lr:1.0000e-02
2023-04-02 15:06:35,032 			Learning rate: weights:   1.000e-02    
2023-04-02 15:06:35,032 			Last test performance: 98.68%
2023-04-02 15:06:35,032 ----------------
2023-04-02 15:06:39,568   3   =>  72   		Training 486 pattern with 98.75% 	Forward time: 	 4.40 sec
2023-04-02 15:06:39,568 			Loss:    4.220e-02    			Backward time: 	 0.13 sec 
2023-04-02 15:06:39,568 ADAM: Layer 0 -> dw_min:9.9713e-01  dw_max:1.0036e+00 lr:1.0000e-02
2023-04-02 15:06:39,568 ADAM: Layer 1 -> dw_min:9.9278e-01  dw_max:1.0084e+00 lr:1.0000e-02
2023-04-02 15:06:39,568 ADAM: Layer 2 -> dw_min:9.9255e-01  dw_max:1.0085e+00 lr:1.0000e-02
2023-04-02 15:06:39,569 ADAM: Layer 3 -> dw_min:9.9756e-01  dw_max:1.0027e+00 lr:1.0000e-02
2023-04-02 15:06:39,663 			Learning rate: weights:   1.000e-02    
2023-04-02 15:06:39,663 			Last test performance: 98.68%
2023-04-02 15:06:39,663 ----------------
2023-04-02 15:06:44,203   3   =>  73   		Training 486 pattern with 98.33% 	Forward time: 	 4.41 sec
2023-04-02 15:06:44,203 			Loss:    3.964e-02    			Backward time: 	 0.13 sec 
2023-04-02 15:06:44,203 ADAM: Layer 0 -> dw_min:9.9766e-01  dw_max:1.0037e+00 lr:1.0000e-02
2023-04-02 15:06:44,203 ADAM: Layer 1 -> dw_min:9.9374e-01  dw_max:1.0100e+00 lr:1.0000e-02
2023-04-02 15:06:44,203 ADAM: Layer 2 -> dw_min:9.9163e-01  dw_max:1.0076e+00 lr:1.0000e-02
2023-04-02 15:06:44,203 ADAM: Layer 3 -> dw_min:9.9708e-01  dw_max:1.0030e+00 lr:1.0000e-02
2023-04-02 15:06:44,230 			Learning rate: weights:   1.000e-02    
2023-04-02 15:06:44,231 			Last test performance: 98.68%
2023-04-02 15:06:44,231 ----------------
2023-04-02 15:06:48,765   3   =>  74   		Training 486 pattern with 98.33% 	Forward time: 	 4.40 sec
2023-04-02 15:06:48,765 			Loss:    7.757e-02    			Backward time: 	 0.13 sec 
2023-04-02 15:06:48,766 ADAM: Layer 0 -> dw_min:9.9726e-01  dw_max:1.0048e+00 lr:1.0000e-02
2023-04-02 15:06:48,766 ADAM: Layer 1 -> dw_min:9.9228e-01  dw_max:1.0096e+00 lr:1.0000e-02
2023-04-02 15:06:48,766 ADAM: Layer 2 -> dw_min:9.9091e-01  dw_max:1.0073e+00 lr:1.0000e-02
2023-04-02 15:06:48,766 ADAM: Layer 3 -> dw_min:9.9724e-01  dw_max:1.0025e+00 lr:1.0000e-02
2023-04-02 15:06:48,788 			Learning rate: weights:   1.000e-02    
2023-04-02 15:06:48,788 			Last test performance: 98.68%
2023-04-02 15:06:48,788 ----------------
2023-04-02 15:06:53,325   3   =>  75   		Training 486 pattern with 97.29% 	Forward time: 	 4.40 sec
2023-04-02 15:06:53,325 			Loss:    6.211e-02    			Backward time: 	 0.13 sec 
2023-04-02 15:06:53,325 ADAM: Layer 0 -> dw_min:9.9577e-01  dw_max:1.0032e+00 lr:1.0000e-02
2023-04-02 15:06:53,325 ADAM: Layer 1 -> dw_min:9.9299e-01  dw_max:1.0066e+00 lr:1.0000e-02
2023-04-02 15:06:53,325 ADAM: Layer 2 -> dw_min:9.9144e-01  dw_max:1.0069e+00 lr:1.0000e-02
2023-04-02 15:06:53,326 ADAM: Layer 3 -> dw_min:9.9715e-01  dw_max:1.0038e+00 lr:1.0000e-02
2023-04-02 15:06:53,405 			Learning rate: weights:   1.000e-02    
2023-04-02 15:06:53,405 			Last test performance: 98.68%
2023-04-02 15:06:53,405 ----------------
2023-04-02 15:06:57,941   3   =>  76   		Training 486 pattern with 99.17% 	Forward time: 	 4.40 sec
2023-04-02 15:06:57,941 			Loss:    3.067e-02    			Backward time: 	 0.13 sec 
2023-04-02 15:06:57,941 ADAM: Layer 0 -> dw_min:9.9573e-01  dw_max:1.0039e+00 lr:1.0000e-02
2023-04-02 15:06:57,941 ADAM: Layer 1 -> dw_min:9.9161e-01  dw_max:1.0076e+00 lr:1.0000e-02
2023-04-02 15:06:57,941 ADAM: Layer 2 -> dw_min:9.9230e-01  dw_max:1.0082e+00 lr:1.0000e-02
2023-04-02 15:06:57,941 ADAM: Layer 3 -> dw_min:9.9742e-01  dw_max:1.0035e+00 lr:1.0000e-02
2023-04-02 15:06:57,997 			Learning rate: weights:   1.000e-02    
2023-04-02 15:06:57,997 			Last test performance: 98.68%
2023-04-02 15:06:57,997 ----------------
2023-04-02 15:07:02,534   3   =>  77   		Training 486 pattern with 98.54% 	Forward time: 	 4.40 sec
2023-04-02 15:07:02,534 			Loss:    2.851e-02    			Backward time: 	 0.13 sec 
2023-04-02 15:07:02,534 ADAM: Layer 0 -> dw_min:9.9665e-01  dw_max:1.0029e+00 lr:1.0000e-02
2023-04-02 15:07:02,534 ADAM: Layer 1 -> dw_min:9.9089e-01  dw_max:1.0081e+00 lr:1.0000e-02
2023-04-02 15:07:02,534 ADAM: Layer 2 -> dw_min:9.9157e-01  dw_max:1.0095e+00 lr:1.0000e-02
2023-04-02 15:07:02,535 ADAM: Layer 3 -> dw_min:9.9762e-01  dw_max:1.0040e+00 lr:1.0000e-02
2023-04-02 15:07:02,614 			Learning rate: weights:   1.000e-02    
2023-04-02 15:07:02,614 			Last test performance: 98.68%
2023-04-02 15:07:02,614 ----------------
2023-04-02 15:07:07,149   3   =>  78   		Training 486 pattern with 98.75% 	Forward time: 	 4.40 sec
2023-04-02 15:07:07,149 			Loss:    4.036e-02    			Backward time: 	 0.13 sec 
2023-04-02 15:07:07,149 ADAM: Layer 0 -> dw_min:9.9712e-01  dw_max:1.0035e+00 lr:1.0000e-02
2023-04-02 15:07:07,149 ADAM: Layer 1 -> dw_min:9.9184e-01  dw_max:1.0078e+00 lr:1.0000e-02
2023-04-02 15:07:07,149 ADAM: Layer 2 -> dw_min:9.9189e-01  dw_max:1.0095e+00 lr:1.0000e-02
2023-04-02 15:07:07,150 ADAM: Layer 3 -> dw_min:9.9727e-01  dw_max:1.0039e+00 lr:1.0000e-02
2023-04-02 15:07:07,227 			Learning rate: weights:   1.000e-02    
2023-04-02 15:07:07,227 			Last test performance: 98.68%
2023-04-02 15:07:07,227 ----------------
2023-04-02 15:07:11,763   3   =>  79   		Training 486 pattern with 98.33% 	Forward time: 	 4.40 sec
2023-04-02 15:07:11,764 			Loss:    3.609e-02    			Backward time: 	 0.13 sec 
2023-04-02 15:07:11,764 ADAM: Layer 0 -> dw_min:9.9690e-01  dw_max:1.0039e+00 lr:1.0000e-02
2023-04-02 15:07:11,764 ADAM: Layer 1 -> dw_min:9.9088e-01  dw_max:1.0078e+00 lr:1.0000e-02
2023-04-02 15:07:11,764 ADAM: Layer 2 -> dw_min:9.9057e-01  dw_max:1.0086e+00 lr:1.0000e-02
2023-04-02 15:07:11,764 ADAM: Layer 3 -> dw_min:9.9689e-01  dw_max:1.0031e+00 lr:1.0000e-02
2023-04-02 15:07:11,818 			Learning rate: weights:   1.000e-02    
2023-04-02 15:07:11,818 			Last test performance: 98.68%
2023-04-02 15:07:11,818 ----------------
2023-04-02 15:07:16,352   3   =>  80   		Training 486 pattern with 98.54% 	Forward time: 	 4.40 sec
2023-04-02 15:07:16,352 			Loss:    3.696e-02    			Backward time: 	 0.13 sec 
2023-04-02 15:07:16,353 ADAM: Layer 0 -> dw_min:9.9685e-01  dw_max:1.0040e+00 lr:1.0000e-02
2023-04-02 15:07:16,353 ADAM: Layer 1 -> dw_min:9.9139e-01  dw_max:1.0070e+00 lr:1.0000e-02
2023-04-02 15:07:16,353 ADAM: Layer 2 -> dw_min:9.9145e-01  dw_max:1.0084e+00 lr:1.0000e-02
2023-04-02 15:07:16,353 ADAM: Layer 3 -> dw_min:9.9669e-01  dw_max:1.0031e+00 lr:1.0000e-02
2023-04-02 15:07:16,405 			Learning rate: weights:   1.000e-02    
2023-04-02 15:07:16,405 			Last test performance: 98.68%
2023-04-02 15:07:16,405 ----------------
2023-04-02 15:07:20,941   3   =>  81   		Training 486 pattern with 99.58% 	Forward time: 	 4.40 sec
2023-04-02 15:07:20,941 			Loss:    2.989e-02    			Backward time: 	 0.13 sec 
2023-04-02 15:07:20,941 ADAM: Layer 0 -> dw_min:9.9702e-01  dw_max:1.0040e+00 lr:1.0000e-02
2023-04-02 15:07:20,941 ADAM: Layer 1 -> dw_min:9.9197e-01  dw_max:1.0074e+00 lr:1.0000e-02
2023-04-02 15:07:20,941 ADAM: Layer 2 -> dw_min:9.9229e-01  dw_max:1.0095e+00 lr:1.0000e-02
2023-04-02 15:07:20,941 ADAM: Layer 3 -> dw_min:9.9699e-01  dw_max:1.0027e+00 lr:1.0000e-02
2023-04-02 15:07:21,018 			Learning rate: weights:   1.000e-02    
2023-04-02 15:07:21,018 			Last test performance: 98.68%
2023-04-02 15:07:21,018 ----------------
2023-04-02 15:07:25,553   3   =>  82   		Training 486 pattern with 99.17% 	Forward time: 	 4.40 sec
2023-04-02 15:07:25,553 			Loss:    2.714e-02    			Backward time: 	 0.13 sec 
2023-04-02 15:07:25,553 ADAM: Layer 0 -> dw_min:9.9757e-01  dw_max:1.0040e+00 lr:1.0000e-02
2023-04-02 15:07:25,553 ADAM: Layer 1 -> dw_min:9.9292e-01  dw_max:1.0059e+00 lr:1.0000e-02
2023-04-02 15:07:25,554 ADAM: Layer 2 -> dw_min:9.9279e-01  dw_max:1.0083e+00 lr:1.0000e-02
2023-04-02 15:07:25,554 ADAM: Layer 3 -> dw_min:9.9726e-01  dw_max:1.0024e+00 lr:1.0000e-02
2023-04-02 15:07:25,579 			Learning rate: weights:   1.000e-02    
2023-04-02 15:07:25,579 			Last test performance: 98.68%
2023-04-02 15:07:25,579 ----------------
2023-04-02 15:07:30,114   3   =>  83   		Training 486 pattern with 98.54% 	Forward time: 	 4.40 sec
2023-04-02 15:07:30,114 			Loss:    2.883e-02    			Backward time: 	 0.13 sec 
2023-04-02 15:07:30,114 ADAM: Layer 0 -> dw_min:9.9740e-01  dw_max:1.0036e+00 lr:1.0000e-02
2023-04-02 15:07:30,114 ADAM: Layer 1 -> dw_min:9.9373e-01  dw_max:1.0067e+00 lr:1.0000e-02
2023-04-02 15:07:30,115 ADAM: Layer 2 -> dw_min:9.9124e-01  dw_max:1.0087e+00 lr:1.0000e-02
2023-04-02 15:07:30,115 ADAM: Layer 3 -> dw_min:9.9719e-01  dw_max:1.0023e+00 lr:1.0000e-02
2023-04-02 15:07:30,203 			Learning rate: weights:   1.000e-02    
2023-04-02 15:07:30,203 			Last test performance: 98.68%
2023-04-02 15:07:30,203 ----------------
2023-04-02 15:07:34,739   3   =>  84   		Training 486 pattern with 98.12% 	Forward time: 	 4.40 sec
2023-04-02 15:07:34,739 			Loss:    6.661e-02    			Backward time: 	 0.13 sec 
2023-04-02 15:07:34,739 ADAM: Layer 0 -> dw_min:9.9756e-01  dw_max:1.0028e+00 lr:1.0000e-02
2023-04-02 15:07:34,739 ADAM: Layer 1 -> dw_min:9.9295e-01  dw_max:1.0068e+00 lr:1.0000e-02
2023-04-02 15:07:34,739 ADAM: Layer 2 -> dw_min:9.9118e-01  dw_max:1.0078e+00 lr:1.0000e-02
2023-04-02 15:07:34,739 ADAM: Layer 3 -> dw_min:9.9754e-01  dw_max:1.0022e+00 lr:1.0000e-02
2023-04-02 15:07:34,812 			Learning rate: weights:   1.000e-02    
2023-04-02 15:07:34,812 			Last test performance: 98.68%
2023-04-02 15:07:34,812 ----------------
2023-04-02 15:07:39,348   3   =>  85   		Training 486 pattern with 98.96% 	Forward time: 	 4.40 sec
2023-04-02 15:07:39,348 			Loss:    3.105e-02    			Backward time: 	 0.13 sec 
2023-04-02 15:07:39,348 ADAM: Layer 0 -> dw_min:9.9721e-01  dw_max:1.0029e+00 lr:1.0000e-02
2023-04-02 15:07:39,349 ADAM: Layer 1 -> dw_min:9.9297e-01  dw_max:1.0063e+00 lr:1.0000e-02
2023-04-02 15:07:39,349 ADAM: Layer 2 -> dw_min:9.9004e-01  dw_max:1.0091e+00 lr:1.0000e-02
2023-04-02 15:07:39,349 ADAM: Layer 3 -> dw_min:9.9682e-01  dw_max:1.0021e+00 lr:1.0000e-02
2023-04-02 15:07:39,462 			Learning rate: weights:   1.000e-02    
2023-04-02 15:07:39,463 			Last test performance: 98.68%
2023-04-02 15:07:39,463 ----------------
2023-04-02 15:07:44,002   3   =>  86   		Training 486 pattern with 98.12% 	Forward time: 	 4.41 sec
2023-04-02 15:07:44,002 			Loss:    4.114e-02    			Backward time: 	 0.13 sec 
2023-04-02 15:07:44,002 ADAM: Layer 0 -> dw_min:9.9719e-01  dw_max:1.0024e+00 lr:1.0000e-02
2023-04-02 15:07:44,002 ADAM: Layer 1 -> dw_min:9.9171e-01  dw_max:1.0084e+00 lr:1.0000e-02
2023-04-02 15:07:44,003 ADAM: Layer 2 -> dw_min:9.9091e-01  dw_max:1.0096e+00 lr:1.0000e-02
2023-04-02 15:07:44,003 ADAM: Layer 3 -> dw_min:9.9707e-01  dw_max:1.0028e+00 lr:1.0000e-02
2023-04-02 15:07:44,108 			Learning rate: weights:   1.000e-02    
2023-04-02 15:07:44,108 			Last test performance: 98.68%
2023-04-02 15:07:44,108 ----------------
2023-04-02 15:07:48,644   3   =>  87   		Training 486 pattern with 98.54% 	Forward time: 	 4.40 sec
2023-04-02 15:07:48,644 			Loss:    5.091e-02    			Backward time: 	 0.13 sec 
2023-04-02 15:07:48,644 ADAM: Layer 0 -> dw_min:9.9735e-01  dw_max:1.0028e+00 lr:1.0000e-02
2023-04-02 15:07:48,645 ADAM: Layer 1 -> dw_min:9.9199e-01  dw_max:1.0077e+00 lr:1.0000e-02
2023-04-02 15:07:48,645 ADAM: Layer 2 -> dw_min:9.8972e-01  dw_max:1.0086e+00 lr:1.0000e-02
2023-04-02 15:07:48,645 ADAM: Layer 3 -> dw_min:9.9732e-01  dw_max:1.0025e+00 lr:1.0000e-02
2023-04-02 15:07:48,724 			Learning rate: weights:   1.000e-02    
2023-04-02 15:07:48,724 			Last test performance: 98.68%
2023-04-02 15:07:48,724 ----------------
2023-04-02 15:07:53,261   3   =>  88   		Training 486 pattern with 98.33% 	Forward time: 	 4.40 sec
2023-04-02 15:07:53,261 			Loss:    4.199e-02    			Backward time: 	 0.13 sec 
2023-04-02 15:07:53,261 ADAM: Layer 0 -> dw_min:9.9694e-01  dw_max:1.0039e+00 lr:1.0000e-02
2023-04-02 15:07:53,261 ADAM: Layer 1 -> dw_min:9.9270e-01  dw_max:1.0081e+00 lr:1.0000e-02
2023-04-02 15:07:53,261 ADAM: Layer 2 -> dw_min:9.9033e-01  dw_max:1.0084e+00 lr:1.0000e-02
2023-04-02 15:07:53,261 ADAM: Layer 3 -> dw_min:9.9763e-01  dw_max:1.0028e+00 lr:1.0000e-02
2023-04-02 15:07:53,383 			Learning rate: weights:   1.000e-02    
2023-04-02 15:07:53,383 			Last test performance: 98.68%
2023-04-02 15:07:53,383 ----------------
2023-04-02 15:07:57,920   3   =>  89   		Training 486 pattern with 99.17% 	Forward time: 	 4.40 sec
2023-04-02 15:07:57,920 			Loss:    2.751e-02    			Backward time: 	 0.13 sec 
2023-04-02 15:07:57,920 ADAM: Layer 0 -> dw_min:9.9687e-01  dw_max:1.0043e+00 lr:1.0000e-02
2023-04-02 15:07:57,920 ADAM: Layer 1 -> dw_min:9.9437e-01  dw_max:1.0071e+00 lr:1.0000e-02
2023-04-02 15:07:57,920 ADAM: Layer 2 -> dw_min:9.9120e-01  dw_max:1.0084e+00 lr:1.0000e-02
2023-04-02 15:07:57,920 ADAM: Layer 3 -> dw_min:9.9771e-01  dw_max:1.0023e+00 lr:1.0000e-02
2023-04-02 15:07:57,998 			Learning rate: weights:   1.000e-02    
2023-04-02 15:07:57,998 			Last test performance: 98.68%
2023-04-02 15:07:57,998 ----------------
2023-04-02 15:08:02,534   3   =>  90   		Training 486 pattern with 99.17% 	Forward time: 	 4.40 sec
2023-04-02 15:08:02,534 			Loss:    3.023e-02    			Backward time: 	 0.13 sec 
2023-04-02 15:08:02,534 ADAM: Layer 0 -> dw_min:9.9680e-01  dw_max:1.0035e+00 lr:1.0000e-02
2023-04-02 15:08:02,534 ADAM: Layer 1 -> dw_min:9.9474e-01  dw_max:1.0064e+00 lr:1.0000e-02
2023-04-02 15:08:02,534 ADAM: Layer 2 -> dw_min:9.9166e-01  dw_max:1.0082e+00 lr:1.0000e-02
2023-04-02 15:08:02,535 ADAM: Layer 3 -> dw_min:9.9763e-01  dw_max:1.0021e+00 lr:1.0000e-02
2023-04-02 15:08:02,612 			Learning rate: weights:   1.000e-02    
2023-04-02 15:08:02,613 			Last test performance: 98.68%
2023-04-02 15:08:02,613 ----------------
2023-04-02 15:08:07,149   3   =>  91   		Training 486 pattern with 97.50% 	Forward time: 	 4.40 sec
2023-04-02 15:08:07,149 			Loss:    5.194e-02    			Backward time: 	 0.13 sec 
2023-04-02 15:08:07,149 ADAM: Layer 0 -> dw_min:9.9458e-01  dw_max:1.0044e+00 lr:1.0000e-02
2023-04-02 15:08:07,149 ADAM: Layer 1 -> dw_min:9.9298e-01  dw_max:1.0085e+00 lr:1.0000e-02
2023-04-02 15:08:07,149 ADAM: Layer 2 -> dw_min:9.9228e-01  dw_max:1.0086e+00 lr:1.0000e-02
2023-04-02 15:08:07,150 ADAM: Layer 3 -> dw_min:9.9700e-01  dw_max:1.0030e+00 lr:1.0000e-02
2023-04-02 15:08:07,171 			Learning rate: weights:   1.000e-02    
2023-04-02 15:08:07,171 			Last test performance: 98.68%
2023-04-02 15:08:07,171 ----------------
2023-04-02 15:08:11,707   3   =>  92   		Training 486 pattern with 98.75% 	Forward time: 	 4.40 sec
2023-04-02 15:08:11,707 			Loss:    4.730e-02    			Backward time: 	 0.13 sec 
2023-04-02 15:08:11,708 ADAM: Layer 0 -> dw_min:9.9598e-01  dw_max:1.0031e+00 lr:1.0000e-02
2023-04-02 15:08:11,708 ADAM: Layer 1 -> dw_min:9.9295e-01  dw_max:1.0079e+00 lr:1.0000e-02
2023-04-02 15:08:11,708 ADAM: Layer 2 -> dw_min:9.9219e-01  dw_max:1.0097e+00 lr:1.0000e-02
2023-04-02 15:08:11,708 ADAM: Layer 3 -> dw_min:9.9770e-01  dw_max:1.0028e+00 lr:1.0000e-02
2023-04-02 15:08:11,813 			Learning rate: weights:   1.000e-02    
2023-04-02 15:08:11,813 			Last test performance: 98.68%
2023-04-02 15:08:11,813 ----------------
2023-04-02 15:08:16,349   3   =>  93   		Training 486 pattern with 99.17% 	Forward time: 	 4.40 sec
2023-04-02 15:08:16,349 			Loss:    3.184e-02    			Backward time: 	 0.13 sec 
2023-04-02 15:08:16,349 ADAM: Layer 0 -> dw_min:9.9605e-01  dw_max:1.0028e+00 lr:1.0000e-02
2023-04-02 15:08:16,349 ADAM: Layer 1 -> dw_min:9.9273e-01  dw_max:1.0074e+00 lr:1.0000e-02
2023-04-02 15:08:16,349 ADAM: Layer 2 -> dw_min:9.9154e-01  dw_max:1.0086e+00 lr:1.0000e-02
2023-04-02 15:08:16,349 ADAM: Layer 3 -> dw_min:9.9766e-01  dw_max:1.0049e+00 lr:1.0000e-02
2023-04-02 15:08:16,370 			Learning rate: weights:   1.000e-02    
2023-04-02 15:08:16,370 			Last test performance: 98.68%
2023-04-02 15:08:16,370 ----------------
2023-04-02 15:08:20,906   3   =>  94   		Training 486 pattern with 98.54% 	Forward time: 	 4.40 sec
2023-04-02 15:08:20,906 			Loss:    4.231e-02    			Backward time: 	 0.13 sec 
2023-04-02 15:08:20,906 ADAM: Layer 0 -> dw_min:9.9639e-01  dw_max:1.0023e+00 lr:1.0000e-02
2023-04-02 15:08:20,906 ADAM: Layer 1 -> dw_min:9.9250e-01  dw_max:1.0070e+00 lr:1.0000e-02
2023-04-02 15:08:20,906 ADAM: Layer 2 -> dw_min:9.9181e-01  dw_max:1.0094e+00 lr:1.0000e-02
2023-04-02 15:08:20,906 ADAM: Layer 3 -> dw_min:9.9816e-01  dw_max:1.0041e+00 lr:1.0000e-02
2023-04-02 15:08:20,960 			Learning rate: weights:   1.000e-02    
2023-04-02 15:08:20,960 			Last test performance: 98.68%
2023-04-02 15:08:20,960 ----------------
2023-04-02 15:08:25,496   3   =>  95   		Training 486 pattern with 98.96% 	Forward time: 	 4.40 sec
2023-04-02 15:08:25,496 			Loss:    3.635e-02    			Backward time: 	 0.13 sec 
2023-04-02 15:08:25,497 ADAM: Layer 0 -> dw_min:9.9629e-01  dw_max:1.0025e+00 lr:1.0000e-02
2023-04-02 15:08:25,497 ADAM: Layer 1 -> dw_min:9.9188e-01  dw_max:1.0063e+00 lr:1.0000e-02
2023-04-02 15:08:25,497 ADAM: Layer 2 -> dw_min:9.9128e-01  dw_max:1.0095e+00 lr:1.0000e-02
2023-04-02 15:08:25,497 ADAM: Layer 3 -> dw_min:9.9812e-01  dw_max:1.0035e+00 lr:1.0000e-02
2023-04-02 15:08:25,593 			Learning rate: weights:   1.000e-02    
2023-04-02 15:08:25,593 			Last test performance: 98.68%
2023-04-02 15:08:25,593 ----------------
2023-04-02 15:08:30,128   3   =>  96   		Training 486 pattern with 98.12% 	Forward time: 	 4.40 sec
2023-04-02 15:08:30,128 			Loss:    4.958e-02    			Backward time: 	 0.13 sec 
2023-04-02 15:08:30,128 ADAM: Layer 0 -> dw_min:9.9627e-01  dw_max:1.0031e+00 lr:1.0000e-02
2023-04-02 15:08:30,128 ADAM: Layer 1 -> dw_min:9.8875e-01  dw_max:1.0061e+00 lr:1.0000e-02
2023-04-02 15:08:30,129 ADAM: Layer 2 -> dw_min:9.9086e-01  dw_max:1.0100e+00 lr:1.0000e-02
2023-04-02 15:08:30,129 ADAM: Layer 3 -> dw_min:9.9694e-01  dw_max:1.0038e+00 lr:1.0000e-02
2023-04-02 15:08:30,183 			Learning rate: weights:   1.000e-02    
2023-04-02 15:08:30,183 			Last test performance: 98.68%
2023-04-02 15:08:30,184 ----------------
2023-04-02 15:08:34,719   3   =>  97   		Training 486 pattern with 98.96% 	Forward time: 	 4.40 sec
2023-04-02 15:08:34,719 			Loss:    2.291e-02    			Backward time: 	 0.13 sec 
2023-04-02 15:08:34,719 ADAM: Layer 0 -> dw_min:9.9716e-01  dw_max:1.0027e+00 lr:1.0000e-02
2023-04-02 15:08:34,719 ADAM: Layer 1 -> dw_min:9.8755e-01  dw_max:1.0069e+00 lr:1.0000e-02
2023-04-02 15:08:34,719 ADAM: Layer 2 -> dw_min:9.8979e-01  dw_max:1.0092e+00 lr:1.0000e-02
2023-04-02 15:08:34,719 ADAM: Layer 3 -> dw_min:9.9721e-01  dw_max:1.0027e+00 lr:1.0000e-02
2023-04-02 15:08:34,817 			Learning rate: weights:   1.000e-02    
2023-04-02 15:08:34,817 			Last test performance: 98.68%
2023-04-02 15:08:34,817 ----------------
2023-04-02 15:08:39,354   3   =>  98   		Training 486 pattern with 97.50% 	Forward time: 	 4.40 sec
2023-04-02 15:08:39,354 			Loss:    6.086e-02    			Backward time: 	 0.13 sec 
2023-04-02 15:08:39,354 ADAM: Layer 0 -> dw_min:9.9722e-01  dw_max:1.0028e+00 lr:1.0000e-02
2023-04-02 15:08:39,355 ADAM: Layer 1 -> dw_min:9.8858e-01  dw_max:1.0064e+00 lr:1.0000e-02
2023-04-02 15:08:39,355 ADAM: Layer 2 -> dw_min:9.9080e-01  dw_max:1.0082e+00 lr:1.0000e-02
2023-04-02 15:08:39,355 ADAM: Layer 3 -> dw_min:9.9783e-01  dw_max:1.0026e+00 lr:1.0000e-02
2023-04-02 15:08:39,383 			Learning rate: weights:   1.000e-02    
2023-04-02 15:08:39,383 			Last test performance: 98.68%
2023-04-02 15:08:39,383 ----------------
2023-04-02 15:08:43,923   3   =>  99   		Training 486 pattern with 98.96% 	Forward time: 	 4.41 sec
2023-04-02 15:08:43,923 			Loss:    1.921e-02    			Backward time: 	 0.13 sec 
2023-04-02 15:08:43,923 ADAM: Layer 0 -> dw_min:9.9742e-01  dw_max:1.0028e+00 lr:1.0000e-02
2023-04-02 15:08:43,923 ADAM: Layer 1 -> dw_min:9.8921e-01  dw_max:1.0076e+00 lr:1.0000e-02
2023-04-02 15:08:43,923 ADAM: Layer 2 -> dw_min:9.9132e-01  dw_max:1.0112e+00 lr:1.0000e-02
2023-04-02 15:08:43,923 ADAM: Layer 3 -> dw_min:9.9807e-01  dw_max:1.0026e+00 lr:1.0000e-02
2023-04-02 15:08:44,002 			Learning rate: weights:   1.000e-02    
2023-04-02 15:08:44,002 			Last test performance: 98.68%
2023-04-02 15:08:44,002 ----------------
2023-04-02 15:08:48,538   3   => 100   		Training 486 pattern with 98.33% 	Forward time: 	 4.40 sec
2023-04-02 15:08:48,538 			Loss:    5.694e-02    			Backward time: 	 0.13 sec 
2023-04-02 15:08:48,539 ADAM: Layer 0 -> dw_min:9.9678e-01  dw_max:1.0031e+00 lr:1.0000e-02
2023-04-02 15:08:48,539 ADAM: Layer 1 -> dw_min:9.8996e-01  dw_max:1.0066e+00 lr:1.0000e-02
2023-04-02 15:08:48,539 ADAM: Layer 2 -> dw_min:9.9108e-01  dw_max:1.0097e+00 lr:1.0000e-02
2023-04-02 15:08:48,539 ADAM: Layer 3 -> dw_min:9.9794e-01  dw_max:1.0024e+00 lr:1.0000e-02
2023-04-02 15:08:48,560 			Learning rate: weights:   1.000e-02    
2023-04-02 15:08:48,560 			Last test performance: 98.68%
2023-04-02 15:08:48,560 ----------------
2023-04-02 15:08:53,097   3   => 101   		Training 486 pattern with 97.50% 	Forward time: 	 4.40 sec
2023-04-02 15:08:53,097 			Loss:    4.690e-02    			Backward time: 	 0.13 sec 
2023-04-02 15:08:53,097 ADAM: Layer 0 -> dw_min:9.9653e-01  dw_max:1.0029e+00 lr:1.0000e-02
2023-04-02 15:08:53,098 ADAM: Layer 1 -> dw_min:9.9094e-01  dw_max:1.0066e+00 lr:1.0000e-02
2023-04-02 15:08:53,098 ADAM: Layer 2 -> dw_min:9.9068e-01  dw_max:1.0100e+00 lr:1.0000e-02
2023-04-02 15:08:53,098 ADAM: Layer 3 -> dw_min:9.9821e-01  dw_max:1.0024e+00 lr:1.0000e-02
2023-04-02 15:08:53,216 			Learning rate: weights:   1.000e-02    
2023-04-02 15:08:53,217 			Last test performance: 98.68%
2023-04-02 15:08:53,217 ----------------
2023-04-02 15:08:57,753   3   => 102   		Training 486 pattern with 97.92% 	Forward time: 	 4.40 sec
2023-04-02 15:08:57,753 			Loss:    4.696e-02    			Backward time: 	 0.13 sec 
2023-04-02 15:08:57,753 ADAM: Layer 0 -> dw_min:9.9677e-01  dw_max:1.0040e+00 lr:1.0000e-02
2023-04-02 15:08:57,753 ADAM: Layer 1 -> dw_min:9.9057e-01  dw_max:1.0070e+00 lr:1.0000e-02
2023-04-02 15:08:57,753 ADAM: Layer 2 -> dw_min:9.9017e-01  dw_max:1.0090e+00 lr:1.0000e-02
2023-04-02 15:08:57,753 ADAM: Layer 3 -> dw_min:9.9815e-01  dw_max:1.0023e+00 lr:1.0000e-02
2023-04-02 15:08:57,781 			Learning rate: weights:   1.000e-02    
2023-04-02 15:08:57,781 			Last test performance: 98.68%
2023-04-02 15:08:57,781 ----------------
2023-04-02 15:09:02,317   3   => 103   		Training 486 pattern with 99.17% 	Forward time: 	 4.40 sec
2023-04-02 15:09:02,317 			Loss:    2.876e-02    			Backward time: 	 0.13 sec 
2023-04-02 15:09:02,318 ADAM: Layer 0 -> dw_min:9.9652e-01  dw_max:1.0037e+00 lr:1.0000e-02
2023-04-02 15:09:02,318 ADAM: Layer 1 -> dw_min:9.9206e-01  dw_max:1.0067e+00 lr:1.0000e-02
2023-04-02 15:09:02,318 ADAM: Layer 2 -> dw_min:9.9099e-01  dw_max:1.0088e+00 lr:1.0000e-02
2023-04-02 15:09:02,318 ADAM: Layer 3 -> dw_min:9.9821e-01  dw_max:1.0022e+00 lr:1.0000e-02
2023-04-02 15:09:02,376 			Learning rate: weights:   1.000e-02    
2023-04-02 15:09:02,376 			Last test performance: 98.68%
2023-04-02 15:09:02,376 ----------------
2023-04-02 15:09:06,912   3   => 104   		Training 486 pattern with 98.33% 	Forward time: 	 4.40 sec
2023-04-02 15:09:06,912 			Loss:    5.461e-02    			Backward time: 	 0.13 sec 
2023-04-02 15:09:06,912 ADAM: Layer 0 -> dw_min:9.9683e-01  dw_max:1.0038e+00 lr:1.0000e-02
2023-04-02 15:09:06,912 ADAM: Layer 1 -> dw_min:9.9289e-01  dw_max:1.0067e+00 lr:1.0000e-02
2023-04-02 15:09:06,912 ADAM: Layer 2 -> dw_min:9.9078e-01  dw_max:1.0081e+00 lr:1.0000e-02
2023-04-02 15:09:06,912 ADAM: Layer 3 -> dw_min:9.9824e-01  dw_max:1.0025e+00 lr:1.0000e-02
2023-04-02 15:09:06,992 			Learning rate: weights:   1.000e-02    
2023-04-02 15:09:06,992 			Last test performance: 98.68%
2023-04-02 15:09:06,992 ----------------
2023-04-02 15:09:11,528   3   => 105   		Training 486 pattern with 98.54% 	Forward time: 	 4.40 sec
2023-04-02 15:09:11,528 			Loss:    3.455e-02    			Backward time: 	 0.13 sec 
2023-04-02 15:09:11,528 ADAM: Layer 0 -> dw_min:9.9689e-01  dw_max:1.0036e+00 lr:1.0000e-02
2023-04-02 15:09:11,529 ADAM: Layer 1 -> dw_min:9.9395e-01  dw_max:1.0053e+00 lr:1.0000e-02
2023-04-02 15:09:11,529 ADAM: Layer 2 -> dw_min:9.9138e-01  dw_max:1.0076e+00 lr:1.0000e-02
2023-04-02 15:09:11,529 ADAM: Layer 3 -> dw_min:9.9768e-01  dw_max:1.0032e+00 lr:1.0000e-02
2023-04-02 15:09:11,551 			Learning rate: weights:   1.000e-02    
2023-04-02 15:09:11,551 			Last test performance: 98.68%
2023-04-02 15:09:11,551 ----------------
2023-04-02 15:09:16,087   3   => 106   		Training 486 pattern with 98.75% 	Forward time: 	 4.40 sec
2023-04-02 15:09:16,087 			Loss:    3.200e-02    			Backward time: 	 0.13 sec 
2023-04-02 15:09:16,087 ADAM: Layer 0 -> dw_min:9.9543e-01  dw_max:1.0037e+00 lr:1.0000e-02
2023-04-02 15:09:16,088 ADAM: Layer 1 -> dw_min:9.9422e-01  dw_max:1.0050e+00 lr:1.0000e-02
2023-04-02 15:09:16,088 ADAM: Layer 2 -> dw_min:9.9133e-01  dw_max:1.0100e+00 lr:1.0000e-02
2023-04-02 15:09:16,088 ADAM: Layer 3 -> dw_min:9.9788e-01  dw_max:1.0029e+00 lr:1.0000e-02
2023-04-02 15:09:16,171 			Learning rate: weights:   1.000e-02    
2023-04-02 15:09:16,171 			Last test performance: 98.68%
2023-04-02 15:09:16,171 ----------------
2023-04-02 15:09:20,707   3   => 107   		Training 486 pattern with 97.50% 	Forward time: 	 4.40 sec
2023-04-02 15:09:20,707 			Loss:    5.814e-02    			Backward time: 	 0.13 sec 
2023-04-02 15:09:20,708 ADAM: Layer 0 -> dw_min:9.9585e-01  dw_max:1.0040e+00 lr:1.0000e-02
2023-04-02 15:09:20,708 ADAM: Layer 1 -> dw_min:9.9229e-01  dw_max:1.0070e+00 lr:1.0000e-02
2023-04-02 15:09:20,708 ADAM: Layer 2 -> dw_min:9.9112e-01  dw_max:1.0093e+00 lr:1.0000e-02
2023-04-02 15:09:20,708 ADAM: Layer 3 -> dw_min:9.9727e-01  dw_max:1.0036e+00 lr:1.0000e-02
2023-04-02 15:09:20,728 			Learning rate: weights:   1.000e-02    
2023-04-02 15:09:20,729 			Last test performance: 98.68%
2023-04-02 15:09:20,729 ----------------
2023-04-02 15:09:25,264   3   => 108   		Training 486 pattern with 98.96% 	Forward time: 	 4.40 sec
2023-04-02 15:09:25,264 			Loss:    2.968e-02    			Backward time: 	 0.13 sec 
2023-04-02 15:09:25,265 ADAM: Layer 0 -> dw_min:9.9623e-01  dw_max:1.0032e+00 lr:1.0000e-02
2023-04-02 15:09:25,265 ADAM: Layer 1 -> dw_min:9.9257e-01  dw_max:1.0060e+00 lr:1.0000e-02
2023-04-02 15:09:25,265 ADAM: Layer 2 -> dw_min:9.9085e-01  dw_max:1.0084e+00 lr:1.0000e-02
2023-04-02 15:09:25,265 ADAM: Layer 3 -> dw_min:9.9732e-01  dw_max:1.0032e+00 lr:1.0000e-02
2023-04-02 15:09:25,327 			Learning rate: weights:   1.000e-02    
2023-04-02 15:09:25,328 			Last test performance: 98.68%
2023-04-02 15:09:25,328 ----------------
2023-04-02 15:09:29,863   3   => 109   		Training 486 pattern with 98.54% 	Forward time: 	 4.40 sec
2023-04-02 15:09:29,863 			Loss:    3.584e-02    			Backward time: 	 0.13 sec 
2023-04-02 15:09:29,863 ADAM: Layer 0 -> dw_min:9.9665e-01  dw_max:1.0031e+00 lr:1.0000e-02
2023-04-02 15:09:29,863 ADAM: Layer 1 -> dw_min:9.9310e-01  dw_max:1.0075e+00 lr:1.0000e-02
2023-04-02 15:09:29,863 ADAM: Layer 2 -> dw_min:9.9110e-01  dw_max:1.0090e+00 lr:1.0000e-02
2023-04-02 15:09:29,864 ADAM: Layer 3 -> dw_min:9.9714e-01  dw_max:1.0031e+00 lr:1.0000e-02
2023-04-02 15:09:29,885 			Learning rate: weights:   1.000e-02    
2023-04-02 15:09:29,885 			Last test performance: 98.68%
2023-04-02 15:09:29,885 ----------------
2023-04-02 15:09:34,420   3   => 110   		Training 486 pattern with 97.92% 	Forward time: 	 4.40 sec
2023-04-02 15:09:34,420 			Loss:    5.751e-02    			Backward time: 	 0.13 sec 
2023-04-02 15:09:34,421 ADAM: Layer 0 -> dw_min:9.9609e-01  dw_max:1.0028e+00 lr:1.0000e-02
2023-04-02 15:09:34,421 ADAM: Layer 1 -> dw_min:9.9357e-01  dw_max:1.0100e+00 lr:1.0000e-02
2023-04-02 15:09:34,421 ADAM: Layer 2 -> dw_min:9.9166e-01  dw_max:1.0082e+00 lr:1.0000e-02
2023-04-02 15:09:34,421 ADAM: Layer 3 -> dw_min:9.9745e-01  dw_max:1.0027e+00 lr:1.0000e-02
2023-04-02 15:09:34,503 			Learning rate: weights:   1.000e-02    
2023-04-02 15:09:34,503 			Last test performance: 98.68%
2023-04-02 15:09:34,504 ----------------
2023-04-02 15:09:39,039   3   => 111   		Training 486 pattern with 98.54% 	Forward time: 	 4.40 sec
2023-04-02 15:09:39,039 			Loss:    3.719e-02    			Backward time: 	 0.13 sec 
2023-04-02 15:09:39,039 ADAM: Layer 0 -> dw_min:9.9667e-01  dw_max:1.0033e+00 lr:1.0000e-02
2023-04-02 15:09:39,040 ADAM: Layer 1 -> dw_min:9.9306e-01  dw_max:1.0087e+00 lr:1.0000e-02
2023-04-02 15:09:39,040 ADAM: Layer 2 -> dw_min:9.9012e-01  dw_max:1.0097e+00 lr:1.0000e-02
2023-04-02 15:09:39,040 ADAM: Layer 3 -> dw_min:9.9751e-01  dw_max:1.0024e+00 lr:1.0000e-02
2023-04-02 15:09:39,146 			Learning rate: weights:   1.000e-02    
2023-04-02 15:09:39,146 			Last test performance: 98.68%
2023-04-02 15:09:39,146 ----------------
2023-04-02 15:09:43,686   3   => 112   		Training 486 pattern with 98.75% 	Forward time: 	 4.41 sec
2023-04-02 15:09:43,687 			Loss:    5.696e-02    			Backward time: 	 0.13 sec 
2023-04-02 15:09:43,687 ADAM: Layer 0 -> dw_min:9.9675e-01  dw_max:1.0034e+00 lr:1.0000e-02
2023-04-02 15:09:43,687 ADAM: Layer 1 -> dw_min:9.9356e-01  dw_max:1.0078e+00 lr:1.0000e-02
2023-04-02 15:09:43,687 ADAM: Layer 2 -> dw_min:9.9087e-01  dw_max:1.0088e+00 lr:1.0000e-02
2023-04-02 15:09:43,687 ADAM: Layer 3 -> dw_min:9.9759e-01  dw_max:1.0027e+00 lr:1.0000e-02
2023-04-02 15:09:43,790 			Learning rate: weights:   1.000e-02    
2023-04-02 15:09:43,790 			Last test performance: 98.68%
2023-04-02 15:09:43,790 ----------------
2023-04-02 15:09:48,326   3   => 113   		Training 486 pattern with 98.12% 	Forward time: 	 4.40 sec
2023-04-02 15:09:48,326 			Loss:    5.079e-02    			Backward time: 	 0.13 sec 
2023-04-02 15:09:48,326 ADAM: Layer 0 -> dw_min:9.9724e-01  dw_max:1.0034e+00 lr:1.0000e-02
2023-04-02 15:09:48,326 ADAM: Layer 1 -> dw_min:9.9122e-01  dw_max:1.0063e+00 lr:1.0000e-02
2023-04-02 15:09:48,327 ADAM: Layer 2 -> dw_min:9.9018e-01  dw_max:1.0099e+00 lr:1.0000e-02
2023-04-02 15:09:48,327 ADAM: Layer 3 -> dw_min:9.9769e-01  dw_max:1.0042e+00 lr:1.0000e-02
2023-04-02 15:09:48,362 			Learning rate: weights:   1.000e-02    
2023-04-02 15:09:48,362 			Last test performance: 98.68%
2023-04-02 15:09:48,362 ----------------
2023-04-02 15:09:52,898   3   => 114   		Training 486 pattern with 98.33% 	Forward time: 	 4.40 sec
2023-04-02 15:09:52,898 			Loss:    4.132e-02    			Backward time: 	 0.13 sec 
2023-04-02 15:09:52,899 ADAM: Layer 0 -> dw_min:9.9716e-01  dw_max:1.0033e+00 lr:1.0000e-02
2023-04-02 15:09:52,899 ADAM: Layer 1 -> dw_min:9.9241e-01  dw_max:1.0073e+00 lr:1.0000e-02
2023-04-02 15:09:52,899 ADAM: Layer 2 -> dw_min:9.9084e-01  dw_max:1.0089e+00 lr:1.0000e-02
2023-04-02 15:09:52,899 ADAM: Layer 3 -> dw_min:9.9720e-01  dw_max:1.0037e+00 lr:1.0000e-02
2023-04-02 15:09:53,031 			Learning rate: weights:   1.000e-02    
2023-04-02 15:09:53,031 			Last test performance: 98.68%
2023-04-02 15:09:53,031 ----------------
2023-04-02 15:09:57,567   3   => 115   		Training 486 pattern with 98.12% 	Forward time: 	 4.40 sec
2023-04-02 15:09:57,567 			Loss:    4.310e-02    			Backward time: 	 0.13 sec 
2023-04-02 15:09:57,567 ADAM: Layer 0 -> dw_min:9.9744e-01  dw_max:1.0037e+00 lr:1.0000e-02
2023-04-02 15:09:57,568 ADAM: Layer 1 -> dw_min:9.9251e-01  dw_max:1.0066e+00 lr:1.0000e-02
2023-04-02 15:09:57,568 ADAM: Layer 2 -> dw_min:9.9079e-01  dw_max:1.0083e+00 lr:1.0000e-02
2023-04-02 15:09:57,568 ADAM: Layer 3 -> dw_min:9.9753e-01  dw_max:1.0034e+00 lr:1.0000e-02
2023-04-02 15:09:57,668 			Learning rate: weights:   1.000e-02    
2023-04-02 15:09:57,668 			Last test performance: 98.68%
2023-04-02 15:09:57,668 ----------------
2023-04-02 15:10:02,206   3   => 116   		Training 486 pattern with 98.33% 	Forward time: 	 4.40 sec
2023-04-02 15:10:02,206 			Loss:    5.464e-02    			Backward time: 	 0.13 sec 
2023-04-02 15:10:02,206 ADAM: Layer 0 -> dw_min:9.9713e-01  dw_max:1.0032e+00 lr:1.0000e-02
2023-04-02 15:10:02,206 ADAM: Layer 1 -> dw_min:9.9281e-01  dw_max:1.0063e+00 lr:1.0000e-02
2023-04-02 15:10:02,206 ADAM: Layer 2 -> dw_min:9.9115e-01  dw_max:1.0090e+00 lr:1.0000e-02
2023-04-02 15:10:02,206 ADAM: Layer 3 -> dw_min:9.9769e-01  dw_max:1.0028e+00 lr:1.0000e-02
2023-04-02 15:10:02,233 			Learning rate: weights:   1.000e-02    
2023-04-02 15:10:02,233 			Last test performance: 98.68%
2023-04-02 15:10:02,233 ----------------
2023-04-02 15:10:06,769   3   => 117   		Training 486 pattern with 97.92% 	Forward time: 	 4.40 sec
2023-04-02 15:10:06,769 			Loss:    7.055e-02    			Backward time: 	 0.13 sec 
2023-04-02 15:10:06,769 ADAM: Layer 0 -> dw_min:9.9661e-01  dw_max:1.0032e+00 lr:1.0000e-02
2023-04-02 15:10:06,769 ADAM: Layer 1 -> dw_min:9.9188e-01  dw_max:1.0082e+00 lr:1.0000e-02
2023-04-02 15:10:06,769 ADAM: Layer 2 -> dw_min:9.9136e-01  dw_max:1.0079e+00 lr:1.0000e-02
2023-04-02 15:10:06,769 ADAM: Layer 3 -> dw_min:9.9772e-01  dw_max:1.0029e+00 lr:1.0000e-02
2023-04-02 15:10:06,804 			Learning rate: weights:   1.000e-02    
2023-04-02 15:10:06,804 			Last test performance: 98.68%
2023-04-02 15:10:06,804 ----------------
2023-04-02 15:10:11,340   3   => 118   		Training 486 pattern with 98.33% 	Forward time: 	 4.40 sec
2023-04-02 15:10:11,340 			Loss:    5.053e-02    			Backward time: 	 0.13 sec 
2023-04-02 15:10:11,340 ADAM: Layer 0 -> dw_min:9.9692e-01  dw_max:1.0029e+00 lr:1.0000e-02
2023-04-02 15:10:11,340 ADAM: Layer 1 -> dw_min:9.9317e-01  dw_max:1.0075e+00 lr:1.0000e-02
2023-04-02 15:10:11,340 ADAM: Layer 2 -> dw_min:9.9204e-01  dw_max:1.0084e+00 lr:1.0000e-02
2023-04-02 15:10:11,340 ADAM: Layer 3 -> dw_min:9.9791e-01  dw_max:1.0024e+00 lr:1.0000e-02
2023-04-02 15:10:11,363 			Learning rate: weights:   1.000e-02    
2023-04-02 15:10:11,363 			Last test performance: 98.68%
2023-04-02 15:10:11,363 ----------------
2023-04-02 15:10:15,899   3   => 119   		Training 486 pattern with 98.54% 	Forward time: 	 4.40 sec
2023-04-02 15:10:15,899 			Loss:    4.309e-02    			Backward time: 	 0.13 sec 
2023-04-02 15:10:15,899 ADAM: Layer 0 -> dw_min:9.9722e-01  dw_max:1.0035e+00 lr:1.0000e-02
2023-04-02 15:10:15,900 ADAM: Layer 1 -> dw_min:9.9241e-01  dw_max:1.0081e+00 lr:1.0000e-02
2023-04-02 15:10:15,900 ADAM: Layer 2 -> dw_min:9.9203e-01  dw_max:1.0079e+00 lr:1.0000e-02
2023-04-02 15:10:15,900 ADAM: Layer 3 -> dw_min:9.9684e-01  dw_max:1.0026e+00 lr:1.0000e-02
2023-04-02 15:10:15,921 			Learning rate: weights:   1.000e-02    
2023-04-02 15:10:15,921 			Last test performance: 98.68%
2023-04-02 15:10:15,921 ----------------
2023-04-02 15:10:20,458   3   => 120   		Training 486 pattern with 97.92% 	Forward time: 	 4.40 sec
2023-04-02 15:10:20,458 			Loss:    5.542e-02    			Backward time: 	 0.13 sec 
2023-04-02 15:10:20,458 ADAM: Layer 0 -> dw_min:9.9749e-01  dw_max:1.0028e+00 lr:1.0000e-02
2023-04-02 15:10:20,458 ADAM: Layer 1 -> dw_min:9.9324e-01  dw_max:1.0072e+00 lr:1.0000e-02
2023-04-02 15:10:20,458 ADAM: Layer 2 -> dw_min:9.9175e-01  dw_max:1.0085e+00 lr:1.0000e-02
2023-04-02 15:10:20,458 ADAM: Layer 3 -> dw_min:9.9645e-01  dw_max:1.0023e+00 lr:1.0000e-02
2023-04-02 15:10:20,486 			Learning rate: weights:   1.000e-02    
2023-04-02 15:10:20,486 			Last test performance: 98.68%
2023-04-02 15:10:20,486 ----------------
2023-04-02 15:10:25,022   3   => 121   		Training 486 pattern with 98.33% 	Forward time: 	 4.40 sec
2023-04-02 15:10:25,022 			Loss:    4.426e-02    			Backward time: 	 0.13 sec 
2023-04-02 15:10:25,022 ADAM: Layer 0 -> dw_min:9.9717e-01  dw_max:1.0025e+00 lr:1.0000e-02
2023-04-02 15:10:25,023 ADAM: Layer 1 -> dw_min:9.9400e-01  dw_max:1.0066e+00 lr:1.0000e-02
2023-04-02 15:10:25,023 ADAM: Layer 2 -> dw_min:9.9135e-01  dw_max:1.0078e+00 lr:1.0000e-02
2023-04-02 15:10:25,023 ADAM: Layer 3 -> dw_min:9.9734e-01  dw_max:1.0020e+00 lr:1.0000e-02
2023-04-02 15:10:25,163 			Learning rate: weights:   1.000e-02    
2023-04-02 15:10:25,163 			Last test performance: 98.68%
2023-04-02 15:10:25,163 ----------------
2023-04-02 15:10:29,699   3   => 122   		Training 486 pattern with 99.17% 	Forward time: 	 4.40 sec
2023-04-02 15:10:29,699 			Loss:    2.344e-02    			Backward time: 	 0.13 sec 
2023-04-02 15:10:29,700 ADAM: Layer 0 -> dw_min:9.9671e-01  dw_max:1.0033e+00 lr:1.0000e-02
2023-04-02 15:10:29,700 ADAM: Layer 1 -> dw_min:9.9170e-01  dw_max:1.0106e+00 lr:1.0000e-02
2023-04-02 15:10:29,700 ADAM: Layer 2 -> dw_min:9.9052e-01  dw_max:1.0084e+00 lr:1.0000e-02
2023-04-02 15:10:29,700 ADAM: Layer 3 -> dw_min:9.9747e-01  dw_max:1.0030e+00 lr:1.0000e-02
2023-04-02 15:10:29,747 			Learning rate: weights:   1.000e-02    
2023-04-02 15:10:29,748 			Last test performance: 98.68%
2023-04-02 15:10:29,748 ----------------
2023-04-02 15:10:34,283   3   => 123   		Training 486 pattern with 98.75% 	Forward time: 	 4.40 sec
2023-04-02 15:10:34,283 			Loss:    3.890e-02    			Backward time: 	 0.13 sec 
2023-04-02 15:10:34,284 ADAM: Layer 0 -> dw_min:9.9657e-01  dw_max:1.0022e+00 lr:1.0000e-02
2023-04-02 15:10:34,284 ADAM: Layer 1 -> dw_min:9.9288e-01  dw_max:1.0095e+00 lr:1.0000e-02
2023-04-02 15:10:34,284 ADAM: Layer 2 -> dw_min:9.9150e-01  dw_max:1.0084e+00 lr:1.0000e-02
2023-04-02 15:10:34,284 ADAM: Layer 3 -> dw_min:9.9759e-01  dw_max:1.0028e+00 lr:1.0000e-02
2023-04-02 15:10:34,327 			Learning rate: weights:   1.000e-02    
2023-04-02 15:10:34,327 			Last test performance: 98.68%
2023-04-02 15:10:34,327 ----------------
2023-04-02 15:10:38,863   3   => 124   		Training 486 pattern with 98.33% 	Forward time: 	 4.40 sec
2023-04-02 15:10:38,863 			Loss:    5.055e-02    			Backward time: 	 0.13 sec 
2023-04-02 15:10:38,864 ADAM: Layer 0 -> dw_min:9.9682e-01  dw_max:1.0027e+00 lr:1.0000e-02
2023-04-02 15:10:38,864 ADAM: Layer 1 -> dw_min:9.9360e-01  dw_max:1.0086e+00 lr:1.0000e-02
2023-04-02 15:10:38,864 ADAM: Layer 2 -> dw_min:9.9030e-01  dw_max:1.0076e+00 lr:1.0000e-02
2023-04-02 15:10:38,864 ADAM: Layer 3 -> dw_min:9.9780e-01  dw_max:1.0026e+00 lr:1.0000e-02
2023-04-02 15:10:38,890 
2023-04-02 15:10:38,890 Testing:
2023-04-02 15:10:39,110 		24 of 10000 with 95.83% 	 Time used:  0.22 sec
2023-04-02 15:10:39,330 		48 of 10000 with 97.92% 	 Time used:  0.22 sec
2023-04-02 15:10:39,549 		72 of 10000 with 98.61% 	 Time used:  0.22 sec
2023-04-02 15:10:39,769 		96 of 10000 with 97.92% 	 Time used:  0.22 sec
2023-04-02 15:10:39,989 		120 of 10000 with 98.33% 	 Time used:  0.22 sec
2023-04-02 15:10:40,208 		144 of 10000 with 97.92% 	 Time used:  0.22 sec
2023-04-02 15:10:40,428 		168 of 10000 with 97.62% 	 Time used:  0.22 sec
2023-04-02 15:10:40,647 		192 of 10000 with 97.92% 	 Time used:  0.22 sec
2023-04-02 15:10:40,867 		216 of 10000 with 97.69% 	 Time used:  0.22 sec
2023-04-02 15:10:41,088 		240 of 10000 with 97.92% 	 Time used:  0.22 sec
2023-04-02 15:10:41,308 		264 of 10000 with 98.11% 	 Time used:  0.22 sec
2023-04-02 15:10:41,528 		288 of 10000 with 98.26% 	 Time used:  0.22 sec
2023-04-02 15:10:41,747 		312 of 10000 with 98.08% 	 Time used:  0.22 sec
2023-04-02 15:10:41,967 		336 of 10000 with 98.21% 	 Time used:  0.22 sec
2023-04-02 15:10:42,187 		360 of 10000 with 98.33% 	 Time used:  0.22 sec
2023-04-02 15:10:42,406 		384 of 10000 with 98.18% 	 Time used:  0.22 sec
2023-04-02 15:10:42,627 		408 of 10000 with 98.28% 	 Time used:  0.22 sec
2023-04-02 15:10:42,847 		432 of 10000 with 98.38% 	 Time used:  0.22 sec
2023-04-02 15:10:43,067 		456 of 10000 with 97.81% 	 Time used:  0.22 sec
2023-04-02 15:10:43,287 		480 of 10000 with 97.92% 	 Time used:  0.22 sec
2023-04-02 15:10:43,507 		504 of 10000 with 97.82% 	 Time used:  0.22 sec
2023-04-02 15:10:43,726 		528 of 10000 with 97.92% 	 Time used:  0.22 sec
2023-04-02 15:10:43,946 		552 of 10000 with 98.01% 	 Time used:  0.22 sec
2023-04-02 15:10:44,166 		576 of 10000 with 97.92% 	 Time used:  0.22 sec
2023-04-02 15:10:44,385 		600 of 10000 with 98.00% 	 Time used:  0.22 sec
2023-04-02 15:10:44,605 		624 of 10000 with 98.08% 	 Time used:  0.22 sec
2023-04-02 15:10:44,825 		648 of 10000 with 98.15% 	 Time used:  0.22 sec
2023-04-02 15:10:45,044 		672 of 10000 with 98.21% 	 Time used:  0.22 sec
2023-04-02 15:10:45,264 		696 of 10000 with 98.28% 	 Time used:  0.22 sec
2023-04-02 15:10:45,484 		720 of 10000 with 98.33% 	 Time used:  0.22 sec
2023-04-02 15:10:45,703 		744 of 10000 with 98.39% 	 Time used:  0.22 sec
2023-04-02 15:10:45,923 		768 of 10000 with 98.31% 	 Time used:  0.22 sec
2023-04-02 15:10:46,143 		792 of 10000 with 98.36% 	 Time used:  0.22 sec
2023-04-02 15:10:46,362 		816 of 10000 with 98.41% 	 Time used:  0.22 sec
2023-04-02 15:10:46,582 		840 of 10000 with 98.45% 	 Time used:  0.22 sec
2023-04-02 15:10:46,802 		864 of 10000 with 98.50% 	 Time used:  0.22 sec
2023-04-02 15:10:47,021 		888 of 10000 with 98.54% 	 Time used:  0.22 sec
2023-04-02 15:10:47,241 		912 of 10000 with 98.36% 	 Time used:  0.22 sec
2023-04-02 15:10:47,461 		936 of 10000 with 98.40% 	 Time used:  0.22 sec
2023-04-02 15:10:47,680 		960 of 10000 with 98.44% 	 Time used:  0.22 sec
2023-04-02 15:10:47,900 		984 of 10000 with 98.48% 	 Time used:  0.22 sec
2023-04-02 15:10:48,120 		1008 of 10000 with 98.51% 	 Time used:  0.22 sec
2023-04-02 15:10:48,339 		1032 of 10000 with 98.55% 	 Time used:  0.22 sec
2023-04-02 15:10:48,559 		1056 of 10000 with 98.58% 	 Time used:  0.22 sec
2023-04-02 15:10:48,779 		1080 of 10000 with 98.52% 	 Time used:  0.22 sec
2023-04-02 15:10:48,998 		1104 of 10000 with 98.55% 	 Time used:  0.22 sec
2023-04-02 15:10:49,218 		1128 of 10000 with 98.58% 	 Time used:  0.22 sec
2023-04-02 15:10:49,438 		1152 of 10000 with 98.61% 	 Time used:  0.22 sec
2023-04-02 15:10:49,657 		1176 of 10000 with 98.64% 	 Time used:  0.22 sec
2023-04-02 15:10:49,877 		1200 of 10000 with 98.67% 	 Time used:  0.22 sec
2023-04-02 15:10:50,096 		1224 of 10000 with 98.69% 	 Time used:  0.22 sec
2023-04-02 15:10:50,316 		1248 of 10000 with 98.72% 	 Time used:  0.22 sec
2023-04-02 15:10:50,536 		1272 of 10000 with 98.74% 	 Time used:  0.22 sec
2023-04-02 15:10:50,756 		1296 of 10000 with 98.77% 	 Time used:  0.22 sec
2023-04-02 15:10:50,976 		1320 of 10000 with 98.79% 	 Time used:  0.22 sec
2023-04-02 15:10:51,196 		1344 of 10000 with 98.81% 	 Time used:  0.22 sec
2023-04-02 15:10:51,415 		1368 of 10000 with 98.83% 	 Time used:  0.22 sec
2023-04-02 15:10:51,635 		1392 of 10000 with 98.85% 	 Time used:  0.22 sec
2023-04-02 15:10:51,855 		1416 of 10000 with 98.87% 	 Time used:  0.22 sec
2023-04-02 15:10:52,074 		1440 of 10000 with 98.89% 	 Time used:  0.22 sec
2023-04-02 15:10:52,294 		1464 of 10000 with 98.91% 	 Time used:  0.22 sec
2023-04-02 15:10:52,514 		1488 of 10000 with 98.86% 	 Time used:  0.22 sec
2023-04-02 15:10:52,733 		1512 of 10000 with 98.88% 	 Time used:  0.22 sec
2023-04-02 15:10:52,953 		1536 of 10000 with 98.83% 	 Time used:  0.22 sec
2023-04-02 15:10:53,172 		1560 of 10000 with 98.85% 	 Time used:  0.22 sec
2023-04-02 15:10:53,392 		1584 of 10000 with 98.80% 	 Time used:  0.22 sec
2023-04-02 15:10:53,612 		1608 of 10000 with 98.76% 	 Time used:  0.22 sec
2023-04-02 15:10:53,831 		1632 of 10000 with 98.77% 	 Time used:  0.22 sec
2023-04-02 15:10:54,051 		1656 of 10000 with 98.79% 	 Time used:  0.22 sec
2023-04-02 15:10:54,271 		1680 of 10000 with 98.81% 	 Time used:  0.22 sec
2023-04-02 15:10:54,490 		1704 of 10000 with 98.83% 	 Time used:  0.22 sec
2023-04-02 15:10:54,710 		1728 of 10000 with 98.78% 	 Time used:  0.22 sec
2023-04-02 15:10:54,929 		1752 of 10000 with 98.80% 	 Time used:  0.22 sec
2023-04-02 15:10:55,149 		1776 of 10000 with 98.82% 	 Time used:  0.22 sec
2023-04-02 15:10:55,368 		1800 of 10000 with 98.83% 	 Time used:  0.22 sec
2023-04-02 15:10:55,588 		1824 of 10000 with 98.79% 	 Time used:  0.22 sec
2023-04-02 15:10:55,808 		1848 of 10000 with 98.81% 	 Time used:  0.22 sec
2023-04-02 15:10:56,027 		1872 of 10000 with 98.82% 	 Time used:  0.22 sec
2023-04-02 15:10:56,247 		1896 of 10000 with 98.84% 	 Time used:  0.22 sec
2023-04-02 15:10:56,466 		1920 of 10000 with 98.85% 	 Time used:  0.22 sec
2023-04-02 15:10:56,686 		1944 of 10000 with 98.87% 	 Time used:  0.22 sec
2023-04-02 15:10:56,906 		1968 of 10000 with 98.83% 	 Time used:  0.22 sec
2023-04-02 15:10:57,125 		1992 of 10000 with 98.85% 	 Time used:  0.22 sec
2023-04-02 15:10:57,345 		2016 of 10000 with 98.86% 	 Time used:  0.22 sec
2023-04-02 15:10:57,564 		2040 of 10000 with 98.82% 	 Time used:  0.22 sec
2023-04-02 15:10:57,784 		2064 of 10000 with 98.84% 	 Time used:  0.22 sec
2023-04-02 15:10:58,003 		2088 of 10000 with 98.85% 	 Time used:  0.22 sec
2023-04-02 15:10:58,223 		2112 of 10000 with 98.86% 	 Time used:  0.22 sec
2023-04-02 15:10:58,443 		2136 of 10000 with 98.88% 	 Time used:  0.22 sec
2023-04-02 15:10:58,662 		2160 of 10000 with 98.89% 	 Time used:  0.22 sec
2023-04-02 15:10:58,882 		2184 of 10000 with 98.90% 	 Time used:  0.22 sec
2023-04-02 15:10:59,102 		2208 of 10000 with 98.91% 	 Time used:  0.22 sec
2023-04-02 15:10:59,321 		2232 of 10000 with 98.92% 	 Time used:  0.22 sec
2023-04-02 15:10:59,541 		2256 of 10000 with 98.94% 	 Time used:  0.22 sec
2023-04-02 15:10:59,761 		2280 of 10000 with 98.90% 	 Time used:  0.22 sec
2023-04-02 15:10:59,980 		2304 of 10000 with 98.91% 	 Time used:  0.22 sec
2023-04-02 15:11:00,200 		2328 of 10000 with 98.88% 	 Time used:  0.22 sec
2023-04-02 15:11:00,420 		2352 of 10000 with 98.89% 	 Time used:  0.22 sec
2023-04-02 15:11:00,639 		2376 of 10000 with 98.91% 	 Time used:  0.22 sec
2023-04-02 15:11:00,859 		2400 of 10000 with 98.92% 	 Time used:  0.22 sec
2023-04-02 15:11:01,079 		2424 of 10000 with 98.89% 	 Time used:  0.22 sec
2023-04-02 15:11:01,298 		2448 of 10000 with 98.90% 	 Time used:  0.22 sec
2023-04-02 15:11:01,518 		2472 of 10000 with 98.91% 	 Time used:  0.22 sec
2023-04-02 15:11:01,738 		2496 of 10000 with 98.88% 	 Time used:  0.22 sec
2023-04-02 15:11:01,957 		2520 of 10000 with 98.89% 	 Time used:  0.22 sec
2023-04-02 15:11:02,177 		2544 of 10000 with 98.90% 	 Time used:  0.22 sec
2023-04-02 15:11:02,397 		2568 of 10000 with 98.91% 	 Time used:  0.22 sec
2023-04-02 15:11:02,617 		2592 of 10000 with 98.92% 	 Time used:  0.22 sec
2023-04-02 15:11:02,837 		2616 of 10000 with 98.89% 	 Time used:  0.22 sec
2023-04-02 15:11:03,056 		2640 of 10000 with 98.90% 	 Time used:  0.22 sec
2023-04-02 15:11:03,276 		2664 of 10000 with 98.91% 	 Time used:  0.22 sec
2023-04-02 15:11:03,496 		2688 of 10000 with 98.92% 	 Time used:  0.22 sec
2023-04-02 15:11:03,715 		2712 of 10000 with 98.93% 	 Time used:  0.22 sec
2023-04-02 15:11:03,935 		2736 of 10000 with 98.94% 	 Time used:  0.22 sec
2023-04-02 15:11:04,155 		2760 of 10000 with 98.95% 	 Time used:  0.22 sec
2023-04-02 15:11:04,375 		2784 of 10000 with 98.96% 	 Time used:  0.22 sec
2023-04-02 15:11:04,595 		2808 of 10000 with 98.97% 	 Time used:  0.22 sec
2023-04-02 15:11:04,814 		2832 of 10000 with 98.98% 	 Time used:  0.22 sec
2023-04-02 15:11:05,034 		2856 of 10000 with 98.98% 	 Time used:  0.22 sec
2023-04-02 15:11:05,254 		2880 of 10000 with 98.99% 	 Time used:  0.22 sec
2023-04-02 15:11:05,473 		2904 of 10000 with 99.00% 	 Time used:  0.22 sec
2023-04-02 15:11:05,693 		2928 of 10000 with 99.01% 	 Time used:  0.22 sec
2023-04-02 15:11:05,913 		2952 of 10000 with 99.02% 	 Time used:  0.22 sec
2023-04-02 15:11:06,132 		2976 of 10000 with 99.03% 	 Time used:  0.22 sec
2023-04-02 15:11:06,352 		3000 of 10000 with 99.03% 	 Time used:  0.22 sec
2023-04-02 15:11:06,572 		3024 of 10000 with 99.04% 	 Time used:  0.22 sec
2023-04-02 15:11:06,791 		3048 of 10000 with 99.05% 	 Time used:  0.22 sec
2023-04-02 15:11:07,011 		3072 of 10000 with 99.06% 	 Time used:  0.22 sec
2023-04-02 15:11:07,231 		3096 of 10000 with 99.06% 	 Time used:  0.22 sec
2023-04-02 15:11:07,450 		3120 of 10000 with 99.07% 	 Time used:  0.22 sec
2023-04-02 15:11:07,670 		3144 of 10000 with 99.08% 	 Time used:  0.22 sec
2023-04-02 15:11:07,890 		3168 of 10000 with 99.08% 	 Time used:  0.22 sec
2023-04-02 15:11:08,109 		3192 of 10000 with 99.06% 	 Time used:  0.22 sec
2023-04-02 15:11:08,329 		3216 of 10000 with 99.07% 	 Time used:  0.22 sec
2023-04-02 15:11:08,548 		3240 of 10000 with 99.07% 	 Time used:  0.22 sec
2023-04-02 15:11:08,768 		3264 of 10000 with 99.08% 	 Time used:  0.22 sec
2023-04-02 15:11:08,988 		3288 of 10000 with 99.06% 	 Time used:  0.22 sec
2023-04-02 15:11:09,207 		3312 of 10000 with 99.06% 	 Time used:  0.22 sec
2023-04-02 15:11:09,427 		3336 of 10000 with 99.04% 	 Time used:  0.22 sec
2023-04-02 15:11:09,647 		3360 of 10000 with 99.05% 	 Time used:  0.22 sec
2023-04-02 15:11:09,866 		3384 of 10000 with 99.05% 	 Time used:  0.22 sec
2023-04-02 15:11:10,086 		3408 of 10000 with 99.06% 	 Time used:  0.22 sec
2023-04-02 15:11:10,305 		3432 of 10000 with 99.07% 	 Time used:  0.22 sec
2023-04-02 15:11:10,525 		3456 of 10000 with 99.05% 	 Time used:  0.22 sec
2023-04-02 15:11:10,744 		3480 of 10000 with 99.02% 	 Time used:  0.22 sec
2023-04-02 15:11:10,964 		3504 of 10000 with 99.03% 	 Time used:  0.22 sec
2023-04-02 15:11:11,184 		3528 of 10000 with 99.04% 	 Time used:  0.22 sec
2023-04-02 15:11:11,403 		3552 of 10000 with 99.04% 	 Time used:  0.22 sec
2023-04-02 15:11:11,623 		3576 of 10000 with 99.02% 	 Time used:  0.22 sec
2023-04-02 15:11:11,843 		3600 of 10000 with 99.03% 	 Time used:  0.22 sec
2023-04-02 15:11:12,062 		3624 of 10000 with 99.03% 	 Time used:  0.22 sec
2023-04-02 15:11:12,282 		3648 of 10000 with 99.04% 	 Time used:  0.22 sec
2023-04-02 15:11:12,502 		3672 of 10000 with 99.05% 	 Time used:  0.22 sec
2023-04-02 15:11:12,721 		3696 of 10000 with 99.00% 	 Time used:  0.22 sec
2023-04-02 15:11:12,941 		3720 of 10000 with 99.01% 	 Time used:  0.22 sec
2023-04-02 15:11:13,160 		3744 of 10000 with 99.01% 	 Time used:  0.22 sec
2023-04-02 15:11:13,380 		3768 of 10000 with 99.02% 	 Time used:  0.22 sec
2023-04-02 15:11:13,600 		3792 of 10000 with 99.02% 	 Time used:  0.22 sec
2023-04-02 15:11:13,819 		3816 of 10000 with 99.00% 	 Time used:  0.22 sec
2023-04-02 15:11:14,039 		3840 of 10000 with 99.01% 	 Time used:  0.22 sec
2023-04-02 15:11:14,259 		3864 of 10000 with 99.02% 	 Time used:  0.22 sec
2023-04-02 15:11:14,478 		3888 of 10000 with 99.00% 	 Time used:  0.22 sec
2023-04-02 15:11:14,698 		3912 of 10000 with 99.00% 	 Time used:  0.22 sec
2023-04-02 15:11:14,917 		3936 of 10000 with 99.01% 	 Time used:  0.22 sec
2023-04-02 15:11:15,137 		3960 of 10000 with 99.02% 	 Time used:  0.22 sec
2023-04-02 15:11:15,357 		3984 of 10000 with 99.02% 	 Time used:  0.22 sec
2023-04-02 15:11:15,576 		4008 of 10000 with 99.00% 	 Time used:  0.22 sec
2023-04-02 15:11:15,796 		4032 of 10000 with 99.01% 	 Time used:  0.22 sec
2023-04-02 15:11:16,016 		4056 of 10000 with 99.01% 	 Time used:  0.22 sec
2023-04-02 15:11:16,235 		4080 of 10000 with 99.02% 	 Time used:  0.22 sec
2023-04-02 15:11:16,455 		4104 of 10000 with 99.03% 	 Time used:  0.22 sec
2023-04-02 15:11:16,675 		4128 of 10000 with 99.03% 	 Time used:  0.22 sec
2023-04-02 15:11:16,894 		4152 of 10000 with 99.04% 	 Time used:  0.22 sec
2023-04-02 15:11:17,114 		4176 of 10000 with 98.99% 	 Time used:  0.22 sec
2023-04-02 15:11:17,334 		4200 of 10000 with 98.98% 	 Time used:  0.22 sec
2023-04-02 15:11:17,553 		4224 of 10000 with 98.98% 	 Time used:  0.22 sec
2023-04-02 15:11:17,773 		4248 of 10000 with 98.99% 	 Time used:  0.22 sec
2023-04-02 15:11:17,993 		4272 of 10000 with 98.97% 	 Time used:  0.22 sec
2023-04-02 15:11:18,212 		4296 of 10000 with 98.98% 	 Time used:  0.22 sec
2023-04-02 15:11:18,432 		4320 of 10000 with 98.98% 	 Time used:  0.22 sec
2023-04-02 15:11:18,652 		4344 of 10000 with 98.99% 	 Time used:  0.22 sec
2023-04-02 15:11:18,871 		4368 of 10000 with 98.97% 	 Time used:  0.22 sec
2023-04-02 15:11:19,091 		4392 of 10000 with 98.95% 	 Time used:  0.22 sec
2023-04-02 15:11:19,311 		4416 of 10000 with 98.96% 	 Time used:  0.22 sec
2023-04-02 15:11:19,531 		4440 of 10000 with 98.92% 	 Time used:  0.22 sec
2023-04-02 15:11:19,750 		4464 of 10000 with 98.92% 	 Time used:  0.22 sec
2023-04-02 15:11:19,970 		4488 of 10000 with 98.93% 	 Time used:  0.22 sec
2023-04-02 15:11:20,189 		4512 of 10000 with 98.91% 	 Time used:  0.22 sec
2023-04-02 15:11:20,409 		4536 of 10000 with 98.92% 	 Time used:  0.22 sec
2023-04-02 15:11:20,629 		4560 of 10000 with 98.93% 	 Time used:  0.22 sec
2023-04-02 15:11:20,848 		4584 of 10000 with 98.93% 	 Time used:  0.22 sec
2023-04-02 15:11:21,068 		4608 of 10000 with 98.94% 	 Time used:  0.22 sec
2023-04-02 15:11:21,288 		4632 of 10000 with 98.94% 	 Time used:  0.22 sec
2023-04-02 15:11:21,508 		4656 of 10000 with 98.95% 	 Time used:  0.22 sec
2023-04-02 15:11:21,727 		4680 of 10000 with 98.95% 	 Time used:  0.22 sec
2023-04-02 15:11:21,947 		4704 of 10000 with 98.96% 	 Time used:  0.22 sec
2023-04-02 15:11:22,167 		4728 of 10000 with 98.94% 	 Time used:  0.22 sec
2023-04-02 15:11:22,386 		4752 of 10000 with 98.95% 	 Time used:  0.22 sec
2023-04-02 15:11:22,606 		4776 of 10000 with 98.93% 	 Time used:  0.22 sec
2023-04-02 15:11:22,825 		4800 of 10000 with 98.94% 	 Time used:  0.22 sec
2023-04-02 15:11:23,045 		4824 of 10000 with 98.94% 	 Time used:  0.22 sec
2023-04-02 15:11:23,265 		4848 of 10000 with 98.95% 	 Time used:  0.22 sec
2023-04-02 15:11:23,484 		4872 of 10000 with 98.95% 	 Time used:  0.22 sec
2023-04-02 15:11:23,704 		4896 of 10000 with 98.94% 	 Time used:  0.22 sec
2023-04-02 15:11:23,924 		4920 of 10000 with 98.92% 	 Time used:  0.22 sec
2023-04-02 15:11:24,143 		4944 of 10000 with 98.93% 	 Time used:  0.22 sec
2023-04-02 15:11:24,363 		4968 of 10000 with 98.93% 	 Time used:  0.22 sec
2023-04-02 15:11:24,582 		4992 of 10000 with 98.94% 	 Time used:  0.22 sec
2023-04-02 15:11:24,802 		5016 of 10000 with 98.92% 	 Time used:  0.22 sec
2023-04-02 15:11:25,022 		5040 of 10000 with 98.93% 	 Time used:  0.22 sec
2023-04-02 15:11:25,241 		5064 of 10000 with 98.93% 	 Time used:  0.22 sec
2023-04-02 15:11:25,461 		5088 of 10000 with 98.94% 	 Time used:  0.22 sec
2023-04-02 15:11:25,680 		5112 of 10000 with 98.94% 	 Time used:  0.22 sec
2023-04-02 15:11:25,900 		5136 of 10000 with 98.95% 	 Time used:  0.22 sec
2023-04-02 15:11:26,119 		5160 of 10000 with 98.95% 	 Time used:  0.22 sec
2023-04-02 15:11:26,339 		5184 of 10000 with 98.96% 	 Time used:  0.22 sec
2023-04-02 15:11:26,559 		5208 of 10000 with 98.96% 	 Time used:  0.22 sec
2023-04-02 15:11:26,778 		5232 of 10000 with 98.95% 	 Time used:  0.22 sec
2023-04-02 15:11:26,998 		5256 of 10000 with 98.95% 	 Time used:  0.22 sec
2023-04-02 15:11:27,217 		5280 of 10000 with 98.96% 	 Time used:  0.22 sec
2023-04-02 15:11:27,437 		5304 of 10000 with 98.96% 	 Time used:  0.22 sec
2023-04-02 15:11:27,657 		5328 of 10000 with 98.89% 	 Time used:  0.22 sec
2023-04-02 15:11:27,876 		5352 of 10000 with 98.88% 	 Time used:  0.22 sec
2023-04-02 15:11:28,096 		5376 of 10000 with 98.88% 	 Time used:  0.22 sec
2023-04-02 15:11:28,315 		5400 of 10000 with 98.87% 	 Time used:  0.22 sec
2023-04-02 15:11:28,535 		5424 of 10000 with 98.86% 	 Time used:  0.22 sec
2023-04-02 15:11:28,754 		5448 of 10000 with 98.86% 	 Time used:  0.22 sec
2023-04-02 15:11:28,974 		5472 of 10000 with 98.85% 	 Time used:  0.22 sec
2023-04-02 15:11:29,194 		5496 of 10000 with 98.85% 	 Time used:  0.22 sec
2023-04-02 15:11:29,413 		5520 of 10000 with 98.86% 	 Time used:  0.22 sec
2023-04-02 15:11:29,633 		5544 of 10000 with 98.86% 	 Time used:  0.22 sec
2023-04-02 15:11:29,853 		5568 of 10000 with 98.87% 	 Time used:  0.22 sec
2023-04-02 15:11:30,072 		5592 of 10000 with 98.87% 	 Time used:  0.22 sec
2023-04-02 15:11:30,292 		5616 of 10000 with 98.88% 	 Time used:  0.22 sec
2023-04-02 15:11:30,512 		5640 of 10000 with 98.87% 	 Time used:  0.22 sec
2023-04-02 15:11:30,731 		5664 of 10000 with 98.87% 	 Time used:  0.22 sec
2023-04-02 15:11:30,951 		5688 of 10000 with 98.86% 	 Time used:  0.22 sec
2023-04-02 15:11:31,171 		5712 of 10000 with 98.86% 	 Time used:  0.22 sec
2023-04-02 15:11:31,390 		5736 of 10000 with 98.83% 	 Time used:  0.22 sec
2023-04-02 15:11:31,610 		5760 of 10000 with 98.84% 	 Time used:  0.22 sec
2023-04-02 15:11:31,829 		5784 of 10000 with 98.82% 	 Time used:  0.22 sec
2023-04-02 15:11:32,049 		5808 of 10000 with 98.83% 	 Time used:  0.22 sec
2023-04-02 15:11:32,269 		5832 of 10000 with 98.82% 	 Time used:  0.22 sec
2023-04-02 15:11:32,488 		5856 of 10000 with 98.80% 	 Time used:  0.22 sec
2023-04-02 15:11:32,708 		5880 of 10000 with 98.81% 	 Time used:  0.22 sec
2023-04-02 15:11:32,928 		5904 of 10000 with 98.81% 	 Time used:  0.22 sec
2023-04-02 15:11:33,147 		5928 of 10000 with 98.82% 	 Time used:  0.22 sec
2023-04-02 15:11:33,367 		5952 of 10000 with 98.82% 	 Time used:  0.22 sec
2023-04-02 15:11:33,587 		5976 of 10000 with 98.83% 	 Time used:  0.22 sec
2023-04-02 15:11:33,807 		6000 of 10000 with 98.82% 	 Time used:  0.22 sec
2023-04-02 15:11:34,026 		6024 of 10000 with 98.82% 	 Time used:  0.22 sec
2023-04-02 15:11:34,246 		6048 of 10000 with 98.81% 	 Time used:  0.22 sec
2023-04-02 15:11:34,465 		6072 of 10000 with 98.81% 	 Time used:  0.22 sec
2023-04-02 15:11:34,685 		6096 of 10000 with 98.77% 	 Time used:  0.22 sec
2023-04-02 15:11:34,905 		6120 of 10000 with 98.77% 	 Time used:  0.22 sec
2023-04-02 15:11:35,124 		6144 of 10000 with 98.78% 	 Time used:  0.22 sec
2023-04-02 15:11:35,344 		6168 of 10000 with 98.77% 	 Time used:  0.22 sec
2023-04-02 15:11:35,564 		6192 of 10000 with 98.77% 	 Time used:  0.22 sec
2023-04-02 15:11:35,783 		6216 of 10000 with 98.78% 	 Time used:  0.22 sec
2023-04-02 15:11:36,003 		6240 of 10000 with 98.78% 	 Time used:  0.22 sec
2023-04-02 15:11:36,222 		6264 of 10000 with 98.79% 	 Time used:  0.22 sec
2023-04-02 15:11:36,442 		6288 of 10000 with 98.79% 	 Time used:  0.22 sec
2023-04-02 15:11:36,662 		6312 of 10000 with 98.80% 	 Time used:  0.22 sec
2023-04-02 15:11:36,881 		6336 of 10000 with 98.80% 	 Time used:  0.22 sec
2023-04-02 15:11:37,101 		6360 of 10000 with 98.81% 	 Time used:  0.22 sec
2023-04-02 15:11:37,321 		6384 of 10000 with 98.81% 	 Time used:  0.22 sec
2023-04-02 15:11:37,540 		6408 of 10000 with 98.78% 	 Time used:  0.22 sec
2023-04-02 15:11:37,760 		6432 of 10000 with 98.79% 	 Time used:  0.22 sec
2023-04-02 15:11:37,980 		6456 of 10000 with 98.79% 	 Time used:  0.22 sec
2023-04-02 15:11:38,199 		6480 of 10000 with 98.80% 	 Time used:  0.22 sec
2023-04-02 15:11:38,419 		6504 of 10000 with 98.79% 	 Time used:  0.22 sec
2023-04-02 15:11:38,639 		6528 of 10000 with 98.77% 	 Time used:  0.22 sec
2023-04-02 15:11:38,859 		6552 of 10000 with 98.78% 	 Time used:  0.22 sec
2023-04-02 15:11:39,078 		6576 of 10000 with 98.78% 	 Time used:  0.22 sec
2023-04-02 15:11:39,298 		6600 of 10000 with 98.77% 	 Time used:  0.22 sec
2023-04-02 15:11:39,517 		6624 of 10000 with 98.78% 	 Time used:  0.22 sec
2023-04-02 15:11:39,737 		6648 of 10000 with 98.77% 	 Time used:  0.22 sec
2023-04-02 15:11:39,957 		6672 of 10000 with 98.77% 	 Time used:  0.22 sec
2023-04-02 15:11:40,176 		6696 of 10000 with 98.78% 	 Time used:  0.22 sec
2023-04-02 15:11:40,396 		6720 of 10000 with 98.76% 	 Time used:  0.22 sec
2023-04-02 15:11:40,615 		6744 of 10000 with 98.74% 	 Time used:  0.22 sec
2023-04-02 15:11:40,835 		6768 of 10000 with 98.74% 	 Time used:  0.22 sec
2023-04-02 15:11:41,054 		6792 of 10000 with 98.73% 	 Time used:  0.22 sec
2023-04-02 15:11:41,275 		6816 of 10000 with 98.74% 	 Time used:  0.22 sec
2023-04-02 15:11:41,496 		6840 of 10000 with 98.73% 	 Time used:  0.22 sec
2023-04-02 15:11:41,716 		6864 of 10000 with 98.73% 	 Time used:  0.22 sec
2023-04-02 15:11:41,936 		6888 of 10000 with 98.74% 	 Time used:  0.22 sec
2023-04-02 15:11:42,155 		6912 of 10000 with 98.73% 	 Time used:  0.22 sec
2023-04-02 15:11:42,375 		6936 of 10000 with 98.72% 	 Time used:  0.22 sec
2023-04-02 15:11:42,594 		6960 of 10000 with 98.71% 	 Time used:  0.22 sec
2023-04-02 15:11:42,815 		6984 of 10000 with 98.68% 	 Time used:  0.22 sec
2023-04-02 15:11:43,034 		7008 of 10000 with 98.69% 	 Time used:  0.22 sec
2023-04-02 15:11:43,255 		7032 of 10000 with 98.69% 	 Time used:  0.22 sec
2023-04-02 15:11:43,475 		7056 of 10000 with 98.70% 	 Time used:  0.22 sec
2023-04-02 15:11:43,694 		7080 of 10000 with 98.70% 	 Time used:  0.22 sec
2023-04-02 15:11:43,914 		7104 of 10000 with 98.70% 	 Time used:  0.22 sec
2023-04-02 15:11:44,133 		7128 of 10000 with 98.70% 	 Time used:  0.22 sec
2023-04-02 15:11:44,353 		7152 of 10000 with 98.69% 	 Time used:  0.22 sec
2023-04-02 15:11:44,573 		7176 of 10000 with 98.69% 	 Time used:  0.22 sec
2023-04-02 15:11:44,792 		7200 of 10000 with 98.68% 	 Time used:  0.22 sec
2023-04-02 15:11:45,012 		7224 of 10000 with 98.68% 	 Time used:  0.22 sec
2023-04-02 15:11:45,231 		7248 of 10000 with 98.68% 	 Time used:  0.22 sec
2023-04-02 15:11:45,451 		7272 of 10000 with 98.68% 	 Time used:  0.22 sec
2023-04-02 15:11:45,670 		7296 of 10000 with 98.68% 	 Time used:  0.22 sec
2023-04-02 15:11:45,890 		7320 of 10000 with 98.67% 	 Time used:  0.22 sec
2023-04-02 15:11:46,110 		7344 of 10000 with 98.67% 	 Time used:  0.22 sec
2023-04-02 15:11:46,329 		7368 of 10000 with 98.67% 	 Time used:  0.22 sec
2023-04-02 15:11:46,549 		7392 of 10000 with 98.67% 	 Time used:  0.22 sec
2023-04-02 15:11:46,768 		7416 of 10000 with 98.68% 	 Time used:  0.22 sec
2023-04-02 15:11:46,988 		7440 of 10000 with 98.68% 	 Time used:  0.22 sec
2023-04-02 15:11:47,208 		7464 of 10000 with 98.69% 	 Time used:  0.22 sec
2023-04-02 15:11:47,427 		7488 of 10000 with 98.69% 	 Time used:  0.22 sec
2023-04-02 15:11:47,647 		7512 of 10000 with 98.70% 	 Time used:  0.22 sec
2023-04-02 15:11:47,866 		7536 of 10000 with 98.70% 	 Time used:  0.22 sec
2023-04-02 15:11:48,086 		7560 of 10000 with 98.69% 	 Time used:  0.22 sec
2023-04-02 15:11:48,306 		7584 of 10000 with 98.69% 	 Time used:  0.22 sec
2023-04-02 15:11:48,525 		7608 of 10000 with 98.70% 	 Time used:  0.22 sec
2023-04-02 15:11:48,745 		7632 of 10000 with 98.70% 	 Time used:  0.22 sec
2023-04-02 15:11:48,965 		7656 of 10000 with 98.71% 	 Time used:  0.22 sec
2023-04-02 15:11:49,184 		7680 of 10000 with 98.71% 	 Time used:  0.22 sec
2023-04-02 15:11:49,404 		7704 of 10000 with 98.70% 	 Time used:  0.22 sec
2023-04-02 15:11:49,624 		7728 of 10000 with 98.71% 	 Time used:  0.22 sec
2023-04-02 15:11:49,843 		7752 of 10000 with 98.71% 	 Time used:  0.22 sec
2023-04-02 15:11:50,063 		7776 of 10000 with 98.71% 	 Time used:  0.22 sec
2023-04-02 15:11:50,282 		7800 of 10000 with 98.72% 	 Time used:  0.22 sec
2023-04-02 15:11:50,502 		7824 of 10000 with 98.72% 	 Time used:  0.22 sec
2023-04-02 15:11:50,722 		7848 of 10000 with 98.73% 	 Time used:  0.22 sec
2023-04-02 15:11:50,942 		7872 of 10000 with 98.72% 	 Time used:  0.22 sec
2023-04-02 15:11:51,162 		7896 of 10000 with 98.72% 	 Time used:  0.22 sec
2023-04-02 15:11:51,382 		7920 of 10000 with 98.72% 	 Time used:  0.22 sec
2023-04-02 15:11:51,602 		7944 of 10000 with 98.73% 	 Time used:  0.22 sec
2023-04-02 15:11:51,821 		7968 of 10000 with 98.73% 	 Time used:  0.22 sec
2023-04-02 15:11:52,041 		7992 of 10000 with 98.74% 	 Time used:  0.22 sec
2023-04-02 15:11:52,261 		8016 of 10000 with 98.72% 	 Time used:  0.22 sec
2023-04-02 15:11:52,480 		8040 of 10000 with 98.72% 	 Time used:  0.22 sec
2023-04-02 15:11:52,700 		8064 of 10000 with 98.72% 	 Time used:  0.22 sec
2023-04-02 15:11:52,920 		8088 of 10000 with 98.71% 	 Time used:  0.22 sec
2023-04-02 15:11:53,139 		8112 of 10000 with 98.72% 	 Time used:  0.22 sec
2023-04-02 15:11:53,359 		8136 of 10000 with 98.72% 	 Time used:  0.22 sec
2023-04-02 15:11:53,578 		8160 of 10000 with 98.73% 	 Time used:  0.22 sec
2023-04-02 15:11:53,798 		8184 of 10000 with 98.73% 	 Time used:  0.22 sec
2023-04-02 15:11:54,018 		8208 of 10000 with 98.73% 	 Time used:  0.22 sec
2023-04-02 15:11:54,237 		8232 of 10000 with 98.74% 	 Time used:  0.22 sec
2023-04-02 15:11:54,457 		8256 of 10000 with 98.74% 	 Time used:  0.22 sec
2023-04-02 15:11:54,677 		8280 of 10000 with 98.74% 	 Time used:  0.22 sec
2023-04-02 15:11:54,896 		8304 of 10000 with 98.75% 	 Time used:  0.22 sec
2023-04-02 15:11:55,116 		8328 of 10000 with 98.75% 	 Time used:  0.22 sec
2023-04-02 15:11:55,336 		8352 of 10000 with 98.75% 	 Time used:  0.22 sec
2023-04-02 15:11:55,555 		8376 of 10000 with 98.75% 	 Time used:  0.22 sec
2023-04-02 15:11:55,775 		8400 of 10000 with 98.75% 	 Time used:  0.22 sec
2023-04-02 15:11:55,994 		8424 of 10000 with 98.75% 	 Time used:  0.22 sec
2023-04-02 15:11:56,214 		8448 of 10000 with 98.76% 	 Time used:  0.22 sec
2023-04-02 15:11:56,433 		8472 of 10000 with 98.76% 	 Time used:  0.22 sec
2023-04-02 15:11:56,653 		8496 of 10000 with 98.75% 	 Time used:  0.22 sec
2023-04-02 15:11:56,873 		8520 of 10000 with 98.76% 	 Time used:  0.22 sec
2023-04-02 15:11:57,092 		8544 of 10000 with 98.76% 	 Time used:  0.22 sec
2023-04-02 15:11:57,312 		8568 of 10000 with 98.76% 	 Time used:  0.22 sec
2023-04-02 15:11:57,531 		8592 of 10000 with 98.77% 	 Time used:  0.22 sec
2023-04-02 15:11:57,751 		8616 of 10000 with 98.77% 	 Time used:  0.22 sec
2023-04-02 15:11:57,971 		8640 of 10000 with 98.76% 	 Time used:  0.22 sec
2023-04-02 15:11:58,190 		8664 of 10000 with 98.75% 	 Time used:  0.22 sec
2023-04-02 15:11:58,410 		8688 of 10000 with 98.76% 	 Time used:  0.22 sec
2023-04-02 15:11:58,629 		8712 of 10000 with 98.76% 	 Time used:  0.22 sec
2023-04-02 15:11:58,849 		8736 of 10000 with 98.74% 	 Time used:  0.22 sec
2023-04-02 15:11:59,068 		8760 of 10000 with 98.74% 	 Time used:  0.22 sec
2023-04-02 15:11:59,288 		8784 of 10000 with 98.75% 	 Time used:  0.22 sec
2023-04-02 15:11:59,507 		8808 of 10000 with 98.74% 	 Time used:  0.22 sec
2023-04-02 15:11:59,727 		8832 of 10000 with 98.73% 	 Time used:  0.22 sec
2023-04-02 15:11:59,947 		8856 of 10000 with 98.74% 	 Time used:  0.22 sec
2023-04-02 15:12:00,166 		8880 of 10000 with 98.74% 	 Time used:  0.22 sec
2023-04-02 15:12:00,386 		8904 of 10000 with 98.74% 	 Time used:  0.22 sec
2023-04-02 15:12:00,605 		8928 of 10000 with 98.75% 	 Time used:  0.22 sec
2023-04-02 15:12:00,825 		8952 of 10000 with 98.75% 	 Time used:  0.22 sec
2023-04-02 15:12:01,045 		8976 of 10000 with 98.75% 	 Time used:  0.22 sec
2023-04-02 15:12:01,264 		9000 of 10000 with 98.76% 	 Time used:  0.22 sec
2023-04-02 15:12:01,484 		9024 of 10000 with 98.75% 	 Time used:  0.22 sec
2023-04-02 15:12:01,703 		9048 of 10000 with 98.75% 	 Time used:  0.22 sec
2023-04-02 15:12:01,923 		9072 of 10000 with 98.75% 	 Time used:  0.22 sec
2023-04-02 15:12:02,143 		9096 of 10000 with 98.75% 	 Time used:  0.22 sec
2023-04-02 15:12:02,363 		9120 of 10000 with 98.74% 	 Time used:  0.22 sec
2023-04-02 15:12:02,583 		9144 of 10000 with 98.74% 	 Time used:  0.22 sec
2023-04-02 15:12:02,803 		9168 of 10000 with 98.75% 	 Time used:  0.22 sec
2023-04-02 15:12:03,022 		9192 of 10000 with 98.75% 	 Time used:  0.22 sec
2023-04-02 15:12:03,242 		9216 of 10000 with 98.75% 	 Time used:  0.22 sec
2023-04-02 15:12:03,461 		9240 of 10000 with 98.74% 	 Time used:  0.22 sec
2023-04-02 15:12:03,681 		9264 of 10000 with 98.75% 	 Time used:  0.22 sec
2023-04-02 15:12:03,901 		9288 of 10000 with 98.75% 	 Time used:  0.22 sec
2023-04-02 15:12:04,120 		9312 of 10000 with 98.75% 	 Time used:  0.22 sec
2023-04-02 15:12:04,340 		9336 of 10000 with 98.76% 	 Time used:  0.22 sec
2023-04-02 15:12:04,560 		9360 of 10000 with 98.76% 	 Time used:  0.22 sec
2023-04-02 15:12:04,780 		9384 of 10000 with 98.76% 	 Time used:  0.22 sec
2023-04-02 15:12:05,000 		9408 of 10000 with 98.77% 	 Time used:  0.22 sec
2023-04-02 15:12:05,219 		9432 of 10000 with 98.76% 	 Time used:  0.22 sec
2023-04-02 15:12:05,439 		9456 of 10000 with 98.76% 	 Time used:  0.22 sec
2023-04-02 15:12:05,659 		9480 of 10000 with 98.76% 	 Time used:  0.22 sec
2023-04-02 15:12:05,878 		9504 of 10000 with 98.76% 	 Time used:  0.22 sec
2023-04-02 15:12:06,098 		9528 of 10000 with 98.75% 	 Time used:  0.22 sec
2023-04-02 15:12:06,318 		9552 of 10000 with 98.75% 	 Time used:  0.22 sec
2023-04-02 15:12:06,537 		9576 of 10000 with 98.76% 	 Time used:  0.22 sec
2023-04-02 15:12:06,757 		9600 of 10000 with 98.76% 	 Time used:  0.22 sec
2023-04-02 15:12:06,977 		9624 of 10000 with 98.76% 	 Time used:  0.22 sec
2023-04-02 15:12:07,196 		9648 of 10000 with 98.76% 	 Time used:  0.22 sec
2023-04-02 15:12:07,416 		9672 of 10000 with 98.76% 	 Time used:  0.22 sec
2023-04-02 15:12:07,636 		9696 of 10000 with 98.76% 	 Time used:  0.22 sec
2023-04-02 15:12:07,855 		9720 of 10000 with 98.77% 	 Time used:  0.22 sec
2023-04-02 15:12:08,075 		9744 of 10000 with 98.77% 	 Time used:  0.22 sec
2023-04-02 15:12:08,295 		9768 of 10000 with 98.76% 	 Time used:  0.22 sec
2023-04-02 15:12:08,514 		9792 of 10000 with 98.76% 	 Time used:  0.22 sec
2023-04-02 15:12:08,734 		9816 of 10000 with 98.77% 	 Time used:  0.22 sec
2023-04-02 15:12:08,954 		9840 of 10000 with 98.77% 	 Time used:  0.22 sec
2023-04-02 15:12:09,173 		9864 of 10000 with 98.77% 	 Time used:  0.22 sec
2023-04-02 15:12:09,393 		9888 of 10000 with 98.78% 	 Time used:  0.22 sec
2023-04-02 15:12:09,613 		9912 of 10000 with 98.78% 	 Time used:  0.22 sec
2023-04-02 15:12:09,832 		9936 of 10000 with 98.78% 	 Time used:  0.22 sec
2023-04-02 15:12:10,052 		9960 of 10000 with 98.79% 	 Time used:  0.22 sec
2023-04-02 15:12:10,271 		9984 of 10000 with 98.79% 	 Time used:  0.22 sec
2023-04-02 15:12:10,422 		10000 of 10000 with 98.78% 	 Time used:  0.15 sec
2023-04-02 15:12:10,422 
2023-04-02 15:12:10,424 			Learning rate: weights:   1.000e-02    
2023-04-02 15:12:10,424 			Last test performance: 98.78%
2023-04-02 15:12:10,424 ----------------
2023-04-02 15:12:14,958   4   =>  0    		Training 486 pattern with 98.33% 	Forward time: 	 4.40 sec
2023-04-02 15:12:14,959 			Loss:    4.151e-02    			Backward time: 	 0.13 sec 
2023-04-02 15:12:14,959 ADAM: Layer 0 -> dw_min:9.9713e-01  dw_max:1.0024e+00 lr:1.0000e-02
2023-04-02 15:12:14,959 ADAM: Layer 1 -> dw_min:9.9422e-01  dw_max:1.0078e+00 lr:1.0000e-02
2023-04-02 15:12:14,959 ADAM: Layer 2 -> dw_min:9.9126e-01  dw_max:1.0068e+00 lr:1.0000e-02
2023-04-02 15:12:14,959 ADAM: Layer 3 -> dw_min:9.9802e-01  dw_max:1.0023e+00 lr:1.0000e-02
2023-04-02 15:12:14,982 			Learning rate: weights:   1.000e-02    
2023-04-02 15:12:14,982 			Last test performance: 98.78%
2023-04-02 15:12:14,982 ----------------
2023-04-02 15:12:19,517   4   =>  1    		Training 486 pattern with 97.71% 	Forward time: 	 4.40 sec
2023-04-02 15:12:19,518 			Loss:    5.112e-02    			Backward time: 	 0.13 sec 
2023-04-02 15:12:19,518 ADAM: Layer 0 -> dw_min:9.9744e-01  dw_max:1.0033e+00 lr:1.0000e-02
2023-04-02 15:12:19,518 ADAM: Layer 1 -> dw_min:9.9261e-01  dw_max:1.0069e+00 lr:1.0000e-02
2023-04-02 15:12:19,518 ADAM: Layer 2 -> dw_min:9.9212e-01  dw_max:1.0082e+00 lr:1.0000e-02
2023-04-02 15:12:19,518 ADAM: Layer 3 -> dw_min:9.9763e-01  dw_max:1.0023e+00 lr:1.0000e-02
2023-04-02 15:12:19,549 			Learning rate: weights:   1.000e-02    
2023-04-02 15:12:19,549 			Last test performance: 98.78%
2023-04-02 15:12:19,549 ----------------
2023-04-02 15:12:24,083   4   =>  2    		Training 486 pattern with 98.96% 	Forward time: 	 4.40 sec
2023-04-02 15:12:24,083 			Loss:    3.427e-02    			Backward time: 	 0.13 sec 
2023-04-02 15:12:24,083 ADAM: Layer 0 -> dw_min:9.9664e-01  dw_max:1.0026e+00 lr:1.0000e-02
2023-04-02 15:12:24,083 ADAM: Layer 1 -> dw_min:9.9318e-01  dw_max:1.0061e+00 lr:1.0000e-02
2023-04-02 15:12:24,083 ADAM: Layer 2 -> dw_min:9.9133e-01  dw_max:1.0077e+00 lr:1.0000e-02
2023-04-02 15:12:24,083 ADAM: Layer 3 -> dw_min:9.9783e-01  dw_max:1.0025e+00 lr:1.0000e-02
2023-04-02 15:12:24,158 			Learning rate: weights:   1.000e-02    
2023-04-02 15:12:24,158 			Last test performance: 98.78%
2023-04-02 15:12:24,158 ----------------
2023-04-02 15:12:28,693   4   =>  3    		Training 486 pattern with 98.54% 	Forward time: 	 4.40 sec
2023-04-02 15:12:28,693 			Loss:    4.095e-02    			Backward time: 	 0.13 sec 
2023-04-02 15:12:28,694 ADAM: Layer 0 -> dw_min:9.9676e-01  dw_max:1.0037e+00 lr:1.0000e-02
2023-04-02 15:12:28,694 ADAM: Layer 1 -> dw_min:9.9375e-01  dw_max:1.0098e+00 lr:1.0000e-02
2023-04-02 15:12:28,694 ADAM: Layer 2 -> dw_min:9.9223e-01  dw_max:1.0099e+00 lr:1.0000e-02
2023-04-02 15:12:28,694 ADAM: Layer 3 -> dw_min:9.9782e-01  dw_max:1.0032e+00 lr:1.0000e-02
2023-04-02 15:12:28,717 			Learning rate: weights:   1.000e-02    
2023-04-02 15:12:28,717 			Last test performance: 98.78%
2023-04-02 15:12:28,717 ----------------
2023-04-02 15:12:33,252   4   =>  4    		Training 486 pattern with 98.54% 	Forward time: 	 4.40 sec
2023-04-02 15:12:33,252 			Loss:    3.540e-02    			Backward time: 	 0.13 sec 
2023-04-02 15:12:33,252 ADAM: Layer 0 -> dw_min:9.9681e-01  dw_max:1.0039e+00 lr:1.0000e-02
2023-04-02 15:12:33,252 ADAM: Layer 1 -> dw_min:9.9288e-01  dw_max:1.0092e+00 lr:1.0000e-02
2023-04-02 15:12:33,253 ADAM: Layer 2 -> dw_min:9.9305e-01  dw_max:1.0087e+00 lr:1.0000e-02
2023-04-02 15:12:33,253 ADAM: Layer 3 -> dw_min:9.9709e-01  dw_max:1.0026e+00 lr:1.0000e-02
2023-04-02 15:12:33,322 			Learning rate: weights:   1.000e-02    
2023-04-02 15:12:33,322 			Last test performance: 98.78%
2023-04-02 15:12:33,322 ----------------
2023-04-02 15:12:37,856   4   =>  5    		Training 486 pattern with 98.54% 	Forward time: 	 4.40 sec
2023-04-02 15:12:37,856 			Loss:    4.749e-02    			Backward time: 	 0.13 sec 
2023-04-02 15:12:37,856 ADAM: Layer 0 -> dw_min:9.9680e-01  dw_max:1.0041e+00 lr:1.0000e-02
2023-04-02 15:12:37,856 ADAM: Layer 1 -> dw_min:9.9124e-01  dw_max:1.0089e+00 lr:1.0000e-02
2023-04-02 15:12:37,857 ADAM: Layer 2 -> dw_min:9.9240e-01  dw_max:1.0081e+00 lr:1.0000e-02
2023-04-02 15:12:37,857 ADAM: Layer 3 -> dw_min:9.9736e-01  dw_max:1.0021e+00 lr:1.0000e-02
2023-04-02 15:12:37,877 			Learning rate: weights:   1.000e-02    
2023-04-02 15:12:37,877 			Last test performance: 98.78%
2023-04-02 15:12:37,877 ----------------
2023-04-02 15:12:42,415   4   =>  6    		Training 486 pattern with 99.38% 	Forward time: 	 4.40 sec
2023-04-02 15:12:42,415 			Loss:    1.993e-02    			Backward time: 	 0.13 sec 
2023-04-02 15:12:42,416 ADAM: Layer 0 -> dw_min:9.9689e-01  dw_max:1.0041e+00 lr:1.0000e-02
2023-04-02 15:12:42,416 ADAM: Layer 1 -> dw_min:9.9315e-01  dw_max:1.0076e+00 lr:1.0000e-02
2023-04-02 15:12:42,416 ADAM: Layer 2 -> dw_min:9.9261e-01  dw_max:1.0086e+00 lr:1.0000e-02
2023-04-02 15:12:42,416 ADAM: Layer 3 -> dw_min:9.9747e-01  dw_max:1.0019e+00 lr:1.0000e-02
2023-04-02 15:12:42,494 			Learning rate: weights:   1.000e-02    
2023-04-02 15:12:42,494 			Last test performance: 98.78%
2023-04-02 15:12:42,494 ----------------
2023-04-02 15:12:47,031   4   =>  7    		Training 486 pattern with 98.54% 	Forward time: 	 4.40 sec
2023-04-02 15:12:47,031 			Loss:    3.486e-02    			Backward time: 	 0.13 sec 
2023-04-02 15:12:47,031 ADAM: Layer 0 -> dw_min:9.9714e-01  dw_max:1.0045e+00 lr:1.0000e-02
2023-04-02 15:12:47,032 ADAM: Layer 1 -> dw_min:9.9248e-01  dw_max:1.0069e+00 lr:1.0000e-02
2023-04-02 15:12:47,032 ADAM: Layer 2 -> dw_min:9.8889e-01  dw_max:1.0101e+00 lr:1.0000e-02
2023-04-02 15:12:47,032 ADAM: Layer 3 -> dw_min:9.9678e-01  dw_max:1.0023e+00 lr:1.0000e-02
2023-04-02 15:12:47,111 			Learning rate: weights:   1.000e-02    
2023-04-02 15:12:47,111 			Last test performance: 98.78%
2023-04-02 15:12:47,111 ----------------
2023-04-02 15:12:51,648   4   =>  8    		Training 486 pattern with 99.17% 	Forward time: 	 4.40 sec
2023-04-02 15:12:51,648 			Loss:    2.759e-02    			Backward time: 	 0.13 sec 
2023-04-02 15:12:51,648 ADAM: Layer 0 -> dw_min:9.9696e-01  dw_max:1.0041e+00 lr:1.0000e-02
2023-04-02 15:12:51,648 ADAM: Layer 1 -> dw_min:9.9332e-01  dw_max:1.0056e+00 lr:1.0000e-02
2023-04-02 15:12:51,648 ADAM: Layer 2 -> dw_min:9.8976e-01  dw_max:1.0092e+00 lr:1.0000e-02
2023-04-02 15:12:51,649 ADAM: Layer 3 -> dw_min:9.9753e-01  dw_max:1.0022e+00 lr:1.0000e-02
2023-04-02 15:12:51,668 			Learning rate: weights:   1.000e-02    
2023-04-02 15:12:51,668 			Last test performance: 98.78%
2023-04-02 15:12:51,668 ----------------
2023-04-02 15:12:56,203   4   =>  9    		Training 486 pattern with 97.71% 	Forward time: 	 4.40 sec
2023-04-02 15:12:56,203 			Loss:    5.345e-02    			Backward time: 	 0.13 sec 
2023-04-02 15:12:56,203 ADAM: Layer 0 -> dw_min:9.9674e-01  dw_max:1.0035e+00 lr:1.0000e-02
2023-04-02 15:12:56,203 ADAM: Layer 1 -> dw_min:9.9362e-01  dw_max:1.0057e+00 lr:1.0000e-02
2023-04-02 15:12:56,204 ADAM: Layer 2 -> dw_min:9.9064e-01  dw_max:1.0092e+00 lr:1.0000e-02
2023-04-02 15:12:56,204 ADAM: Layer 3 -> dw_min:9.9708e-01  dw_max:1.0027e+00 lr:1.0000e-02
2023-04-02 15:12:56,223 			Learning rate: weights:   1.000e-02    
2023-04-02 15:12:56,223 			Last test performance: 98.78%
2023-04-02 15:12:56,223 ----------------
2023-04-02 15:13:00,759   4   =>  10   		Training 486 pattern with 96.88% 	Forward time: 	 4.40 sec
2023-04-02 15:13:00,759 			Loss:    5.122e-02    			Backward time: 	 0.13 sec 
2023-04-02 15:13:00,759 ADAM: Layer 0 -> dw_min:9.9579e-01  dw_max:1.0047e+00 lr:1.0000e-02
2023-04-02 15:13:00,759 ADAM: Layer 1 -> dw_min:9.9073e-01  dw_max:1.0072e+00 lr:1.0000e-02
2023-04-02 15:13:00,760 ADAM: Layer 2 -> dw_min:9.9041e-01  dw_max:1.0091e+00 lr:1.0000e-02
2023-04-02 15:13:00,760 ADAM: Layer 3 -> dw_min:9.9660e-01  dw_max:1.0029e+00 lr:1.0000e-02
2023-04-02 15:13:00,781 			Learning rate: weights:   1.000e-02    
2023-04-02 15:13:00,781 			Last test performance: 98.78%
2023-04-02 15:13:00,781 ----------------
2023-04-02 15:13:05,317   4   =>  11   		Training 486 pattern with 99.38% 	Forward time: 	 4.40 sec
2023-04-02 15:13:05,317 			Loss:    1.711e-02    			Backward time: 	 0.13 sec 
2023-04-02 15:13:05,318 ADAM: Layer 0 -> dw_min:9.9557e-01  dw_max:1.0040e+00 lr:1.0000e-02
2023-04-02 15:13:05,318 ADAM: Layer 1 -> dw_min:9.9151e-01  dw_max:1.0076e+00 lr:1.0000e-02
2023-04-02 15:13:05,318 ADAM: Layer 2 -> dw_min:9.9135e-01  dw_max:1.0098e+00 lr:1.0000e-02
2023-04-02 15:13:05,318 ADAM: Layer 3 -> dw_min:9.9692e-01  dw_max:1.0026e+00 lr:1.0000e-02
2023-04-02 15:13:05,397 			Learning rate: weights:   1.000e-02    
2023-04-02 15:13:05,397 			Last test performance: 98.78%
2023-04-02 15:13:05,397 ----------------
2023-04-02 15:13:09,932   4   =>  12   		Training 486 pattern with 99.17% 	Forward time: 	 4.40 sec
2023-04-02 15:13:09,932 			Loss:    3.848e-02    			Backward time: 	 0.13 sec 
2023-04-02 15:13:09,932 ADAM: Layer 0 -> dw_min:9.9520e-01  dw_max:1.0044e+00 lr:1.0000e-02
2023-04-02 15:13:09,932 ADAM: Layer 1 -> dw_min:9.9248e-01  dw_max:1.0065e+00 lr:1.0000e-02
2023-04-02 15:13:09,932 ADAM: Layer 2 -> dw_min:9.9221e-01  dw_max:1.0088e+00 lr:1.0000e-02
2023-04-02 15:13:09,932 ADAM: Layer 3 -> dw_min:9.9684e-01  dw_max:1.0022e+00 lr:1.0000e-02
2023-04-02 15:13:10,014 			Learning rate: weights:   1.000e-02    
2023-04-02 15:13:10,014 			Last test performance: 98.78%
2023-04-02 15:13:10,014 ----------------
2023-04-02 15:13:14,551   4   =>  13   		Training 486 pattern with 99.17% 	Forward time: 	 4.40 sec
2023-04-02 15:13:14,551 			Loss:    2.330e-02    			Backward time: 	 0.13 sec 
2023-04-02 15:13:14,551 ADAM: Layer 0 -> dw_min:9.9599e-01  dw_max:1.0033e+00 lr:1.0000e-02
2023-04-02 15:13:14,551 ADAM: Layer 1 -> dw_min:9.9153e-01  dw_max:1.0093e+00 lr:1.0000e-02
2023-04-02 15:13:14,551 ADAM: Layer 2 -> dw_min:9.9018e-01  dw_max:1.0092e+00 lr:1.0000e-02
2023-04-02 15:13:14,551 ADAM: Layer 3 -> dw_min:9.9717e-01  dw_max:1.0017e+00 lr:1.0000e-02
2023-04-02 15:13:14,631 			Learning rate: weights:   1.000e-02    
2023-04-02 15:13:14,631 			Last test performance: 98.78%
2023-04-02 15:13:14,631 ----------------
2023-04-02 15:13:19,167   4   =>  14   		Training 486 pattern with 99.38% 	Forward time: 	 4.40 sec
2023-04-02 15:13:19,167 			Loss:    1.364e-02    			Backward time: 	 0.13 sec 
2023-04-02 15:13:19,167 ADAM: Layer 0 -> dw_min:9.9665e-01  dw_max:1.0031e+00 lr:1.0000e-02
2023-04-02 15:13:19,167 ADAM: Layer 1 -> dw_min:9.9243e-01  dw_max:1.0121e+00 lr:1.0000e-02
2023-04-02 15:13:19,167 ADAM: Layer 2 -> dw_min:9.9114e-01  dw_max:1.0083e+00 lr:1.0000e-02
2023-04-02 15:13:19,168 ADAM: Layer 3 -> dw_min:9.9745e-01  dw_max:1.0016e+00 lr:1.0000e-02
2023-04-02 15:13:19,248 			Learning rate: weights:   1.000e-02    
2023-04-02 15:13:19,248 			Last test performance: 98.78%
2023-04-02 15:13:19,248 ----------------
2023-04-02 15:13:23,783   4   =>  15   		Training 486 pattern with 98.75% 	Forward time: 	 4.40 sec
2023-04-02 15:13:23,783 			Loss:    3.514e-02    			Backward time: 	 0.13 sec 
2023-04-02 15:13:23,783 ADAM: Layer 0 -> dw_min:9.9777e-01  dw_max:1.0033e+00 lr:1.0000e-02
2023-04-02 15:13:23,783 ADAM: Layer 1 -> dw_min:9.9305e-01  dw_max:1.0127e+00 lr:1.0000e-02
2023-04-02 15:13:23,783 ADAM: Layer 2 -> dw_min:9.9072e-01  dw_max:1.0093e+00 lr:1.0000e-02
2023-04-02 15:13:23,783 ADAM: Layer 3 -> dw_min:9.9754e-01  dw_max:1.0031e+00 lr:1.0000e-02
2023-04-02 15:13:23,805 			Learning rate: weights:   1.000e-02    
2023-04-02 15:13:23,805 			Last test performance: 98.78%
2023-04-02 15:13:23,805 ----------------
2023-04-02 15:13:28,341   4   =>  16   		Training 486 pattern with 98.12% 	Forward time: 	 4.40 sec
2023-04-02 15:13:28,341 			Loss:    4.203e-02    			Backward time: 	 0.13 sec 
2023-04-02 15:13:28,341 ADAM: Layer 0 -> dw_min:9.9730e-01  dw_max:1.0030e+00 lr:1.0000e-02
2023-04-02 15:13:28,341 ADAM: Layer 1 -> dw_min:9.9333e-01  dw_max:1.0125e+00 lr:1.0000e-02
2023-04-02 15:13:28,342 ADAM: Layer 2 -> dw_min:9.9122e-01  dw_max:1.0106e+00 lr:1.0000e-02
2023-04-02 15:13:28,342 ADAM: Layer 3 -> dw_min:9.9729e-01  dw_max:1.0039e+00 lr:1.0000e-02
2023-04-02 15:13:28,369 			Learning rate: weights:   1.000e-02    
2023-04-02 15:13:28,369 			Last test performance: 98.78%
2023-04-02 15:13:28,369 ----------------
2023-04-02 15:13:32,905   4   =>  17   		Training 486 pattern with 98.12% 	Forward time: 	 4.40 sec
2023-04-02 15:13:32,905 			Loss:    6.172e-02    			Backward time: 	 0.13 sec 
2023-04-02 15:13:32,905 ADAM: Layer 0 -> dw_min:9.9749e-01  dw_max:1.0025e+00 lr:1.0000e-02
2023-04-02 15:13:32,905 ADAM: Layer 1 -> dw_min:9.9132e-01  dw_max:1.0113e+00 lr:1.0000e-02
2023-04-02 15:13:32,905 ADAM: Layer 2 -> dw_min:9.9121e-01  dw_max:1.0092e+00 lr:1.0000e-02
2023-04-02 15:13:32,905 ADAM: Layer 3 -> dw_min:9.9754e-01  dw_max:1.0040e+00 lr:1.0000e-02
2023-04-02 15:13:32,933 			Learning rate: weights:   1.000e-02    
2023-04-02 15:13:32,933 			Last test performance: 98.78%
2023-04-02 15:13:32,933 ----------------
2023-04-02 15:13:37,468   4   =>  18   		Training 486 pattern with 96.88% 	Forward time: 	 4.40 sec
2023-04-02 15:13:37,468 			Loss:    9.157e-02    			Backward time: 	 0.13 sec 
2023-04-02 15:13:37,469 ADAM: Layer 0 -> dw_min:9.9749e-01  dw_max:1.0030e+00 lr:1.0000e-02
2023-04-02 15:13:37,469 ADAM: Layer 1 -> dw_min:9.8990e-01  dw_max:1.0105e+00 lr:1.0000e-02
2023-04-02 15:13:37,469 ADAM: Layer 2 -> dw_min:9.9169e-01  dw_max:1.0089e+00 lr:1.0000e-02
2023-04-02 15:13:37,469 ADAM: Layer 3 -> dw_min:9.9699e-01  dw_max:1.0036e+00 lr:1.0000e-02
2023-04-02 15:13:37,611 			Learning rate: weights:   1.000e-02    
2023-04-02 15:13:37,611 			Last test performance: 98.78%
2023-04-02 15:13:37,611 ----------------
2023-04-02 15:13:42,150   4   =>  19   		Training 486 pattern with 98.33% 	Forward time: 	 4.41 sec
2023-04-02 15:13:42,150 			Loss:    3.610e-02    			Backward time: 	 0.13 sec 
2023-04-02 15:13:42,150 ADAM: Layer 0 -> dw_min:9.9715e-01  dw_max:1.0028e+00 lr:1.0000e-02
2023-04-02 15:13:42,151 ADAM: Layer 1 -> dw_min:9.9079e-01  dw_max:1.0100e+00 lr:1.0000e-02
2023-04-02 15:13:42,151 ADAM: Layer 2 -> dw_min:9.9220e-01  dw_max:1.0080e+00 lr:1.0000e-02
2023-04-02 15:13:42,151 ADAM: Layer 3 -> dw_min:9.9717e-01  dw_max:1.0030e+00 lr:1.0000e-02
2023-04-02 15:13:42,231 			Learning rate: weights:   1.000e-02    
2023-04-02 15:13:42,231 			Last test performance: 98.78%
2023-04-02 15:13:42,231 ----------------
2023-04-02 15:13:46,766   4   =>  20   		Training 486 pattern with 97.92% 	Forward time: 	 4.40 sec
2023-04-02 15:13:46,767 			Loss:    4.439e-02    			Backward time: 	 0.13 sec 
2023-04-02 15:13:46,767 ADAM: Layer 0 -> dw_min:9.9635e-01  dw_max:1.0033e+00 lr:1.0000e-02
2023-04-02 15:13:46,767 ADAM: Layer 1 -> dw_min:9.9108e-01  dw_max:1.0096e+00 lr:1.0000e-02
2023-04-02 15:13:46,767 ADAM: Layer 2 -> dw_min:9.9095e-01  dw_max:1.0105e+00 lr:1.0000e-02
2023-04-02 15:13:46,767 ADAM: Layer 3 -> dw_min:9.9707e-01  dw_max:1.0030e+00 lr:1.0000e-02
2023-04-02 15:13:46,789 			Learning rate: weights:   1.000e-02    
2023-04-02 15:13:46,789 			Last test performance: 98.78%
2023-04-02 15:13:46,789 ----------------
2023-04-02 15:13:51,325   4   =>  21   		Training 486 pattern with 98.96% 	Forward time: 	 4.40 sec
2023-04-02 15:13:51,325 			Loss:    3.266e-02    			Backward time: 	 0.13 sec 
2023-04-02 15:13:51,325 ADAM: Layer 0 -> dw_min:9.9493e-01  dw_max:1.0033e+00 lr:1.0000e-02
2023-04-02 15:13:51,325 ADAM: Layer 1 -> dw_min:9.9244e-01  dw_max:1.0078e+00 lr:1.0000e-02
2023-04-02 15:13:51,326 ADAM: Layer 2 -> dw_min:9.9057e-01  dw_max:1.0096e+00 lr:1.0000e-02
2023-04-02 15:13:51,326 ADAM: Layer 3 -> dw_min:9.9729e-01  dw_max:1.0030e+00 lr:1.0000e-02
2023-04-02 15:13:51,356 			Learning rate: weights:   1.000e-02    
2023-04-02 15:13:51,356 			Last test performance: 98.78%
2023-04-02 15:13:51,356 ----------------
2023-04-02 15:13:55,891   4   =>  22   		Training 486 pattern with 98.33% 	Forward time: 	 4.40 sec
2023-04-02 15:13:55,891 			Loss:    5.449e-02    			Backward time: 	 0.13 sec 
2023-04-02 15:13:55,891 ADAM: Layer 0 -> dw_min:9.9463e-01  dw_max:1.0041e+00 lr:1.0000e-02
2023-04-02 15:13:55,891 ADAM: Layer 1 -> dw_min:9.9031e-01  dw_max:1.0093e+00 lr:1.0000e-02
2023-04-02 15:13:55,891 ADAM: Layer 2 -> dw_min:9.8963e-01  dw_max:1.0098e+00 lr:1.0000e-02
2023-04-02 15:13:55,892 ADAM: Layer 3 -> dw_min:9.9737e-01  dw_max:1.0029e+00 lr:1.0000e-02
2023-04-02 15:13:55,912 			Learning rate: weights:   1.000e-02    
2023-04-02 15:13:55,912 			Last test performance: 98.78%
2023-04-02 15:13:55,912 ----------------
2023-04-02 15:14:00,446   4   =>  23   		Training 486 pattern with 98.75% 	Forward time: 	 4.40 sec
2023-04-02 15:14:00,446 			Loss:    2.763e-02    			Backward time: 	 0.13 sec 
2023-04-02 15:14:00,447 ADAM: Layer 0 -> dw_min:9.9557e-01  dw_max:1.0041e+00 lr:1.0000e-02
2023-04-02 15:14:00,447 ADAM: Layer 1 -> dw_min:9.9120e-01  dw_max:1.0086e+00 lr:1.0000e-02
2023-04-02 15:14:00,447 ADAM: Layer 2 -> dw_min:9.9001e-01  dw_max:1.0091e+00 lr:1.0000e-02
2023-04-02 15:14:00,447 ADAM: Layer 3 -> dw_min:9.9770e-01  dw_max:1.0033e+00 lr:1.0000e-02
2023-04-02 15:14:00,541 			Learning rate: weights:   1.000e-02    
2023-04-02 15:14:00,541 			Last test performance: 98.78%
2023-04-02 15:14:00,541 ----------------
2023-04-02 15:14:05,078   4   =>  24   		Training 486 pattern with 98.75% 	Forward time: 	 4.40 sec
2023-04-02 15:14:05,078 			Loss:    2.818e-02    			Backward time: 	 0.13 sec 
2023-04-02 15:14:05,078 ADAM: Layer 0 -> dw_min:9.9570e-01  dw_max:1.0038e+00 lr:1.0000e-02
2023-04-02 15:14:05,078 ADAM: Layer 1 -> dw_min:9.9216e-01  dw_max:1.0080e+00 lr:1.0000e-02
2023-04-02 15:14:05,078 ADAM: Layer 2 -> dw_min:9.9086e-01  dw_max:1.0085e+00 lr:1.0000e-02
2023-04-02 15:14:05,078 ADAM: Layer 3 -> dw_min:9.9735e-01  dw_max:1.0035e+00 lr:1.0000e-02
2023-04-02 15:14:05,143 			Learning rate: weights:   1.000e-02    
2023-04-02 15:14:05,143 			Last test performance: 98.78%
2023-04-02 15:14:05,143 ----------------
2023-04-02 15:14:09,678   4   =>  25   		Training 486 pattern with 97.71% 	Forward time: 	 4.40 sec
2023-04-02 15:14:09,678 			Loss:    5.129e-02    			Backward time: 	 0.13 sec 
2023-04-02 15:14:09,678 ADAM: Layer 0 -> dw_min:9.9553e-01  dw_max:1.0030e+00 lr:1.0000e-02
2023-04-02 15:14:09,678 ADAM: Layer 1 -> dw_min:9.9264e-01  dw_max:1.0083e+00 lr:1.0000e-02
2023-04-02 15:14:09,679 ADAM: Layer 2 -> dw_min:9.8961e-01  dw_max:1.0101e+00 lr:1.0000e-02
2023-04-02 15:14:09,679 ADAM: Layer 3 -> dw_min:9.9666e-01  dw_max:1.0032e+00 lr:1.0000e-02
2023-04-02 15:14:09,779 			Learning rate: weights:   1.000e-02    
2023-04-02 15:14:09,779 			Last test performance: 98.78%
2023-04-02 15:14:09,779 ----------------
2023-04-02 15:14:14,314   4   =>  26   		Training 486 pattern with 98.12% 	Forward time: 	 4.40 sec
2023-04-02 15:14:14,314 			Loss:    4.802e-02    			Backward time: 	 0.13 sec 
2023-04-02 15:14:14,315 ADAM: Layer 0 -> dw_min:9.9698e-01  dw_max:1.0025e+00 lr:1.0000e-02
2023-04-02 15:14:14,315 ADAM: Layer 1 -> dw_min:9.9117e-01  dw_max:1.0076e+00 lr:1.0000e-02
2023-04-02 15:14:14,315 ADAM: Layer 2 -> dw_min:9.9026e-01  dw_max:1.0106e+00 lr:1.0000e-02
2023-04-02 15:14:14,315 ADAM: Layer 3 -> dw_min:9.9672e-01  dw_max:1.0028e+00 lr:1.0000e-02
2023-04-02 15:14:14,394 			Learning rate: weights:   1.000e-02    
2023-04-02 15:14:14,394 			Last test performance: 98.78%
2023-04-02 15:14:14,394 ----------------
2023-04-02 15:14:18,930   4   =>  27   		Training 486 pattern with 99.38% 	Forward time: 	 4.40 sec
2023-04-02 15:14:18,930 			Loss:    2.955e-02    			Backward time: 	 0.13 sec 
2023-04-02 15:14:18,930 ADAM: Layer 0 -> dw_min:9.9731e-01  dw_max:1.0026e+00 lr:1.0000e-02
2023-04-02 15:14:18,931 ADAM: Layer 1 -> dw_min:9.9206e-01  dw_max:1.0071e+00 lr:1.0000e-02
2023-04-02 15:14:18,931 ADAM: Layer 2 -> dw_min:9.8820e-01  dw_max:1.0115e+00 lr:1.0000e-02
2023-04-02 15:14:18,931 ADAM: Layer 3 -> dw_min:9.9589e-01  dw_max:1.0035e+00 lr:1.0000e-02
2023-04-02 15:14:19,011 			Learning rate: weights:   1.000e-02    
2023-04-02 15:14:19,011 			Last test performance: 98.78%
2023-04-02 15:14:19,011 ----------------
2023-04-02 15:14:23,547   4   =>  28   		Training 486 pattern with 98.54% 	Forward time: 	 4.40 sec
2023-04-02 15:14:23,547 			Loss:    2.940e-02    			Backward time: 	 0.13 sec 
2023-04-02 15:14:23,547 ADAM: Layer 0 -> dw_min:9.9685e-01  dw_max:1.0031e+00 lr:1.0000e-02
2023-04-02 15:14:23,547 ADAM: Layer 1 -> dw_min:9.8880e-01  dw_max:1.0079e+00 lr:1.0000e-02
2023-04-02 15:14:23,547 ADAM: Layer 2 -> dw_min:9.8896e-01  dw_max:1.0125e+00 lr:1.0000e-02
2023-04-02 15:14:23,547 ADAM: Layer 3 -> dw_min:9.9609e-01  dw_max:1.0030e+00 lr:1.0000e-02
2023-04-02 15:14:23,628 			Learning rate: weights:   1.000e-02    
2023-04-02 15:14:23,628 			Last test performance: 98.78%
2023-04-02 15:14:23,628 ----------------
2023-04-02 15:14:28,164   4   =>  29   		Training 486 pattern with 98.96% 	Forward time: 	 4.40 sec
2023-04-02 15:14:28,164 			Loss:    2.854e-02    			Backward time: 	 0.13 sec 
2023-04-02 15:14:28,164 ADAM: Layer 0 -> dw_min:9.9663e-01  dw_max:1.0029e+00 lr:1.0000e-02
2023-04-02 15:14:28,164 ADAM: Layer 1 -> dw_min:9.8978e-01  dw_max:1.0079e+00 lr:1.0000e-02
2023-04-02 15:14:28,164 ADAM: Layer 2 -> dw_min:9.8923e-01  dw_max:1.0112e+00 lr:1.0000e-02
2023-04-02 15:14:28,164 ADAM: Layer 3 -> dw_min:9.9620e-01  dw_max:1.0036e+00 lr:1.0000e-02
2023-04-02 15:14:28,197 			Learning rate: weights:   1.000e-02    
2023-04-02 15:14:28,197 			Last test performance: 98.78%
2023-04-02 15:14:28,197 ----------------
2023-04-02 15:14:32,732   4   =>  30   		Training 486 pattern with 99.17% 	Forward time: 	 4.40 sec
2023-04-02 15:14:32,732 			Loss:    2.737e-02    			Backward time: 	 0.13 sec 
2023-04-02 15:14:32,733 ADAM: Layer 0 -> dw_min:9.9667e-01  dw_max:1.0040e+00 lr:1.0000e-02
2023-04-02 15:14:32,733 ADAM: Layer 1 -> dw_min:9.9047e-01  dw_max:1.0070e+00 lr:1.0000e-02
2023-04-02 15:14:32,733 ADAM: Layer 2 -> dw_min:9.9036e-01  dw_max:1.0101e+00 lr:1.0000e-02
2023-04-02 15:14:32,733 ADAM: Layer 3 -> dw_min:9.9672e-01  dw_max:1.0034e+00 lr:1.0000e-02
2023-04-02 15:14:32,827 			Learning rate: weights:   1.000e-02    
2023-04-02 15:14:32,827 			Last test performance: 98.78%
2023-04-02 15:14:32,827 ----------------
2023-04-02 15:14:37,363   4   =>  31   		Training 486 pattern with 99.38% 	Forward time: 	 4.40 sec
2023-04-02 15:14:37,363 			Loss:    1.812e-02    			Backward time: 	 0.13 sec 
2023-04-02 15:14:37,363 ADAM: Layer 0 -> dw_min:9.9670e-01  dw_max:1.0031e+00 lr:1.0000e-02
2023-04-02 15:14:37,363 ADAM: Layer 1 -> dw_min:9.9064e-01  dw_max:1.0080e+00 lr:1.0000e-02
2023-04-02 15:14:37,363 ADAM: Layer 2 -> dw_min:9.9125e-01  dw_max:1.0099e+00 lr:1.0000e-02
2023-04-02 15:14:37,364 ADAM: Layer 3 -> dw_min:9.9589e-01  dw_max:1.0032e+00 lr:1.0000e-02
2023-04-02 15:14:37,442 			Learning rate: weights:   1.000e-02    
2023-04-02 15:14:37,442 			Last test performance: 98.78%
2023-04-02 15:14:37,442 ----------------
2023-04-02 15:14:41,979   4   =>  32   		Training 486 pattern with 99.58% 	Forward time: 	 4.40 sec
2023-04-02 15:14:41,979 			Loss:    2.089e-02    			Backward time: 	 0.13 sec 
2023-04-02 15:14:41,980 ADAM: Layer 0 -> dw_min:9.9709e-01  dw_max:1.0028e+00 lr:1.0000e-02
2023-04-02 15:14:41,980 ADAM: Layer 1 -> dw_min:9.9130e-01  dw_max:1.0074e+00 lr:1.0000e-02
2023-04-02 15:14:41,980 ADAM: Layer 2 -> dw_min:9.9068e-01  dw_max:1.0105e+00 lr:1.0000e-02
2023-04-02 15:14:41,980 ADAM: Layer 3 -> dw_min:9.9632e-01  dw_max:1.0031e+00 lr:1.0000e-02
2023-04-02 15:14:42,002 			Learning rate: weights:   1.000e-02    
2023-04-02 15:14:42,002 			Last test performance: 98.78%
2023-04-02 15:14:42,002 ----------------
2023-04-02 15:14:46,538   4   =>  33   		Training 486 pattern with 99.17% 	Forward time: 	 4.40 sec
2023-04-02 15:14:46,538 			Loss:    4.617e-02    			Backward time: 	 0.13 sec 
2023-04-02 15:14:46,539 ADAM: Layer 0 -> dw_min:9.9713e-01  dw_max:1.0027e+00 lr:1.0000e-02
2023-04-02 15:14:46,539 ADAM: Layer 1 -> dw_min:9.9158e-01  dw_max:1.0078e+00 lr:1.0000e-02
2023-04-02 15:14:46,539 ADAM: Layer 2 -> dw_min:9.9070e-01  dw_max:1.0094e+00 lr:1.0000e-02
2023-04-02 15:14:46,539 ADAM: Layer 3 -> dw_min:9.9699e-01  dw_max:1.0023e+00 lr:1.0000e-02
2023-04-02 15:14:46,644 			Learning rate: weights:   1.000e-02    
2023-04-02 15:14:46,644 			Last test performance: 98.78%
2023-04-02 15:14:46,644 ----------------
2023-04-02 15:14:51,178   4   =>  34   		Training 486 pattern with 98.96% 	Forward time: 	 4.40 sec
2023-04-02 15:14:51,178 			Loss:    3.335e-02    			Backward time: 	 0.13 sec 
2023-04-02 15:14:51,178 ADAM: Layer 0 -> dw_min:9.9726e-01  dw_max:1.0024e+00 lr:1.0000e-02
2023-04-02 15:14:51,178 ADAM: Layer 1 -> dw_min:9.8945e-01  dw_max:1.0084e+00 lr:1.0000e-02
2023-04-02 15:14:51,179 ADAM: Layer 2 -> dw_min:9.9074e-01  dw_max:1.0085e+00 lr:1.0000e-02
2023-04-02 15:14:51,179 ADAM: Layer 3 -> dw_min:9.9739e-01  dw_max:1.0036e+00 lr:1.0000e-02
2023-04-02 15:14:51,231 			Learning rate: weights:   1.000e-02    
2023-04-02 15:14:51,231 			Last test performance: 98.78%
2023-04-02 15:14:51,231 ----------------
2023-04-02 15:14:55,766   4   =>  35   		Training 486 pattern with 98.96% 	Forward time: 	 4.40 sec
2023-04-02 15:14:55,766 			Loss:    3.370e-02    			Backward time: 	 0.13 sec 
2023-04-02 15:14:55,767 ADAM: Layer 0 -> dw_min:9.9729e-01  dw_max:1.0025e+00 lr:1.0000e-02
2023-04-02 15:14:55,767 ADAM: Layer 1 -> dw_min:9.9218e-01  dw_max:1.0075e+00 lr:1.0000e-02
2023-04-02 15:14:55,767 ADAM: Layer 2 -> dw_min:9.9177e-01  dw_max:1.0076e+00 lr:1.0000e-02
2023-04-02 15:14:55,767 ADAM: Layer 3 -> dw_min:9.9775e-01  dw_max:1.0032e+00 lr:1.0000e-02
2023-04-02 15:14:55,789 			Learning rate: weights:   1.000e-02    
2023-04-02 15:14:55,789 			Last test performance: 98.78%
2023-04-02 15:14:55,789 ----------------
2023-04-02 15:15:00,325   4   =>  36   		Training 486 pattern with 98.12% 	Forward time: 	 4.40 sec
2023-04-02 15:15:00,325 			Loss:    5.444e-02    			Backward time: 	 0.13 sec 
2023-04-02 15:15:00,325 ADAM: Layer 0 -> dw_min:9.9796e-01  dw_max:1.0024e+00 lr:1.0000e-02
2023-04-02 15:15:00,325 ADAM: Layer 1 -> dw_min:9.9024e-01  dw_max:1.0072e+00 lr:1.0000e-02
2023-04-02 15:15:00,325 ADAM: Layer 2 -> dw_min:9.9257e-01  dw_max:1.0084e+00 lr:1.0000e-02
2023-04-02 15:15:00,325 ADAM: Layer 3 -> dw_min:9.9747e-01  dw_max:1.0037e+00 lr:1.0000e-02
2023-04-02 15:15:00,440 			Learning rate: weights:   1.000e-02    
2023-04-02 15:15:00,440 			Last test performance: 98.78%
2023-04-02 15:15:00,440 ----------------
2023-04-02 15:15:04,978   4   =>  37   		Training 486 pattern with 97.92% 	Forward time: 	 4.40 sec
2023-04-02 15:15:04,978 			Loss:    6.103e-02    			Backward time: 	 0.13 sec 
2023-04-02 15:15:04,978 ADAM: Layer 0 -> dw_min:9.9710e-01  dw_max:1.0019e+00 lr:1.0000e-02
2023-04-02 15:15:04,978 ADAM: Layer 1 -> dw_min:9.8874e-01  dw_max:1.0074e+00 lr:1.0000e-02
2023-04-02 15:15:04,978 ADAM: Layer 2 -> dw_min:9.9055e-01  dw_max:1.0098e+00 lr:1.0000e-02
2023-04-02 15:15:04,979 ADAM: Layer 3 -> dw_min:9.9786e-01  dw_max:1.0032e+00 lr:1.0000e-02
2023-04-02 15:15:05,005 			Learning rate: weights:   1.000e-02    
2023-04-02 15:15:05,005 			Last test performance: 98.78%
2023-04-02 15:15:05,005 ----------------
2023-04-02 15:15:09,541   4   =>  38   		Training 486 pattern with 97.50% 	Forward time: 	 4.40 sec
2023-04-02 15:15:09,541 			Loss:    5.548e-02    			Backward time: 	 0.13 sec 
2023-04-02 15:15:09,542 ADAM: Layer 0 -> dw_min:9.9736e-01  dw_max:1.0024e+00 lr:1.0000e-02
2023-04-02 15:15:09,542 ADAM: Layer 1 -> dw_min:9.8994e-01  dw_max:1.0070e+00 lr:1.0000e-02
2023-04-02 15:15:09,542 ADAM: Layer 2 -> dw_min:9.9024e-01  dw_max:1.0106e+00 lr:1.0000e-02
2023-04-02 15:15:09,542 ADAM: Layer 3 -> dw_min:9.9757e-01  dw_max:1.0043e+00 lr:1.0000e-02
2023-04-02 15:15:09,569 			Learning rate: weights:   1.000e-02    
2023-04-02 15:15:09,569 			Last test performance: 98.78%
2023-04-02 15:15:09,569 ----------------
2023-04-02 15:15:14,104   4   =>  39   		Training 486 pattern with 99.38% 	Forward time: 	 4.40 sec
2023-04-02 15:15:14,105 			Loss:    2.972e-02    			Backward time: 	 0.13 sec 
2023-04-02 15:15:14,105 ADAM: Layer 0 -> dw_min:9.9748e-01  dw_max:1.0021e+00 lr:1.0000e-02
2023-04-02 15:15:14,105 ADAM: Layer 1 -> dw_min:9.9125e-01  dw_max:1.0074e+00 lr:1.0000e-02
2023-04-02 15:15:14,105 ADAM: Layer 2 -> dw_min:9.8998e-01  dw_max:1.0098e+00 lr:1.0000e-02
2023-04-02 15:15:14,105 ADAM: Layer 3 -> dw_min:9.9710e-01  dw_max:1.0040e+00 lr:1.0000e-02
2023-04-02 15:15:14,184 			Learning rate: weights:   1.000e-02    
2023-04-02 15:15:14,184 			Last test performance: 98.78%
2023-04-02 15:15:14,184 ----------------
2023-04-02 15:15:18,719   4   =>  40   		Training 486 pattern with 97.50% 	Forward time: 	 4.40 sec
2023-04-02 15:15:18,719 			Loss:    5.731e-02    			Backward time: 	 0.13 sec 
2023-04-02 15:15:18,720 ADAM: Layer 0 -> dw_min:9.9701e-01  dw_max:1.0029e+00 lr:1.0000e-02
2023-04-02 15:15:18,720 ADAM: Layer 1 -> dw_min:9.9129e-01  dw_max:1.0074e+00 lr:1.0000e-02
2023-04-02 15:15:18,720 ADAM: Layer 2 -> dw_min:9.8974e-01  dw_max:1.0095e+00 lr:1.0000e-02
2023-04-02 15:15:18,720 ADAM: Layer 3 -> dw_min:9.9645e-01  dw_max:1.0035e+00 lr:1.0000e-02
2023-04-02 15:15:18,799 			Learning rate: weights:   1.000e-02    
2023-04-02 15:15:18,799 			Last test performance: 98.78%
2023-04-02 15:15:18,800 ----------------
2023-04-02 15:15:23,334   4   =>  41   		Training 486 pattern with 98.12% 	Forward time: 	 4.40 sec
2023-04-02 15:15:23,334 			Loss:    5.250e-02    			Backward time: 	 0.13 sec 
2023-04-02 15:15:23,334 ADAM: Layer 0 -> dw_min:9.9678e-01  dw_max:1.0029e+00 lr:1.0000e-02
2023-04-02 15:15:23,334 ADAM: Layer 1 -> dw_min:9.9247e-01  dw_max:1.0065e+00 lr:1.0000e-02
2023-04-02 15:15:23,335 ADAM: Layer 2 -> dw_min:9.9064e-01  dw_max:1.0086e+00 lr:1.0000e-02
2023-04-02 15:15:23,335 ADAM: Layer 3 -> dw_min:9.9681e-01  dw_max:1.0038e+00 lr:1.0000e-02
2023-04-02 15:15:23,354 			Learning rate: weights:   1.000e-02    
2023-04-02 15:15:23,354 			Last test performance: 98.78%
2023-04-02 15:15:23,354 ----------------
2023-04-02 15:15:27,889   4   =>  42   		Training 486 pattern with 99.17% 	Forward time: 	 4.40 sec
2023-04-02 15:15:27,889 			Loss:    2.035e-02    			Backward time: 	 0.13 sec 
2023-04-02 15:15:27,889 ADAM: Layer 0 -> dw_min:9.9659e-01  dw_max:1.0030e+00 lr:1.0000e-02
2023-04-02 15:15:27,889 ADAM: Layer 1 -> dw_min:9.9251e-01  dw_max:1.0063e+00 lr:1.0000e-02
2023-04-02 15:15:27,889 ADAM: Layer 2 -> dw_min:9.9164e-01  dw_max:1.0084e+00 lr:1.0000e-02
2023-04-02 15:15:27,889 ADAM: Layer 3 -> dw_min:9.9655e-01  dw_max:1.0045e+00 lr:1.0000e-02
2023-04-02 15:15:27,968 			Learning rate: weights:   1.000e-02    
2023-04-02 15:15:27,968 			Last test performance: 98.78%
2023-04-02 15:15:27,968 ----------------
2023-04-02 15:15:32,503   4   =>  43   		Training 486 pattern with 98.75% 	Forward time: 	 4.40 sec
2023-04-02 15:15:32,503 			Loss:    3.016e-02    			Backward time: 	 0.13 sec 
2023-04-02 15:15:32,503 ADAM: Layer 0 -> dw_min:9.9629e-01  dw_max:1.0031e+00 lr:1.0000e-02
2023-04-02 15:15:32,503 ADAM: Layer 1 -> dw_min:9.9110e-01  dw_max:1.0070e+00 lr:1.0000e-02
2023-04-02 15:15:32,503 ADAM: Layer 2 -> dw_min:9.8781e-01  dw_max:1.0103e+00 lr:1.0000e-02
2023-04-02 15:15:32,504 ADAM: Layer 3 -> dw_min:9.9576e-01  dw_max:1.0040e+00 lr:1.0000e-02
2023-04-02 15:15:32,581 			Learning rate: weights:   1.000e-02    
2023-04-02 15:15:32,581 			Last test performance: 98.78%
2023-04-02 15:15:32,581 ----------------
2023-04-02 15:15:37,117   4   =>  44   		Training 486 pattern with 98.33% 	Forward time: 	 4.40 sec
2023-04-02 15:15:37,117 			Loss:    4.388e-02    			Backward time: 	 0.13 sec 
2023-04-02 15:15:37,118 ADAM: Layer 0 -> dw_min:9.9554e-01  dw_max:1.0032e+00 lr:1.0000e-02
2023-04-02 15:15:37,118 ADAM: Layer 1 -> dw_min:9.8999e-01  dw_max:1.0064e+00 lr:1.0000e-02
2023-04-02 15:15:37,118 ADAM: Layer 2 -> dw_min:9.8904e-01  dw_max:1.0105e+00 lr:1.0000e-02
2023-04-02 15:15:37,118 ADAM: Layer 3 -> dw_min:9.9624e-01  dw_max:1.0037e+00 lr:1.0000e-02
2023-04-02 15:15:37,201 			Learning rate: weights:   1.000e-02    
2023-04-02 15:15:37,201 			Last test performance: 98.78%
2023-04-02 15:15:37,202 ----------------
2023-04-02 15:15:41,739   4   =>  45   		Training 486 pattern with 97.92% 	Forward time: 	 4.40 sec
2023-04-02 15:15:41,739 			Loss:    5.228e-02    			Backward time: 	 0.13 sec 
2023-04-02 15:15:41,739 ADAM: Layer 0 -> dw_min:9.9517e-01  dw_max:1.0040e+00 lr:1.0000e-02
2023-04-02 15:15:41,739 ADAM: Layer 1 -> dw_min:9.9020e-01  dw_max:1.0083e+00 lr:1.0000e-02
2023-04-02 15:15:41,739 ADAM: Layer 2 -> dw_min:9.8940e-01  dw_max:1.0123e+00 lr:1.0000e-02
2023-04-02 15:15:41,739 ADAM: Layer 3 -> dw_min:9.9580e-01  dw_max:1.0062e+00 lr:1.0000e-02
2023-04-02 15:15:41,816 			Learning rate: weights:   1.000e-02    
2023-04-02 15:15:41,817 			Last test performance: 98.78%
2023-04-02 15:15:41,817 ----------------
2023-04-02 15:15:46,356   4   =>  46   		Training 486 pattern with 98.12% 	Forward time: 	 4.41 sec
2023-04-02 15:15:46,356 			Loss:    5.199e-02    			Backward time: 	 0.13 sec 
2023-04-02 15:15:46,356 ADAM: Layer 0 -> dw_min:9.9596e-01  dw_max:1.0031e+00 lr:1.0000e-02
2023-04-02 15:15:46,356 ADAM: Layer 1 -> dw_min:9.9055e-01  dw_max:1.0078e+00 lr:1.0000e-02
2023-04-02 15:15:46,356 ADAM: Layer 2 -> dw_min:9.8967e-01  dw_max:1.0114e+00 lr:1.0000e-02
2023-04-02 15:15:46,356 ADAM: Layer 3 -> dw_min:9.9633e-01  dw_max:1.0056e+00 lr:1.0000e-02
2023-04-02 15:15:46,382 			Learning rate: weights:   1.000e-02    
2023-04-02 15:15:46,382 			Last test performance: 98.78%
2023-04-02 15:15:46,382 ----------------
2023-04-02 15:15:50,918   4   =>  47   		Training 486 pattern with 99.58% 	Forward time: 	 4.40 sec
2023-04-02 15:15:50,918 			Loss:    1.592e-02    			Backward time: 	 0.13 sec 
2023-04-02 15:15:50,918 ADAM: Layer 0 -> dw_min:9.9587e-01  dw_max:1.0036e+00 lr:1.0000e-02
2023-04-02 15:15:50,918 ADAM: Layer 1 -> dw_min:9.9215e-01  dw_max:1.0068e+00 lr:1.0000e-02
2023-04-02 15:15:50,918 ADAM: Layer 2 -> dw_min:9.9069e-01  dw_max:1.0103e+00 lr:1.0000e-02
2023-04-02 15:15:50,918 ADAM: Layer 3 -> dw_min:9.9677e-01  dw_max:1.0050e+00 lr:1.0000e-02
2023-04-02 15:15:50,996 			Learning rate: weights:   1.000e-02    
2023-04-02 15:15:50,996 			Last test performance: 98.78%
2023-04-02 15:15:50,996 ----------------
2023-04-02 15:15:55,532   4   =>  48   		Training 486 pattern with 98.96% 	Forward time: 	 4.40 sec
2023-04-02 15:15:55,532 			Loss:    3.163e-02    			Backward time: 	 0.13 sec 
2023-04-02 15:15:55,533 ADAM: Layer 0 -> dw_min:9.9648e-01  dw_max:1.0036e+00 lr:1.0000e-02
2023-04-02 15:15:55,533 ADAM: Layer 1 -> dw_min:9.9279e-01  dw_max:1.0059e+00 lr:1.0000e-02
2023-04-02 15:15:55,533 ADAM: Layer 2 -> dw_min:9.9065e-01  dw_max:1.0093e+00 lr:1.0000e-02
2023-04-02 15:15:55,533 ADAM: Layer 3 -> dw_min:9.9749e-01  dw_max:1.0046e+00 lr:1.0000e-02
2023-04-02 15:15:55,556 			Learning rate: weights:   1.000e-02    
2023-04-02 15:15:55,556 			Last test performance: 98.78%
2023-04-02 15:15:55,556 ----------------
2023-04-02 15:16:00,092   4   =>  49   		Training 486 pattern with 98.54% 	Forward time: 	 4.40 sec
2023-04-02 15:16:00,092 			Loss:    5.180e-02    			Backward time: 	 0.13 sec 
2023-04-02 15:16:00,092 ADAM: Layer 0 -> dw_min:9.9595e-01  dw_max:1.0036e+00 lr:1.0000e-02
2023-04-02 15:16:00,092 ADAM: Layer 1 -> dw_min:9.9122e-01  dw_max:1.0071e+00 lr:1.0000e-02
2023-04-02 15:16:00,092 ADAM: Layer 2 -> dw_min:9.9123e-01  dw_max:1.0085e+00 lr:1.0000e-02
2023-04-02 15:16:00,092 ADAM: Layer 3 -> dw_min:9.9752e-01  dw_max:1.0042e+00 lr:1.0000e-02
2023-04-02 15:16:00,145 			Learning rate: weights:   1.000e-02    
2023-04-02 15:16:00,145 			Last test performance: 98.78%
2023-04-02 15:16:00,145 ----------------
2023-04-02 15:16:04,682   4   =>  50   		Training 486 pattern with 98.75% 	Forward time: 	 4.40 sec
2023-04-02 15:16:04,682 			Loss:    3.361e-02    			Backward time: 	 0.13 sec 
2023-04-02 15:16:04,682 ADAM: Layer 0 -> dw_min:9.9701e-01  dw_max:1.0037e+00 lr:1.0000e-02
2023-04-02 15:16:04,682 ADAM: Layer 1 -> dw_min:9.9148e-01  dw_max:1.0062e+00 lr:1.0000e-02
2023-04-02 15:16:04,683 ADAM: Layer 2 -> dw_min:9.9185e-01  dw_max:1.0102e+00 lr:1.0000e-02
2023-04-02 15:16:04,683 ADAM: Layer 3 -> dw_min:9.9772e-01  dw_max:1.0036e+00 lr:1.0000e-02
2023-04-02 15:16:04,762 			Learning rate: weights:   1.000e-02    
2023-04-02 15:16:04,762 			Last test performance: 98.78%
2023-04-02 15:16:04,762 ----------------
2023-04-02 15:16:09,298   4   =>  51   		Training 486 pattern with 98.54% 	Forward time: 	 4.40 sec
2023-04-02 15:16:09,298 			Loss:    4.681e-02    			Backward time: 	 0.13 sec 
2023-04-02 15:16:09,298 ADAM: Layer 0 -> dw_min:9.9768e-01  dw_max:1.0030e+00 lr:1.0000e-02
2023-04-02 15:16:09,298 ADAM: Layer 1 -> dw_min:9.9252e-01  dw_max:1.0064e+00 lr:1.0000e-02
2023-04-02 15:16:09,298 ADAM: Layer 2 -> dw_min:9.9170e-01  dw_max:1.0092e+00 lr:1.0000e-02
2023-04-02 15:16:09,299 ADAM: Layer 3 -> dw_min:9.9771e-01  dw_max:1.0028e+00 lr:1.0000e-02
2023-04-02 15:16:09,320 			Learning rate: weights:   1.000e-02    
2023-04-02 15:16:09,320 			Last test performance: 98.78%
2023-04-02 15:16:09,320 ----------------
2023-04-02 15:16:13,856   4   =>  52   		Training 486 pattern with 99.58% 	Forward time: 	 4.40 sec
2023-04-02 15:16:13,856 			Loss:    1.727e-02    			Backward time: 	 0.13 sec 
2023-04-02 15:16:13,856 ADAM: Layer 0 -> dw_min:9.9763e-01  dw_max:1.0028e+00 lr:1.0000e-02
2023-04-02 15:16:13,856 ADAM: Layer 1 -> dw_min:9.9329e-01  dw_max:1.0057e+00 lr:1.0000e-02
2023-04-02 15:16:13,856 ADAM: Layer 2 -> dw_min:9.9066e-01  dw_max:1.0082e+00 lr:1.0000e-02
2023-04-02 15:16:13,857 ADAM: Layer 3 -> dw_min:9.9791e-01  dw_max:1.0026e+00 lr:1.0000e-02
2023-04-02 15:16:13,879 			Learning rate: weights:   1.000e-02    
2023-04-02 15:16:13,879 			Last test performance: 98.78%
2023-04-02 15:16:13,879 ----------------
2023-04-02 15:16:18,414   4   =>  53   		Training 486 pattern with 98.33% 	Forward time: 	 4.40 sec
2023-04-02 15:16:18,415 			Loss:    4.853e-02    			Backward time: 	 0.13 sec 
2023-04-02 15:16:18,415 ADAM: Layer 0 -> dw_min:9.9738e-01  dw_max:1.0035e+00 lr:1.0000e-02
2023-04-02 15:16:18,415 ADAM: Layer 1 -> dw_min:9.9340e-01  dw_max:1.0056e+00 lr:1.0000e-02
2023-04-02 15:16:18,415 ADAM: Layer 2 -> dw_min:9.9085e-01  dw_max:1.0074e+00 lr:1.0000e-02
2023-04-02 15:16:18,415 ADAM: Layer 3 -> dw_min:9.9723e-01  dw_max:1.0023e+00 lr:1.0000e-02
2023-04-02 15:16:18,436 			Learning rate: weights:   1.000e-02    
2023-04-02 15:16:18,436 			Last test performance: 98.78%
2023-04-02 15:16:18,436 ----------------
2023-04-02 15:16:22,971   4   =>  54   		Training 486 pattern with 98.75% 	Forward time: 	 4.40 sec
2023-04-02 15:16:22,971 			Loss:    3.098e-02    			Backward time: 	 0.13 sec 
2023-04-02 15:16:22,971 ADAM: Layer 0 -> dw_min:9.9728e-01  dw_max:1.0026e+00 lr:1.0000e-02
2023-04-02 15:16:22,971 ADAM: Layer 1 -> dw_min:9.9315e-01  dw_max:1.0061e+00 lr:1.0000e-02
2023-04-02 15:16:22,971 ADAM: Layer 2 -> dw_min:9.9113e-01  dw_max:1.0082e+00 lr:1.0000e-02
2023-04-02 15:16:22,971 ADAM: Layer 3 -> dw_min:9.9665e-01  dw_max:1.0025e+00 lr:1.0000e-02
2023-04-02 15:16:22,991 			Learning rate: weights:   1.000e-02    
2023-04-02 15:16:22,991 			Last test performance: 98.78%
2023-04-02 15:16:22,991 ----------------
2023-04-02 15:16:27,526   4   =>  55   		Training 486 pattern with 98.75% 	Forward time: 	 4.40 sec
2023-04-02 15:16:27,526 			Loss:    4.028e-02    			Backward time: 	 0.13 sec 
2023-04-02 15:16:27,526 ADAM: Layer 0 -> dw_min:9.9738e-01  dw_max:1.0022e+00 lr:1.0000e-02
2023-04-02 15:16:27,526 ADAM: Layer 1 -> dw_min:9.9410e-01  dw_max:1.0068e+00 lr:1.0000e-02
2023-04-02 15:16:27,527 ADAM: Layer 2 -> dw_min:9.9217e-01  dw_max:1.0094e+00 lr:1.0000e-02
2023-04-02 15:16:27,527 ADAM: Layer 3 -> dw_min:9.9702e-01  dw_max:1.0023e+00 lr:1.0000e-02
2023-04-02 15:16:27,548 			Learning rate: weights:   1.000e-02    
2023-04-02 15:16:27,548 			Last test performance: 98.78%
2023-04-02 15:16:27,548 ----------------
2023-04-02 15:16:32,083   4   =>  56   		Training 486 pattern with 98.33% 	Forward time: 	 4.40 sec
2023-04-02 15:16:32,083 			Loss:    4.552e-02    			Backward time: 	 0.13 sec 
2023-04-02 15:16:32,084 ADAM: Layer 0 -> dw_min:9.9764e-01  dw_max:1.0020e+00 lr:1.0000e-02
2023-04-02 15:16:32,084 ADAM: Layer 1 -> dw_min:9.9137e-01  dw_max:1.0062e+00 lr:1.0000e-02
2023-04-02 15:16:32,084 ADAM: Layer 2 -> dw_min:9.8819e-01  dw_max:1.0084e+00 lr:1.0000e-02
2023-04-02 15:16:32,084 ADAM: Layer 3 -> dw_min:9.9595e-01  dw_max:1.0041e+00 lr:1.0000e-02
2023-04-02 15:16:32,111 			Learning rate: weights:   1.000e-02    
2023-04-02 15:16:32,111 			Last test performance: 98.78%
2023-04-02 15:16:32,111 ----------------
2023-04-02 15:16:36,646   4   =>  57   		Training 486 pattern with 97.92% 	Forward time: 	 4.40 sec
2023-04-02 15:16:36,646 			Loss:    4.637e-02    			Backward time: 	 0.13 sec 
2023-04-02 15:16:36,646 ADAM: Layer 0 -> dw_min:9.9742e-01  dw_max:1.0021e+00 lr:1.0000e-02
2023-04-02 15:16:36,647 ADAM: Layer 1 -> dw_min:9.9162e-01  dw_max:1.0054e+00 lr:1.0000e-02
2023-04-02 15:16:36,647 ADAM: Layer 2 -> dw_min:9.8925e-01  dw_max:1.0076e+00 lr:1.0000e-02
2023-04-02 15:16:36,647 ADAM: Layer 3 -> dw_min:9.9545e-01  dw_max:1.0043e+00 lr:1.0000e-02
2023-04-02 15:16:36,724 			Learning rate: weights:   1.000e-02    
2023-04-02 15:16:36,724 			Last test performance: 98.78%
2023-04-02 15:16:36,724 ----------------
2023-04-02 15:16:41,259   4   =>  58   		Training 486 pattern with 99.17% 	Forward time: 	 4.40 sec
2023-04-02 15:16:41,259 			Loss:    2.338e-02    			Backward time: 	 0.13 sec 
2023-04-02 15:16:41,259 ADAM: Layer 0 -> dw_min:9.9778e-01  dw_max:1.0019e+00 lr:1.0000e-02
2023-04-02 15:16:41,260 ADAM: Layer 1 -> dw_min:9.9218e-01  dw_max:1.0054e+00 lr:1.0000e-02
2023-04-02 15:16:41,260 ADAM: Layer 2 -> dw_min:9.8912e-01  dw_max:1.0089e+00 lr:1.0000e-02
2023-04-02 15:16:41,260 ADAM: Layer 3 -> dw_min:9.9469e-01  dw_max:1.0048e+00 lr:1.0000e-02
2023-04-02 15:16:41,280 			Learning rate: weights:   1.000e-02    
2023-04-02 15:16:41,280 			Last test performance: 98.78%
2023-04-02 15:16:41,280 ----------------
2023-04-02 15:16:45,820   4   =>  59   		Training 486 pattern with 98.12% 	Forward time: 	 4.41 sec
2023-04-02 15:16:45,820 			Loss:    3.890e-02    			Backward time: 	 0.13 sec 
2023-04-02 15:16:45,820 ADAM: Layer 0 -> dw_min:9.9758e-01  dw_max:1.0021e+00 lr:1.0000e-02
2023-04-02 15:16:45,820 ADAM: Layer 1 -> dw_min:9.9248e-01  dw_max:1.0060e+00 lr:1.0000e-02
2023-04-02 15:16:45,820 ADAM: Layer 2 -> dw_min:9.9000e-01  dw_max:1.0082e+00 lr:1.0000e-02
2023-04-02 15:16:45,821 ADAM: Layer 3 -> dw_min:9.9517e-01  dw_max:1.0044e+00 lr:1.0000e-02
2023-04-02 15:16:45,898 			Learning rate: weights:   1.000e-02    
2023-04-02 15:16:45,899 			Last test performance: 98.78%
2023-04-02 15:16:45,899 ----------------
2023-04-02 15:16:50,434   4   =>  60   		Training 486 pattern with 99.17% 	Forward time: 	 4.40 sec
2023-04-02 15:16:50,435 			Loss:    2.217e-02    			Backward time: 	 0.13 sec 
2023-04-02 15:16:50,435 ADAM: Layer 0 -> dw_min:9.9699e-01  dw_max:1.0019e+00 lr:1.0000e-02
2023-04-02 15:16:50,435 ADAM: Layer 1 -> dw_min:9.9280e-01  dw_max:1.0062e+00 lr:1.0000e-02
2023-04-02 15:16:50,435 ADAM: Layer 2 -> dw_min:9.9076e-01  dw_max:1.0087e+00 lr:1.0000e-02
2023-04-02 15:16:50,435 ADAM: Layer 3 -> dw_min:9.9565e-01  dw_max:1.0040e+00 lr:1.0000e-02
2023-04-02 15:16:50,515 			Learning rate: weights:   1.000e-02    
2023-04-02 15:16:50,515 			Last test performance: 98.78%
2023-04-02 15:16:50,515 ----------------
2023-04-02 15:16:55,052   4   =>  61   		Training 486 pattern with 98.12% 	Forward time: 	 4.40 sec
2023-04-02 15:16:55,052 			Loss:    6.616e-02    			Backward time: 	 0.13 sec 
2023-04-02 15:16:55,052 ADAM: Layer 0 -> dw_min:9.9701e-01  dw_max:1.0022e+00 lr:1.0000e-02
2023-04-02 15:16:55,053 ADAM: Layer 1 -> dw_min:9.9232e-01  dw_max:1.0062e+00 lr:1.0000e-02
2023-04-02 15:16:55,053 ADAM: Layer 2 -> dw_min:9.8983e-01  dw_max:1.0083e+00 lr:1.0000e-02
2023-04-02 15:16:55,053 ADAM: Layer 3 -> dw_min:9.9472e-01  dw_max:1.0052e+00 lr:1.0000e-02
2023-04-02 15:16:55,071 			Learning rate: weights:   1.000e-02    
2023-04-02 15:16:55,072 			Last test performance: 98.78%
2023-04-02 15:16:55,072 ----------------
2023-04-02 15:16:59,609   4   =>  62   		Training 486 pattern with 99.17% 	Forward time: 	 4.40 sec
2023-04-02 15:16:59,609 			Loss:    3.203e-02    			Backward time: 	 0.13 sec 
2023-04-02 15:16:59,609 ADAM: Layer 0 -> dw_min:9.9743e-01  dw_max:1.0024e+00 lr:1.0000e-02
2023-04-02 15:16:59,609 ADAM: Layer 1 -> dw_min:9.9373e-01  dw_max:1.0056e+00 lr:1.0000e-02
2023-04-02 15:16:59,609 ADAM: Layer 2 -> dw_min:9.9072e-01  dw_max:1.0075e+00 lr:1.0000e-02
2023-04-02 15:16:59,609 ADAM: Layer 3 -> dw_min:9.9519e-01  dw_max:1.0041e+00 lr:1.0000e-02
2023-04-02 15:16:59,635 			Learning rate: weights:   1.000e-02    
2023-04-02 15:16:59,635 			Last test performance: 98.78%
2023-04-02 15:16:59,635 ----------------
2023-04-02 15:17:04,171   4   =>  63   		Training 486 pattern with 98.75% 	Forward time: 	 4.40 sec
2023-04-02 15:17:04,171 			Loss:    3.695e-02    			Backward time: 	 0.13 sec 
2023-04-02 15:17:04,171 ADAM: Layer 0 -> dw_min:9.9771e-01  dw_max:1.0019e+00 lr:1.0000e-02
2023-04-02 15:17:04,172 ADAM: Layer 1 -> dw_min:9.9270e-01  dw_max:1.0068e+00 lr:1.0000e-02
2023-04-02 15:17:04,172 ADAM: Layer 2 -> dw_min:9.9036e-01  dw_max:1.0067e+00 lr:1.0000e-02
2023-04-02 15:17:04,172 ADAM: Layer 3 -> dw_min:9.9560e-01  dw_max:1.0050e+00 lr:1.0000e-02
2023-04-02 15:17:04,252 			Learning rate: weights:   1.000e-02    
2023-04-02 15:17:04,253 			Last test performance: 98.78%
2023-04-02 15:17:04,253 ----------------
2023-04-02 15:17:08,790   4   =>  64   		Training 486 pattern with 98.75% 	Forward time: 	 4.40 sec
2023-04-02 15:17:08,790 			Loss:    2.940e-02    			Backward time: 	 0.13 sec 
2023-04-02 15:17:08,790 ADAM: Layer 0 -> dw_min:9.9555e-01  dw_max:1.0025e+00 lr:1.0000e-02
2023-04-02 15:17:08,790 ADAM: Layer 1 -> dw_min:9.9289e-01  dw_max:1.0064e+00 lr:1.0000e-02
2023-04-02 15:17:08,790 ADAM: Layer 2 -> dw_min:9.8991e-01  dw_max:1.0099e+00 lr:1.0000e-02
2023-04-02 15:17:08,790 ADAM: Layer 3 -> dw_min:9.9540e-01  dw_max:1.0048e+00 lr:1.0000e-02
2023-04-02 15:17:08,868 			Learning rate: weights:   1.000e-02    
2023-04-02 15:17:08,868 			Last test performance: 98.78%
2023-04-02 15:17:08,868 ----------------
2023-04-02 15:17:13,404   4   =>  65   		Training 486 pattern with 98.33% 	Forward time: 	 4.40 sec
2023-04-02 15:17:13,405 			Loss:    4.350e-02    			Backward time: 	 0.13 sec 
2023-04-02 15:17:13,405 ADAM: Layer 0 -> dw_min:9.9627e-01  dw_max:1.0023e+00 lr:1.0000e-02
2023-04-02 15:17:13,405 ADAM: Layer 1 -> dw_min:9.9285e-01  dw_max:1.0070e+00 lr:1.0000e-02
2023-04-02 15:17:13,405 ADAM: Layer 2 -> dw_min:9.9098e-01  dw_max:1.0092e+00 lr:1.0000e-02
2023-04-02 15:17:13,405 ADAM: Layer 3 -> dw_min:9.9599e-01  dw_max:1.0041e+00 lr:1.0000e-02
2023-04-02 15:17:13,427 			Learning rate: weights:   1.000e-02    
2023-04-02 15:17:13,427 			Last test performance: 98.78%
2023-04-02 15:17:13,427 ----------------
2023-04-02 15:17:17,963   4   =>  66   		Training 486 pattern with 99.38% 	Forward time: 	 4.40 sec
2023-04-02 15:17:17,963 			Loss:    2.842e-02    			Backward time: 	 0.13 sec 
2023-04-02 15:17:17,964 ADAM: Layer 0 -> dw_min:9.9606e-01  dw_max:1.0030e+00 lr:1.0000e-02
2023-04-02 15:17:17,964 ADAM: Layer 1 -> dw_min:9.9242e-01  dw_max:1.0061e+00 lr:1.0000e-02
2023-04-02 15:17:17,964 ADAM: Layer 2 -> dw_min:9.9101e-01  dw_max:1.0083e+00 lr:1.0000e-02
2023-04-02 15:17:17,964 ADAM: Layer 3 -> dw_min:9.9637e-01  dw_max:1.0050e+00 lr:1.0000e-02
2023-04-02 15:17:18,044 			Learning rate: weights:   1.000e-02    
2023-04-02 15:17:18,044 			Last test performance: 98.78%
2023-04-02 15:17:18,044 ----------------
2023-04-02 15:17:22,580   4   =>  67   		Training 486 pattern with 98.75% 	Forward time: 	 4.40 sec
2023-04-02 15:17:22,580 			Loss:    3.298e-02    			Backward time: 	 0.13 sec 
2023-04-02 15:17:22,581 ADAM: Layer 0 -> dw_min:9.9640e-01  dw_max:1.0027e+00 lr:1.0000e-02
2023-04-02 15:17:22,581 ADAM: Layer 1 -> dw_min:9.9064e-01  dw_max:1.0055e+00 lr:1.0000e-02
2023-04-02 15:17:22,581 ADAM: Layer 2 -> dw_min:9.9123e-01  dw_max:1.0082e+00 lr:1.0000e-02
2023-04-02 15:17:22,581 ADAM: Layer 3 -> dw_min:9.9713e-01  dw_max:1.0047e+00 lr:1.0000e-02
2023-04-02 15:17:22,709 			Learning rate: weights:   1.000e-02    
2023-04-02 15:17:22,709 			Last test performance: 98.78%
2023-04-02 15:17:22,709 ----------------
2023-04-02 15:17:27,244   4   =>  68   		Training 486 pattern with 98.12% 	Forward time: 	 4.40 sec
2023-04-02 15:17:27,244 			Loss:    5.006e-02    			Backward time: 	 0.13 sec 
2023-04-02 15:17:27,244 ADAM: Layer 0 -> dw_min:9.9684e-01  dw_max:1.0028e+00 lr:1.0000e-02
2023-04-02 15:17:27,245 ADAM: Layer 1 -> dw_min:9.8885e-01  dw_max:1.0070e+00 lr:1.0000e-02
2023-04-02 15:17:27,245 ADAM: Layer 2 -> dw_min:9.9056e-01  dw_max:1.0087e+00 lr:1.0000e-02
2023-04-02 15:17:27,245 ADAM: Layer 3 -> dw_min:9.9688e-01  dw_max:1.0043e+00 lr:1.0000e-02
2023-04-02 15:17:27,324 			Learning rate: weights:   1.000e-02    
2023-04-02 15:17:27,324 			Last test performance: 98.78%
2023-04-02 15:17:27,324 ----------------
2023-04-02 15:17:31,860   4   =>  69   		Training 486 pattern with 98.54% 	Forward time: 	 4.40 sec
2023-04-02 15:17:31,860 			Loss:    3.740e-02    			Backward time: 	 0.13 sec 
2023-04-02 15:17:31,860 ADAM: Layer 0 -> dw_min:9.9683e-01  dw_max:1.0029e+00 lr:1.0000e-02
2023-04-02 15:17:31,860 ADAM: Layer 1 -> dw_min:9.9010e-01  dw_max:1.0060e+00 lr:1.0000e-02
2023-04-02 15:17:31,860 ADAM: Layer 2 -> dw_min:9.9151e-01  dw_max:1.0078e+00 lr:1.0000e-02
2023-04-02 15:17:31,861 ADAM: Layer 3 -> dw_min:9.9719e-01  dw_max:1.0039e+00 lr:1.0000e-02
2023-04-02 15:17:31,887 			Learning rate: weights:   1.000e-02    
2023-04-02 15:17:31,887 			Last test performance: 98.78%
2023-04-02 15:17:31,887 ----------------
2023-04-02 15:17:36,421   4   =>  70   		Training 486 pattern with 99.17% 	Forward time: 	 4.40 sec
2023-04-02 15:17:36,421 			Loss:    3.284e-02    			Backward time: 	 0.13 sec 
2023-04-02 15:17:36,422 ADAM: Layer 0 -> dw_min:9.9676e-01  dw_max:1.0038e+00 lr:1.0000e-02
2023-04-02 15:17:36,422 ADAM: Layer 1 -> dw_min:9.9121e-01  dw_max:1.0083e+00 lr:1.0000e-02
2023-04-02 15:17:36,422 ADAM: Layer 2 -> dw_min:9.9007e-01  dw_max:1.0090e+00 lr:1.0000e-02
2023-04-02 15:17:36,422 ADAM: Layer 3 -> dw_min:9.9746e-01  dw_max:1.0035e+00 lr:1.0000e-02
2023-04-02 15:17:36,446 			Learning rate: weights:   1.000e-02    
2023-04-02 15:17:36,446 			Last test performance: 98.78%
2023-04-02 15:17:36,446 ----------------
2023-04-02 15:17:40,983   4   =>  71   		Training 486 pattern with 98.33% 	Forward time: 	 4.40 sec
2023-04-02 15:17:40,984 			Loss:    3.991e-02    			Backward time: 	 0.13 sec 
2023-04-02 15:17:40,984 ADAM: Layer 0 -> dw_min:9.9584e-01  dw_max:1.0041e+00 lr:1.0000e-02
2023-04-02 15:17:40,984 ADAM: Layer 1 -> dw_min:9.8949e-01  dw_max:1.0080e+00 lr:1.0000e-02
2023-04-02 15:17:40,984 ADAM: Layer 2 -> dw_min:9.9112e-01  dw_max:1.0081e+00 lr:1.0000e-02
2023-04-02 15:17:40,984 ADAM: Layer 3 -> dw_min:9.9671e-01  dw_max:1.0037e+00 lr:1.0000e-02
2023-04-02 15:17:41,004 			Learning rate: weights:   1.000e-02    
2023-04-02 15:17:41,004 			Last test performance: 98.78%
2023-04-02 15:17:41,004 ----------------
2023-04-02 15:17:45,543   4   =>  72   		Training 486 pattern with 98.96% 	Forward time: 	 4.41 sec
2023-04-02 15:17:45,544 			Loss:    3.160e-02    			Backward time: 	 0.13 sec 
2023-04-02 15:17:45,544 ADAM: Layer 0 -> dw_min:9.9558e-01  dw_max:1.0042e+00 lr:1.0000e-02
2023-04-02 15:17:45,544 ADAM: Layer 1 -> dw_min:9.8984e-01  dw_max:1.0072e+00 lr:1.0000e-02
2023-04-02 15:17:45,544 ADAM: Layer 2 -> dw_min:9.9189e-01  dw_max:1.0076e+00 lr:1.0000e-02
2023-04-02 15:17:45,544 ADAM: Layer 3 -> dw_min:9.9708e-01  dw_max:1.0031e+00 lr:1.0000e-02
2023-04-02 15:17:45,565 			Learning rate: weights:   1.000e-02    
2023-04-02 15:17:45,566 			Last test performance: 98.78%
2023-04-02 15:17:45,566 ----------------
2023-04-02 15:17:50,101   4   =>  73   		Training 486 pattern with 98.33% 	Forward time: 	 4.40 sec
2023-04-02 15:17:50,101 			Loss:    4.808e-02    			Backward time: 	 0.13 sec 
2023-04-02 15:17:50,102 ADAM: Layer 0 -> dw_min:9.9579e-01  dw_max:1.0049e+00 lr:1.0000e-02
2023-04-02 15:17:50,102 ADAM: Layer 1 -> dw_min:9.8799e-01  dw_max:1.0087e+00 lr:1.0000e-02
2023-04-02 15:17:50,102 ADAM: Layer 2 -> dw_min:9.9005e-01  dw_max:1.0082e+00 lr:1.0000e-02
2023-04-02 15:17:50,102 ADAM: Layer 3 -> dw_min:9.9729e-01  dw_max:1.0039e+00 lr:1.0000e-02
2023-04-02 15:17:50,128 			Learning rate: weights:   1.000e-02    
2023-04-02 15:17:50,129 			Last test performance: 98.78%
2023-04-02 15:17:50,129 ----------------
2023-04-02 15:17:54,665   4   =>  74   		Training 486 pattern with 98.96% 	Forward time: 	 4.40 sec
2023-04-02 15:17:54,665 			Loss:    2.296e-02    			Backward time: 	 0.13 sec 
2023-04-02 15:17:54,665 ADAM: Layer 0 -> dw_min:9.9618e-01  dw_max:1.0045e+00 lr:1.0000e-02
2023-04-02 15:17:54,666 ADAM: Layer 1 -> dw_min:9.8626e-01  dw_max:1.0096e+00 lr:1.0000e-02
2023-04-02 15:17:54,666 ADAM: Layer 2 -> dw_min:9.9068e-01  dw_max:1.0094e+00 lr:1.0000e-02
2023-04-02 15:17:54,666 ADAM: Layer 3 -> dw_min:9.9749e-01  dw_max:1.0035e+00 lr:1.0000e-02
2023-04-02 15:17:54,686 			Learning rate: weights:   1.000e-02    
2023-04-02 15:17:54,686 			Last test performance: 98.78%
2023-04-02 15:17:54,686 ----------------
2023-04-02 15:17:59,221   4   =>  75   		Training 486 pattern with 97.50% 	Forward time: 	 4.40 sec
2023-04-02 15:17:59,221 			Loss:    6.598e-02    			Backward time: 	 0.13 sec 
2023-04-02 15:17:59,222 ADAM: Layer 0 -> dw_min:9.9607e-01  dw_max:1.0044e+00 lr:1.0000e-02
2023-04-02 15:17:59,222 ADAM: Layer 1 -> dw_min:9.8929e-01  dw_max:1.0094e+00 lr:1.0000e-02
2023-04-02 15:17:59,222 ADAM: Layer 2 -> dw_min:9.9119e-01  dw_max:1.0110e+00 lr:1.0000e-02
2023-04-02 15:17:59,222 ADAM: Layer 3 -> dw_min:9.9771e-01  dw_max:1.0031e+00 lr:1.0000e-02
2023-04-02 15:17:59,263 			Learning rate: weights:   1.000e-02    
2023-04-02 15:17:59,263 			Last test performance: 98.78%
2023-04-02 15:17:59,263 ----------------
2023-04-02 15:18:03,800   4   =>  76   		Training 486 pattern with 98.54% 	Forward time: 	 4.40 sec
2023-04-02 15:18:03,800 			Loss:    3.711e-02    			Backward time: 	 0.13 sec 
2023-04-02 15:18:03,800 ADAM: Layer 0 -> dw_min:9.9695e-01  dw_max:1.0041e+00 lr:1.0000e-02
2023-04-02 15:18:03,800 ADAM: Layer 1 -> dw_min:9.9009e-01  dw_max:1.0088e+00 lr:1.0000e-02
2023-04-02 15:18:03,800 ADAM: Layer 2 -> dw_min:9.9130e-01  dw_max:1.0099e+00 lr:1.0000e-02
2023-04-02 15:18:03,800 ADAM: Layer 3 -> dw_min:9.9776e-01  dw_max:1.0028e+00 lr:1.0000e-02
2023-04-02 15:18:03,837 			Learning rate: weights:   1.000e-02    
2023-04-02 15:18:03,837 			Last test performance: 98.78%
2023-04-02 15:18:03,837 ----------------
2023-04-02 15:18:08,373   4   =>  77   		Training 486 pattern with 98.33% 	Forward time: 	 4.40 sec
2023-04-02 15:18:08,374 			Loss:    3.544e-02    			Backward time: 	 0.13 sec 
2023-04-02 15:18:08,374 ADAM: Layer 0 -> dw_min:9.9689e-01  dw_max:1.0028e+00 lr:1.0000e-02
2023-04-02 15:18:08,374 ADAM: Layer 1 -> dw_min:9.9244e-01  dw_max:1.0068e+00 lr:1.0000e-02
2023-04-02 15:18:08,374 ADAM: Layer 2 -> dw_min:9.9150e-01  dw_max:1.0090e+00 lr:1.0000e-02
2023-04-02 15:18:08,374 ADAM: Layer 3 -> dw_min:9.9765e-01  dw_max:1.0024e+00 lr:1.0000e-02
2023-04-02 15:18:08,483 			Learning rate: weights:   1.000e-02    
2023-04-02 15:18:08,483 			Last test performance: 98.78%
2023-04-02 15:18:08,483 ----------------
2023-04-02 15:18:13,018   4   =>  78   		Training 486 pattern with 98.75% 	Forward time: 	 4.40 sec
2023-04-02 15:18:13,018 			Loss:    3.955e-02    			Backward time: 	 0.13 sec 
2023-04-02 15:18:13,019 ADAM: Layer 0 -> dw_min:9.9712e-01  dw_max:1.0023e+00 lr:1.0000e-02
2023-04-02 15:18:13,019 ADAM: Layer 1 -> dw_min:9.9162e-01  dw_max:1.0064e+00 lr:1.0000e-02
2023-04-02 15:18:13,019 ADAM: Layer 2 -> dw_min:9.8998e-01  dw_max:1.0081e+00 lr:1.0000e-02
2023-04-02 15:18:13,019 ADAM: Layer 3 -> dw_min:9.9785e-01  dw_max:1.0021e+00 lr:1.0000e-02
2023-04-02 15:18:13,095 			Learning rate: weights:   1.000e-02    
2023-04-02 15:18:13,095 			Last test performance: 98.78%
2023-04-02 15:18:13,095 ----------------
2023-04-02 15:18:17,632   4   =>  79   		Training 486 pattern with 98.33% 	Forward time: 	 4.40 sec
2023-04-02 15:18:17,632 			Loss:    3.512e-02    			Backward time: 	 0.13 sec 
2023-04-02 15:18:17,632 ADAM: Layer 0 -> dw_min:9.9693e-01  dw_max:1.0032e+00 lr:1.0000e-02
2023-04-02 15:18:17,632 ADAM: Layer 1 -> dw_min:9.9247e-01  dw_max:1.0062e+00 lr:1.0000e-02
2023-04-02 15:18:17,632 ADAM: Layer 2 -> dw_min:9.8974e-01  dw_max:1.0094e+00 lr:1.0000e-02
2023-04-02 15:18:17,632 ADAM: Layer 3 -> dw_min:9.9703e-01  dw_max:1.0043e+00 lr:1.0000e-02
2023-04-02 15:18:17,710 			Learning rate: weights:   1.000e-02    
2023-04-02 15:18:17,710 			Last test performance: 98.78%
2023-04-02 15:18:17,710 ----------------
2023-04-02 15:18:22,246   4   =>  80   		Training 486 pattern with 98.12% 	Forward time: 	 4.40 sec
2023-04-02 15:18:22,246 			Loss:    4.772e-02    			Backward time: 	 0.13 sec 
2023-04-02 15:18:22,247 ADAM: Layer 0 -> dw_min:9.9660e-01  dw_max:1.0033e+00 lr:1.0000e-02
2023-04-02 15:18:22,247 ADAM: Layer 1 -> dw_min:9.9348e-01  dw_max:1.0081e+00 lr:1.0000e-02
2023-04-02 15:18:22,247 ADAM: Layer 2 -> dw_min:9.8905e-01  dw_max:1.0105e+00 lr:1.0000e-02
2023-04-02 15:18:22,247 ADAM: Layer 3 -> dw_min:9.9683e-01  dw_max:1.0034e+00 lr:1.0000e-02
2023-04-02 15:18:22,326 			Learning rate: weights:   1.000e-02    
2023-04-02 15:18:22,326 			Last test performance: 98.78%
2023-04-02 15:18:22,326 ----------------
2023-04-02 15:18:26,862   4   =>  81   		Training 486 pattern with 98.75% 	Forward time: 	 4.40 sec
2023-04-02 15:18:26,862 			Loss:    3.497e-02    			Backward time: 	 0.13 sec 
2023-04-02 15:18:26,862 ADAM: Layer 0 -> dw_min:9.9663e-01  dw_max:1.0036e+00 lr:1.0000e-02
2023-04-02 15:18:26,863 ADAM: Layer 1 -> dw_min:9.9060e-01  dw_max:1.0072e+00 lr:1.0000e-02
2023-04-02 15:18:26,863 ADAM: Layer 2 -> dw_min:9.8964e-01  dw_max:1.0109e+00 lr:1.0000e-02
2023-04-02 15:18:26,863 ADAM: Layer 3 -> dw_min:9.9637e-01  dw_max:1.0034e+00 lr:1.0000e-02
2023-04-02 15:18:26,883 			Learning rate: weights:   1.000e-02    
2023-04-02 15:18:26,883 			Last test performance: 98.78%
2023-04-02 15:18:26,883 ----------------
2023-04-02 15:18:31,419   4   =>  82   		Training 486 pattern with 98.54% 	Forward time: 	 4.40 sec
2023-04-02 15:18:31,419 			Loss:    2.412e-02    			Backward time: 	 0.13 sec 
2023-04-02 15:18:31,419 ADAM: Layer 0 -> dw_min:9.9617e-01  dw_max:1.0035e+00 lr:1.0000e-02
2023-04-02 15:18:31,419 ADAM: Layer 1 -> dw_min:9.9099e-01  dw_max:1.0071e+00 lr:1.0000e-02
2023-04-02 15:18:31,419 ADAM: Layer 2 -> dw_min:9.9003e-01  dw_max:1.0097e+00 lr:1.0000e-02
2023-04-02 15:18:31,419 ADAM: Layer 3 -> dw_min:9.9646e-01  dw_max:1.0030e+00 lr:1.0000e-02
2023-04-02 15:18:31,475 			Learning rate: weights:   1.000e-02    
2023-04-02 15:18:31,475 			Last test performance: 98.78%
2023-04-02 15:18:31,475 ----------------
2023-04-02 15:18:36,009   4   =>  83   		Training 486 pattern with 99.38% 	Forward time: 	 4.40 sec
2023-04-02 15:18:36,009 			Loss:    2.527e-02    			Backward time: 	 0.13 sec 
2023-04-02 15:18:36,009 ADAM: Layer 0 -> dw_min:9.9620e-01  dw_max:1.0029e+00 lr:1.0000e-02
2023-04-02 15:18:36,010 ADAM: Layer 1 -> dw_min:9.9168e-01  dw_max:1.0067e+00 lr:1.0000e-02
2023-04-02 15:18:36,010 ADAM: Layer 2 -> dw_min:9.9098e-01  dw_max:1.0099e+00 lr:1.0000e-02
2023-04-02 15:18:36,010 ADAM: Layer 3 -> dw_min:9.9684e-01  dw_max:1.0030e+00 lr:1.0000e-02
2023-04-02 15:18:36,029 			Learning rate: weights:   1.000e-02    
2023-04-02 15:18:36,029 			Last test performance: 98.78%
2023-04-02 15:18:36,029 ----------------
2023-04-02 15:18:40,565   4   =>  84   		Training 486 pattern with 99.17% 	Forward time: 	 4.40 sec
2023-04-02 15:18:40,565 			Loss:    3.056e-02    			Backward time: 	 0.13 sec 
2023-04-02 15:18:40,565 ADAM: Layer 0 -> dw_min:9.9709e-01  dw_max:1.0022e+00 lr:1.0000e-02
2023-04-02 15:18:40,565 ADAM: Layer 1 -> dw_min:9.9270e-01  dw_max:1.0063e+00 lr:1.0000e-02
2023-04-02 15:18:40,565 ADAM: Layer 2 -> dw_min:9.9284e-01  dw_max:1.0088e+00 lr:1.0000e-02
2023-04-02 15:18:40,566 ADAM: Layer 3 -> dw_min:9.9751e-01  dw_max:1.0027e+00 lr:1.0000e-02
2023-04-02 15:18:40,646 			Learning rate: weights:   1.000e-02    
2023-04-02 15:18:40,646 			Last test performance: 98.78%
2023-04-02 15:18:40,646 ----------------
2023-04-02 15:18:45,184   4   =>  85   		Training 486 pattern with 98.75% 	Forward time: 	 4.40 sec
2023-04-02 15:18:45,184 			Loss:    2.710e-02    			Backward time: 	 0.13 sec 
2023-04-02 15:18:45,184 ADAM: Layer 0 -> dw_min:9.9715e-01  dw_max:1.0026e+00 lr:1.0000e-02
2023-04-02 15:18:45,184 ADAM: Layer 1 -> dw_min:9.9239e-01  dw_max:1.0074e+00 lr:1.0000e-02
2023-04-02 15:18:45,184 ADAM: Layer 2 -> dw_min:9.9123e-01  dw_max:1.0102e+00 lr:1.0000e-02
2023-04-02 15:18:45,185 ADAM: Layer 3 -> dw_min:9.9737e-01  dw_max:1.0027e+00 lr:1.0000e-02
2023-04-02 15:18:45,205 			Learning rate: weights:   1.000e-02    
2023-04-02 15:18:45,205 			Last test performance: 98.78%
2023-04-02 15:18:45,206 ----------------
2023-04-02 15:18:49,742   4   =>  86   		Training 486 pattern with 98.96% 	Forward time: 	 4.40 sec
2023-04-02 15:18:49,742 			Loss:    2.904e-02    			Backward time: 	 0.13 sec 
2023-04-02 15:18:49,742 ADAM: Layer 0 -> dw_min:9.9658e-01  dw_max:1.0026e+00 lr:1.0000e-02
2023-04-02 15:18:49,743 ADAM: Layer 1 -> dw_min:9.9118e-01  dw_max:1.0071e+00 lr:1.0000e-02
2023-04-02 15:18:49,743 ADAM: Layer 2 -> dw_min:9.9092e-01  dw_max:1.0091e+00 lr:1.0000e-02
2023-04-02 15:18:49,743 ADAM: Layer 3 -> dw_min:9.9772e-01  dw_max:1.0025e+00 lr:1.0000e-02
2023-04-02 15:18:49,764 			Learning rate: weights:   1.000e-02    
2023-04-02 15:18:49,764 			Last test performance: 98.78%
2023-04-02 15:18:49,764 ----------------
2023-04-02 15:18:54,301   4   =>  87   		Training 486 pattern with 99.38% 	Forward time: 	 4.40 sec
2023-04-02 15:18:54,301 			Loss:    2.359e-02    			Backward time: 	 0.13 sec 
2023-04-02 15:18:54,302 ADAM: Layer 0 -> dw_min:9.9715e-01  dw_max:1.0024e+00 lr:1.0000e-02
2023-04-02 15:18:54,302 ADAM: Layer 1 -> dw_min:9.9272e-01  dw_max:1.0064e+00 lr:1.0000e-02
2023-04-02 15:18:54,302 ADAM: Layer 2 -> dw_min:9.9182e-01  dw_max:1.0082e+00 lr:1.0000e-02
2023-04-02 15:18:54,302 ADAM: Layer 3 -> dw_min:9.9817e-01  dw_max:1.0022e+00 lr:1.0000e-02
2023-04-02 15:18:54,378 			Learning rate: weights:   1.000e-02    
2023-04-02 15:18:54,378 			Last test performance: 98.78%
2023-04-02 15:18:54,378 ----------------
2023-04-02 15:18:58,912   4   =>  88   		Training 486 pattern with 98.75% 	Forward time: 	 4.40 sec
2023-04-02 15:18:58,912 			Loss:    3.240e-02    			Backward time: 	 0.13 sec 
2023-04-02 15:18:58,912 ADAM: Layer 0 -> dw_min:9.9679e-01  dw_max:1.0022e+00 lr:1.0000e-02
2023-04-02 15:18:58,913 ADAM: Layer 1 -> dw_min:9.9343e-01  dw_max:1.0066e+00 lr:1.0000e-02
2023-04-02 15:18:58,913 ADAM: Layer 2 -> dw_min:9.9011e-01  dw_max:1.0085e+00 lr:1.0000e-02
2023-04-02 15:18:58,913 ADAM: Layer 3 -> dw_min:9.9835e-01  dw_max:1.0030e+00 lr:1.0000e-02
2023-04-02 15:18:59,011 			Learning rate: weights:   1.000e-02    
2023-04-02 15:18:59,011 			Last test performance: 98.78%
2023-04-02 15:18:59,011 ----------------
2023-04-02 15:19:03,547   4   =>  89   		Training 486 pattern with 99.58% 	Forward time: 	 4.40 sec
2023-04-02 15:19:03,547 			Loss:    1.442e-02    			Backward time: 	 0.13 sec 
2023-04-02 15:19:03,548 ADAM: Layer 0 -> dw_min:9.9702e-01  dw_max:1.0022e+00 lr:1.0000e-02
2023-04-02 15:19:03,548 ADAM: Layer 1 -> dw_min:9.9367e-01  dw_max:1.0065e+00 lr:1.0000e-02
2023-04-02 15:19:03,548 ADAM: Layer 2 -> dw_min:9.9155e-01  dw_max:1.0076e+00 lr:1.0000e-02
2023-04-02 15:19:03,548 ADAM: Layer 3 -> dw_min:9.9847e-01  dw_max:1.0027e+00 lr:1.0000e-02
2023-04-02 15:19:03,569 			Learning rate: weights:   1.000e-02    
2023-04-02 15:19:03,569 			Last test performance: 98.78%
2023-04-02 15:19:03,569 ----------------
2023-04-02 15:19:08,106   4   =>  90   		Training 486 pattern with 98.96% 	Forward time: 	 4.40 sec
2023-04-02 15:19:08,106 			Loss:    2.863e-02    			Backward time: 	 0.13 sec 
2023-04-02 15:19:08,106 ADAM: Layer 0 -> dw_min:9.9675e-01  dw_max:1.0029e+00 lr:1.0000e-02
2023-04-02 15:19:08,107 ADAM: Layer 1 -> dw_min:9.9297e-01  dw_max:1.0080e+00 lr:1.0000e-02
2023-04-02 15:19:08,107 ADAM: Layer 2 -> dw_min:9.9239e-01  dw_max:1.0087e+00 lr:1.0000e-02
2023-04-02 15:19:08,107 ADAM: Layer 3 -> dw_min:9.9826e-01  dw_max:1.0024e+00 lr:1.0000e-02
2023-04-02 15:19:08,161 			Learning rate: weights:   1.000e-02    
2023-04-02 15:19:08,161 			Last test performance: 98.78%
2023-04-02 15:19:08,161 ----------------
2023-04-02 15:19:12,697   4   =>  91   		Training 486 pattern with 97.50% 	Forward time: 	 4.40 sec
2023-04-02 15:19:12,697 			Loss:    5.777e-02    			Backward time: 	 0.13 sec 
2023-04-02 15:19:12,697 ADAM: Layer 0 -> dw_min:9.9651e-01  dw_max:1.0039e+00 lr:1.0000e-02
2023-04-02 15:19:12,698 ADAM: Layer 1 -> dw_min:9.9307e-01  dw_max:1.0086e+00 lr:1.0000e-02
2023-04-02 15:19:12,698 ADAM: Layer 2 -> dw_min:9.9090e-01  dw_max:1.0099e+00 lr:1.0000e-02
2023-04-02 15:19:12,698 ADAM: Layer 3 -> dw_min:9.9769e-01  dw_max:1.0025e+00 lr:1.0000e-02
2023-04-02 15:19:12,718 			Learning rate: weights:   1.000e-02    
2023-04-02 15:19:12,718 			Last test performance: 98.78%
2023-04-02 15:19:12,718 ----------------
2023-04-02 15:19:17,253   4   =>  92   		Training 486 pattern with 98.33% 	Forward time: 	 4.40 sec
2023-04-02 15:19:17,253 			Loss:    4.181e-02    			Backward time: 	 0.13 sec 
2023-04-02 15:19:17,253 ADAM: Layer 0 -> dw_min:9.9667e-01  dw_max:1.0031e+00 lr:1.0000e-02
2023-04-02 15:19:17,254 ADAM: Layer 1 -> dw_min:9.9402e-01  dw_max:1.0077e+00 lr:1.0000e-02
2023-04-02 15:19:17,254 ADAM: Layer 2 -> dw_min:9.8902e-01  dw_max:1.0089e+00 lr:1.0000e-02
2023-04-02 15:19:17,254 ADAM: Layer 3 -> dw_min:9.9735e-01  dw_max:1.0022e+00 lr:1.0000e-02
2023-04-02 15:19:17,277 			Learning rate: weights:   1.000e-02    
2023-04-02 15:19:17,277 			Last test performance: 98.78%
2023-04-02 15:19:17,277 ----------------
2023-04-02 15:19:21,813   4   =>  93   		Training 486 pattern with 98.12% 	Forward time: 	 4.40 sec
2023-04-02 15:19:21,813 			Loss:    4.920e-02    			Backward time: 	 0.13 sec 
2023-04-02 15:19:21,813 ADAM: Layer 0 -> dw_min:9.9500e-01  dw_max:1.0039e+00 lr:1.0000e-02
2023-04-02 15:19:21,813 ADAM: Layer 1 -> dw_min:9.9451e-01  dw_max:1.0071e+00 lr:1.0000e-02
2023-04-02 15:19:21,813 ADAM: Layer 2 -> dw_min:9.9007e-01  dw_max:1.0095e+00 lr:1.0000e-02
2023-04-02 15:19:21,813 ADAM: Layer 3 -> dw_min:9.9670e-01  dw_max:1.0031e+00 lr:1.0000e-02
2023-04-02 15:19:21,912 			Learning rate: weights:   1.000e-02    
2023-04-02 15:19:21,912 			Last test performance: 98.78%
2023-04-02 15:19:21,912 ----------------
2023-04-02 15:19:26,447   4   =>  94   		Training 486 pattern with 98.75% 	Forward time: 	 4.40 sec
2023-04-02 15:19:26,448 			Loss:    3.565e-02    			Backward time: 	 0.13 sec 
2023-04-02 15:19:26,448 ADAM: Layer 0 -> dw_min:9.9498e-01  dw_max:1.0042e+00 lr:1.0000e-02
2023-04-02 15:19:26,448 ADAM: Layer 1 -> dw_min:9.9149e-01  dw_max:1.0083e+00 lr:1.0000e-02
2023-04-02 15:19:26,448 ADAM: Layer 2 -> dw_min:9.9078e-01  dw_max:1.0090e+00 lr:1.0000e-02
2023-04-02 15:19:26,448 ADAM: Layer 3 -> dw_min:9.9679e-01  dw_max:1.0036e+00 lr:1.0000e-02
2023-04-02 15:19:26,470 			Learning rate: weights:   1.000e-02    
2023-04-02 15:19:26,470 			Last test performance: 98.78%
2023-04-02 15:19:26,470 ----------------
2023-04-02 15:19:31,005   4   =>  95   		Training 486 pattern with 97.71% 	Forward time: 	 4.40 sec
2023-04-02 15:19:31,005 			Loss:    4.945e-02    			Backward time: 	 0.13 sec 
2023-04-02 15:19:31,005 ADAM: Layer 0 -> dw_min:9.9579e-01  dw_max:1.0058e+00 lr:1.0000e-02
2023-04-02 15:19:31,005 ADAM: Layer 1 -> dw_min:9.9211e-01  dw_max:1.0075e+00 lr:1.0000e-02
2023-04-02 15:19:31,006 ADAM: Layer 2 -> dw_min:9.9145e-01  dw_max:1.0088e+00 lr:1.0000e-02
2023-04-02 15:19:31,006 ADAM: Layer 3 -> dw_min:9.9687e-01  dw_max:1.0032e+00 lr:1.0000e-02
2023-04-02 15:19:31,027 			Learning rate: weights:   1.000e-02    
2023-04-02 15:19:31,027 			Last test performance: 98.78%
2023-04-02 15:19:31,027 ----------------
2023-04-02 15:19:35,562   4   =>  96   		Training 486 pattern with 98.12% 	Forward time: 	 4.40 sec
2023-04-02 15:19:35,562 			Loss:    4.573e-02    			Backward time: 	 0.13 sec 
2023-04-02 15:19:35,562 ADAM: Layer 0 -> dw_min:9.9593e-01  dw_max:1.0051e+00 lr:1.0000e-02
2023-04-02 15:19:35,562 ADAM: Layer 1 -> dw_min:9.9051e-01  dw_max:1.0085e+00 lr:1.0000e-02
2023-04-02 15:19:35,563 ADAM: Layer 2 -> dw_min:9.9050e-01  dw_max:1.0087e+00 lr:1.0000e-02
2023-04-02 15:19:35,563 ADAM: Layer 3 -> dw_min:9.9709e-01  dw_max:1.0029e+00 lr:1.0000e-02
2023-04-02 15:19:35,585 			Learning rate: weights:   1.000e-02    
2023-04-02 15:19:35,585 			Last test performance: 98.78%
2023-04-02 15:19:35,585 ----------------
2023-04-02 15:19:40,122   4   =>  97   		Training 486 pattern with 98.54% 	Forward time: 	 4.40 sec
2023-04-02 15:19:40,122 			Loss:    4.100e-02    			Backward time: 	 0.13 sec 
2023-04-02 15:19:40,122 ADAM: Layer 0 -> dw_min:9.9508e-01  dw_max:1.0046e+00 lr:1.0000e-02
2023-04-02 15:19:40,122 ADAM: Layer 1 -> dw_min:9.9129e-01  dw_max:1.0080e+00 lr:1.0000e-02
2023-04-02 15:19:40,122 ADAM: Layer 2 -> dw_min:9.8962e-01  dw_max:1.0083e+00 lr:1.0000e-02
2023-04-02 15:19:40,122 ADAM: Layer 3 -> dw_min:9.9732e-01  dw_max:1.0028e+00 lr:1.0000e-02
2023-04-02 15:19:40,169 			Learning rate: weights:   1.000e-02    
2023-04-02 15:19:40,169 			Last test performance: 98.78%
2023-04-02 15:19:40,169 ----------------
2023-04-02 15:19:44,708   4   =>  98   		Training 486 pattern with 99.38% 	Forward time: 	 4.41 sec
2023-04-02 15:19:44,708 			Loss:    2.147e-02    			Backward time: 	 0.13 sec 
2023-04-02 15:19:44,708 ADAM: Layer 0 -> dw_min:9.9569e-01  dw_max:1.0042e+00 lr:1.0000e-02
2023-04-02 15:19:44,708 ADAM: Layer 1 -> dw_min:9.9156e-01  dw_max:1.0070e+00 lr:1.0000e-02
2023-04-02 15:19:44,708 ADAM: Layer 2 -> dw_min:9.9064e-01  dw_max:1.0086e+00 lr:1.0000e-02
2023-04-02 15:19:44,708 ADAM: Layer 3 -> dw_min:9.9751e-01  dw_max:1.0024e+00 lr:1.0000e-02
2023-04-02 15:19:44,735 			Learning rate: weights:   1.000e-02    
2023-04-02 15:19:44,735 			Last test performance: 98.78%
2023-04-02 15:19:44,735 ----------------
2023-04-02 15:19:49,271   4   =>  99   		Training 486 pattern with 98.54% 	Forward time: 	 4.40 sec
2023-04-02 15:19:49,271 			Loss:    4.448e-02    			Backward time: 	 0.13 sec 
2023-04-02 15:19:49,271 ADAM: Layer 0 -> dw_min:9.9527e-01  dw_max:1.0037e+00 lr:1.0000e-02
2023-04-02 15:19:49,272 ADAM: Layer 1 -> dw_min:9.9204e-01  dw_max:1.0070e+00 lr:1.0000e-02
2023-04-02 15:19:49,272 ADAM: Layer 2 -> dw_min:9.9069e-01  dw_max:1.0114e+00 lr:1.0000e-02
2023-04-02 15:19:49,272 ADAM: Layer 3 -> dw_min:9.9725e-01  dw_max:1.0029e+00 lr:1.0000e-02
2023-04-02 15:19:49,292 			Learning rate: weights:   1.000e-02    
2023-04-02 15:19:49,292 			Last test performance: 98.78%
2023-04-02 15:19:49,292 ----------------
2023-04-02 15:19:53,829   4   => 100   		Training 486 pattern with 98.75% 	Forward time: 	 4.40 sec
2023-04-02 15:19:53,829 			Loss:    2.758e-02    			Backward time: 	 0.13 sec 
2023-04-02 15:19:53,829 ADAM: Layer 0 -> dw_min:9.9491e-01  dw_max:1.0046e+00 lr:1.0000e-02
2023-04-02 15:19:53,829 ADAM: Layer 1 -> dw_min:9.9287e-01  dw_max:1.0073e+00 lr:1.0000e-02
2023-04-02 15:19:53,829 ADAM: Layer 2 -> dw_min:9.9118e-01  dw_max:1.0119e+00 lr:1.0000e-02
2023-04-02 15:19:53,829 ADAM: Layer 3 -> dw_min:9.9696e-01  dw_max:1.0026e+00 lr:1.0000e-02
2023-04-02 15:19:53,851 			Learning rate: weights:   1.000e-02    
2023-04-02 15:19:53,851 			Last test performance: 98.78%
2023-04-02 15:19:53,851 ----------------
2023-04-02 15:19:58,386   4   => 101   		Training 486 pattern with 98.54% 	Forward time: 	 4.40 sec
2023-04-02 15:19:58,386 			Loss:    3.026e-02    			Backward time: 	 0.13 sec 
2023-04-02 15:19:58,386 ADAM: Layer 0 -> dw_min:9.9576e-01  dw_max:1.0044e+00 lr:1.0000e-02
2023-04-02 15:19:58,386 ADAM: Layer 1 -> dw_min:9.9297e-01  dw_max:1.0070e+00 lr:1.0000e-02
2023-04-02 15:19:58,386 ADAM: Layer 2 -> dw_min:9.9152e-01  dw_max:1.0103e+00 lr:1.0000e-02
2023-04-02 15:19:58,387 ADAM: Layer 3 -> dw_min:9.9698e-01  dw_max:1.0029e+00 lr:1.0000e-02
2023-04-02 15:19:58,408 			Learning rate: weights:   1.000e-02    
2023-04-02 15:19:58,408 			Last test performance: 98.78%
2023-04-02 15:19:58,408 ----------------
2023-04-02 15:20:02,943   4   => 102   		Training 486 pattern with 98.96% 	Forward time: 	 4.40 sec
2023-04-02 15:20:02,943 			Loss:    2.335e-02    			Backward time: 	 0.13 sec 
2023-04-02 15:20:02,943 ADAM: Layer 0 -> dw_min:9.9590e-01  dw_max:1.0039e+00 lr:1.0000e-02
2023-04-02 15:20:02,944 ADAM: Layer 1 -> dw_min:9.9318e-01  dw_max:1.0069e+00 lr:1.0000e-02
2023-04-02 15:20:02,944 ADAM: Layer 2 -> dw_min:9.9073e-01  dw_max:1.0093e+00 lr:1.0000e-02
2023-04-02 15:20:02,944 ADAM: Layer 3 -> dw_min:9.9690e-01  dw_max:1.0028e+00 lr:1.0000e-02
2023-04-02 15:20:02,977 			Learning rate: weights:   1.000e-02    
2023-04-02 15:20:02,977 			Last test performance: 98.78%
2023-04-02 15:20:02,977 ----------------
2023-04-02 15:20:07,513   4   => 103   		Training 486 pattern with 97.50% 	Forward time: 	 4.40 sec
2023-04-02 15:20:07,513 			Loss:    6.870e-02    			Backward time: 	 0.13 sec 
2023-04-02 15:20:07,513 ADAM: Layer 0 -> dw_min:9.9667e-01  dw_max:1.0037e+00 lr:1.0000e-02
2023-04-02 15:20:07,513 ADAM: Layer 1 -> dw_min:9.9329e-01  dw_max:1.0066e+00 lr:1.0000e-02
2023-04-02 15:20:07,513 ADAM: Layer 2 -> dw_min:9.9160e-01  dw_max:1.0099e+00 lr:1.0000e-02
2023-04-02 15:20:07,513 ADAM: Layer 3 -> dw_min:9.9737e-01  dw_max:1.0025e+00 lr:1.0000e-02
2023-04-02 15:20:07,536 			Learning rate: weights:   1.000e-02    
2023-04-02 15:20:07,536 			Last test performance: 98.78%
2023-04-02 15:20:07,536 ----------------
2023-04-02 15:20:12,070   4   => 104   		Training 486 pattern with 98.54% 	Forward time: 	 4.40 sec
2023-04-02 15:20:12,070 			Loss:    2.868e-02    			Backward time: 	 0.13 sec 
2023-04-02 15:20:12,071 ADAM: Layer 0 -> dw_min:9.9697e-01  dw_max:1.0036e+00 lr:1.0000e-02
2023-04-02 15:20:12,071 ADAM: Layer 1 -> dw_min:9.9321e-01  dw_max:1.0068e+00 lr:1.0000e-02
2023-04-02 15:20:12,071 ADAM: Layer 2 -> dw_min:9.9217e-01  dw_max:1.0091e+00 lr:1.0000e-02
2023-04-02 15:20:12,071 ADAM: Layer 3 -> dw_min:9.9777e-01  dw_max:1.0023e+00 lr:1.0000e-02
2023-04-02 15:20:12,167 			Learning rate: weights:   1.000e-02    
2023-04-02 15:20:12,168 			Last test performance: 98.78%
2023-04-02 15:20:12,168 ----------------
2023-04-02 15:20:16,703   4   => 105   		Training 486 pattern with 98.54% 	Forward time: 	 4.40 sec
2023-04-02 15:20:16,703 			Loss:    3.089e-02    			Backward time: 	 0.13 sec 
2023-04-02 15:20:16,703 ADAM: Layer 0 -> dw_min:9.9764e-01  dw_max:1.0023e+00 lr:1.0000e-02
2023-04-02 15:20:16,703 ADAM: Layer 1 -> dw_min:9.9276e-01  dw_max:1.0093e+00 lr:1.0000e-02
2023-04-02 15:20:16,703 ADAM: Layer 2 -> dw_min:9.9270e-01  dw_max:1.0083e+00 lr:1.0000e-02
2023-04-02 15:20:16,703 ADAM: Layer 3 -> dw_min:9.9751e-01  dw_max:1.0026e+00 lr:1.0000e-02
2023-04-02 15:20:16,732 			Learning rate: weights:   1.000e-02    
2023-04-02 15:20:16,732 			Last test performance: 98.78%
2023-04-02 15:20:16,732 ----------------
2023-04-02 15:20:21,268   4   => 106   		Training 486 pattern with 99.38% 	Forward time: 	 4.40 sec
2023-04-02 15:20:21,268 			Loss:    1.713e-02    			Backward time: 	 0.13 sec 
2023-04-02 15:20:21,268 ADAM: Layer 0 -> dw_min:9.9772e-01  dw_max:1.0023e+00 lr:1.0000e-02
2023-04-02 15:20:21,268 ADAM: Layer 1 -> dw_min:9.9330e-01  dw_max:1.0081e+00 lr:1.0000e-02
2023-04-02 15:20:21,268 ADAM: Layer 2 -> dw_min:9.9291e-01  dw_max:1.0075e+00 lr:1.0000e-02
2023-04-02 15:20:21,268 ADAM: Layer 3 -> dw_min:9.9788e-01  dw_max:1.0023e+00 lr:1.0000e-02
2023-04-02 15:20:21,316 			Learning rate: weights:   1.000e-02    
2023-04-02 15:20:21,316 			Last test performance: 98.78%
2023-04-02 15:20:21,316 ----------------
2023-04-02 15:20:25,851   4   => 107   		Training 486 pattern with 98.12% 	Forward time: 	 4.40 sec
2023-04-02 15:20:25,851 			Loss:    4.701e-02    			Backward time: 	 0.13 sec 
2023-04-02 15:20:25,851 ADAM: Layer 0 -> dw_min:9.9794e-01  dw_max:1.0024e+00 lr:1.0000e-02
2023-04-02 15:20:25,851 ADAM: Layer 1 -> dw_min:9.9232e-01  dw_max:1.0073e+00 lr:1.0000e-02
2023-04-02 15:20:25,852 ADAM: Layer 2 -> dw_min:9.9107e-01  dw_max:1.0100e+00 lr:1.0000e-02
2023-04-02 15:20:25,852 ADAM: Layer 3 -> dw_min:9.9710e-01  dw_max:1.0031e+00 lr:1.0000e-02
2023-04-02 15:20:25,931 			Learning rate: weights:   1.000e-02    
2023-04-02 15:20:25,931 			Last test performance: 98.78%
2023-04-02 15:20:25,931 ----------------
2023-04-02 15:20:30,466   4   => 108   		Training 486 pattern with 98.12% 	Forward time: 	 4.40 sec
2023-04-02 15:20:30,466 			Loss:    5.305e-02    			Backward time: 	 0.13 sec 
2023-04-02 15:20:30,467 ADAM: Layer 0 -> dw_min:9.9715e-01  dw_max:1.0031e+00 lr:1.0000e-02
2023-04-02 15:20:30,467 ADAM: Layer 1 -> dw_min:9.9285e-01  dw_max:1.0080e+00 lr:1.0000e-02
2023-04-02 15:20:30,467 ADAM: Layer 2 -> dw_min:9.8979e-01  dw_max:1.0091e+00 lr:1.0000e-02
2023-04-02 15:20:30,467 ADAM: Layer 3 -> dw_min:9.9735e-01  dw_max:1.0034e+00 lr:1.0000e-02
2023-04-02 15:20:30,494 			Learning rate: weights:   1.000e-02    
2023-04-02 15:20:30,494 			Last test performance: 98.78%
2023-04-02 15:20:30,494 ----------------
2023-04-02 15:20:35,027   4   => 109   		Training 486 pattern with 98.54% 	Forward time: 	 4.40 sec
2023-04-02 15:20:35,027 			Loss:    3.730e-02    			Backward time: 	 0.13 sec 
2023-04-02 15:20:35,027 ADAM: Layer 0 -> dw_min:9.9677e-01  dw_max:1.0039e+00 lr:1.0000e-02
2023-04-02 15:20:35,028 ADAM: Layer 1 -> dw_min:9.9096e-01  dw_max:1.0064e+00 lr:1.0000e-02
2023-04-02 15:20:35,028 ADAM: Layer 2 -> dw_min:9.9078e-01  dw_max:1.0093e+00 lr:1.0000e-02
2023-04-02 15:20:35,028 ADAM: Layer 3 -> dw_min:9.9756e-01  dw_max:1.0031e+00 lr:1.0000e-02
2023-04-02 15:20:35,107 			Learning rate: weights:   1.000e-02    
2023-04-02 15:20:35,107 			Last test performance: 98.78%
2023-04-02 15:20:35,107 ----------------
2023-04-02 15:20:39,641   4   => 110   		Training 486 pattern with 98.96% 	Forward time: 	 4.40 sec
2023-04-02 15:20:39,641 			Loss:    3.480e-02    			Backward time: 	 0.13 sec 
2023-04-02 15:20:39,641 ADAM: Layer 0 -> dw_min:9.9655e-01  dw_max:1.0041e+00 lr:1.0000e-02
2023-04-02 15:20:39,642 ADAM: Layer 1 -> dw_min:9.9240e-01  dw_max:1.0065e+00 lr:1.0000e-02
2023-04-02 15:20:39,642 ADAM: Layer 2 -> dw_min:9.9168e-01  dw_max:1.0087e+00 lr:1.0000e-02
2023-04-02 15:20:39,642 ADAM: Layer 3 -> dw_min:9.9744e-01  dw_max:1.0031e+00 lr:1.0000e-02
2023-04-02 15:20:39,662 			Learning rate: weights:   1.000e-02    
2023-04-02 15:20:39,662 			Last test performance: 98.78%
2023-04-02 15:20:39,662 ----------------
2023-04-02 15:20:44,200   4   => 111   		Training 486 pattern with 98.75% 	Forward time: 	 4.41 sec
2023-04-02 15:20:44,201 			Loss:    4.035e-02    			Backward time: 	 0.13 sec 
2023-04-02 15:20:44,201 ADAM: Layer 0 -> dw_min:9.9649e-01  dw_max:1.0038e+00 lr:1.0000e-02
2023-04-02 15:20:44,201 ADAM: Layer 1 -> dw_min:9.8999e-01  dw_max:1.0069e+00 lr:1.0000e-02
2023-04-02 15:20:44,201 ADAM: Layer 2 -> dw_min:9.8969e-01  dw_max:1.0097e+00 lr:1.0000e-02
2023-04-02 15:20:44,201 ADAM: Layer 3 -> dw_min:9.9753e-01  dw_max:1.0050e+00 lr:1.0000e-02
2023-04-02 15:20:44,281 			Learning rate: weights:   1.000e-02    
2023-04-02 15:20:44,281 			Last test performance: 98.78%
2023-04-02 15:20:44,281 ----------------
2023-04-02 15:20:48,817   4   => 112   		Training 486 pattern with 98.96% 	Forward time: 	 4.40 sec
2023-04-02 15:20:48,817 			Loss:    3.767e-02    			Backward time: 	 0.13 sec 
2023-04-02 15:20:48,817 ADAM: Layer 0 -> dw_min:9.9619e-01  dw_max:1.0039e+00 lr:1.0000e-02
2023-04-02 15:20:48,817 ADAM: Layer 1 -> dw_min:9.9029e-01  dw_max:1.0065e+00 lr:1.0000e-02
2023-04-02 15:20:48,818 ADAM: Layer 2 -> dw_min:9.9041e-01  dw_max:1.0095e+00 lr:1.0000e-02
2023-04-02 15:20:48,818 ADAM: Layer 3 -> dw_min:9.9760e-01  dw_max:1.0048e+00 lr:1.0000e-02
2023-04-02 15:20:48,897 			Learning rate: weights:   1.000e-02    
2023-04-02 15:20:48,897 			Last test performance: 98.78%
2023-04-02 15:20:48,897 ----------------
2023-04-02 15:20:53,434   4   => 113   		Training 486 pattern with 98.33% 	Forward time: 	 4.40 sec
2023-04-02 15:20:53,434 			Loss:    4.369e-02    			Backward time: 	 0.13 sec 
2023-04-02 15:20:53,434 ADAM: Layer 0 -> dw_min:9.9589e-01  dw_max:1.0041e+00 lr:1.0000e-02
2023-04-02 15:20:53,434 ADAM: Layer 1 -> dw_min:9.9119e-01  dw_max:1.0066e+00 lr:1.0000e-02
2023-04-02 15:20:53,434 ADAM: Layer 2 -> dw_min:9.9138e-01  dw_max:1.0102e+00 lr:1.0000e-02
2023-04-02 15:20:53,434 ADAM: Layer 3 -> dw_min:9.9774e-01  dw_max:1.0037e+00 lr:1.0000e-02
2023-04-02 15:20:53,515 			Learning rate: weights:   1.000e-02    
2023-04-02 15:20:53,515 			Last test performance: 98.78%
2023-04-02 15:20:53,515 ----------------
2023-04-02 15:20:58,050   4   => 114   		Training 486 pattern with 98.33% 	Forward time: 	 4.40 sec
2023-04-02 15:20:58,050 			Loss:    6.197e-02    			Backward time: 	 0.13 sec 
2023-04-02 15:20:58,050 ADAM: Layer 0 -> dw_min:9.9611e-01  dw_max:1.0035e+00 lr:1.0000e-02
2023-04-02 15:20:58,050 ADAM: Layer 1 -> dw_min:9.9149e-01  dw_max:1.0070e+00 lr:1.0000e-02
2023-04-02 15:20:58,050 ADAM: Layer 2 -> dw_min:9.9059e-01  dw_max:1.0094e+00 lr:1.0000e-02
2023-04-02 15:20:58,051 ADAM: Layer 3 -> dw_min:9.9786e-01  dw_max:1.0029e+00 lr:1.0000e-02
2023-04-02 15:20:58,070 			Learning rate: weights:   1.000e-02    
2023-04-02 15:20:58,070 			Last test performance: 98.78%
2023-04-02 15:20:58,070 ----------------
2023-04-02 15:21:02,605   4   => 115   		Training 486 pattern with 98.75% 	Forward time: 	 4.40 sec
2023-04-02 15:21:02,605 			Loss:    3.634e-02    			Backward time: 	 0.13 sec 
2023-04-02 15:21:02,605 ADAM: Layer 0 -> dw_min:9.9659e-01  dw_max:1.0040e+00 lr:1.0000e-02
2023-04-02 15:21:02,606 ADAM: Layer 1 -> dw_min:9.9179e-01  dw_max:1.0074e+00 lr:1.0000e-02
2023-04-02 15:21:02,606 ADAM: Layer 2 -> dw_min:9.9119e-01  dw_max:1.0092e+00 lr:1.0000e-02
2023-04-02 15:21:02,606 ADAM: Layer 3 -> dw_min:9.9775e-01  dw_max:1.0031e+00 lr:1.0000e-02
2023-04-02 15:21:02,654 			Learning rate: weights:   1.000e-02    
2023-04-02 15:21:02,654 			Last test performance: 98.78%
2023-04-02 15:21:02,654 ----------------
2023-04-02 15:21:07,190   4   => 116   		Training 486 pattern with 98.12% 	Forward time: 	 4.40 sec
2023-04-02 15:21:07,190 			Loss:    5.768e-02    			Backward time: 	 0.13 sec 
2023-04-02 15:21:07,190 ADAM: Layer 0 -> dw_min:9.9659e-01  dw_max:1.0051e+00 lr:1.0000e-02
2023-04-02 15:21:07,191 ADAM: Layer 1 -> dw_min:9.9322e-01  dw_max:1.0079e+00 lr:1.0000e-02
2023-04-02 15:21:07,191 ADAM: Layer 2 -> dw_min:9.9204e-01  dw_max:1.0092e+00 lr:1.0000e-02
2023-04-02 15:21:07,191 ADAM: Layer 3 -> dw_min:9.9756e-01  dw_max:1.0031e+00 lr:1.0000e-02
2023-04-02 15:21:07,214 			Learning rate: weights:   1.000e-02    
2023-04-02 15:21:07,214 			Last test performance: 98.78%
2023-04-02 15:21:07,214 ----------------
2023-04-02 15:21:11,749   4   => 117   		Training 486 pattern with 98.75% 	Forward time: 	 4.40 sec
2023-04-02 15:21:11,749 			Loss:    3.368e-02    			Backward time: 	 0.13 sec 
2023-04-02 15:21:11,749 ADAM: Layer 0 -> dw_min:9.9663e-01  dw_max:1.0045e+00 lr:1.0000e-02
2023-04-02 15:21:11,749 ADAM: Layer 1 -> dw_min:9.9243e-01  dw_max:1.0075e+00 lr:1.0000e-02
2023-04-02 15:21:11,749 ADAM: Layer 2 -> dw_min:9.9092e-01  dw_max:1.0087e+00 lr:1.0000e-02
2023-04-02 15:21:11,749 ADAM: Layer 3 -> dw_min:9.9745e-01  dw_max:1.0035e+00 lr:1.0000e-02
2023-04-02 15:21:11,832 			Learning rate: weights:   1.000e-02    
2023-04-02 15:21:11,832 			Last test performance: 98.78%
2023-04-02 15:21:11,832 ----------------
2023-04-02 15:21:16,368   4   => 118   		Training 486 pattern with 99.79% 	Forward time: 	 4.40 sec
2023-04-02 15:21:16,368 			Loss:    1.922e-02    			Backward time: 	 0.13 sec 
2023-04-02 15:21:16,368 ADAM: Layer 0 -> dw_min:9.9706e-01  dw_max:1.0048e+00 lr:1.0000e-02
2023-04-02 15:21:16,368 ADAM: Layer 1 -> dw_min:9.9319e-01  dw_max:1.0073e+00 lr:1.0000e-02
2023-04-02 15:21:16,368 ADAM: Layer 2 -> dw_min:9.9007e-01  dw_max:1.0079e+00 lr:1.0000e-02
2023-04-02 15:21:16,369 ADAM: Layer 3 -> dw_min:9.9760e-01  dw_max:1.0032e+00 lr:1.0000e-02
2023-04-02 15:21:16,453 			Learning rate: weights:   1.000e-02    
2023-04-02 15:21:16,453 			Last test performance: 98.78%
2023-04-02 15:21:16,453 ----------------
2023-04-02 15:21:20,987   4   => 119   		Training 486 pattern with 98.75% 	Forward time: 	 4.40 sec
2023-04-02 15:21:20,987 			Loss:    4.462e-02    			Backward time: 	 0.13 sec 
2023-04-02 15:21:20,987 ADAM: Layer 0 -> dw_min:9.9744e-01  dw_max:1.0034e+00 lr:1.0000e-02
2023-04-02 15:21:20,987 ADAM: Layer 1 -> dw_min:9.9412e-01  dw_max:1.0074e+00 lr:1.0000e-02
2023-04-02 15:21:20,987 ADAM: Layer 2 -> dw_min:9.9106e-01  dw_max:1.0071e+00 lr:1.0000e-02
2023-04-02 15:21:20,988 ADAM: Layer 3 -> dw_min:9.9725e-01  dw_max:1.0028e+00 lr:1.0000e-02
2023-04-02 15:21:21,045 			Learning rate: weights:   1.000e-02    
2023-04-02 15:21:21,045 			Last test performance: 98.78%
2023-04-02 15:21:21,045 ----------------
2023-04-02 15:21:25,580   4   => 120   		Training 486 pattern with 98.54% 	Forward time: 	 4.40 sec
2023-04-02 15:21:25,580 			Loss:    3.143e-02    			Backward time: 	 0.13 sec 
2023-04-02 15:21:25,580 ADAM: Layer 0 -> dw_min:9.9670e-01  dw_max:1.0035e+00 lr:1.0000e-02
2023-04-02 15:21:25,580 ADAM: Layer 1 -> dw_min:9.9445e-01  dw_max:1.0075e+00 lr:1.0000e-02
2023-04-02 15:21:25,580 ADAM: Layer 2 -> dw_min:9.9199e-01  dw_max:1.0072e+00 lr:1.0000e-02
2023-04-02 15:21:25,580 ADAM: Layer 3 -> dw_min:9.9750e-01  dw_max:1.0025e+00 lr:1.0000e-02
2023-04-02 15:21:25,660 			Learning rate: weights:   1.000e-02    
2023-04-02 15:21:25,660 			Last test performance: 98.78%
2023-04-02 15:21:25,660 ----------------
2023-04-02 15:21:30,193   4   => 121   		Training 486 pattern with 98.54% 	Forward time: 	 4.40 sec
2023-04-02 15:21:30,194 			Loss:    4.377e-02    			Backward time: 	 0.13 sec 
2023-04-02 15:21:30,194 ADAM: Layer 0 -> dw_min:9.9681e-01  dw_max:1.0041e+00 lr:1.0000e-02
2023-04-02 15:21:30,194 ADAM: Layer 1 -> dw_min:9.9488e-01  dw_max:1.0067e+00 lr:1.0000e-02
2023-04-02 15:21:30,194 ADAM: Layer 2 -> dw_min:9.9278e-01  dw_max:1.0103e+00 lr:1.0000e-02
2023-04-02 15:21:30,194 ADAM: Layer 3 -> dw_min:9.9770e-01  dw_max:1.0022e+00 lr:1.0000e-02
2023-04-02 15:21:30,289 			Learning rate: weights:   1.000e-02    
2023-04-02 15:21:30,289 			Last test performance: 98.78%
2023-04-02 15:21:30,289 ----------------
2023-04-02 15:21:34,823   4   => 122   		Training 486 pattern with 97.71% 	Forward time: 	 4.40 sec
2023-04-02 15:21:34,823 			Loss:    6.062e-02    			Backward time: 	 0.13 sec 
2023-04-02 15:21:34,823 ADAM: Layer 0 -> dw_min:9.9720e-01  dw_max:1.0034e+00 lr:1.0000e-02
2023-04-02 15:21:34,823 ADAM: Layer 1 -> dw_min:9.9318e-01  dw_max:1.0060e+00 lr:1.0000e-02
2023-04-02 15:21:34,823 ADAM: Layer 2 -> dw_min:9.9163e-01  dw_max:1.0092e+00 lr:1.0000e-02
2023-04-02 15:21:34,823 ADAM: Layer 3 -> dw_min:9.9785e-01  dw_max:1.0032e+00 lr:1.0000e-02
2023-04-02 15:21:34,860 			Learning rate: weights:   1.000e-02    
2023-04-02 15:21:34,860 			Last test performance: 98.78%
2023-04-02 15:21:34,860 ----------------
2023-04-02 15:21:39,394   4   => 123   		Training 486 pattern with 98.54% 	Forward time: 	 4.40 sec
2023-04-02 15:21:39,394 			Loss:    3.592e-02    			Backward time: 	 0.13 sec 
2023-04-02 15:21:39,394 ADAM: Layer 0 -> dw_min:9.9734e-01  dw_max:1.0027e+00 lr:1.0000e-02
2023-04-02 15:21:39,394 ADAM: Layer 1 -> dw_min:9.9003e-01  dw_max:1.0074e+00 lr:1.0000e-02
2023-04-02 15:21:39,395 ADAM: Layer 2 -> dw_min:9.9114e-01  dw_max:1.0098e+00 lr:1.0000e-02
2023-04-02 15:21:39,395 ADAM: Layer 3 -> dw_min:9.9748e-01  dw_max:1.0030e+00 lr:1.0000e-02
2023-04-02 15:21:39,508 			Learning rate: weights:   1.000e-02    
2023-04-02 15:21:39,508 			Last test performance: 98.78%
2023-04-02 15:21:39,508 ----------------
2023-04-02 15:21:44,045   4   => 124   		Training 486 pattern with 98.33% 	Forward time: 	 4.40 sec
2023-04-02 15:21:44,045 			Loss:    4.324e-02    			Backward time: 	 0.13 sec 
2023-04-02 15:21:44,046 ADAM: Layer 0 -> dw_min:9.9633e-01  dw_max:1.0031e+00 lr:1.0000e-02
2023-04-02 15:21:44,046 ADAM: Layer 1 -> dw_min:9.9097e-01  dw_max:1.0096e+00 lr:1.0000e-02
2023-04-02 15:21:44,046 ADAM: Layer 2 -> dw_min:9.9184e-01  dw_max:1.0087e+00 lr:1.0000e-02
2023-04-02 15:21:44,046 ADAM: Layer 3 -> dw_min:9.9747e-01  dw_max:1.0031e+00 lr:1.0000e-02
2023-04-02 15:21:44,159 
2023-04-02 15:21:44,159 Testing:
2023-04-02 15:21:44,385 		24 of 10000 with 95.83% 	 Time used:  0.23 sec
2023-04-02 15:21:44,606 		48 of 10000 with 95.83% 	 Time used:  0.22 sec
2023-04-02 15:21:44,826 		72 of 10000 with 97.22% 	 Time used:  0.22 sec
2023-04-02 15:21:45,045 		96 of 10000 with 96.88% 	 Time used:  0.22 sec
2023-04-02 15:21:45,265 		120 of 10000 with 97.50% 	 Time used:  0.22 sec
2023-04-02 15:21:45,485 		144 of 10000 with 97.22% 	 Time used:  0.22 sec
2023-04-02 15:21:45,704 		168 of 10000 with 97.62% 	 Time used:  0.22 sec
2023-04-02 15:21:45,924 		192 of 10000 with 97.92% 	 Time used:  0.22 sec
2023-04-02 15:21:46,144 		216 of 10000 with 97.69% 	 Time used:  0.22 sec
2023-04-02 15:21:46,364 		240 of 10000 with 97.92% 	 Time used:  0.22 sec
2023-04-02 15:21:46,583 		264 of 10000 with 98.11% 	 Time used:  0.22 sec
2023-04-02 15:21:46,803 		288 of 10000 with 98.26% 	 Time used:  0.22 sec
2023-04-02 15:21:47,022 		312 of 10000 with 98.40% 	 Time used:  0.22 sec
2023-04-02 15:21:47,242 		336 of 10000 with 98.51% 	 Time used:  0.22 sec
2023-04-02 15:21:47,462 		360 of 10000 with 98.61% 	 Time used:  0.22 sec
2023-04-02 15:21:47,681 		384 of 10000 with 98.70% 	 Time used:  0.22 sec
2023-04-02 15:21:47,901 		408 of 10000 with 98.77% 	 Time used:  0.22 sec
2023-04-02 15:21:48,120 		432 of 10000 with 98.84% 	 Time used:  0.22 sec
2023-04-02 15:21:48,340 		456 of 10000 with 98.25% 	 Time used:  0.22 sec
2023-04-02 15:21:48,560 		480 of 10000 with 98.33% 	 Time used:  0.22 sec
2023-04-02 15:21:48,779 		504 of 10000 with 98.41% 	 Time used:  0.22 sec
2023-04-02 15:21:48,999 		528 of 10000 with 98.48% 	 Time used:  0.22 sec
2023-04-02 15:21:49,219 		552 of 10000 with 98.55% 	 Time used:  0.22 sec
2023-04-02 15:21:49,438 		576 of 10000 with 98.44% 	 Time used:  0.22 sec
2023-04-02 15:21:49,658 		600 of 10000 with 98.50% 	 Time used:  0.22 sec
2023-04-02 15:21:49,877 		624 of 10000 with 98.56% 	 Time used:  0.22 sec
2023-04-02 15:21:50,097 		648 of 10000 with 98.61% 	 Time used:  0.22 sec
2023-04-02 15:21:50,316 		672 of 10000 with 98.66% 	 Time used:  0.22 sec
2023-04-02 15:21:50,536 		696 of 10000 with 98.71% 	 Time used:  0.22 sec
2023-04-02 15:21:50,756 		720 of 10000 with 98.75% 	 Time used:  0.22 sec
2023-04-02 15:21:50,975 		744 of 10000 with 98.79% 	 Time used:  0.22 sec
2023-04-02 15:21:51,195 		768 of 10000 with 98.83% 	 Time used:  0.22 sec
2023-04-02 15:21:51,414 		792 of 10000 with 98.86% 	 Time used:  0.22 sec
2023-04-02 15:21:51,634 		816 of 10000 with 98.90% 	 Time used:  0.22 sec
2023-04-02 15:21:51,854 		840 of 10000 with 98.93% 	 Time used:  0.22 sec
2023-04-02 15:21:52,073 		864 of 10000 with 98.96% 	 Time used:  0.22 sec
2023-04-02 15:21:52,294 		888 of 10000 with 98.99% 	 Time used:  0.22 sec
2023-04-02 15:21:52,514 		912 of 10000 with 98.79% 	 Time used:  0.22 sec
2023-04-02 15:21:52,733 		936 of 10000 with 98.82% 	 Time used:  0.22 sec
2023-04-02 15:21:52,953 		960 of 10000 with 98.85% 	 Time used:  0.22 sec
2023-04-02 15:21:53,172 		984 of 10000 with 98.88% 	 Time used:  0.22 sec
2023-04-02 15:21:53,392 		1008 of 10000 with 98.91% 	 Time used:  0.22 sec
2023-04-02 15:21:53,612 		1032 of 10000 with 98.93% 	 Time used:  0.22 sec
2023-04-02 15:21:53,831 		1056 of 10000 with 98.77% 	 Time used:  0.22 sec
2023-04-02 15:21:54,051 		1080 of 10000 with 98.70% 	 Time used:  0.22 sec
2023-04-02 15:21:54,270 		1104 of 10000 with 98.73% 	 Time used:  0.22 sec
2023-04-02 15:21:54,490 		1128 of 10000 with 98.76% 	 Time used:  0.22 sec
2023-04-02 15:21:54,710 		1152 of 10000 with 98.78% 	 Time used:  0.22 sec
2023-04-02 15:21:54,929 		1176 of 10000 with 98.81% 	 Time used:  0.22 sec
2023-04-02 15:21:55,149 		1200 of 10000 with 98.75% 	 Time used:  0.22 sec
2023-04-02 15:21:55,369 		1224 of 10000 with 98.77% 	 Time used:  0.22 sec
2023-04-02 15:21:55,588 		1248 of 10000 with 98.80% 	 Time used:  0.22 sec
2023-04-02 15:21:55,808 		1272 of 10000 with 98.82% 	 Time used:  0.22 sec
2023-04-02 15:21:56,028 		1296 of 10000 with 98.84% 	 Time used:  0.22 sec
2023-04-02 15:21:56,247 		1320 of 10000 with 98.86% 	 Time used:  0.22 sec
2023-04-02 15:21:56,467 		1344 of 10000 with 98.88% 	 Time used:  0.22 sec
2023-04-02 15:21:56,686 		1368 of 10000 with 98.90% 	 Time used:  0.22 sec
2023-04-02 15:21:56,906 		1392 of 10000 with 98.92% 	 Time used:  0.22 sec
2023-04-02 15:21:57,126 		1416 of 10000 with 98.94% 	 Time used:  0.22 sec
2023-04-02 15:21:57,346 		1440 of 10000 with 98.96% 	 Time used:  0.22 sec
2023-04-02 15:21:57,565 		1464 of 10000 with 98.98% 	 Time used:  0.22 sec
2023-04-02 15:21:57,785 		1488 of 10000 with 98.92% 	 Time used:  0.22 sec
2023-04-02 15:21:58,005 		1512 of 10000 with 98.94% 	 Time used:  0.22 sec
2023-04-02 15:21:58,224 		1536 of 10000 with 98.96% 	 Time used:  0.22 sec
2023-04-02 15:21:58,444 		1560 of 10000 with 98.97% 	 Time used:  0.22 sec
2023-04-02 15:21:58,664 		1584 of 10000 with 98.86% 	 Time used:  0.22 sec
2023-04-02 15:21:58,883 		1608 of 10000 with 98.82% 	 Time used:  0.22 sec
2023-04-02 15:21:59,103 		1632 of 10000 with 98.77% 	 Time used:  0.22 sec
2023-04-02 15:21:59,323 		1656 of 10000 with 98.79% 	 Time used:  0.22 sec
2023-04-02 15:21:59,542 		1680 of 10000 with 98.81% 	 Time used:  0.22 sec
2023-04-02 15:21:59,762 		1704 of 10000 with 98.83% 	 Time used:  0.22 sec
2023-04-02 15:21:59,982 		1728 of 10000 with 98.78% 	 Time used:  0.22 sec
2023-04-02 15:22:00,201 		1752 of 10000 with 98.80% 	 Time used:  0.22 sec
2023-04-02 15:22:00,421 		1776 of 10000 with 98.82% 	 Time used:  0.22 sec
2023-04-02 15:22:00,641 		1800 of 10000 with 98.83% 	 Time used:  0.22 sec
2023-04-02 15:22:00,860 		1824 of 10000 with 98.74% 	 Time used:  0.22 sec
2023-04-02 15:22:01,080 		1848 of 10000 with 98.76% 	 Time used:  0.22 sec
2023-04-02 15:22:01,300 		1872 of 10000 with 98.66% 	 Time used:  0.22 sec
2023-04-02 15:22:01,520 		1896 of 10000 with 98.68% 	 Time used:  0.22 sec
2023-04-02 15:22:01,740 		1920 of 10000 with 98.70% 	 Time used:  0.22 sec
2023-04-02 15:22:01,960 		1944 of 10000 with 98.71% 	 Time used:  0.22 sec
2023-04-02 15:22:02,179 		1968 of 10000 with 98.68% 	 Time used:  0.22 sec
2023-04-02 15:22:02,399 		1992 of 10000 with 98.69% 	 Time used:  0.22 sec
2023-04-02 15:22:02,619 		2016 of 10000 with 98.66% 	 Time used:  0.22 sec
2023-04-02 15:22:02,839 		2040 of 10000 with 98.68% 	 Time used:  0.22 sec
2023-04-02 15:22:03,058 		2064 of 10000 with 98.69% 	 Time used:  0.22 sec
2023-04-02 15:22:03,278 		2088 of 10000 with 98.71% 	 Time used:  0.22 sec
2023-04-02 15:22:03,497 		2112 of 10000 with 98.72% 	 Time used:  0.22 sec
2023-04-02 15:22:03,717 		2136 of 10000 with 98.74% 	 Time used:  0.22 sec
2023-04-02 15:22:03,937 		2160 of 10000 with 98.75% 	 Time used:  0.22 sec
2023-04-02 15:22:04,156 		2184 of 10000 with 98.76% 	 Time used:  0.22 sec
2023-04-02 15:22:04,376 		2208 of 10000 with 98.78% 	 Time used:  0.22 sec
2023-04-02 15:22:04,596 		2232 of 10000 with 98.79% 	 Time used:  0.22 sec
2023-04-02 15:22:04,816 		2256 of 10000 with 98.80% 	 Time used:  0.22 sec
2023-04-02 15:22:05,035 		2280 of 10000 with 98.77% 	 Time used:  0.22 sec
2023-04-02 15:22:05,255 		2304 of 10000 with 98.78% 	 Time used:  0.22 sec
2023-04-02 15:22:05,474 		2328 of 10000 with 98.75% 	 Time used:  0.22 sec
2023-04-02 15:22:05,694 		2352 of 10000 with 98.77% 	 Time used:  0.22 sec
2023-04-02 15:22:05,914 		2376 of 10000 with 98.74% 	 Time used:  0.22 sec
2023-04-02 15:22:06,134 		2400 of 10000 with 98.75% 	 Time used:  0.22 sec
2023-04-02 15:22:06,353 		2424 of 10000 with 98.72% 	 Time used:  0.22 sec
2023-04-02 15:22:06,573 		2448 of 10000 with 98.73% 	 Time used:  0.22 sec
2023-04-02 15:22:06,792 		2472 of 10000 with 98.75% 	 Time used:  0.22 sec
2023-04-02 15:22:07,012 		2496 of 10000 with 98.76% 	 Time used:  0.22 sec
2023-04-02 15:22:07,232 		2520 of 10000 with 98.77% 	 Time used:  0.22 sec
2023-04-02 15:22:07,451 		2544 of 10000 with 98.78% 	 Time used:  0.22 sec
2023-04-02 15:22:07,671 		2568 of 10000 with 98.75% 	 Time used:  0.22 sec
2023-04-02 15:22:07,890 		2592 of 10000 with 98.77% 	 Time used:  0.22 sec
2023-04-02 15:22:08,110 		2616 of 10000 with 98.74% 	 Time used:  0.22 sec
2023-04-02 15:22:08,330 		2640 of 10000 with 98.75% 	 Time used:  0.22 sec
2023-04-02 15:22:08,549 		2664 of 10000 with 98.76% 	 Time used:  0.22 sec
2023-04-02 15:22:08,769 		2688 of 10000 with 98.77% 	 Time used:  0.22 sec
2023-04-02 15:22:08,988 		2712 of 10000 with 98.78% 	 Time used:  0.22 sec
2023-04-02 15:22:09,208 		2736 of 10000 with 98.79% 	 Time used:  0.22 sec
2023-04-02 15:22:09,428 		2760 of 10000 with 98.80% 	 Time used:  0.22 sec
2023-04-02 15:22:09,647 		2784 of 10000 with 98.81% 	 Time used:  0.22 sec
2023-04-02 15:22:09,867 		2808 of 10000 with 98.79% 	 Time used:  0.22 sec
2023-04-02 15:22:10,086 		2832 of 10000 with 98.80% 	 Time used:  0.22 sec
2023-04-02 15:22:10,306 		2856 of 10000 with 98.81% 	 Time used:  0.22 sec
2023-04-02 15:22:10,526 		2880 of 10000 with 98.82% 	 Time used:  0.22 sec
2023-04-02 15:22:10,745 		2904 of 10000 with 98.83% 	 Time used:  0.22 sec
2023-04-02 15:22:10,965 		2928 of 10000 with 98.84% 	 Time used:  0.22 sec
2023-04-02 15:22:11,185 		2952 of 10000 with 98.85% 	 Time used:  0.22 sec
2023-04-02 15:22:11,404 		2976 of 10000 with 98.86% 	 Time used:  0.22 sec
2023-04-02 15:22:11,624 		3000 of 10000 with 98.87% 	 Time used:  0.22 sec
2023-04-02 15:22:11,844 		3024 of 10000 with 98.88% 	 Time used:  0.22 sec
2023-04-02 15:22:12,063 		3048 of 10000 with 98.88% 	 Time used:  0.22 sec
2023-04-02 15:22:12,283 		3072 of 10000 with 98.89% 	 Time used:  0.22 sec
2023-04-02 15:22:12,503 		3096 of 10000 with 98.90% 	 Time used:  0.22 sec
2023-04-02 15:22:12,722 		3120 of 10000 with 98.91% 	 Time used:  0.22 sec
2023-04-02 15:22:12,942 		3144 of 10000 with 98.92% 	 Time used:  0.22 sec
2023-04-02 15:22:13,162 		3168 of 10000 with 98.93% 	 Time used:  0.22 sec
2023-04-02 15:22:13,381 		3192 of 10000 with 98.90% 	 Time used:  0.22 sec
2023-04-02 15:22:13,601 		3216 of 10000 with 98.91% 	 Time used:  0.22 sec
2023-04-02 15:22:13,821 		3240 of 10000 with 98.92% 	 Time used:  0.22 sec
2023-04-02 15:22:14,040 		3264 of 10000 with 98.93% 	 Time used:  0.22 sec
2023-04-02 15:22:14,260 		3288 of 10000 with 98.91% 	 Time used:  0.22 sec
2023-04-02 15:22:14,480 		3312 of 10000 with 98.91% 	 Time used:  0.22 sec
2023-04-02 15:22:14,700 		3336 of 10000 with 98.92% 	 Time used:  0.22 sec
2023-04-02 15:22:14,919 		3360 of 10000 with 98.93% 	 Time used:  0.22 sec
2023-04-02 15:22:15,139 		3384 of 10000 with 98.94% 	 Time used:  0.22 sec
2023-04-02 15:22:15,359 		3408 of 10000 with 98.94% 	 Time used:  0.22 sec
2023-04-02 15:22:15,578 		3432 of 10000 with 98.95% 	 Time used:  0.22 sec
2023-04-02 15:22:15,798 		3456 of 10000 with 98.93% 	 Time used:  0.22 sec
2023-04-02 15:22:16,018 		3480 of 10000 with 98.91% 	 Time used:  0.22 sec
2023-04-02 15:22:16,237 		3504 of 10000 with 98.92% 	 Time used:  0.22 sec
2023-04-02 15:22:16,457 		3528 of 10000 with 98.92% 	 Time used:  0.22 sec
2023-04-02 15:22:16,676 		3552 of 10000 with 98.93% 	 Time used:  0.22 sec
2023-04-02 15:22:16,896 		3576 of 10000 with 98.91% 	 Time used:  0.22 sec
2023-04-02 15:22:17,116 		3600 of 10000 with 98.92% 	 Time used:  0.22 sec
2023-04-02 15:22:17,335 		3624 of 10000 with 98.92% 	 Time used:  0.22 sec
2023-04-02 15:22:17,555 		3648 of 10000 with 98.93% 	 Time used:  0.22 sec
2023-04-02 15:22:17,775 		3672 of 10000 with 98.94% 	 Time used:  0.22 sec
2023-04-02 15:22:17,994 		3696 of 10000 with 98.92% 	 Time used:  0.22 sec
2023-04-02 15:22:18,214 		3720 of 10000 with 98.92% 	 Time used:  0.22 sec
2023-04-02 15:22:18,434 		3744 of 10000 with 98.93% 	 Time used:  0.22 sec
2023-04-02 15:22:18,653 		3768 of 10000 with 98.94% 	 Time used:  0.22 sec
2023-04-02 15:22:18,873 		3792 of 10000 with 98.95% 	 Time used:  0.22 sec
2023-04-02 15:22:19,093 		3816 of 10000 with 98.93% 	 Time used:  0.22 sec
2023-04-02 15:22:19,312 		3840 of 10000 with 98.93% 	 Time used:  0.22 sec
2023-04-02 15:22:19,532 		3864 of 10000 with 98.94% 	 Time used:  0.22 sec
2023-04-02 15:22:19,751 		3888 of 10000 with 98.95% 	 Time used:  0.22 sec
2023-04-02 15:22:19,971 		3912 of 10000 with 98.95% 	 Time used:  0.22 sec
2023-04-02 15:22:20,191 		3936 of 10000 with 98.96% 	 Time used:  0.22 sec
2023-04-02 15:22:20,410 		3960 of 10000 with 98.96% 	 Time used:  0.22 sec
2023-04-02 15:22:20,630 		3984 of 10000 with 98.95% 	 Time used:  0.22 sec
2023-04-02 15:22:20,850 		4008 of 10000 with 98.93% 	 Time used:  0.22 sec
2023-04-02 15:22:21,069 		4032 of 10000 with 98.93% 	 Time used:  0.22 sec
2023-04-02 15:22:21,289 		4056 of 10000 with 98.94% 	 Time used:  0.22 sec
2023-04-02 15:22:21,508 		4080 of 10000 with 98.95% 	 Time used:  0.22 sec
2023-04-02 15:22:21,728 		4104 of 10000 with 98.93% 	 Time used:  0.22 sec
2023-04-02 15:22:21,948 		4128 of 10000 with 98.93% 	 Time used:  0.22 sec
2023-04-02 15:22:22,167 		4152 of 10000 with 98.94% 	 Time used:  0.22 sec
2023-04-02 15:22:22,387 		4176 of 10000 with 98.95% 	 Time used:  0.22 sec
2023-04-02 15:22:22,606 		4200 of 10000 with 98.93% 	 Time used:  0.22 sec
2023-04-02 15:22:22,826 		4224 of 10000 with 98.93% 	 Time used:  0.22 sec
2023-04-02 15:22:23,045 		4248 of 10000 with 98.94% 	 Time used:  0.22 sec
2023-04-02 15:22:23,265 		4272 of 10000 with 98.95% 	 Time used:  0.22 sec
2023-04-02 15:22:23,485 		4296 of 10000 with 98.95% 	 Time used:  0.22 sec
2023-04-02 15:22:23,704 		4320 of 10000 with 98.96% 	 Time used:  0.22 sec
2023-04-02 15:22:23,924 		4344 of 10000 with 98.96% 	 Time used:  0.22 sec
2023-04-02 15:22:24,143 		4368 of 10000 with 98.95% 	 Time used:  0.22 sec
2023-04-02 15:22:24,363 		4392 of 10000 with 98.93% 	 Time used:  0.22 sec
2023-04-02 15:22:24,583 		4416 of 10000 with 98.94% 	 Time used:  0.22 sec
2023-04-02 15:22:24,802 		4440 of 10000 with 98.87% 	 Time used:  0.22 sec
2023-04-02 15:22:25,022 		4464 of 10000 with 98.88% 	 Time used:  0.22 sec
2023-04-02 15:22:25,241 		4488 of 10000 with 98.89% 	 Time used:  0.22 sec
2023-04-02 15:22:25,461 		4512 of 10000 with 98.85% 	 Time used:  0.22 sec
2023-04-02 15:22:25,681 		4536 of 10000 with 98.85% 	 Time used:  0.22 sec
2023-04-02 15:22:25,900 		4560 of 10000 with 98.86% 	 Time used:  0.22 sec
2023-04-02 15:22:26,120 		4584 of 10000 with 98.87% 	 Time used:  0.22 sec
2023-04-02 15:22:26,340 		4608 of 10000 with 98.87% 	 Time used:  0.22 sec
2023-04-02 15:22:26,559 		4632 of 10000 with 98.88% 	 Time used:  0.22 sec
2023-04-02 15:22:26,779 		4656 of 10000 with 98.88% 	 Time used:  0.22 sec
2023-04-02 15:22:26,999 		4680 of 10000 with 98.89% 	 Time used:  0.22 sec
2023-04-02 15:22:27,218 		4704 of 10000 with 98.89% 	 Time used:  0.22 sec
2023-04-02 15:22:27,438 		4728 of 10000 with 98.88% 	 Time used:  0.22 sec
2023-04-02 15:22:27,658 		4752 of 10000 with 98.88% 	 Time used:  0.22 sec
2023-04-02 15:22:27,877 		4776 of 10000 with 98.87% 	 Time used:  0.22 sec
2023-04-02 15:22:28,097 		4800 of 10000 with 98.88% 	 Time used:  0.22 sec
2023-04-02 15:22:28,317 		4824 of 10000 with 98.88% 	 Time used:  0.22 sec
2023-04-02 15:22:28,536 		4848 of 10000 with 98.89% 	 Time used:  0.22 sec
2023-04-02 15:22:28,756 		4872 of 10000 with 98.89% 	 Time used:  0.22 sec
2023-04-02 15:22:28,976 		4896 of 10000 with 98.88% 	 Time used:  0.22 sec
2023-04-02 15:22:29,195 		4920 of 10000 with 98.86% 	 Time used:  0.22 sec
2023-04-02 15:22:29,415 		4944 of 10000 with 98.87% 	 Time used:  0.22 sec
2023-04-02 15:22:29,635 		4968 of 10000 with 98.87% 	 Time used:  0.22 sec
2023-04-02 15:22:29,854 		4992 of 10000 with 98.88% 	 Time used:  0.22 sec
2023-04-02 15:22:30,074 		5016 of 10000 with 98.88% 	 Time used:  0.22 sec
2023-04-02 15:22:30,294 		5040 of 10000 with 98.89% 	 Time used:  0.22 sec
2023-04-02 15:22:30,513 		5064 of 10000 with 98.89% 	 Time used:  0.22 sec
2023-04-02 15:22:30,733 		5088 of 10000 with 98.90% 	 Time used:  0.22 sec
2023-04-02 15:22:30,953 		5112 of 10000 with 98.90% 	 Time used:  0.22 sec
2023-04-02 15:22:31,172 		5136 of 10000 with 98.91% 	 Time used:  0.22 sec
2023-04-02 15:22:31,392 		5160 of 10000 with 98.91% 	 Time used:  0.22 sec
2023-04-02 15:22:31,612 		5184 of 10000 with 98.92% 	 Time used:  0.22 sec
2023-04-02 15:22:31,831 		5208 of 10000 with 98.92% 	 Time used:  0.22 sec
2023-04-02 15:22:32,051 		5232 of 10000 with 98.93% 	 Time used:  0.22 sec
2023-04-02 15:22:32,270 		5256 of 10000 with 98.93% 	 Time used:  0.22 sec
2023-04-02 15:22:32,490 		5280 of 10000 with 98.94% 	 Time used:  0.22 sec
2023-04-02 15:22:32,710 		5304 of 10000 with 98.94% 	 Time used:  0.22 sec
2023-04-02 15:22:32,929 		5328 of 10000 with 98.91% 	 Time used:  0.22 sec
2023-04-02 15:22:33,149 		5352 of 10000 with 98.90% 	 Time used:  0.22 sec
2023-04-02 15:22:33,369 		5376 of 10000 with 98.90% 	 Time used:  0.22 sec
2023-04-02 15:22:33,588 		5400 of 10000 with 98.89% 	 Time used:  0.22 sec
2023-04-02 15:22:33,808 		5424 of 10000 with 98.88% 	 Time used:  0.22 sec
2023-04-02 15:22:34,027 		5448 of 10000 with 98.88% 	 Time used:  0.22 sec
2023-04-02 15:22:34,247 		5472 of 10000 with 98.87% 	 Time used:  0.22 sec
2023-04-02 15:22:34,467 		5496 of 10000 with 98.87% 	 Time used:  0.22 sec
2023-04-02 15:22:34,686 		5520 of 10000 with 98.86% 	 Time used:  0.22 sec
2023-04-02 15:22:34,906 		5544 of 10000 with 98.86% 	 Time used:  0.22 sec
2023-04-02 15:22:35,126 		5568 of 10000 with 98.85% 	 Time used:  0.22 sec
2023-04-02 15:22:35,345 		5592 of 10000 with 98.86% 	 Time used:  0.22 sec
2023-04-02 15:22:35,565 		5616 of 10000 with 98.86% 	 Time used:  0.22 sec
2023-04-02 15:22:35,784 		5640 of 10000 with 98.87% 	 Time used:  0.22 sec
2023-04-02 15:22:36,004 		5664 of 10000 with 98.87% 	 Time used:  0.22 sec
2023-04-02 15:22:36,224 		5688 of 10000 with 98.86% 	 Time used:  0.22 sec
2023-04-02 15:22:36,443 		5712 of 10000 with 98.86% 	 Time used:  0.22 sec
2023-04-02 15:22:36,663 		5736 of 10000 with 98.83% 	 Time used:  0.22 sec
2023-04-02 15:22:36,882 		5760 of 10000 with 98.84% 	 Time used:  0.22 sec
2023-04-02 15:22:37,102 		5784 of 10000 with 98.84% 	 Time used:  0.22 sec
2023-04-02 15:22:37,321 		5808 of 10000 with 98.85% 	 Time used:  0.22 sec
2023-04-02 15:22:37,541 		5832 of 10000 with 98.83% 	 Time used:  0.22 sec
2023-04-02 15:22:37,761 		5856 of 10000 with 98.82% 	 Time used:  0.22 sec
2023-04-02 15:22:37,980 		5880 of 10000 with 98.83% 	 Time used:  0.22 sec
2023-04-02 15:22:38,200 		5904 of 10000 with 98.83% 	 Time used:  0.22 sec
2023-04-02 15:22:38,419 		5928 of 10000 with 98.84% 	 Time used:  0.22 sec
2023-04-02 15:22:38,639 		5952 of 10000 with 98.84% 	 Time used:  0.22 sec
2023-04-02 15:22:38,858 		5976 of 10000 with 98.85% 	 Time used:  0.22 sec
2023-04-02 15:22:39,078 		6000 of 10000 with 98.85% 	 Time used:  0.22 sec
2023-04-02 15:22:39,298 		6024 of 10000 with 98.85% 	 Time used:  0.22 sec
2023-04-02 15:22:39,517 		6048 of 10000 with 98.84% 	 Time used:  0.22 sec
2023-04-02 15:22:39,737 		6072 of 10000 with 98.83% 	 Time used:  0.22 sec
2023-04-02 15:22:39,958 		6096 of 10000 with 98.80% 	 Time used:  0.22 sec
2023-04-02 15:22:40,177 		6120 of 10000 with 98.81% 	 Time used:  0.22 sec
2023-04-02 15:22:40,397 		6144 of 10000 with 98.81% 	 Time used:  0.22 sec
2023-04-02 15:22:40,616 		6168 of 10000 with 98.80% 	 Time used:  0.22 sec
2023-04-02 15:22:40,836 		6192 of 10000 with 98.79% 	 Time used:  0.22 sec
2023-04-02 15:22:41,056 		6216 of 10000 with 98.79% 	 Time used:  0.22 sec
2023-04-02 15:22:41,275 		6240 of 10000 with 98.80% 	 Time used:  0.22 sec
2023-04-02 15:22:41,495 		6264 of 10000 with 98.80% 	 Time used:  0.22 sec
2023-04-02 15:22:41,715 		6288 of 10000 with 98.81% 	 Time used:  0.22 sec
2023-04-02 15:22:41,934 		6312 of 10000 with 98.81% 	 Time used:  0.22 sec
2023-04-02 15:22:42,154 		6336 of 10000 with 98.82% 	 Time used:  0.22 sec
2023-04-02 15:22:42,373 		6360 of 10000 with 98.82% 	 Time used:  0.22 sec
2023-04-02 15:22:42,593 		6384 of 10000 with 98.81% 	 Time used:  0.22 sec
2023-04-02 15:22:42,813 		6408 of 10000 with 98.80% 	 Time used:  0.22 sec
2023-04-02 15:22:43,034 		6432 of 10000 with 98.79% 	 Time used:  0.22 sec
2023-04-02 15:22:43,254 		6456 of 10000 with 98.79% 	 Time used:  0.22 sec
2023-04-02 15:22:43,474 		6480 of 10000 with 98.80% 	 Time used:  0.22 sec
2023-04-02 15:22:43,693 		6504 of 10000 with 98.79% 	 Time used:  0.22 sec
2023-04-02 15:22:43,913 		6528 of 10000 with 98.77% 	 Time used:  0.22 sec
2023-04-02 15:22:44,133 		6552 of 10000 with 98.78% 	 Time used:  0.22 sec
2023-04-02 15:22:44,352 		6576 of 10000 with 98.78% 	 Time used:  0.22 sec
2023-04-02 15:22:44,573 		6600 of 10000 with 98.79% 	 Time used:  0.22 sec
2023-04-02 15:22:44,794 		6624 of 10000 with 98.79% 	 Time used:  0.22 sec
2023-04-02 15:22:45,013 		6648 of 10000 with 98.80% 	 Time used:  0.22 sec
2023-04-02 15:22:45,233 		6672 of 10000 with 98.80% 	 Time used:  0.22 sec
2023-04-02 15:22:45,453 		6696 of 10000 with 98.81% 	 Time used:  0.22 sec
2023-04-02 15:22:45,672 		6720 of 10000 with 98.79% 	 Time used:  0.22 sec
2023-04-02 15:22:45,892 		6744 of 10000 with 98.77% 	 Time used:  0.22 sec
2023-04-02 15:22:46,111 		6768 of 10000 with 98.77% 	 Time used:  0.22 sec
2023-04-02 15:22:46,331 		6792 of 10000 with 98.76% 	 Time used:  0.22 sec
2023-04-02 15:22:46,551 		6816 of 10000 with 98.77% 	 Time used:  0.22 sec
2023-04-02 15:22:46,771 		6840 of 10000 with 98.76% 	 Time used:  0.22 sec
2023-04-02 15:22:46,990 		6864 of 10000 with 98.76% 	 Time used:  0.22 sec
2023-04-02 15:22:47,210 		6888 of 10000 with 98.77% 	 Time used:  0.22 sec
2023-04-02 15:22:47,429 		6912 of 10000 with 98.76% 	 Time used:  0.22 sec
2023-04-02 15:22:47,649 		6936 of 10000 with 98.75% 	 Time used:  0.22 sec
2023-04-02 15:22:47,869 		6960 of 10000 with 98.75% 	 Time used:  0.22 sec
2023-04-02 15:22:48,088 		6984 of 10000 with 98.73% 	 Time used:  0.22 sec
2023-04-02 15:22:48,308 		7008 of 10000 with 98.73% 	 Time used:  0.22 sec
2023-04-02 15:22:48,528 		7032 of 10000 with 98.73% 	 Time used:  0.22 sec
2023-04-02 15:22:48,747 		7056 of 10000 with 98.74% 	 Time used:  0.22 sec
2023-04-02 15:22:48,967 		7080 of 10000 with 98.74% 	 Time used:  0.22 sec
2023-04-02 15:22:49,187 		7104 of 10000 with 98.73% 	 Time used:  0.22 sec
2023-04-02 15:22:49,406 		7128 of 10000 with 98.72% 	 Time used:  0.22 sec
2023-04-02 15:22:49,626 		7152 of 10000 with 98.71% 	 Time used:  0.22 sec
2023-04-02 15:22:49,846 		7176 of 10000 with 98.72% 	 Time used:  0.22 sec
2023-04-02 15:22:50,065 		7200 of 10000 with 98.72% 	 Time used:  0.22 sec
2023-04-02 15:22:50,285 		7224 of 10000 with 98.73% 	 Time used:  0.22 sec
2023-04-02 15:22:50,505 		7248 of 10000 with 98.72% 	 Time used:  0.22 sec
2023-04-02 15:22:50,724 		7272 of 10000 with 98.71% 	 Time used:  0.22 sec
2023-04-02 15:22:50,944 		7296 of 10000 with 98.71% 	 Time used:  0.22 sec
2023-04-02 15:22:51,164 		7320 of 10000 with 98.70% 	 Time used:  0.22 sec
2023-04-02 15:22:51,383 		7344 of 10000 with 98.69% 	 Time used:  0.22 sec
2023-04-02 15:22:51,603 		7368 of 10000 with 98.70% 	 Time used:  0.22 sec
2023-04-02 15:22:51,823 		7392 of 10000 with 98.70% 	 Time used:  0.22 sec
2023-04-02 15:22:52,042 		7416 of 10000 with 98.71% 	 Time used:  0.22 sec
2023-04-02 15:22:52,262 		7440 of 10000 with 98.71% 	 Time used:  0.22 sec
2023-04-02 15:22:52,483 		7464 of 10000 with 98.71% 	 Time used:  0.22 sec
2023-04-02 15:22:52,702 		7488 of 10000 with 98.72% 	 Time used:  0.22 sec
2023-04-02 15:22:52,922 		7512 of 10000 with 98.71% 	 Time used:  0.22 sec
2023-04-02 15:22:53,141 		7536 of 10000 with 98.71% 	 Time used:  0.22 sec
2023-04-02 15:22:53,361 		7560 of 10000 with 98.70% 	 Time used:  0.22 sec
2023-04-02 15:22:53,581 		7584 of 10000 with 98.71% 	 Time used:  0.22 sec
2023-04-02 15:22:53,800 		7608 of 10000 with 98.71% 	 Time used:  0.22 sec
2023-04-02 15:22:54,020 		7632 of 10000 with 98.72% 	 Time used:  0.22 sec
2023-04-02 15:22:54,240 		7656 of 10000 with 98.72% 	 Time used:  0.22 sec
2023-04-02 15:22:54,459 		7680 of 10000 with 98.72% 	 Time used:  0.22 sec
2023-04-02 15:22:54,679 		7704 of 10000 with 98.71% 	 Time used:  0.22 sec
2023-04-02 15:22:54,898 		7728 of 10000 with 98.72% 	 Time used:  0.22 sec
2023-04-02 15:22:55,118 		7752 of 10000 with 98.72% 	 Time used:  0.22 sec
2023-04-02 15:22:55,338 		7776 of 10000 with 98.73% 	 Time used:  0.22 sec
2023-04-02 15:22:55,557 		7800 of 10000 with 98.73% 	 Time used:  0.22 sec
2023-04-02 15:22:55,777 		7824 of 10000 with 98.73% 	 Time used:  0.22 sec
2023-04-02 15:22:55,996 		7848 of 10000 with 98.74% 	 Time used:  0.22 sec
2023-04-02 15:22:56,216 		7872 of 10000 with 98.74% 	 Time used:  0.22 sec
2023-04-02 15:22:56,435 		7896 of 10000 with 98.75% 	 Time used:  0.22 sec
2023-04-02 15:22:56,655 		7920 of 10000 with 98.75% 	 Time used:  0.22 sec
2023-04-02 15:22:56,875 		7944 of 10000 with 98.75% 	 Time used:  0.22 sec
2023-04-02 15:22:57,094 		7968 of 10000 with 98.76% 	 Time used:  0.22 sec
2023-04-02 15:22:57,314 		7992 of 10000 with 98.76% 	 Time used:  0.22 sec
2023-04-02 15:22:57,533 		8016 of 10000 with 98.74% 	 Time used:  0.22 sec
2023-04-02 15:22:57,753 		8040 of 10000 with 98.74% 	 Time used:  0.22 sec
2023-04-02 15:22:57,972 		8064 of 10000 with 98.75% 	 Time used:  0.22 sec
2023-04-02 15:22:58,192 		8088 of 10000 with 98.74% 	 Time used:  0.22 sec
2023-04-02 15:22:58,412 		8112 of 10000 with 98.74% 	 Time used:  0.22 sec
2023-04-02 15:22:58,631 		8136 of 10000 with 98.73% 	 Time used:  0.22 sec
2023-04-02 15:22:58,851 		8160 of 10000 with 98.74% 	 Time used:  0.22 sec
2023-04-02 15:22:59,071 		8184 of 10000 with 98.74% 	 Time used:  0.22 sec
2023-04-02 15:22:59,290 		8208 of 10000 with 98.75% 	 Time used:  0.22 sec
2023-04-02 15:22:59,510 		8232 of 10000 with 98.75% 	 Time used:  0.22 sec
2023-04-02 15:22:59,729 		8256 of 10000 with 98.75% 	 Time used:  0.22 sec
2023-04-02 15:22:59,949 		8280 of 10000 with 98.76% 	 Time used:  0.22 sec
2023-04-02 15:23:00,169 		8304 of 10000 with 98.76% 	 Time used:  0.22 sec
2023-04-02 15:23:00,388 		8328 of 10000 with 98.76% 	 Time used:  0.22 sec
2023-04-02 15:23:00,608 		8352 of 10000 with 98.74% 	 Time used:  0.22 sec
2023-04-02 15:23:00,828 		8376 of 10000 with 98.75% 	 Time used:  0.22 sec
2023-04-02 15:23:01,047 		8400 of 10000 with 98.75% 	 Time used:  0.22 sec
2023-04-02 15:23:01,267 		8424 of 10000 with 98.75% 	 Time used:  0.22 sec
2023-04-02 15:23:01,487 		8448 of 10000 with 98.75% 	 Time used:  0.22 sec
2023-04-02 15:23:01,707 		8472 of 10000 with 98.75% 	 Time used:  0.22 sec
2023-04-02 15:23:01,927 		8496 of 10000 with 98.74% 	 Time used:  0.22 sec
2023-04-02 15:23:02,147 		8520 of 10000 with 98.73% 	 Time used:  0.22 sec
2023-04-02 15:23:02,366 		8544 of 10000 with 98.72% 	 Time used:  0.22 sec
2023-04-02 15:23:02,586 		8568 of 10000 with 98.73% 	 Time used:  0.22 sec
2023-04-02 15:23:02,806 		8592 of 10000 with 98.73% 	 Time used:  0.22 sec
2023-04-02 15:23:03,026 		8616 of 10000 with 98.73% 	 Time used:  0.22 sec
2023-04-02 15:23:03,245 		8640 of 10000 with 98.73% 	 Time used:  0.22 sec
2023-04-02 15:23:03,465 		8664 of 10000 with 98.72% 	 Time used:  0.22 sec
2023-04-02 15:23:03,684 		8688 of 10000 with 98.72% 	 Time used:  0.22 sec
2023-04-02 15:23:03,904 		8712 of 10000 with 98.73% 	 Time used:  0.22 sec
2023-04-02 15:23:04,124 		8736 of 10000 with 98.72% 	 Time used:  0.22 sec
2023-04-02 15:23:04,343 		8760 of 10000 with 98.72% 	 Time used:  0.22 sec
2023-04-02 15:23:04,563 		8784 of 10000 with 98.72% 	 Time used:  0.22 sec
2023-04-02 15:23:04,783 		8808 of 10000 with 98.72% 	 Time used:  0.22 sec
2023-04-02 15:23:05,003 		8832 of 10000 with 98.71% 	 Time used:  0.22 sec
2023-04-02 15:23:05,222 		8856 of 10000 with 98.71% 	 Time used:  0.22 sec
2023-04-02 15:23:05,442 		8880 of 10000 with 98.69% 	 Time used:  0.22 sec
2023-04-02 15:23:05,662 		8904 of 10000 with 98.70% 	 Time used:  0.22 sec
2023-04-02 15:23:05,882 		8928 of 10000 with 98.70% 	 Time used:  0.22 sec
2023-04-02 15:23:06,102 		8952 of 10000 with 98.70% 	 Time used:  0.22 sec
2023-04-02 15:23:06,321 		8976 of 10000 with 98.71% 	 Time used:  0.22 sec
2023-04-02 15:23:06,541 		9000 of 10000 with 98.71% 	 Time used:  0.22 sec
2023-04-02 15:23:06,761 		9024 of 10000 with 98.71% 	 Time used:  0.22 sec
2023-04-02 15:23:06,980 		9048 of 10000 with 98.72% 	 Time used:  0.22 sec
2023-04-02 15:23:07,200 		9072 of 10000 with 98.72% 	 Time used:  0.22 sec
2023-04-02 15:23:07,420 		9096 of 10000 with 98.71% 	 Time used:  0.22 sec
2023-04-02 15:23:07,639 		9120 of 10000 with 98.72% 	 Time used:  0.22 sec
2023-04-02 15:23:07,859 		9144 of 10000 with 98.72% 	 Time used:  0.22 sec
2023-04-02 15:23:08,078 		9168 of 10000 with 98.72% 	 Time used:  0.22 sec
2023-04-02 15:23:08,298 		9192 of 10000 with 98.73% 	 Time used:  0.22 sec
2023-04-02 15:23:08,518 		9216 of 10000 with 98.73% 	 Time used:  0.22 sec
2023-04-02 15:23:08,737 		9240 of 10000 with 98.72% 	 Time used:  0.22 sec
2023-04-02 15:23:08,957 		9264 of 10000 with 98.73% 	 Time used:  0.22 sec
2023-04-02 15:23:09,177 		9288 of 10000 with 98.73% 	 Time used:  0.22 sec
2023-04-02 15:23:09,396 		9312 of 10000 with 98.73% 	 Time used:  0.22 sec
2023-04-02 15:23:09,616 		9336 of 10000 with 98.74% 	 Time used:  0.22 sec
2023-04-02 15:23:09,836 		9360 of 10000 with 98.74% 	 Time used:  0.22 sec
2023-04-02 15:23:10,055 		9384 of 10000 with 98.74% 	 Time used:  0.22 sec
2023-04-02 15:23:10,275 		9408 of 10000 with 98.75% 	 Time used:  0.22 sec
2023-04-02 15:23:10,494 		9432 of 10000 with 98.74% 	 Time used:  0.22 sec
2023-04-02 15:23:10,714 		9456 of 10000 with 98.74% 	 Time used:  0.22 sec
2023-04-02 15:23:10,934 		9480 of 10000 with 98.74% 	 Time used:  0.22 sec
2023-04-02 15:23:11,153 		9504 of 10000 with 98.75% 	 Time used:  0.22 sec
2023-04-02 15:23:11,373 		9528 of 10000 with 98.75% 	 Time used:  0.22 sec
2023-04-02 15:23:11,593 		9552 of 10000 with 98.74% 	 Time used:  0.22 sec
2023-04-02 15:23:11,812 		9576 of 10000 with 98.75% 	 Time used:  0.22 sec
2023-04-02 15:23:12,032 		9600 of 10000 with 98.75% 	 Time used:  0.22 sec
2023-04-02 15:23:12,252 		9624 of 10000 with 98.75% 	 Time used:  0.22 sec
2023-04-02 15:23:12,471 		9648 of 10000 with 98.75% 	 Time used:  0.22 sec
2023-04-02 15:23:12,691 		9672 of 10000 with 98.75% 	 Time used:  0.22 sec
2023-04-02 15:23:12,910 		9696 of 10000 with 98.75% 	 Time used:  0.22 sec
2023-04-02 15:23:13,130 		9720 of 10000 with 98.76% 	 Time used:  0.22 sec
2023-04-02 15:23:13,350 		9744 of 10000 with 98.76% 	 Time used:  0.22 sec
2023-04-02 15:23:13,569 		9768 of 10000 with 98.75% 	 Time used:  0.22 sec
2023-04-02 15:23:13,789 		9792 of 10000 with 98.75% 	 Time used:  0.22 sec
2023-04-02 15:23:14,008 		9816 of 10000 with 98.76% 	 Time used:  0.22 sec
2023-04-02 15:23:14,228 		9840 of 10000 with 98.76% 	 Time used:  0.22 sec
2023-04-02 15:23:14,447 		9864 of 10000 with 98.76% 	 Time used:  0.22 sec
2023-04-02 15:23:14,667 		9888 of 10000 with 98.77% 	 Time used:  0.22 sec
2023-04-02 15:23:14,887 		9912 of 10000 with 98.77% 	 Time used:  0.22 sec
2023-04-02 15:23:15,106 		9936 of 10000 with 98.77% 	 Time used:  0.22 sec
2023-04-02 15:23:15,326 		9960 of 10000 with 98.78% 	 Time used:  0.22 sec
2023-04-02 15:23:15,545 		9984 of 10000 with 98.78% 	 Time used:  0.22 sec
2023-04-02 15:23:15,696 		10000 of 10000 with 98.78% 	 Time used:  0.15 sec
2023-04-02 15:23:15,696 
2023-04-02 15:23:15,698 			Learning rate: weights:   1.000e-02    
2023-04-02 15:23:15,698 			Last test performance: 98.78%
2023-04-02 15:23:15,698 ----------------
2023-04-02 15:23:20,233   5   =>  0    		Training 486 pattern with 99.38% 	Forward time: 	 4.40 sec
2023-04-02 15:23:20,233 			Loss:    1.582e-02    			Backward time: 	 0.13 sec 
2023-04-02 15:23:20,233 ADAM: Layer 0 -> dw_min:9.9673e-01  dw_max:1.0028e+00 lr:1.0000e-02
2023-04-02 15:23:20,233 ADAM: Layer 1 -> dw_min:9.9186e-01  dw_max:1.0087e+00 lr:1.0000e-02
2023-04-02 15:23:20,233 ADAM: Layer 2 -> dw_min:9.9264e-01  dw_max:1.0079e+00 lr:1.0000e-02
2023-04-02 15:23:20,234 ADAM: Layer 3 -> dw_min:9.9771e-01  dw_max:1.0028e+00 lr:1.0000e-02
2023-04-02 15:23:20,262 			Learning rate: weights:   1.000e-02    
2023-04-02 15:23:20,262 			Last test performance: 98.78%
2023-04-02 15:23:20,262 ----------------
2023-04-02 15:23:24,797   5   =>  1    		Training 486 pattern with 98.33% 	Forward time: 	 4.40 sec
2023-04-02 15:23:24,797 			Loss:    5.520e-02    			Backward time: 	 0.13 sec 
2023-04-02 15:23:24,797 ADAM: Layer 0 -> dw_min:9.9680e-01  dw_max:1.0024e+00 lr:1.0000e-02
2023-04-02 15:23:24,797 ADAM: Layer 1 -> dw_min:9.9250e-01  dw_max:1.0073e+00 lr:1.0000e-02
2023-04-02 15:23:24,797 ADAM: Layer 2 -> dw_min:9.9168e-01  dw_max:1.0095e+00 lr:1.0000e-02
2023-04-02 15:23:24,797 ADAM: Layer 3 -> dw_min:9.9650e-01  dw_max:1.0028e+00 lr:1.0000e-02
2023-04-02 15:23:24,877 			Learning rate: weights:   1.000e-02    
2023-04-02 15:23:24,877 			Last test performance: 98.78%
2023-04-02 15:23:24,877 ----------------
2023-04-02 15:23:29,411   5   =>  2    		Training 486 pattern with 97.92% 	Forward time: 	 4.40 sec
2023-04-02 15:23:29,411 			Loss:    5.073e-02    			Backward time: 	 0.13 sec 
2023-04-02 15:23:29,412 ADAM: Layer 0 -> dw_min:9.9712e-01  dw_max:1.0030e+00 lr:1.0000e-02
2023-04-02 15:23:29,412 ADAM: Layer 1 -> dw_min:9.9266e-01  dw_max:1.0061e+00 lr:1.0000e-02
2023-04-02 15:23:29,412 ADAM: Layer 2 -> dw_min:9.8993e-01  dw_max:1.0084e+00 lr:1.0000e-02
2023-04-02 15:23:29,412 ADAM: Layer 3 -> dw_min:9.9646e-01  dw_max:1.0027e+00 lr:1.0000e-02
2023-04-02 15:23:29,440 			Learning rate: weights:   1.000e-02    
2023-04-02 15:23:29,440 			Last test performance: 98.78%
2023-04-02 15:23:29,440 ----------------
2023-04-02 15:23:33,973   5   =>  3    		Training 486 pattern with 98.12% 	Forward time: 	 4.40 sec
2023-04-02 15:23:33,973 			Loss:    4.317e-02    			Backward time: 	 0.13 sec 
2023-04-02 15:23:33,973 ADAM: Layer 0 -> dw_min:9.9625e-01  dw_max:1.0044e+00 lr:1.0000e-02
2023-04-02 15:23:33,973 ADAM: Layer 1 -> dw_min:9.9101e-01  dw_max:1.0068e+00 lr:1.0000e-02
2023-04-02 15:23:33,973 ADAM: Layer 2 -> dw_min:9.9074e-01  dw_max:1.0105e+00 lr:1.0000e-02
2023-04-02 15:23:33,974 ADAM: Layer 3 -> dw_min:9.9678e-01  dw_max:1.0035e+00 lr:1.0000e-02
2023-04-02 15:23:34,051 			Learning rate: weights:   1.000e-02    
2023-04-02 15:23:34,051 			Last test performance: 98.78%
2023-04-02 15:23:34,051 ----------------
2023-04-02 15:23:38,585   5   =>  4    		Training 486 pattern with 98.33% 	Forward time: 	 4.40 sec
2023-04-02 15:23:38,585 			Loss:    3.730e-02    			Backward time: 	 0.13 sec 
2023-04-02 15:23:38,586 ADAM: Layer 0 -> dw_min:9.9490e-01  dw_max:1.0036e+00 lr:1.0000e-02
2023-04-02 15:23:38,586 ADAM: Layer 1 -> dw_min:9.9095e-01  dw_max:1.0066e+00 lr:1.0000e-02
2023-04-02 15:23:38,586 ADAM: Layer 2 -> dw_min:9.9119e-01  dw_max:1.0096e+00 lr:1.0000e-02
2023-04-02 15:23:38,586 ADAM: Layer 3 -> dw_min:9.9690e-01  dw_max:1.0040e+00 lr:1.0000e-02
2023-04-02 15:23:38,668 			Learning rate: weights:   1.000e-02    
2023-04-02 15:23:38,668 			Last test performance: 98.78%
2023-04-02 15:23:38,668 ----------------
2023-04-02 15:23:43,205   5   =>  5    		Training 486 pattern with 99.17% 	Forward time: 	 4.40 sec
2023-04-02 15:23:43,205 			Loss:    1.952e-02    			Backward time: 	 0.13 sec 
2023-04-02 15:23:43,205 ADAM: Layer 0 -> dw_min:9.9570e-01  dw_max:1.0033e+00 lr:1.0000e-02
2023-04-02 15:23:43,206 ADAM: Layer 1 -> dw_min:9.9178e-01  dw_max:1.0062e+00 lr:1.0000e-02
2023-04-02 15:23:43,206 ADAM: Layer 2 -> dw_min:9.9197e-01  dw_max:1.0087e+00 lr:1.0000e-02
2023-04-02 15:23:43,206 ADAM: Layer 3 -> dw_min:9.9655e-01  dw_max:1.0035e+00 lr:1.0000e-02
2023-04-02 15:23:43,263 			Learning rate: weights:   1.000e-02    
2023-04-02 15:23:43,263 			Last test performance: 98.78%
2023-04-02 15:23:43,263 ----------------
2023-04-02 15:23:47,799   5   =>  6    		Training 486 pattern with 99.17% 	Forward time: 	 4.40 sec
2023-04-02 15:23:47,799 			Loss:    3.205e-02    			Backward time: 	 0.13 sec 
2023-04-02 15:23:47,799 ADAM: Layer 0 -> dw_min:9.9656e-01  dw_max:1.0035e+00 lr:1.0000e-02
2023-04-02 15:23:47,799 ADAM: Layer 1 -> dw_min:9.9111e-01  dw_max:1.0097e+00 lr:1.0000e-02
2023-04-02 15:23:47,800 ADAM: Layer 2 -> dw_min:9.8955e-01  dw_max:1.0095e+00 lr:1.0000e-02
2023-04-02 15:23:47,800 ADAM: Layer 3 -> dw_min:9.9662e-01  dw_max:1.0030e+00 lr:1.0000e-02
2023-04-02 15:23:47,926 			Learning rate: weights:   1.000e-02    
2023-04-02 15:23:47,926 			Last test performance: 98.78%
2023-04-02 15:23:47,926 ----------------
2023-04-02 15:23:52,462   5   =>  7    		Training 486 pattern with 99.58% 	Forward time: 	 4.40 sec
2023-04-02 15:23:52,462 			Loss:    1.485e-02    			Backward time: 	 0.13 sec 
2023-04-02 15:23:52,462 ADAM: Layer 0 -> dw_min:9.9643e-01  dw_max:1.0037e+00 lr:1.0000e-02
2023-04-02 15:23:52,462 ADAM: Layer 1 -> dw_min:9.9216e-01  dw_max:1.0087e+00 lr:1.0000e-02
2023-04-02 15:23:52,462 ADAM: Layer 2 -> dw_min:9.8939e-01  dw_max:1.0086e+00 lr:1.0000e-02
2023-04-02 15:23:52,463 ADAM: Layer 3 -> dw_min:9.9693e-01  dw_max:1.0035e+00 lr:1.0000e-02
2023-04-02 15:23:52,543 			Learning rate: weights:   1.000e-02    
2023-04-02 15:23:52,543 			Last test performance: 98.78%
2023-04-02 15:23:52,543 ----------------
2023-04-02 15:23:57,078   5   =>  8    		Training 486 pattern with 98.75% 	Forward time: 	 4.40 sec
2023-04-02 15:23:57,078 			Loss:    3.676e-02    			Backward time: 	 0.13 sec 
2023-04-02 15:23:57,078 ADAM: Layer 0 -> dw_min:9.9687e-01  dw_max:1.0027e+00 lr:1.0000e-02
2023-04-02 15:23:57,079 ADAM: Layer 1 -> dw_min:9.9281e-01  dw_max:1.0078e+00 lr:1.0000e-02
2023-04-02 15:23:57,079 ADAM: Layer 2 -> dw_min:9.9029e-01  dw_max:1.0079e+00 lr:1.0000e-02
2023-04-02 15:23:57,079 ADAM: Layer 3 -> dw_min:9.9745e-01  dw_max:1.0031e+00 lr:1.0000e-02
2023-04-02 15:23:57,098 			Learning rate: weights:   1.000e-02    
2023-04-02 15:23:57,098 			Last test performance: 98.78%
2023-04-02 15:23:57,098 ----------------
2023-04-02 15:24:01,633   5   =>  9    		Training 486 pattern with 99.17% 	Forward time: 	 4.40 sec
2023-04-02 15:24:01,633 			Loss:    3.645e-02    			Backward time: 	 0.13 sec 
2023-04-02 15:24:01,634 ADAM: Layer 0 -> dw_min:9.9709e-01  dw_max:1.0024e+00 lr:1.0000e-02
2023-04-02 15:24:01,634 ADAM: Layer 1 -> dw_min:9.9245e-01  dw_max:1.0070e+00 lr:1.0000e-02
2023-04-02 15:24:01,634 ADAM: Layer 2 -> dw_min:9.9106e-01  dw_max:1.0108e+00 lr:1.0000e-02
2023-04-02 15:24:01,634 ADAM: Layer 3 -> dw_min:9.9744e-01  dw_max:1.0031e+00 lr:1.0000e-02
2023-04-02 15:24:01,732 			Learning rate: weights:   1.000e-02    
2023-04-02 15:24:01,732 			Last test performance: 98.78%
2023-04-02 15:24:01,732 ----------------
2023-04-02 15:24:06,267   5   =>  10   		Training 486 pattern with 99.17% 	Forward time: 	 4.40 sec
2023-04-02 15:24:06,268 			Loss:    1.988e-02    			Backward time: 	 0.13 sec 
2023-04-02 15:24:06,268 ADAM: Layer 0 -> dw_min:9.9694e-01  dw_max:1.0031e+00 lr:1.0000e-02
2023-04-02 15:24:06,268 ADAM: Layer 1 -> dw_min:9.9372e-01  dw_max:1.0066e+00 lr:1.0000e-02
2023-04-02 15:24:06,268 ADAM: Layer 2 -> dw_min:9.9056e-01  dw_max:1.0094e+00 lr:1.0000e-02
2023-04-02 15:24:06,268 ADAM: Layer 3 -> dw_min:9.9762e-01  dw_max:1.0025e+00 lr:1.0000e-02
2023-04-02 15:24:06,317 			Learning rate: weights:   1.000e-02    
2023-04-02 15:24:06,317 			Last test performance: 98.78%
2023-04-02 15:24:06,317 ----------------
2023-04-02 15:24:10,851   5   =>  11   		Training 486 pattern with 97.92% 	Forward time: 	 4.40 sec
2023-04-02 15:24:10,851 			Loss:    5.486e-02    			Backward time: 	 0.13 sec 
2023-04-02 15:24:10,851 ADAM: Layer 0 -> dw_min:9.9668e-01  dw_max:1.0026e+00 lr:1.0000e-02
2023-04-02 15:24:10,851 ADAM: Layer 1 -> dw_min:9.9322e-01  dw_max:1.0071e+00 lr:1.0000e-02
2023-04-02 15:24:10,851 ADAM: Layer 2 -> dw_min:9.9018e-01  dw_max:1.0096e+00 lr:1.0000e-02
2023-04-02 15:24:10,851 ADAM: Layer 3 -> dw_min:9.9784e-01  dw_max:1.0022e+00 lr:1.0000e-02
2023-04-02 15:24:10,929 			Learning rate: weights:   1.000e-02    
2023-04-02 15:24:10,929 			Last test performance: 98.78%
2023-04-02 15:24:10,929 ----------------
2023-04-02 15:24:15,466   5   =>  12   		Training 486 pattern with 97.92% 	Forward time: 	 4.40 sec
2023-04-02 15:24:15,466 			Loss:    4.630e-02    			Backward time: 	 0.13 sec 
2023-04-02 15:24:15,466 ADAM: Layer 0 -> dw_min:9.9675e-01  dw_max:1.0032e+00 lr:1.0000e-02
2023-04-02 15:24:15,466 ADAM: Layer 1 -> dw_min:9.9198e-01  dw_max:1.0095e+00 lr:1.0000e-02
2023-04-02 15:24:15,466 ADAM: Layer 2 -> dw_min:9.9013e-01  dw_max:1.0101e+00 lr:1.0000e-02
2023-04-02 15:24:15,466 ADAM: Layer 3 -> dw_min:9.9645e-01  dw_max:1.0028e+00 lr:1.0000e-02
2023-04-02 15:24:15,546 			Learning rate: weights:   1.000e-02    
2023-04-02 15:24:15,546 			Last test performance: 98.78%
2023-04-02 15:24:15,546 ----------------
2023-04-02 15:24:20,081   5   =>  13   		Training 486 pattern with 99.38% 	Forward time: 	 4.40 sec
2023-04-02 15:24:20,081 			Loss:    2.419e-02    			Backward time: 	 0.13 sec 
2023-04-02 15:24:20,081 ADAM: Layer 0 -> dw_min:9.9654e-01  dw_max:1.0024e+00 lr:1.0000e-02
2023-04-02 15:24:20,081 ADAM: Layer 1 -> dw_min:9.9227e-01  dw_max:1.0089e+00 lr:1.0000e-02
2023-04-02 15:24:20,081 ADAM: Layer 2 -> dw_min:9.9079e-01  dw_max:1.0102e+00 lr:1.0000e-02
2023-04-02 15:24:20,081 ADAM: Layer 3 -> dw_min:9.9679e-01  dw_max:1.0034e+00 lr:1.0000e-02
2023-04-02 15:24:20,199 			Learning rate: weights:   1.000e-02    
2023-04-02 15:24:20,199 			Last test performance: 98.78%
2023-04-02 15:24:20,200 ----------------
2023-04-02 15:24:24,735   5   =>  14   		Training 486 pattern with 99.79% 	Forward time: 	 4.40 sec
2023-04-02 15:24:24,736 			Loss:    1.429e-02    			Backward time: 	 0.13 sec 
2023-04-02 15:24:24,736 ADAM: Layer 0 -> dw_min:9.9679e-01  dw_max:1.0028e+00 lr:1.0000e-02
2023-04-02 15:24:24,736 ADAM: Layer 1 -> dw_min:9.9296e-01  dw_max:1.0080e+00 lr:1.0000e-02
2023-04-02 15:24:24,736 ADAM: Layer 2 -> dw_min:9.9121e-01  dw_max:1.0092e+00 lr:1.0000e-02
2023-04-02 15:24:24,736 ADAM: Layer 3 -> dw_min:9.9709e-01  dw_max:1.0030e+00 lr:1.0000e-02
2023-04-02 15:24:24,815 			Learning rate: weights:   1.000e-02    
2023-04-02 15:24:24,815 			Last test performance: 98.78%
2023-04-02 15:24:24,815 ----------------
2023-04-02 15:24:29,349   5   =>  15   		Training 486 pattern with 99.38% 	Forward time: 	 4.40 sec
2023-04-02 15:24:29,349 			Loss:    1.599e-02    			Backward time: 	 0.13 sec 
2023-04-02 15:24:29,349 ADAM: Layer 0 -> dw_min:9.9734e-01  dw_max:1.0029e+00 lr:1.0000e-02
2023-04-02 15:24:29,349 ADAM: Layer 1 -> dw_min:9.9415e-01  dw_max:1.0068e+00 lr:1.0000e-02
2023-04-02 15:24:29,349 ADAM: Layer 2 -> dw_min:9.9192e-01  dw_max:1.0083e+00 lr:1.0000e-02
2023-04-02 15:24:29,350 ADAM: Layer 3 -> dw_min:9.9738e-01  dw_max:1.0030e+00 lr:1.0000e-02
2023-04-02 15:24:29,424 			Learning rate: weights:   1.000e-02    
2023-04-02 15:24:29,424 			Last test performance: 98.78%
2023-04-02 15:24:29,424 ----------------
2023-04-02 15:24:33,958   5   =>  16   		Training 486 pattern with 99.79% 	Forward time: 	 4.40 sec
2023-04-02 15:24:33,958 			Loss:    1.777e-02    			Backward time: 	 0.13 sec 
2023-04-02 15:24:33,958 ADAM: Layer 0 -> dw_min:9.9759e-01  dw_max:1.0028e+00 lr:1.0000e-02
2023-04-02 15:24:33,958 ADAM: Layer 1 -> dw_min:9.9456e-01  dw_max:1.0070e+00 lr:1.0000e-02
2023-04-02 15:24:33,958 ADAM: Layer 2 -> dw_min:9.9264e-01  dw_max:1.0107e+00 lr:1.0000e-02
2023-04-02 15:24:33,959 ADAM: Layer 3 -> dw_min:9.9641e-01  dw_max:1.0027e+00 lr:1.0000e-02
2023-04-02 15:24:34,035 			Learning rate: weights:   1.000e-02    
2023-04-02 15:24:34,035 			Last test performance: 98.78%
2023-04-02 15:24:34,035 ----------------
2023-04-02 15:24:38,569   5   =>  17   		Training 486 pattern with 98.33% 	Forward time: 	 4.40 sec
2023-04-02 15:24:38,570 			Loss:    3.187e-02    			Backward time: 	 0.13 sec 
2023-04-02 15:24:38,570 ADAM: Layer 0 -> dw_min:9.9708e-01  dw_max:1.0026e+00 lr:1.0000e-02
2023-04-02 15:24:38,570 ADAM: Layer 1 -> dw_min:9.9375e-01  dw_max:1.0066e+00 lr:1.0000e-02
2023-04-02 15:24:38,570 ADAM: Layer 2 -> dw_min:9.9079e-01  dw_max:1.0097e+00 lr:1.0000e-02
2023-04-02 15:24:38,570 ADAM: Layer 3 -> dw_min:9.9665e-01  dw_max:1.0025e+00 lr:1.0000e-02
2023-04-02 15:24:38,628 			Learning rate: weights:   1.000e-02    
2023-04-02 15:24:38,628 			Last test performance: 98.78%
2023-04-02 15:24:38,628 ----------------
2023-04-02 15:24:43,164   5   =>  18   		Training 486 pattern with 97.71% 	Forward time: 	 4.40 sec
2023-04-02 15:24:43,164 			Loss:    7.205e-02    			Backward time: 	 0.13 sec 
2023-04-02 15:24:43,165 ADAM: Layer 0 -> dw_min:9.9604e-01  dw_max:1.0028e+00 lr:1.0000e-02
2023-04-02 15:24:43,165 ADAM: Layer 1 -> dw_min:9.9140e-01  dw_max:1.0090e+00 lr:1.0000e-02
2023-04-02 15:24:43,165 ADAM: Layer 2 -> dw_min:9.9053e-01  dw_max:1.0087e+00 lr:1.0000e-02
2023-04-02 15:24:43,165 ADAM: Layer 3 -> dw_min:9.9717e-01  dw_max:1.0027e+00 lr:1.0000e-02
2023-04-02 15:24:43,266 			Learning rate: weights:   1.000e-02    
2023-04-02 15:24:43,266 			Last test performance: 98.78%
2023-04-02 15:24:43,266 ----------------
2023-04-02 15:24:47,805   5   =>  19   		Training 486 pattern with 98.54% 	Forward time: 	 4.41 sec
2023-04-02 15:24:47,805 			Loss:    4.060e-02    			Backward time: 	 0.13 sec 
2023-04-02 15:24:47,805 ADAM: Layer 0 -> dw_min:9.9641e-01  dw_max:1.0028e+00 lr:1.0000e-02
2023-04-02 15:24:47,805 ADAM: Layer 1 -> dw_min:9.9127e-01  dw_max:1.0080e+00 lr:1.0000e-02
2023-04-02 15:24:47,805 ADAM: Layer 2 -> dw_min:9.9022e-01  dw_max:1.0082e+00 lr:1.0000e-02
2023-04-02 15:24:47,805 ADAM: Layer 3 -> dw_min:9.9761e-01  dw_max:1.0037e+00 lr:1.0000e-02
2023-04-02 15:24:47,902 			Learning rate: weights:   1.000e-02    
2023-04-02 15:24:47,902 			Last test performance: 98.78%
2023-04-02 15:24:47,902 ----------------
2023-04-02 15:24:52,439   5   =>  20   		Training 486 pattern with 99.17% 	Forward time: 	 4.40 sec
2023-04-02 15:24:52,439 			Loss:    3.216e-02    			Backward time: 	 0.13 sec 
2023-04-02 15:24:52,439 ADAM: Layer 0 -> dw_min:9.9652e-01  dw_max:1.0028e+00 lr:1.0000e-02
2023-04-02 15:24:52,439 ADAM: Layer 1 -> dw_min:9.9238e-01  dw_max:1.0073e+00 lr:1.0000e-02
2023-04-02 15:24:52,439 ADAM: Layer 2 -> dw_min:9.9120e-01  dw_max:1.0096e+00 lr:1.0000e-02
2023-04-02 15:24:52,439 ADAM: Layer 3 -> dw_min:9.9786e-01  dw_max:1.0033e+00 lr:1.0000e-02
2023-04-02 15:24:52,466 			Learning rate: weights:   1.000e-02    
2023-04-02 15:24:52,466 			Last test performance: 98.78%
2023-04-02 15:24:52,466 ----------------
2023-04-02 15:24:57,003   5   =>  21   		Training 486 pattern with 97.92% 	Forward time: 	 4.40 sec
2023-04-02 15:24:57,003 			Loss:    4.689e-02    			Backward time: 	 0.13 sec 
2023-04-02 15:24:57,003 ADAM: Layer 0 -> dw_min:9.9702e-01  dw_max:1.0027e+00 lr:1.0000e-02
2023-04-02 15:24:57,003 ADAM: Layer 1 -> dw_min:9.9273e-01  dw_max:1.0065e+00 lr:1.0000e-02
2023-04-02 15:24:57,003 ADAM: Layer 2 -> dw_min:9.9175e-01  dw_max:1.0100e+00 lr:1.0000e-02
2023-04-02 15:24:57,004 ADAM: Layer 3 -> dw_min:9.9738e-01  dw_max:1.0025e+00 lr:1.0000e-02
2023-04-02 15:24:57,025 			Learning rate: weights:   1.000e-02    
2023-04-02 15:24:57,025 			Last test performance: 98.78%
2023-04-02 15:24:57,025 ----------------
2023-04-02 15:25:01,560   5   =>  22   		Training 486 pattern with 98.12% 	Forward time: 	 4.40 sec
2023-04-02 15:25:01,561 			Loss:    5.219e-02    			Backward time: 	 0.13 sec 
2023-04-02 15:25:01,561 ADAM: Layer 0 -> dw_min:9.9599e-01  dw_max:1.0030e+00 lr:1.0000e-02
2023-04-02 15:25:01,561 ADAM: Layer 1 -> dw_min:9.9137e-01  dw_max:1.0068e+00 lr:1.0000e-02
2023-04-02 15:25:01,561 ADAM: Layer 2 -> dw_min:9.8893e-01  dw_max:1.0094e+00 lr:1.0000e-02
2023-04-02 15:25:01,561 ADAM: Layer 3 -> dw_min:9.9776e-01  dw_max:1.0023e+00 lr:1.0000e-02
2023-04-02 15:25:01,584 			Learning rate: weights:   1.000e-02    
2023-04-02 15:25:01,584 			Last test performance: 98.78%
2023-04-02 15:25:01,584 ----------------
2023-04-02 15:25:06,122   5   =>  23   		Training 486 pattern with 99.17% 	Forward time: 	 4.40 sec
2023-04-02 15:25:06,122 			Loss:    2.837e-02    			Backward time: 	 0.13 sec 
2023-04-02 15:25:06,122 ADAM: Layer 0 -> dw_min:9.9659e-01  dw_max:1.0023e+00 lr:1.0000e-02
2023-04-02 15:25:06,122 ADAM: Layer 1 -> dw_min:9.9232e-01  dw_max:1.0055e+00 lr:1.0000e-02
2023-04-02 15:25:06,122 ADAM: Layer 2 -> dw_min:9.9000e-01  dw_max:1.0087e+00 lr:1.0000e-02
2023-04-02 15:25:06,122 ADAM: Layer 3 -> dw_min:9.9810e-01  dw_max:1.0021e+00 lr:1.0000e-02
2023-04-02 15:25:06,148 			Learning rate: weights:   1.000e-02    
2023-04-02 15:25:06,148 			Last test performance: 98.78%
2023-04-02 15:25:06,148 ----------------
2023-04-02 15:25:10,683   5   =>  24   		Training 486 pattern with 98.75% 	Forward time: 	 4.40 sec
2023-04-02 15:25:10,683 			Loss:    2.096e-02    			Backward time: 	 0.13 sec 
2023-04-02 15:25:10,684 ADAM: Layer 0 -> dw_min:9.9617e-01  dw_max:1.0024e+00 lr:1.0000e-02
2023-04-02 15:25:10,684 ADAM: Layer 1 -> dw_min:9.9219e-01  dw_max:1.0096e+00 lr:1.0000e-02
2023-04-02 15:25:10,684 ADAM: Layer 2 -> dw_min:9.8952e-01  dw_max:1.0113e+00 lr:1.0000e-02
2023-04-02 15:25:10,684 ADAM: Layer 3 -> dw_min:9.9781e-01  dw_max:1.0023e+00 lr:1.0000e-02
2023-04-02 15:25:10,712 			Learning rate: weights:   1.000e-02    
2023-04-02 15:25:10,712 			Last test performance: 98.78%
2023-04-02 15:25:10,712 ----------------
2023-04-02 15:25:15,248   5   =>  25   		Training 486 pattern with 99.17% 	Forward time: 	 4.40 sec
2023-04-02 15:25:15,248 			Loss:    2.778e-02    			Backward time: 	 0.13 sec 
2023-04-02 15:25:15,249 ADAM: Layer 0 -> dw_min:9.9657e-01  dw_max:1.0023e+00 lr:1.0000e-02
2023-04-02 15:25:15,249 ADAM: Layer 1 -> dw_min:9.8902e-01  dw_max:1.0086e+00 lr:1.0000e-02
2023-04-02 15:25:15,249 ADAM: Layer 2 -> dw_min:9.9058e-01  dw_max:1.0108e+00 lr:1.0000e-02
2023-04-02 15:25:15,249 ADAM: Layer 3 -> dw_min:9.9699e-01  dw_max:1.0023e+00 lr:1.0000e-02
2023-04-02 15:25:15,325 			Learning rate: weights:   1.000e-02    
2023-04-02 15:25:15,326 			Last test performance: 98.78%
2023-04-02 15:25:15,326 ----------------
2023-04-02 15:25:19,861   5   =>  26   		Training 486 pattern with 99.79% 	Forward time: 	 4.40 sec
2023-04-02 15:25:19,861 			Loss:    1.783e-02    			Backward time: 	 0.13 sec 
2023-04-02 15:25:19,861 ADAM: Layer 0 -> dw_min:9.9616e-01  dw_max:1.0029e+00 lr:1.0000e-02
2023-04-02 15:25:19,861 ADAM: Layer 1 -> dw_min:9.9009e-01  dw_max:1.0077e+00 lr:1.0000e-02
2023-04-02 15:25:19,862 ADAM: Layer 2 -> dw_min:9.9091e-01  dw_max:1.0097e+00 lr:1.0000e-02
2023-04-02 15:25:19,862 ADAM: Layer 3 -> dw_min:9.9643e-01  dw_max:1.0042e+00 lr:1.0000e-02
2023-04-02 15:25:19,944 			Learning rate: weights:   1.000e-02    
2023-04-02 15:25:19,944 			Last test performance: 98.78%
2023-04-02 15:25:19,944 ----------------
2023-04-02 15:25:24,479   5   =>  27   		Training 486 pattern with 98.54% 	Forward time: 	 4.40 sec
2023-04-02 15:25:24,479 			Loss:    4.132e-02    			Backward time: 	 0.13 sec 
2023-04-02 15:25:24,480 ADAM: Layer 0 -> dw_min:9.9555e-01  dw_max:1.0030e+00 lr:1.0000e-02
2023-04-02 15:25:24,480 ADAM: Layer 1 -> dw_min:9.9034e-01  dw_max:1.0096e+00 lr:1.0000e-02
2023-04-02 15:25:24,480 ADAM: Layer 2 -> dw_min:9.9187e-01  dw_max:1.0087e+00 lr:1.0000e-02
2023-04-02 15:25:24,480 ADAM: Layer 3 -> dw_min:9.9658e-01  dw_max:1.0032e+00 lr:1.0000e-02
2023-04-02 15:25:24,502 			Learning rate: weights:   1.000e-02    
2023-04-02 15:25:24,503 			Last test performance: 98.78%
2023-04-02 15:25:24,503 ----------------
2023-04-02 15:25:29,038   5   =>  28   		Training 486 pattern with 98.54% 	Forward time: 	 4.40 sec
2023-04-02 15:25:29,038 			Loss:    3.545e-02    			Backward time: 	 0.13 sec 
2023-04-02 15:25:29,038 ADAM: Layer 0 -> dw_min:9.9563e-01  dw_max:1.0028e+00 lr:1.0000e-02
2023-04-02 15:25:29,038 ADAM: Layer 1 -> dw_min:9.9160e-01  dw_max:1.0118e+00 lr:1.0000e-02
2023-04-02 15:25:29,039 ADAM: Layer 2 -> dw_min:9.8973e-01  dw_max:1.0098e+00 lr:1.0000e-02
2023-04-02 15:25:29,039 ADAM: Layer 3 -> dw_min:9.9692e-01  dw_max:1.0028e+00 lr:1.0000e-02
2023-04-02 15:25:29,118 			Learning rate: weights:   1.000e-02    
2023-04-02 15:25:29,118 			Last test performance: 98.78%
2023-04-02 15:25:29,119 ----------------
2023-04-02 15:25:33,654   5   =>  29   		Training 486 pattern with 98.75% 	Forward time: 	 4.40 sec
2023-04-02 15:25:33,654 			Loss:    2.593e-02    			Backward time: 	 0.13 sec 
2023-04-02 15:25:33,654 ADAM: Layer 0 -> dw_min:9.9605e-01  dw_max:1.0031e+00 lr:1.0000e-02
2023-04-02 15:25:33,654 ADAM: Layer 1 -> dw_min:9.9156e-01  dw_max:1.0106e+00 lr:1.0000e-02
2023-04-02 15:25:33,655 ADAM: Layer 2 -> dw_min:9.8788e-01  dw_max:1.0086e+00 lr:1.0000e-02
2023-04-02 15:25:33,655 ADAM: Layer 3 -> dw_min:9.9689e-01  dw_max:1.0062e+00 lr:1.0000e-02
2023-04-02 15:25:33,676 			Learning rate: weights:   1.000e-02    
2023-04-02 15:25:33,677 			Last test performance: 98.78%
2023-04-02 15:25:33,677 ----------------
2023-04-02 15:25:38,211   5   =>  30   		Training 486 pattern with 98.33% 	Forward time: 	 4.40 sec
2023-04-02 15:25:38,211 			Loss:    5.971e-02    			Backward time: 	 0.13 sec 
2023-04-02 15:25:38,212 ADAM: Layer 0 -> dw_min:9.9679e-01  dw_max:1.0037e+00 lr:1.0000e-02
2023-04-02 15:25:38,212 ADAM: Layer 1 -> dw_min:9.9168e-01  dw_max:1.0094e+00 lr:1.0000e-02
2023-04-02 15:25:38,212 ADAM: Layer 2 -> dw_min:9.8893e-01  dw_max:1.0100e+00 lr:1.0000e-02
2023-04-02 15:25:38,212 ADAM: Layer 3 -> dw_min:9.9634e-01  dw_max:1.0065e+00 lr:1.0000e-02
2023-04-02 15:25:38,234 			Learning rate: weights:   1.000e-02    
2023-04-02 15:25:38,234 			Last test performance: 98.78%
2023-04-02 15:25:38,234 ----------------
2023-04-02 15:25:42,770   5   =>  31   		Training 486 pattern with 98.75% 	Forward time: 	 4.40 sec
2023-04-02 15:25:42,770 			Loss:    2.920e-02    			Backward time: 	 0.13 sec 
2023-04-02 15:25:42,770 ADAM: Layer 0 -> dw_min:9.9633e-01  dw_max:1.0036e+00 lr:1.0000e-02
2023-04-02 15:25:42,770 ADAM: Layer 1 -> dw_min:9.9061e-01  dw_max:1.0114e+00 lr:1.0000e-02
2023-04-02 15:25:42,770 ADAM: Layer 2 -> dw_min:9.8987e-01  dw_max:1.0096e+00 lr:1.0000e-02
2023-04-02 15:25:42,770 ADAM: Layer 3 -> dw_min:9.9681e-01  dw_max:1.0059e+00 lr:1.0000e-02
2023-04-02 15:25:42,828 			Learning rate: weights:   1.000e-02    
2023-04-02 15:25:42,828 			Last test performance: 98.78%
2023-04-02 15:25:42,828 ----------------
2023-04-02 15:25:47,367   5   =>  32   		Training 486 pattern with 99.38% 	Forward time: 	 4.41 sec
2023-04-02 15:25:47,367 			Loss:    1.897e-02    			Backward time: 	 0.13 sec 
2023-04-02 15:25:47,367 ADAM: Layer 0 -> dw_min:9.9653e-01  dw_max:1.0036e+00 lr:1.0000e-02
2023-04-02 15:25:47,367 ADAM: Layer 1 -> dw_min:9.9159e-01  dw_max:1.0099e+00 lr:1.0000e-02
2023-04-02 15:25:47,367 ADAM: Layer 2 -> dw_min:9.9082e-01  dw_max:1.0087e+00 lr:1.0000e-02
2023-04-02 15:25:47,367 ADAM: Layer 3 -> dw_min:9.9715e-01  dw_max:1.0053e+00 lr:1.0000e-02
2023-04-02 15:25:47,394 			Learning rate: weights:   1.000e-02    
2023-04-02 15:25:47,394 			Last test performance: 98.78%
2023-04-02 15:25:47,394 ----------------
2023-04-02 15:25:51,928   5   =>  33   		Training 486 pattern with 98.33% 	Forward time: 	 4.40 sec
2023-04-02 15:25:51,928 			Loss:    4.532e-02    			Backward time: 	 0.13 sec 
2023-04-02 15:25:51,929 ADAM: Layer 0 -> dw_min:9.9581e-01  dw_max:1.0043e+00 lr:1.0000e-02
2023-04-02 15:25:51,929 ADAM: Layer 1 -> dw_min:9.9135e-01  dw_max:1.0093e+00 lr:1.0000e-02
2023-04-02 15:25:51,929 ADAM: Layer 2 -> dw_min:9.9167e-01  dw_max:1.0101e+00 lr:1.0000e-02
2023-04-02 15:25:51,929 ADAM: Layer 3 -> dw_min:9.9718e-01  dw_max:1.0050e+00 lr:1.0000e-02
2023-04-02 15:25:51,951 			Learning rate: weights:   1.000e-02    
2023-04-02 15:25:51,951 			Last test performance: 98.78%
2023-04-02 15:25:51,951 ----------------
2023-04-02 15:25:56,487   5   =>  34   		Training 486 pattern with 98.33% 	Forward time: 	 4.40 sec
2023-04-02 15:25:56,487 			Loss:    4.056e-02    			Backward time: 	 0.13 sec 
2023-04-02 15:25:56,487 ADAM: Layer 0 -> dw_min:9.9709e-01  dw_max:1.0043e+00 lr:1.0000e-02
2023-04-02 15:25:56,488 ADAM: Layer 1 -> dw_min:9.9169e-01  dw_max:1.0106e+00 lr:1.0000e-02
2023-04-02 15:25:56,488 ADAM: Layer 2 -> dw_min:9.8848e-01  dw_max:1.0101e+00 lr:1.0000e-02
2023-04-02 15:25:56,488 ADAM: Layer 3 -> dw_min:9.9735e-01  dw_max:1.0042e+00 lr:1.0000e-02
2023-04-02 15:25:56,567 			Learning rate: weights:   1.000e-02    
2023-04-02 15:25:56,567 			Last test performance: 98.78%
2023-04-02 15:25:56,567 ----------------
2023-04-02 15:26:01,102   5   =>  35   		Training 486 pattern with 99.79% 	Forward time: 	 4.40 sec
2023-04-02 15:26:01,102 			Loss:    1.130e-02    			Backward time: 	 0.13 sec 
2023-04-02 15:26:01,103 ADAM: Layer 0 -> dw_min:9.9691e-01  dw_max:1.0037e+00 lr:1.0000e-02
2023-04-02 15:26:01,103 ADAM: Layer 1 -> dw_min:9.9147e-01  dw_max:1.0104e+00 lr:1.0000e-02
2023-04-02 15:26:01,103 ADAM: Layer 2 -> dw_min:9.8942e-01  dw_max:1.0090e+00 lr:1.0000e-02
2023-04-02 15:26:01,103 ADAM: Layer 3 -> dw_min:9.9766e-01  dw_max:1.0042e+00 lr:1.0000e-02
2023-04-02 15:26:01,161 			Learning rate: weights:   1.000e-02    
2023-04-02 15:26:01,161 			Last test performance: 98.78%
2023-04-02 15:26:01,161 ----------------
2023-04-02 15:26:05,698   5   =>  36   		Training 486 pattern with 97.08% 	Forward time: 	 4.40 sec
2023-04-02 15:26:05,698 			Loss:    6.751e-02    			Backward time: 	 0.13 sec 
2023-04-02 15:26:05,698 ADAM: Layer 0 -> dw_min:9.9651e-01  dw_max:1.0046e+00 lr:1.0000e-02
2023-04-02 15:26:05,698 ADAM: Layer 1 -> dw_min:9.9187e-01  dw_max:1.0099e+00 lr:1.0000e-02
2023-04-02 15:26:05,698 ADAM: Layer 2 -> dw_min:9.9059e-01  dw_max:1.0083e+00 lr:1.0000e-02
2023-04-02 15:26:05,698 ADAM: Layer 3 -> dw_min:9.9776e-01  dw_max:1.0040e+00 lr:1.0000e-02
2023-04-02 15:26:05,776 			Learning rate: weights:   1.000e-02    
2023-04-02 15:26:05,776 			Last test performance: 98.78%
2023-04-02 15:26:05,776 ----------------
2023-04-02 15:26:10,312   5   =>  37   		Training 486 pattern with 97.92% 	Forward time: 	 4.40 sec
2023-04-02 15:26:10,312 			Loss:    5.509e-02    			Backward time: 	 0.13 sec 
2023-04-02 15:26:10,312 ADAM: Layer 0 -> dw_min:9.9577e-01  dw_max:1.0046e+00 lr:1.0000e-02
2023-04-02 15:26:10,313 ADAM: Layer 1 -> dw_min:9.9189e-01  dw_max:1.0085e+00 lr:1.0000e-02
2023-04-02 15:26:10,313 ADAM: Layer 2 -> dw_min:9.8950e-01  dw_max:1.0088e+00 lr:1.0000e-02
2023-04-02 15:26:10,313 ADAM: Layer 3 -> dw_min:9.9715e-01  dw_max:1.0035e+00 lr:1.0000e-02
2023-04-02 15:26:10,410 			Learning rate: weights:   1.000e-02    
2023-04-02 15:26:10,410 			Last test performance: 98.78%
2023-04-02 15:26:10,411 ----------------
2023-04-02 15:26:14,947   5   =>  38   		Training 486 pattern with 98.75% 	Forward time: 	 4.40 sec
2023-04-02 15:26:14,947 			Loss:    4.658e-02    			Backward time: 	 0.13 sec 
2023-04-02 15:26:14,947 ADAM: Layer 0 -> dw_min:9.9607e-01  dw_max:1.0046e+00 lr:1.0000e-02
2023-04-02 15:26:14,947 ADAM: Layer 1 -> dw_min:9.9252e-01  dw_max:1.0070e+00 lr:1.0000e-02
2023-04-02 15:26:14,947 ADAM: Layer 2 -> dw_min:9.9017e-01  dw_max:1.0093e+00 lr:1.0000e-02
2023-04-02 15:26:14,947 ADAM: Layer 3 -> dw_min:9.9680e-01  dw_max:1.0042e+00 lr:1.0000e-02
2023-04-02 15:26:15,006 			Learning rate: weights:   1.000e-02    
2023-04-02 15:26:15,006 			Last test performance: 98.78%
2023-04-02 15:26:15,006 ----------------
2023-04-02 15:26:19,542   5   =>  39   		Training 486 pattern with 98.33% 	Forward time: 	 4.40 sec
2023-04-02 15:26:19,542 			Loss:    4.701e-02    			Backward time: 	 0.13 sec 
2023-04-02 15:26:19,542 ADAM: Layer 0 -> dw_min:9.9520e-01  dw_max:1.0058e+00 lr:1.0000e-02
2023-04-02 15:26:19,542 ADAM: Layer 1 -> dw_min:9.9269e-01  dw_max:1.0073e+00 lr:1.0000e-02
2023-04-02 15:26:19,542 ADAM: Layer 2 -> dw_min:9.9112e-01  dw_max:1.0088e+00 lr:1.0000e-02
2023-04-02 15:26:19,542 ADAM: Layer 3 -> dw_min:9.9699e-01  dw_max:1.0038e+00 lr:1.0000e-02
2023-04-02 15:26:19,621 			Learning rate: weights:   1.000e-02    
2023-04-02 15:26:19,621 			Last test performance: 98.78%
2023-04-02 15:26:19,621 ----------------
2023-04-02 15:26:24,155   5   =>  40   		Training 486 pattern with 98.96% 	Forward time: 	 4.40 sec
2023-04-02 15:26:24,155 			Loss:    2.634e-02    			Backward time: 	 0.13 sec 
2023-04-02 15:26:24,155 ADAM: Layer 0 -> dw_min:9.9533e-01  dw_max:1.0054e+00 lr:1.0000e-02
2023-04-02 15:26:24,155 ADAM: Layer 1 -> dw_min:9.9368e-01  dw_max:1.0068e+00 lr:1.0000e-02
2023-04-02 15:26:24,156 ADAM: Layer 2 -> dw_min:9.9214e-01  dw_max:1.0098e+00 lr:1.0000e-02
2023-04-02 15:26:24,156 ADAM: Layer 3 -> dw_min:9.9721e-01  dw_max:1.0045e+00 lr:1.0000e-02
2023-04-02 15:26:24,173 			Learning rate: weights:   1.000e-02    
2023-04-02 15:26:24,173 			Last test performance: 98.78%
2023-04-02 15:26:24,173 ----------------
2023-04-02 15:26:28,709   5   =>  41   		Training 486 pattern with 99.17% 	Forward time: 	 4.40 sec
2023-04-02 15:26:28,709 			Loss:    2.031e-02    			Backward time: 	 0.13 sec 
2023-04-02 15:26:28,709 ADAM: Layer 0 -> dw_min:9.9554e-01  dw_max:1.0050e+00 lr:1.0000e-02
2023-04-02 15:26:28,710 ADAM: Layer 1 -> dw_min:9.9295e-01  dw_max:1.0057e+00 lr:1.0000e-02
2023-04-02 15:26:28,710 ADAM: Layer 2 -> dw_min:9.9127e-01  dw_max:1.0088e+00 lr:1.0000e-02
2023-04-02 15:26:28,710 ADAM: Layer 3 -> dw_min:9.9701e-01  dw_max:1.0041e+00 lr:1.0000e-02
2023-04-02 15:26:28,738 			Learning rate: weights:   1.000e-02    
2023-04-02 15:26:28,738 			Last test performance: 98.78%
2023-04-02 15:26:28,738 ----------------
2023-04-02 15:26:33,273   5   =>  42   		Training 486 pattern with 97.08% 	Forward time: 	 4.40 sec
2023-04-02 15:26:33,273 			Loss:    8.336e-02    			Backward time: 	 0.13 sec 
2023-04-02 15:26:33,274 ADAM: Layer 0 -> dw_min:9.9581e-01  dw_max:1.0047e+00 lr:1.0000e-02
2023-04-02 15:26:33,274 ADAM: Layer 1 -> dw_min:9.9215e-01  dw_max:1.0089e+00 lr:1.0000e-02
2023-04-02 15:26:33,274 ADAM: Layer 2 -> dw_min:9.9162e-01  dw_max:1.0103e+00 lr:1.0000e-02
2023-04-02 15:26:33,274 ADAM: Layer 3 -> dw_min:9.9568e-01  dw_max:1.0045e+00 lr:1.0000e-02
2023-04-02 15:26:33,375 			Learning rate: weights:   1.000e-02    
2023-04-02 15:26:33,375 			Last test performance: 98.78%
2023-04-02 15:26:33,375 ----------------
2023-04-02 15:26:37,911   5   =>  43   		Training 486 pattern with 98.75% 	Forward time: 	 4.40 sec
2023-04-02 15:26:37,911 			Loss:    2.427e-02    			Backward time: 	 0.13 sec 
2023-04-02 15:26:37,912 ADAM: Layer 0 -> dw_min:9.9596e-01  dw_max:1.0051e+00 lr:1.0000e-02
2023-04-02 15:26:37,912 ADAM: Layer 1 -> dw_min:9.9249e-01  dw_max:1.0104e+00 lr:1.0000e-02
2023-04-02 15:26:37,912 ADAM: Layer 2 -> dw_min:9.8913e-01  dw_max:1.0096e+00 lr:1.0000e-02
2023-04-02 15:26:37,912 ADAM: Layer 3 -> dw_min:9.9563e-01  dw_max:1.0051e+00 lr:1.0000e-02
2023-04-02 15:26:37,956 			Learning rate: weights:   1.000e-02    
2023-04-02 15:26:37,956 			Last test performance: 98.78%
2023-04-02 15:26:37,957 ----------------
2023-04-02 15:26:42,493   5   =>  44   		Training 486 pattern with 98.75% 	Forward time: 	 4.40 sec
2023-04-02 15:26:42,493 			Loss:    3.072e-02    			Backward time: 	 0.13 sec 
2023-04-02 15:26:42,493 ADAM: Layer 0 -> dw_min:9.9598e-01  dw_max:1.0041e+00 lr:1.0000e-02
2023-04-02 15:26:42,493 ADAM: Layer 1 -> dw_min:9.9127e-01  dw_max:1.0093e+00 lr:1.0000e-02
2023-04-02 15:26:42,493 ADAM: Layer 2 -> dw_min:9.8928e-01  dw_max:1.0119e+00 lr:1.0000e-02
2023-04-02 15:26:42,494 ADAM: Layer 3 -> dw_min:9.9564e-01  dw_max:1.0067e+00 lr:1.0000e-02
2023-04-02 15:26:42,515 			Learning rate: weights:   1.000e-02    
2023-04-02 15:26:42,515 			Last test performance: 98.78%
2023-04-02 15:26:42,515 ----------------
2023-04-02 15:26:47,055   5   =>  45   		Training 486 pattern with 99.38% 	Forward time: 	 4.41 sec
2023-04-02 15:26:47,055 			Loss:    2.006e-02    			Backward time: 	 0.13 sec 
2023-04-02 15:26:47,055 ADAM: Layer 0 -> dw_min:9.9624e-01  dw_max:1.0035e+00 lr:1.0000e-02
2023-04-02 15:26:47,055 ADAM: Layer 1 -> dw_min:9.9223e-01  dw_max:1.0084e+00 lr:1.0000e-02
2023-04-02 15:26:47,055 ADAM: Layer 2 -> dw_min:9.9052e-01  dw_max:1.0106e+00 lr:1.0000e-02
2023-04-02 15:26:47,055 ADAM: Layer 3 -> dw_min:9.9607e-01  dw_max:1.0064e+00 lr:1.0000e-02
2023-04-02 15:26:47,081 			Learning rate: weights:   1.000e-02    
2023-04-02 15:26:47,081 			Last test performance: 98.78%
2023-04-02 15:26:47,081 ----------------
2023-04-02 15:26:51,616   5   =>  46   		Training 486 pattern with 99.17% 	Forward time: 	 4.40 sec
2023-04-02 15:26:51,616 			Loss:    1.652e-02    			Backward time: 	 0.13 sec 
2023-04-02 15:26:51,616 ADAM: Layer 0 -> dw_min:9.9626e-01  dw_max:1.0037e+00 lr:1.0000e-02
2023-04-02 15:26:51,616 ADAM: Layer 1 -> dw_min:9.9281e-01  dw_max:1.0085e+00 lr:1.0000e-02
2023-04-02 15:26:51,616 ADAM: Layer 2 -> dw_min:9.9058e-01  dw_max:1.0096e+00 lr:1.0000e-02
2023-04-02 15:26:51,616 ADAM: Layer 3 -> dw_min:9.9634e-01  dw_max:1.0066e+00 lr:1.0000e-02
2023-04-02 15:26:51,636 			Learning rate: weights:   1.000e-02    
2023-04-02 15:26:51,636 			Last test performance: 98.78%
2023-04-02 15:26:51,636 ----------------
2023-04-02 15:26:56,171   5   =>  47   		Training 486 pattern with 97.92% 	Forward time: 	 4.40 sec
2023-04-02 15:26:56,172 			Loss:    6.725e-02    			Backward time: 	 0.13 sec 
2023-04-02 15:26:56,172 ADAM: Layer 0 -> dw_min:9.9664e-01  dw_max:1.0045e+00 lr:1.0000e-02
2023-04-02 15:26:56,172 ADAM: Layer 1 -> dw_min:9.9324e-01  dw_max:1.0078e+00 lr:1.0000e-02
2023-04-02 15:26:56,172 ADAM: Layer 2 -> dw_min:9.9149e-01  dw_max:1.0100e+00 lr:1.0000e-02
2023-04-02 15:26:56,172 ADAM: Layer 3 -> dw_min:9.9667e-01  dw_max:1.0058e+00 lr:1.0000e-02
2023-04-02 15:26:56,191 			Learning rate: weights:   1.000e-02    
2023-04-02 15:26:56,192 			Last test performance: 98.78%
2023-04-02 15:26:56,192 ----------------
2023-04-02 15:27:00,725   5   =>  48   		Training 486 pattern with 98.33% 	Forward time: 	 4.40 sec
2023-04-02 15:27:00,726 			Loss:    4.842e-02    			Backward time: 	 0.13 sec 
2023-04-02 15:27:00,726 ADAM: Layer 0 -> dw_min:9.9730e-01  dw_max:1.0055e+00 lr:1.0000e-02
2023-04-02 15:27:00,726 ADAM: Layer 1 -> dw_min:9.9140e-01  dw_max:1.0082e+00 lr:1.0000e-02
2023-04-02 15:27:00,726 ADAM: Layer 2 -> dw_min:9.9112e-01  dw_max:1.0113e+00 lr:1.0000e-02
2023-04-02 15:27:00,726 ADAM: Layer 3 -> dw_min:9.9662e-01  dw_max:1.0052e+00 lr:1.0000e-02
2023-04-02 15:27:00,804 			Learning rate: weights:   1.000e-02    
2023-04-02 15:27:00,804 			Last test performance: 98.78%
2023-04-02 15:27:00,805 ----------------
2023-04-02 15:27:05,342   5   =>  49   		Training 486 pattern with 98.54% 	Forward time: 	 4.40 sec
2023-04-02 15:27:05,342 			Loss:    3.346e-02    			Backward time: 	 0.13 sec 
2023-04-02 15:27:05,342 ADAM: Layer 0 -> dw_min:9.9670e-01  dw_max:1.0057e+00 lr:1.0000e-02
2023-04-02 15:27:05,342 ADAM: Layer 1 -> dw_min:9.9228e-01  dw_max:1.0087e+00 lr:1.0000e-02
2023-04-02 15:27:05,342 ADAM: Layer 2 -> dw_min:9.9038e-01  dw_max:1.0101e+00 lr:1.0000e-02
2023-04-02 15:27:05,342 ADAM: Layer 3 -> dw_min:9.9697e-01  dw_max:1.0056e+00 lr:1.0000e-02
2023-04-02 15:27:05,370 			Learning rate: weights:   1.000e-02    
2023-04-02 15:27:05,370 			Last test performance: 98.78%
2023-04-02 15:27:05,370 ----------------
2023-04-02 15:27:09,906   5   =>  50   		Training 486 pattern with 98.96% 	Forward time: 	 4.40 sec
2023-04-02 15:27:09,906 			Loss:    2.910e-02    			Backward time: 	 0.13 sec 
2023-04-02 15:27:09,907 ADAM: Layer 0 -> dw_min:9.9700e-01  dw_max:1.0054e+00 lr:1.0000e-02
2023-04-02 15:27:09,907 ADAM: Layer 1 -> dw_min:9.9214e-01  dw_max:1.0091e+00 lr:1.0000e-02
2023-04-02 15:27:09,907 ADAM: Layer 2 -> dw_min:9.8994e-01  dw_max:1.0093e+00 lr:1.0000e-02
2023-04-02 15:27:09,907 ADAM: Layer 3 -> dw_min:9.9712e-01  dw_max:1.0050e+00 lr:1.0000e-02
2023-04-02 15:27:09,935 			Learning rate: weights:   1.000e-02    
2023-04-02 15:27:09,935 			Last test performance: 98.78%
2023-04-02 15:27:09,935 ----------------
2023-04-02 15:27:14,471   5   =>  51   		Training 486 pattern with 99.17% 	Forward time: 	 4.40 sec
2023-04-02 15:27:14,471 			Loss:    2.121e-02    			Backward time: 	 0.13 sec 
2023-04-02 15:27:14,471 ADAM: Layer 0 -> dw_min:9.9684e-01  dw_max:1.0048e+00 lr:1.0000e-02
2023-04-02 15:27:14,471 ADAM: Layer 1 -> dw_min:9.9214e-01  dw_max:1.0079e+00 lr:1.0000e-02
2023-04-02 15:27:14,472 ADAM: Layer 2 -> dw_min:9.8912e-01  dw_max:1.0084e+00 lr:1.0000e-02
2023-04-02 15:27:14,472 ADAM: Layer 3 -> dw_min:9.9759e-01  dw_max:1.0047e+00 lr:1.0000e-02
2023-04-02 15:27:14,493 			Learning rate: weights:   1.000e-02    
2023-04-02 15:27:14,493 			Last test performance: 98.78%
2023-04-02 15:27:14,493 ----------------
2023-04-02 15:27:19,029   5   =>  52   		Training 486 pattern with 98.75% 	Forward time: 	 4.40 sec
2023-04-02 15:27:19,029 			Loss:    3.318e-02    			Backward time: 	 0.13 sec 
2023-04-02 15:27:19,029 ADAM: Layer 0 -> dw_min:9.9667e-01  dw_max:1.0058e+00 lr:1.0000e-02
2023-04-02 15:27:19,030 ADAM: Layer 1 -> dw_min:9.9261e-01  dw_max:1.0070e+00 lr:1.0000e-02
2023-04-02 15:27:19,030 ADAM: Layer 2 -> dw_min:9.8966e-01  dw_max:1.0091e+00 lr:1.0000e-02
2023-04-02 15:27:19,030 ADAM: Layer 3 -> dw_min:9.9753e-01  dw_max:1.0043e+00 lr:1.0000e-02
2023-04-02 15:27:19,088 			Learning rate: weights:   1.000e-02    
2023-04-02 15:27:19,088 			Last test performance: 98.78%
2023-04-02 15:27:19,089 ----------------
2023-04-02 15:27:23,624   5   =>  53   		Training 486 pattern with 97.29% 	Forward time: 	 4.40 sec
2023-04-02 15:27:23,624 			Loss:    5.898e-02    			Backward time: 	 0.13 sec 
2023-04-02 15:27:23,624 ADAM: Layer 0 -> dw_min:9.9669e-01  dw_max:1.0074e+00 lr:1.0000e-02
2023-04-02 15:27:23,624 ADAM: Layer 1 -> dw_min:9.9159e-01  dw_max:1.0090e+00 lr:1.0000e-02
2023-04-02 15:27:23,625 ADAM: Layer 2 -> dw_min:9.8967e-01  dw_max:1.0089e+00 lr:1.0000e-02
2023-04-02 15:27:23,625 ADAM: Layer 3 -> dw_min:9.9708e-01  dw_max:1.0046e+00 lr:1.0000e-02
2023-04-02 15:27:23,704 			Learning rate: weights:   1.000e-02    
2023-04-02 15:27:23,705 			Last test performance: 98.78%
2023-04-02 15:27:23,705 ----------------
2023-04-02 15:27:28,241   5   =>  54   		Training 486 pattern with 98.33% 	Forward time: 	 4.40 sec
2023-04-02 15:27:28,241 			Loss:    4.873e-02    			Backward time: 	 0.13 sec 
2023-04-02 15:27:28,241 ADAM: Layer 0 -> dw_min:9.9669e-01  dw_max:1.0049e+00 lr:1.0000e-02
2023-04-02 15:27:28,241 ADAM: Layer 1 -> dw_min:9.9227e-01  dw_max:1.0082e+00 lr:1.0000e-02
2023-04-02 15:27:28,241 ADAM: Layer 2 -> dw_min:9.8899e-01  dw_max:1.0102e+00 lr:1.0000e-02
2023-04-02 15:27:28,241 ADAM: Layer 3 -> dw_min:9.9701e-01  dw_max:1.0039e+00 lr:1.0000e-02
2023-04-02 15:27:28,339 			Learning rate: weights:   1.000e-02    
2023-04-02 15:27:28,339 			Last test performance: 98.78%
2023-04-02 15:27:28,339 ----------------
2023-04-02 15:27:32,874   5   =>  55   		Training 486 pattern with 97.29% 	Forward time: 	 4.40 sec
2023-04-02 15:27:32,874 			Loss:    4.789e-02    			Backward time: 	 0.13 sec 
2023-04-02 15:27:32,874 ADAM: Layer 0 -> dw_min:9.9725e-01  dw_max:1.0040e+00 lr:1.0000e-02
2023-04-02 15:27:32,874 ADAM: Layer 1 -> dw_min:9.9321e-01  dw_max:1.0070e+00 lr:1.0000e-02
2023-04-02 15:27:32,874 ADAM: Layer 2 -> dw_min:9.9008e-01  dw_max:1.0092e+00 lr:1.0000e-02
2023-04-02 15:27:32,875 ADAM: Layer 3 -> dw_min:9.9708e-01  dw_max:1.0037e+00 lr:1.0000e-02
2023-04-02 15:27:32,952 			Learning rate: weights:   1.000e-02    
2023-04-02 15:27:32,952 			Last test performance: 98.78%
2023-04-02 15:27:32,952 ----------------
2023-04-02 15:27:37,487   5   =>  56   		Training 486 pattern with 99.17% 	Forward time: 	 4.40 sec
2023-04-02 15:27:37,487 			Loss:    2.028e-02    			Backward time: 	 0.13 sec 
2023-04-02 15:27:37,488 ADAM: Layer 0 -> dw_min:9.9651e-01  dw_max:1.0035e+00 lr:1.0000e-02
2023-04-02 15:27:37,488 ADAM: Layer 1 -> dw_min:9.9314e-01  dw_max:1.0089e+00 lr:1.0000e-02
2023-04-02 15:27:37,488 ADAM: Layer 2 -> dw_min:9.9056e-01  dw_max:1.0083e+00 lr:1.0000e-02
2023-04-02 15:27:37,488 ADAM: Layer 3 -> dw_min:9.9728e-01  dw_max:1.0034e+00 lr:1.0000e-02
2023-04-02 15:27:37,568 			Learning rate: weights:   1.000e-02    
2023-04-02 15:27:37,568 			Last test performance: 98.78%
2023-04-02 15:27:37,569 ----------------
2023-04-02 15:27:42,105   5   =>  57   		Training 486 pattern with 99.58% 	Forward time: 	 4.40 sec
2023-04-02 15:27:42,105 			Loss:    1.427e-02    			Backward time: 	 0.13 sec 
2023-04-02 15:27:42,105 ADAM: Layer 0 -> dw_min:9.9653e-01  dw_max:1.0036e+00 lr:1.0000e-02
2023-04-02 15:27:42,105 ADAM: Layer 1 -> dw_min:9.9321e-01  dw_max:1.0083e+00 lr:1.0000e-02
2023-04-02 15:27:42,105 ADAM: Layer 2 -> dw_min:9.9150e-01  dw_max:1.0093e+00 lr:1.0000e-02
2023-04-02 15:27:42,105 ADAM: Layer 3 -> dw_min:9.9753e-01  dw_max:1.0029e+00 lr:1.0000e-02
2023-04-02 15:27:42,184 			Learning rate: weights:   1.000e-02    
2023-04-02 15:27:42,184 			Last test performance: 98.78%
2023-04-02 15:27:42,184 ----------------
2023-04-02 15:27:46,724   5   =>  58   		Training 486 pattern with 98.96% 	Forward time: 	 4.41 sec
2023-04-02 15:27:46,724 			Loss:    2.918e-02    			Backward time: 	 0.13 sec 
2023-04-02 15:27:46,724 ADAM: Layer 0 -> dw_min:9.9666e-01  dw_max:1.0031e+00 lr:1.0000e-02
2023-04-02 15:27:46,724 ADAM: Layer 1 -> dw_min:9.9257e-01  dw_max:1.0061e+00 lr:1.0000e-02
2023-04-02 15:27:46,724 ADAM: Layer 2 -> dw_min:9.9099e-01  dw_max:1.0099e+00 lr:1.0000e-02
2023-04-02 15:27:46,724 ADAM: Layer 3 -> dw_min:9.9748e-01  dw_max:1.0025e+00 lr:1.0000e-02
2023-04-02 15:27:46,746 			Learning rate: weights:   1.000e-02    
2023-04-02 15:27:46,746 			Last test performance: 98.78%
2023-04-02 15:27:46,746 ----------------
2023-04-02 15:27:51,280   5   =>  59   		Training 486 pattern with 98.33% 	Forward time: 	 4.40 sec
2023-04-02 15:27:51,281 			Loss:    3.700e-02    			Backward time: 	 0.13 sec 
2023-04-02 15:27:51,281 ADAM: Layer 0 -> dw_min:9.9649e-01  dw_max:1.0039e+00 lr:1.0000e-02
2023-04-02 15:27:51,281 ADAM: Layer 1 -> dw_min:9.9315e-01  dw_max:1.0074e+00 lr:1.0000e-02
2023-04-02 15:27:51,281 ADAM: Layer 2 -> dw_min:9.8882e-01  dw_max:1.0099e+00 lr:1.0000e-02
2023-04-02 15:27:51,281 ADAM: Layer 3 -> dw_min:9.9706e-01  dw_max:1.0024e+00 lr:1.0000e-02
2023-04-02 15:27:51,360 			Learning rate: weights:   1.000e-02    
2023-04-02 15:27:51,360 			Last test performance: 98.78%
2023-04-02 15:27:51,360 ----------------
2023-04-02 15:27:55,897   5   =>  60   		Training 486 pattern with 99.17% 	Forward time: 	 4.40 sec
2023-04-02 15:27:55,898 			Loss:    2.478e-02    			Backward time: 	 0.13 sec 
2023-04-02 15:27:55,898 ADAM: Layer 0 -> dw_min:9.9649e-01  dw_max:1.0036e+00 lr:1.0000e-02
2023-04-02 15:27:55,898 ADAM: Layer 1 -> dw_min:9.8992e-01  dw_max:1.0074e+00 lr:1.0000e-02
2023-04-02 15:27:55,898 ADAM: Layer 2 -> dw_min:9.9001e-01  dw_max:1.0110e+00 lr:1.0000e-02
2023-04-02 15:27:55,898 ADAM: Layer 3 -> dw_min:9.9711e-01  dw_max:1.0024e+00 lr:1.0000e-02
2023-04-02 15:27:55,979 			Learning rate: weights:   1.000e-02    
2023-04-02 15:27:55,979 			Last test performance: 98.78%
2023-04-02 15:27:55,979 ----------------
2023-04-02 15:28:00,515   5   =>  61   		Training 486 pattern with 98.96% 	Forward time: 	 4.40 sec
2023-04-02 15:28:00,515 			Loss:    2.702e-02    			Backward time: 	 0.13 sec 
2023-04-02 15:28:00,515 ADAM: Layer 0 -> dw_min:9.9423e-01  dw_max:1.0041e+00 lr:1.0000e-02
2023-04-02 15:28:00,515 ADAM: Layer 1 -> dw_min:9.9034e-01  dw_max:1.0093e+00 lr:1.0000e-02
2023-04-02 15:28:00,515 ADAM: Layer 2 -> dw_min:9.8768e-01  dw_max:1.0103e+00 lr:1.0000e-02
2023-04-02 15:28:00,515 ADAM: Layer 3 -> dw_min:9.9672e-01  dw_max:1.0020e+00 lr:1.0000e-02
2023-04-02 15:28:00,593 			Learning rate: weights:   1.000e-02    
2023-04-02 15:28:00,593 			Last test performance: 98.78%
2023-04-02 15:28:00,593 ----------------
2023-04-02 15:28:05,130   5   =>  62   		Training 486 pattern with 98.12% 	Forward time: 	 4.40 sec
2023-04-02 15:28:05,130 			Loss:    5.204e-02    			Backward time: 	 0.13 sec 
2023-04-02 15:28:05,130 ADAM: Layer 0 -> dw_min:9.9258e-01  dw_max:1.0041e+00 lr:1.0000e-02
2023-04-02 15:28:05,130 ADAM: Layer 1 -> dw_min:9.8933e-01  dw_max:1.0090e+00 lr:1.0000e-02
2023-04-02 15:28:05,131 ADAM: Layer 2 -> dw_min:9.8877e-01  dw_max:1.0093e+00 lr:1.0000e-02
2023-04-02 15:28:05,131 ADAM: Layer 3 -> dw_min:9.9646e-01  dw_max:1.0027e+00 lr:1.0000e-02
2023-04-02 15:28:05,212 			Learning rate: weights:   1.000e-02    
2023-04-02 15:28:05,212 			Last test performance: 98.78%
2023-04-02 15:28:05,212 ----------------
2023-04-02 15:28:09,749   5   =>  63   		Training 486 pattern with 97.92% 	Forward time: 	 4.40 sec
2023-04-02 15:28:09,749 			Loss:    3.740e-02    			Backward time: 	 0.13 sec 
2023-04-02 15:28:09,749 ADAM: Layer 0 -> dw_min:9.9306e-01  dw_max:1.0037e+00 lr:1.0000e-02
2023-04-02 15:28:09,749 ADAM: Layer 1 -> dw_min:9.9022e-01  dw_max:1.0081e+00 lr:1.0000e-02
2023-04-02 15:28:09,749 ADAM: Layer 2 -> dw_min:9.8989e-01  dw_max:1.0091e+00 lr:1.0000e-02
2023-04-02 15:28:09,749 ADAM: Layer 3 -> dw_min:9.9702e-01  dw_max:1.0026e+00 lr:1.0000e-02
2023-04-02 15:28:09,849 			Learning rate: weights:   1.000e-02    
2023-04-02 15:28:09,850 			Last test performance: 98.78%
2023-04-02 15:28:09,850 ----------------
2023-04-02 15:28:14,386   5   =>  64   		Training 486 pattern with 99.17% 	Forward time: 	 4.40 sec
2023-04-02 15:28:14,386 			Loss:    2.290e-02    			Backward time: 	 0.13 sec 
2023-04-02 15:28:14,386 ADAM: Layer 0 -> dw_min:9.9220e-01  dw_max:1.0032e+00 lr:1.0000e-02
2023-04-02 15:28:14,386 ADAM: Layer 1 -> dw_min:9.8997e-01  dw_max:1.0072e+00 lr:1.0000e-02
2023-04-02 15:28:14,387 ADAM: Layer 2 -> dw_min:9.9089e-01  dw_max:1.0082e+00 lr:1.0000e-02
2023-04-02 15:28:14,387 ADAM: Layer 3 -> dw_min:9.9734e-01  dw_max:1.0027e+00 lr:1.0000e-02
2023-04-02 15:28:14,408 			Learning rate: weights:   1.000e-02    
2023-04-02 15:28:14,408 			Last test performance: 98.78%
2023-04-02 15:28:14,408 ----------------
2023-04-02 15:28:18,944   5   =>  65   		Training 486 pattern with 98.33% 	Forward time: 	 4.40 sec
2023-04-02 15:28:18,944 			Loss:    4.291e-02    			Backward time: 	 0.13 sec 
2023-04-02 15:28:18,944 ADAM: Layer 0 -> dw_min:9.9318e-01  dw_max:1.0041e+00 lr:1.0000e-02
2023-04-02 15:28:18,944 ADAM: Layer 1 -> dw_min:9.9006e-01  dw_max:1.0093e+00 lr:1.0000e-02
2023-04-02 15:28:18,944 ADAM: Layer 2 -> dw_min:9.8884e-01  dw_max:1.0112e+00 lr:1.0000e-02
2023-04-02 15:28:18,945 ADAM: Layer 3 -> dw_min:9.9631e-01  dw_max:1.0063e+00 lr:1.0000e-02
2023-04-02 15:28:19,056 			Learning rate: weights:   1.000e-02    
2023-04-02 15:28:19,056 			Last test performance: 98.78%
2023-04-02 15:28:19,056 ----------------
2023-04-02 15:28:23,592   5   =>  66   		Training 486 pattern with 99.38% 	Forward time: 	 4.40 sec
2023-04-02 15:28:23,593 			Loss:    2.423e-02    			Backward time: 	 0.13 sec 
2023-04-02 15:28:23,593 ADAM: Layer 0 -> dw_min:9.9324e-01  dw_max:1.0043e+00 lr:1.0000e-02
2023-04-02 15:28:23,593 ADAM: Layer 1 -> dw_min:9.8925e-01  dw_max:1.0084e+00 lr:1.0000e-02
2023-04-02 15:28:23,593 ADAM: Layer 2 -> dw_min:9.8697e-01  dw_max:1.0110e+00 lr:1.0000e-02
2023-04-02 15:28:23,593 ADAM: Layer 3 -> dw_min:9.9670e-01  dw_max:1.0052e+00 lr:1.0000e-02
2023-04-02 15:28:23,650 			Learning rate: weights:   1.000e-02    
2023-04-02 15:28:23,650 			Last test performance: 98.78%
2023-04-02 15:28:23,650 ----------------
2023-04-02 15:28:28,185   5   =>  67   		Training 486 pattern with 99.58% 	Forward time: 	 4.40 sec
2023-04-02 15:28:28,186 			Loss:    1.789e-02    			Backward time: 	 0.13 sec 
2023-04-02 15:28:28,186 ADAM: Layer 0 -> dw_min:9.9374e-01  dw_max:1.0042e+00 lr:1.0000e-02
2023-04-02 15:28:28,186 ADAM: Layer 1 -> dw_min:9.9028e-01  dw_max:1.0075e+00 lr:1.0000e-02
2023-04-02 15:28:28,186 ADAM: Layer 2 -> dw_min:9.8825e-01  dw_max:1.0099e+00 lr:1.0000e-02
2023-04-02 15:28:28,186 ADAM: Layer 3 -> dw_min:9.9586e-01  dw_max:1.0052e+00 lr:1.0000e-02
2023-04-02 15:28:28,267 			Learning rate: weights:   1.000e-02    
2023-04-02 15:28:28,267 			Last test performance: 98.78%
2023-04-02 15:28:28,267 ----------------
2023-04-02 15:28:32,803   5   =>  68   		Training 486 pattern with 99.17% 	Forward time: 	 4.40 sec
2023-04-02 15:28:32,803 			Loss:    2.286e-02    			Backward time: 	 0.13 sec 
2023-04-02 15:28:32,803 ADAM: Layer 0 -> dw_min:9.9425e-01  dw_max:1.0034e+00 lr:1.0000e-02
2023-04-02 15:28:32,804 ADAM: Layer 1 -> dw_min:9.9068e-01  dw_max:1.0072e+00 lr:1.0000e-02
2023-04-02 15:28:32,804 ADAM: Layer 2 -> dw_min:9.8941e-01  dw_max:1.0089e+00 lr:1.0000e-02
2023-04-02 15:28:32,804 ADAM: Layer 3 -> dw_min:9.9630e-01  dw_max:1.0046e+00 lr:1.0000e-02
2023-04-02 15:28:32,883 			Learning rate: weights:   1.000e-02    
2023-04-02 15:28:32,883 			Last test performance: 98.78%
2023-04-02 15:28:32,883 ----------------
2023-04-02 15:28:37,417   5   =>  69   		Training 486 pattern with 97.92% 	Forward time: 	 4.40 sec
2023-04-02 15:28:37,417 			Loss:    5.226e-02    			Backward time: 	 0.13 sec 
2023-04-02 15:28:37,418 ADAM: Layer 0 -> dw_min:9.9652e-01  dw_max:1.0025e+00 lr:1.0000e-02
2023-04-02 15:28:37,418 ADAM: Layer 1 -> dw_min:9.9015e-01  dw_max:1.0076e+00 lr:1.0000e-02
2023-04-02 15:28:37,418 ADAM: Layer 2 -> dw_min:9.8981e-01  dw_max:1.0103e+00 lr:1.0000e-02
2023-04-02 15:28:37,418 ADAM: Layer 3 -> dw_min:9.9699e-01  dw_max:1.0041e+00 lr:1.0000e-02
2023-04-02 15:28:37,493 			Learning rate: weights:   1.000e-02    
2023-04-02 15:28:37,494 			Last test performance: 98.78%
2023-04-02 15:28:37,494 ----------------
2023-04-02 15:28:42,031   5   =>  70   		Training 486 pattern with 98.96% 	Forward time: 	 4.40 sec
2023-04-02 15:28:42,031 			Loss:    2.412e-02    			Backward time: 	 0.13 sec 
2023-04-02 15:28:42,031 ADAM: Layer 0 -> dw_min:9.9655e-01  dw_max:1.0029e+00 lr:1.0000e-02
2023-04-02 15:28:42,031 ADAM: Layer 1 -> dw_min:9.9043e-01  dw_max:1.0079e+00 lr:1.0000e-02
2023-04-02 15:28:42,031 ADAM: Layer 2 -> dw_min:9.8895e-01  dw_max:1.0107e+00 lr:1.0000e-02
2023-04-02 15:28:42,031 ADAM: Layer 3 -> dw_min:9.9714e-01  dw_max:1.0036e+00 lr:1.0000e-02
2023-04-02 15:28:42,110 			Learning rate: weights:   1.000e-02    
2023-04-02 15:28:42,110 			Last test performance: 98.78%
2023-04-02 15:28:42,110 ----------------
2023-04-02 15:28:46,649   5   =>  71   		Training 486 pattern with 99.58% 	Forward time: 	 4.41 sec
2023-04-02 15:28:46,649 			Loss:    1.423e-02    			Backward time: 	 0.13 sec 
2023-04-02 15:28:46,649 ADAM: Layer 0 -> dw_min:9.9669e-01  dw_max:1.0031e+00 lr:1.0000e-02
2023-04-02 15:28:46,649 ADAM: Layer 1 -> dw_min:9.9112e-01  dw_max:1.0071e+00 lr:1.0000e-02
2023-04-02 15:28:46,649 ADAM: Layer 2 -> dw_min:9.8965e-01  dw_max:1.0098e+00 lr:1.0000e-02
2023-04-02 15:28:46,649 ADAM: Layer 3 -> dw_min:9.9725e-01  dw_max:1.0035e+00 lr:1.0000e-02
2023-04-02 15:28:46,669 			Learning rate: weights:   1.000e-02    
2023-04-02 15:28:46,669 			Last test performance: 98.78%
2023-04-02 15:28:46,669 ----------------
2023-04-02 15:28:51,205   5   =>  72   		Training 486 pattern with 97.71% 	Forward time: 	 4.40 sec
2023-04-02 15:28:51,205 			Loss:    4.464e-02    			Backward time: 	 0.13 sec 
2023-04-02 15:28:51,205 ADAM: Layer 0 -> dw_min:9.9447e-01  dw_max:1.0043e+00 lr:1.0000e-02
2023-04-02 15:28:51,205 ADAM: Layer 1 -> dw_min:9.9015e-01  dw_max:1.0085e+00 lr:1.0000e-02
2023-04-02 15:28:51,205 ADAM: Layer 2 -> dw_min:9.8959e-01  dw_max:1.0090e+00 lr:1.0000e-02
2023-04-02 15:28:51,205 ADAM: Layer 3 -> dw_min:9.9400e-01  dw_max:1.0035e+00 lr:1.0000e-02
2023-04-02 15:28:51,229 			Learning rate: weights:   1.000e-02    
2023-04-02 15:28:51,229 			Last test performance: 98.78%
2023-04-02 15:28:51,229 ----------------
2023-04-02 15:28:55,766   5   =>  73   		Training 486 pattern with 98.96% 	Forward time: 	 4.40 sec
2023-04-02 15:28:55,766 			Loss:    2.709e-02    			Backward time: 	 0.13 sec 
2023-04-02 15:28:55,767 ADAM: Layer 0 -> dw_min:9.9682e-01  dw_max:1.0041e+00 lr:1.0000e-02
2023-04-02 15:28:55,767 ADAM: Layer 1 -> dw_min:9.9078e-01  dw_max:1.0082e+00 lr:1.0000e-02
2023-04-02 15:28:55,767 ADAM: Layer 2 -> dw_min:9.9063e-01  dw_max:1.0085e+00 lr:1.0000e-02
2023-04-02 15:28:55,767 ADAM: Layer 3 -> dw_min:9.9469e-01  dw_max:1.0042e+00 lr:1.0000e-02
2023-04-02 15:28:55,788 			Learning rate: weights:   1.000e-02    
2023-04-02 15:28:55,788 			Last test performance: 98.78%
2023-04-02 15:28:55,788 ----------------
2023-04-02 15:29:00,324   5   =>  74   		Training 486 pattern with 98.33% 	Forward time: 	 4.40 sec
2023-04-02 15:29:00,324 			Loss:    3.980e-02    			Backward time: 	 0.13 sec 
2023-04-02 15:29:00,324 ADAM: Layer 0 -> dw_min:9.9692e-01  dw_max:1.0048e+00 lr:1.0000e-02
2023-04-02 15:29:00,325 ADAM: Layer 1 -> dw_min:9.9169e-01  dw_max:1.0100e+00 lr:1.0000e-02
2023-04-02 15:29:00,325 ADAM: Layer 2 -> dw_min:9.9005e-01  dw_max:1.0106e+00 lr:1.0000e-02
2023-04-02 15:29:00,325 ADAM: Layer 3 -> dw_min:9.9506e-01  dw_max:1.0035e+00 lr:1.0000e-02
2023-04-02 15:29:00,408 			Learning rate: weights:   1.000e-02    
2023-04-02 15:29:00,408 			Last test performance: 98.78%
2023-04-02 15:29:00,408 ----------------
2023-04-02 15:29:04,946   5   =>  75   		Training 486 pattern with 98.33% 	Forward time: 	 4.40 sec
2023-04-02 15:29:04,946 			Loss:    4.619e-02    			Backward time: 	 0.13 sec 
2023-04-02 15:29:04,946 ADAM: Layer 0 -> dw_min:9.9704e-01  dw_max:1.0051e+00 lr:1.0000e-02
2023-04-02 15:29:04,946 ADAM: Layer 1 -> dw_min:9.9240e-01  dw_max:1.0093e+00 lr:1.0000e-02
2023-04-02 15:29:04,946 ADAM: Layer 2 -> dw_min:9.8999e-01  dw_max:1.0113e+00 lr:1.0000e-02
2023-04-02 15:29:04,946 ADAM: Layer 3 -> dw_min:9.9553e-01  dw_max:1.0034e+00 lr:1.0000e-02
2023-04-02 15:29:04,970 			Learning rate: weights:   1.000e-02    
2023-04-02 15:29:04,970 			Last test performance: 98.78%
2023-04-02 15:29:04,970 ----------------
2023-04-02 15:29:09,507   5   =>  76   		Training 486 pattern with 98.75% 	Forward time: 	 4.40 sec
2023-04-02 15:29:09,507 			Loss:    3.076e-02    			Backward time: 	 0.13 sec 
2023-04-02 15:29:09,507 ADAM: Layer 0 -> dw_min:9.9630e-01  dw_max:1.0050e+00 lr:1.0000e-02
2023-04-02 15:29:09,507 ADAM: Layer 1 -> dw_min:9.9275e-01  dw_max:1.0081e+00 lr:1.0000e-02
2023-04-02 15:29:09,507 ADAM: Layer 2 -> dw_min:9.9096e-01  dw_max:1.0102e+00 lr:1.0000e-02
2023-04-02 15:29:09,507 ADAM: Layer 3 -> dw_min:9.9595e-01  dw_max:1.0030e+00 lr:1.0000e-02
2023-04-02 15:29:09,529 			Learning rate: weights:   1.000e-02    
2023-04-02 15:29:09,529 			Last test performance: 98.78%
2023-04-02 15:29:09,529 ----------------
2023-04-02 15:29:14,065   5   =>  77   		Training 486 pattern with 98.75% 	Forward time: 	 4.40 sec
2023-04-02 15:29:14,066 			Loss:    3.394e-02    			Backward time: 	 0.13 sec 
2023-04-02 15:29:14,066 ADAM: Layer 0 -> dw_min:9.9579e-01  dw_max:1.0050e+00 lr:1.0000e-02
2023-04-02 15:29:14,066 ADAM: Layer 1 -> dw_min:9.9304e-01  dw_max:1.0076e+00 lr:1.0000e-02
2023-04-02 15:29:14,066 ADAM: Layer 2 -> dw_min:9.9141e-01  dw_max:1.0111e+00 lr:1.0000e-02
2023-04-02 15:29:14,066 ADAM: Layer 3 -> dw_min:9.9624e-01  dw_max:1.0033e+00 lr:1.0000e-02
2023-04-02 15:29:14,144 			Learning rate: weights:   1.000e-02    
2023-04-02 15:29:14,145 			Last test performance: 98.78%
2023-04-02 15:29:14,145 ----------------
2023-04-02 15:29:18,681   5   =>  78   		Training 486 pattern with 97.92% 	Forward time: 	 4.40 sec
2023-04-02 15:29:18,681 			Loss:    4.424e-02    			Backward time: 	 0.13 sec 
2023-04-02 15:29:18,681 ADAM: Layer 0 -> dw_min:9.9547e-01  dw_max:1.0052e+00 lr:1.0000e-02
2023-04-02 15:29:18,681 ADAM: Layer 1 -> dw_min:9.8934e-01  dw_max:1.0087e+00 lr:1.0000e-02
2023-04-02 15:29:18,681 ADAM: Layer 2 -> dw_min:9.8997e-01  dw_max:1.0106e+00 lr:1.0000e-02
2023-04-02 15:29:18,681 ADAM: Layer 3 -> dw_min:9.9528e-01  dw_max:1.0033e+00 lr:1.0000e-02
2023-04-02 15:29:18,737 			Learning rate: weights:   1.000e-02    
2023-04-02 15:29:18,737 			Last test performance: 98.78%
2023-04-02 15:29:18,737 ----------------
2023-04-02 15:29:23,273   5   =>  79   		Training 486 pattern with 99.17% 	Forward time: 	 4.40 sec
2023-04-02 15:29:23,273 			Loss:    1.638e-02    			Backward time: 	 0.13 sec 
2023-04-02 15:29:23,273 ADAM: Layer 0 -> dw_min:9.9594e-01  dw_max:1.0043e+00 lr:1.0000e-02
2023-04-02 15:29:23,274 ADAM: Layer 1 -> dw_min:9.9045e-01  dw_max:1.0077e+00 lr:1.0000e-02
2023-04-02 15:29:23,274 ADAM: Layer 2 -> dw_min:9.9097e-01  dw_max:1.0095e+00 lr:1.0000e-02
2023-04-02 15:29:23,274 ADAM: Layer 3 -> dw_min:9.9575e-01  dw_max:1.0030e+00 lr:1.0000e-02
2023-04-02 15:29:23,296 			Learning rate: weights:   1.000e-02    
2023-04-02 15:29:23,296 			Last test performance: 98.78%
2023-04-02 15:29:23,296 ----------------
2023-04-02 15:29:27,832   5   =>  80   		Training 486 pattern with 98.75% 	Forward time: 	 4.40 sec
2023-04-02 15:29:27,832 			Loss:    3.405e-02    			Backward time: 	 0.13 sec 
2023-04-02 15:29:27,833 ADAM: Layer 0 -> dw_min:9.9582e-01  dw_max:1.0044e+00 lr:1.0000e-02
2023-04-02 15:29:27,833 ADAM: Layer 1 -> dw_min:9.9358e-01  dw_max:1.0070e+00 lr:1.0000e-02
2023-04-02 15:29:27,833 ADAM: Layer 2 -> dw_min:9.9115e-01  dw_max:1.0100e+00 lr:1.0000e-02
2023-04-02 15:29:27,833 ADAM: Layer 3 -> dw_min:9.9611e-01  dw_max:1.0027e+00 lr:1.0000e-02
2023-04-02 15:29:27,912 			Learning rate: weights:   1.000e-02    
2023-04-02 15:29:27,912 			Last test performance: 98.78%
2023-04-02 15:29:27,912 ----------------
2023-04-02 15:29:32,448   5   =>  81   		Training 486 pattern with 98.96% 	Forward time: 	 4.40 sec
2023-04-02 15:29:32,448 			Loss:    3.650e-02    			Backward time: 	 0.13 sec 
2023-04-02 15:29:32,448 ADAM: Layer 0 -> dw_min:9.9631e-01  dw_max:1.0039e+00 lr:1.0000e-02
2023-04-02 15:29:32,448 ADAM: Layer 1 -> dw_min:9.9217e-01  dw_max:1.0080e+00 lr:1.0000e-02
2023-04-02 15:29:32,449 ADAM: Layer 2 -> dw_min:9.9192e-01  dw_max:1.0090e+00 lr:1.0000e-02
2023-04-02 15:29:32,449 ADAM: Layer 3 -> dw_min:9.9561e-01  dw_max:1.0024e+00 lr:1.0000e-02
2023-04-02 15:29:32,556 			Learning rate: weights:   1.000e-02    
2023-04-02 15:29:32,556 			Last test performance: 98.78%
2023-04-02 15:29:32,556 ----------------
2023-04-02 15:29:37,092   5   =>  82   		Training 486 pattern with 98.54% 	Forward time: 	 4.40 sec
2023-04-02 15:29:37,092 			Loss:    3.585e-02    			Backward time: 	 0.13 sec 
2023-04-02 15:29:37,093 ADAM: Layer 0 -> dw_min:9.9620e-01  dw_max:1.0033e+00 lr:1.0000e-02
2023-04-02 15:29:37,093 ADAM: Layer 1 -> dw_min:9.9303e-01  dw_max:1.0087e+00 lr:1.0000e-02
2023-04-02 15:29:37,093 ADAM: Layer 2 -> dw_min:9.9042e-01  dw_max:1.0105e+00 lr:1.0000e-02
2023-04-02 15:29:37,093 ADAM: Layer 3 -> dw_min:9.9606e-01  dw_max:1.0036e+00 lr:1.0000e-02
2023-04-02 15:29:37,114 			Learning rate: weights:   1.000e-02    
2023-04-02 15:29:37,114 			Last test performance: 98.78%
2023-04-02 15:29:37,114 ----------------
2023-04-02 15:29:41,651   5   =>  83   		Training 486 pattern with 99.17% 	Forward time: 	 4.40 sec
2023-04-02 15:29:41,651 			Loss:    2.100e-02    			Backward time: 	 0.13 sec 
2023-04-02 15:29:41,651 ADAM: Layer 0 -> dw_min:9.9684e-01  dw_max:1.0031e+00 lr:1.0000e-02
2023-04-02 15:29:41,651 ADAM: Layer 1 -> dw_min:9.9383e-01  dw_max:1.0076e+00 lr:1.0000e-02
2023-04-02 15:29:41,651 ADAM: Layer 2 -> dw_min:9.8840e-01  dw_max:1.0106e+00 lr:1.0000e-02
2023-04-02 15:29:41,652 ADAM: Layer 3 -> dw_min:9.9648e-01  dw_max:1.0042e+00 lr:1.0000e-02
2023-04-02 15:29:41,735 			Learning rate: weights:   1.000e-02    
2023-04-02 15:29:41,735 			Last test performance: 98.78%
2023-04-02 15:29:41,735 ----------------
2023-04-02 15:29:46,274   5   =>  84   		Training 486 pattern with 98.54% 	Forward time: 	 4.41 sec
2023-04-02 15:29:46,274 			Loss:    2.861e-02    			Backward time: 	 0.13 sec 
2023-04-02 15:29:46,274 ADAM: Layer 0 -> dw_min:9.9659e-01  dw_max:1.0025e+00 lr:1.0000e-02
2023-04-02 15:29:46,274 ADAM: Layer 1 -> dw_min:9.9361e-01  dw_max:1.0066e+00 lr:1.0000e-02
2023-04-02 15:29:46,274 ADAM: Layer 2 -> dw_min:9.8937e-01  dw_max:1.0095e+00 lr:1.0000e-02
2023-04-02 15:29:46,275 ADAM: Layer 3 -> dw_min:9.9621e-01  dw_max:1.0045e+00 lr:1.0000e-02
2023-04-02 15:29:46,322 			Learning rate: weights:   1.000e-02    
2023-04-02 15:29:46,322 			Last test performance: 98.78%
2023-04-02 15:29:46,322 ----------------
2023-04-02 15:29:50,859   5   =>  85   		Training 486 pattern with 97.92% 	Forward time: 	 4.40 sec
2023-04-02 15:29:50,859 			Loss:    6.072e-02    			Backward time: 	 0.13 sec 
2023-04-02 15:29:50,859 ADAM: Layer 0 -> dw_min:9.9641e-01  dw_max:1.0025e+00 lr:1.0000e-02
2023-04-02 15:29:50,859 ADAM: Layer 1 -> dw_min:9.9048e-01  dw_max:1.0065e+00 lr:1.0000e-02
2023-04-02 15:29:50,859 ADAM: Layer 2 -> dw_min:9.8994e-01  dw_max:1.0087e+00 lr:1.0000e-02
2023-04-02 15:29:50,859 ADAM: Layer 3 -> dw_min:9.9648e-01  dw_max:1.0040e+00 lr:1.0000e-02
2023-04-02 15:29:50,879 			Learning rate: weights:   1.000e-02    
2023-04-02 15:29:50,879 			Last test performance: 98.78%
2023-04-02 15:29:50,879 ----------------
2023-04-02 15:29:55,416   5   =>  86   		Training 486 pattern with 99.38% 	Forward time: 	 4.40 sec
2023-04-02 15:29:55,416 			Loss:    1.219e-02    			Backward time: 	 0.13 sec 
2023-04-02 15:29:55,416 ADAM: Layer 0 -> dw_min:9.9577e-01  dw_max:1.0028e+00 lr:1.0000e-02
2023-04-02 15:29:55,416 ADAM: Layer 1 -> dw_min:9.9145e-01  dw_max:1.0066e+00 lr:1.0000e-02
2023-04-02 15:29:55,416 ADAM: Layer 2 -> dw_min:9.9092e-01  dw_max:1.0099e+00 lr:1.0000e-02
2023-04-02 15:29:55,416 ADAM: Layer 3 -> dw_min:9.9692e-01  dw_max:1.0037e+00 lr:1.0000e-02
2023-04-02 15:29:55,437 			Learning rate: weights:   1.000e-02    
2023-04-02 15:29:55,437 			Last test performance: 98.78%
2023-04-02 15:29:55,437 ----------------
2023-04-02 15:29:59,972   5   =>  87   		Training 486 pattern with 98.33% 	Forward time: 	 4.40 sec
2023-04-02 15:29:59,972 			Loss:    2.744e-02    			Backward time: 	 0.13 sec 
2023-04-02 15:29:59,972 ADAM: Layer 0 -> dw_min:9.9524e-01  dw_max:1.0028e+00 lr:1.0000e-02
2023-04-02 15:29:59,973 ADAM: Layer 1 -> dw_min:9.8896e-01  dw_max:1.0080e+00 lr:1.0000e-02
2023-04-02 15:29:59,973 ADAM: Layer 2 -> dw_min:9.8818e-01  dw_max:1.0115e+00 lr:1.0000e-02
2023-04-02 15:29:59,973 ADAM: Layer 3 -> dw_min:9.9755e-01  dw_max:1.0042e+00 lr:1.0000e-02
2023-04-02 15:30:00,131 			Learning rate: weights:   1.000e-02    
2023-04-02 15:30:00,131 			Last test performance: 98.78%
2023-04-02 15:30:00,131 ----------------
2023-04-02 15:30:04,669   5   =>  88   		Training 486 pattern with 98.96% 	Forward time: 	 4.40 sec
2023-04-02 15:30:04,669 			Loss:    3.752e-02    			Backward time: 	 0.13 sec 
2023-04-02 15:30:04,669 ADAM: Layer 0 -> dw_min:9.9546e-01  dw_max:1.0027e+00 lr:1.0000e-02
2023-04-02 15:30:04,670 ADAM: Layer 1 -> dw_min:9.8995e-01  dw_max:1.0074e+00 lr:1.0000e-02
2023-04-02 15:30:04,670 ADAM: Layer 2 -> dw_min:9.8844e-01  dw_max:1.0094e+00 lr:1.0000e-02
2023-04-02 15:30:04,670 ADAM: Layer 3 -> dw_min:9.9787e-01  dw_max:1.0037e+00 lr:1.0000e-02
2023-04-02 15:30:04,690 			Learning rate: weights:   1.000e-02    
2023-04-02 15:30:04,690 			Last test performance: 98.78%
2023-04-02 15:30:04,690 ----------------
2023-04-02 15:30:09,227   5   =>  89   		Training 486 pattern with 98.54% 	Forward time: 	 4.40 sec
2023-04-02 15:30:09,227 			Loss:    3.237e-02    			Backward time: 	 0.13 sec 
2023-04-02 15:30:09,227 ADAM: Layer 0 -> dw_min:9.9547e-01  dw_max:1.0026e+00 lr:1.0000e-02
2023-04-02 15:30:09,227 ADAM: Layer 1 -> dw_min:9.9066e-01  dw_max:1.0084e+00 lr:1.0000e-02
2023-04-02 15:30:09,227 ADAM: Layer 2 -> dw_min:9.8857e-01  dw_max:1.0085e+00 lr:1.0000e-02
2023-04-02 15:30:09,227 ADAM: Layer 3 -> dw_min:9.9780e-01  dw_max:1.0033e+00 lr:1.0000e-02
2023-04-02 15:30:09,311 			Learning rate: weights:   1.000e-02    
2023-04-02 15:30:09,311 			Last test performance: 98.78%
2023-04-02 15:30:09,311 ----------------
2023-04-02 15:30:13,848   5   =>  90   		Training 486 pattern with 97.71% 	Forward time: 	 4.40 sec
2023-04-02 15:30:13,848 			Loss:    6.329e-02    			Backward time: 	 0.13 sec 
2023-04-02 15:30:13,848 ADAM: Layer 0 -> dw_min:9.9497e-01  dw_max:1.0031e+00 lr:1.0000e-02
2023-04-02 15:30:13,848 ADAM: Layer 1 -> dw_min:9.9085e-01  dw_max:1.0076e+00 lr:1.0000e-02
2023-04-02 15:30:13,848 ADAM: Layer 2 -> dw_min:9.8965e-01  dw_max:1.0096e+00 lr:1.0000e-02
2023-04-02 15:30:13,848 ADAM: Layer 3 -> dw_min:9.9770e-01  dw_max:1.0030e+00 lr:1.0000e-02
2023-04-02 15:30:13,927 			Learning rate: weights:   1.000e-02    
2023-04-02 15:30:13,927 			Last test performance: 98.78%
2023-04-02 15:30:13,927 ----------------
2023-04-02 15:30:18,463   5   =>  91   		Training 486 pattern with 98.75% 	Forward time: 	 4.40 sec
2023-04-02 15:30:18,463 			Loss:    3.925e-02    			Backward time: 	 0.13 sec 
2023-04-02 15:30:18,463 ADAM: Layer 0 -> dw_min:9.9502e-01  dw_max:1.0033e+00 lr:1.0000e-02
2023-04-02 15:30:18,463 ADAM: Layer 1 -> dw_min:9.9193e-01  dw_max:1.0110e+00 lr:1.0000e-02
2023-04-02 15:30:18,463 ADAM: Layer 2 -> dw_min:9.9168e-01  dw_max:1.0095e+00 lr:1.0000e-02
2023-04-02 15:30:18,464 ADAM: Layer 3 -> dw_min:9.9741e-01  dw_max:1.0036e+00 lr:1.0000e-02
2023-04-02 15:30:18,556 			Learning rate: weights:   1.000e-02    
2023-04-02 15:30:18,556 			Last test performance: 98.78%
2023-04-02 15:30:18,556 ----------------
2023-04-02 15:30:23,093   5   =>  92   		Training 486 pattern with 99.38% 	Forward time: 	 4.40 sec
2023-04-02 15:30:23,093 			Loss:    1.496e-02    			Backward time: 	 0.13 sec 
2023-04-02 15:30:23,093 ADAM: Layer 0 -> dw_min:9.9492e-01  dw_max:1.0032e+00 lr:1.0000e-02
2023-04-02 15:30:23,093 ADAM: Layer 1 -> dw_min:9.9255e-01  dw_max:1.0100e+00 lr:1.0000e-02
2023-04-02 15:30:23,093 ADAM: Layer 2 -> dw_min:9.9218e-01  dw_max:1.0085e+00 lr:1.0000e-02
2023-04-02 15:30:23,093 ADAM: Layer 3 -> dw_min:9.9768e-01  dw_max:1.0032e+00 lr:1.0000e-02
2023-04-02 15:30:23,188 			Learning rate: weights:   1.000e-02    
2023-04-02 15:30:23,188 			Last test performance: 98.78%
2023-04-02 15:30:23,188 ----------------
2023-04-02 15:30:27,724   5   =>  93   		Training 486 pattern with 98.96% 	Forward time: 	 4.40 sec
2023-04-02 15:30:27,724 			Loss:    3.601e-02    			Backward time: 	 0.13 sec 
2023-04-02 15:30:27,725 ADAM: Layer 0 -> dw_min:9.9406e-01  dw_max:1.0034e+00 lr:1.0000e-02
2023-04-02 15:30:27,725 ADAM: Layer 1 -> dw_min:9.9246e-01  dw_max:1.0093e+00 lr:1.0000e-02
2023-04-02 15:30:27,725 ADAM: Layer 2 -> dw_min:9.9316e-01  dw_max:1.0093e+00 lr:1.0000e-02
2023-04-02 15:30:27,725 ADAM: Layer 3 -> dw_min:9.9795e-01  dw_max:1.0031e+00 lr:1.0000e-02
2023-04-02 15:30:27,753 			Learning rate: weights:   1.000e-02    
2023-04-02 15:30:27,753 			Last test performance: 98.78%
2023-04-02 15:30:27,753 ----------------
2023-04-02 15:30:32,289   5   =>  94   		Training 486 pattern with 98.75% 	Forward time: 	 4.40 sec
2023-04-02 15:30:32,289 			Loss:    2.565e-02    			Backward time: 	 0.13 sec 
2023-04-02 15:30:32,290 ADAM: Layer 0 -> dw_min:9.9477e-01  dw_max:1.0029e+00 lr:1.0000e-02
2023-04-02 15:30:32,290 ADAM: Layer 1 -> dw_min:9.9227e-01  dw_max:1.0084e+00 lr:1.0000e-02
2023-04-02 15:30:32,290 ADAM: Layer 2 -> dw_min:9.9132e-01  dw_max:1.0097e+00 lr:1.0000e-02
2023-04-02 15:30:32,290 ADAM: Layer 3 -> dw_min:9.9770e-01  dw_max:1.0043e+00 lr:1.0000e-02
2023-04-02 15:30:32,389 			Learning rate: weights:   1.000e-02    
2023-04-02 15:30:32,389 			Last test performance: 98.78%
2023-04-02 15:30:32,389 ----------------
2023-04-02 15:30:36,926   5   =>  95   		Training 486 pattern with 99.17% 	Forward time: 	 4.40 sec
2023-04-02 15:30:36,926 			Loss:    3.242e-02    			Backward time: 	 0.13 sec 
2023-04-02 15:30:36,926 ADAM: Layer 0 -> dw_min:9.9522e-01  dw_max:1.0026e+00 lr:1.0000e-02
2023-04-02 15:30:36,926 ADAM: Layer 1 -> dw_min:9.9321e-01  dw_max:1.0083e+00 lr:1.0000e-02
2023-04-02 15:30:36,926 ADAM: Layer 2 -> dw_min:9.9227e-01  dw_max:1.0088e+00 lr:1.0000e-02
2023-04-02 15:30:36,926 ADAM: Layer 3 -> dw_min:9.9738e-01  dw_max:1.0039e+00 lr:1.0000e-02
2023-04-02 15:30:36,947 			Learning rate: weights:   1.000e-02    
2023-04-02 15:30:36,947 			Last test performance: 98.78%
2023-04-02 15:30:36,947 ----------------
2023-04-02 15:30:41,484   5   =>  96   		Training 486 pattern with 98.75% 	Forward time: 	 4.40 sec
2023-04-02 15:30:41,484 			Loss:    3.686e-02    			Backward time: 	 0.13 sec 
2023-04-02 15:30:41,484 ADAM: Layer 0 -> dw_min:9.9554e-01  dw_max:1.0050e+00 lr:1.0000e-02
2023-04-02 15:30:41,484 ADAM: Layer 1 -> dw_min:9.9266e-01  dw_max:1.0092e+00 lr:1.0000e-02
2023-04-02 15:30:41,484 ADAM: Layer 2 -> dw_min:9.9130e-01  dw_max:1.0102e+00 lr:1.0000e-02
2023-04-02 15:30:41,484 ADAM: Layer 3 -> dw_min:9.9650e-01  dw_max:1.0035e+00 lr:1.0000e-02
2023-04-02 15:30:41,563 			Learning rate: weights:   1.000e-02    
2023-04-02 15:30:41,563 			Last test performance: 98.78%
2023-04-02 15:30:41,563 ----------------
2023-04-02 15:30:46,103   5   =>  97   		Training 486 pattern with 99.38% 	Forward time: 	 4.41 sec
2023-04-02 15:30:46,103 			Loss:    2.218e-02    			Backward time: 	 0.13 sec 
2023-04-02 15:30:46,103 ADAM: Layer 0 -> dw_min:9.9635e-01  dw_max:1.0048e+00 lr:1.0000e-02
2023-04-02 15:30:46,104 ADAM: Layer 1 -> dw_min:9.9305e-01  dw_max:1.0081e+00 lr:1.0000e-02
2023-04-02 15:30:46,104 ADAM: Layer 2 -> dw_min:9.9137e-01  dw_max:1.0092e+00 lr:1.0000e-02
2023-04-02 15:30:46,104 ADAM: Layer 3 -> dw_min:9.9681e-01  dw_max:1.0031e+00 lr:1.0000e-02
2023-04-02 15:30:46,181 			Learning rate: weights:   1.000e-02    
2023-04-02 15:30:46,181 			Last test performance: 98.78%
2023-04-02 15:30:46,181 ----------------
2023-04-02 15:30:50,717   5   =>  98   		Training 486 pattern with 98.75% 	Forward time: 	 4.40 sec
2023-04-02 15:30:50,717 			Loss:    2.758e-02    			Backward time: 	 0.13 sec 
2023-04-02 15:30:50,717 ADAM: Layer 0 -> dw_min:9.9670e-01  dw_max:1.0049e+00 lr:1.0000e-02
2023-04-02 15:30:50,717 ADAM: Layer 1 -> dw_min:9.9286e-01  dw_max:1.0074e+00 lr:1.0000e-02
2023-04-02 15:30:50,717 ADAM: Layer 2 -> dw_min:9.9202e-01  dw_max:1.0093e+00 lr:1.0000e-02
2023-04-02 15:30:50,717 ADAM: Layer 3 -> dw_min:9.9636e-01  dw_max:1.0026e+00 lr:1.0000e-02
2023-04-02 15:30:50,802 			Learning rate: weights:   1.000e-02    
2023-04-02 15:30:50,802 			Last test performance: 98.78%
2023-04-02 15:30:50,802 ----------------
2023-04-02 15:30:55,340   5   =>  99   		Training 486 pattern with 98.96% 	Forward time: 	 4.40 sec
2023-04-02 15:30:55,340 			Loss:    2.818e-02    			Backward time: 	 0.13 sec 
2023-04-02 15:30:55,340 ADAM: Layer 0 -> dw_min:9.9651e-01  dw_max:1.0044e+00 lr:1.0000e-02
2023-04-02 15:30:55,340 ADAM: Layer 1 -> dw_min:9.9331e-01  dw_max:1.0068e+00 lr:1.0000e-02
2023-04-02 15:30:55,340 ADAM: Layer 2 -> dw_min:9.9108e-01  dw_max:1.0084e+00 lr:1.0000e-02
2023-04-02 15:30:55,340 ADAM: Layer 3 -> dw_min:9.9653e-01  dw_max:1.0027e+00 lr:1.0000e-02
2023-04-02 15:30:55,360 			Learning rate: weights:   1.000e-02    
2023-04-02 15:30:55,360 			Last test performance: 98.78%
2023-04-02 15:30:55,360 ----------------
2023-04-02 15:30:59,895   5   => 100   		Training 486 pattern with 98.75% 	Forward time: 	 4.40 sec
2023-04-02 15:30:59,895 			Loss:    3.537e-02    			Backward time: 	 0.13 sec 
2023-04-02 15:30:59,895 ADAM: Layer 0 -> dw_min:9.9645e-01  dw_max:1.0038e+00 lr:1.0000e-02
2023-04-02 15:30:59,896 ADAM: Layer 1 -> dw_min:9.9409e-01  dw_max:1.0063e+00 lr:1.0000e-02
2023-04-02 15:30:59,896 ADAM: Layer 2 -> dw_min:9.8999e-01  dw_max:1.0077e+00 lr:1.0000e-02
2023-04-02 15:30:59,896 ADAM: Layer 3 -> dw_min:9.9671e-01  dw_max:1.0027e+00 lr:1.0000e-02
2023-04-02 15:30:59,973 			Learning rate: weights:   1.000e-02    
2023-04-02 15:30:59,973 			Last test performance: 98.78%
2023-04-02 15:30:59,973 ----------------
2023-04-02 15:31:04,510   5   => 101   		Training 486 pattern with 98.33% 	Forward time: 	 4.40 sec
2023-04-02 15:31:04,510 			Loss:    3.715e-02    			Backward time: 	 0.13 sec 
2023-04-02 15:31:04,510 ADAM: Layer 0 -> dw_min:9.9657e-01  dw_max:1.0052e+00 lr:1.0000e-02
2023-04-02 15:31:04,510 ADAM: Layer 1 -> dw_min:9.9441e-01  dw_max:1.0104e+00 lr:1.0000e-02
2023-04-02 15:31:04,510 ADAM: Layer 2 -> dw_min:9.9104e-01  dw_max:1.0084e+00 lr:1.0000e-02
2023-04-02 15:31:04,510 ADAM: Layer 3 -> dw_min:9.9606e-01  dw_max:1.0038e+00 lr:1.0000e-02
2023-04-02 15:31:04,589 			Learning rate: weights:   1.000e-02    
2023-04-02 15:31:04,589 			Last test performance: 98.78%
2023-04-02 15:31:04,589 ----------------
2023-04-02 15:31:09,126   5   => 102   		Training 486 pattern with 98.54% 	Forward time: 	 4.40 sec
2023-04-02 15:31:09,126 			Loss:    6.266e-02    			Backward time: 	 0.13 sec 
2023-04-02 15:31:09,126 ADAM: Layer 0 -> dw_min:9.9697e-01  dw_max:1.0048e+00 lr:1.0000e-02
2023-04-02 15:31:09,126 ADAM: Layer 1 -> dw_min:9.9453e-01  dw_max:1.0091e+00 lr:1.0000e-02
2023-04-02 15:31:09,126 ADAM: Layer 2 -> dw_min:9.8989e-01  dw_max:1.0099e+00 lr:1.0000e-02
2023-04-02 15:31:09,127 ADAM: Layer 3 -> dw_min:9.9643e-01  dw_max:1.0033e+00 lr:1.0000e-02
2023-04-02 15:31:09,148 			Learning rate: weights:   1.000e-02    
2023-04-02 15:31:09,148 			Last test performance: 98.78%
2023-04-02 15:31:09,148 ----------------
2023-04-02 15:31:13,684   5   => 103   		Training 486 pattern with 98.96% 	Forward time: 	 4.40 sec
2023-04-02 15:31:13,684 			Loss:    2.728e-02    			Backward time: 	 0.13 sec 
2023-04-02 15:31:13,684 ADAM: Layer 0 -> dw_min:9.9669e-01  dw_max:1.0044e+00 lr:1.0000e-02
2023-04-02 15:31:13,685 ADAM: Layer 1 -> dw_min:9.9389e-01  dw_max:1.0083e+00 lr:1.0000e-02
2023-04-02 15:31:13,685 ADAM: Layer 2 -> dw_min:9.9082e-01  dw_max:1.0094e+00 lr:1.0000e-02
2023-04-02 15:31:13,685 ADAM: Layer 3 -> dw_min:9.9669e-01  dw_max:1.0030e+00 lr:1.0000e-02
2023-04-02 15:31:13,705 			Learning rate: weights:   1.000e-02    
2023-04-02 15:31:13,705 			Last test performance: 98.78%
2023-04-02 15:31:13,705 ----------------
2023-04-02 15:31:18,241   5   => 104   		Training 486 pattern with 98.75% 	Forward time: 	 4.40 sec
2023-04-02 15:31:18,241 			Loss:    3.200e-02    			Backward time: 	 0.13 sec 
2023-04-02 15:31:18,241 ADAM: Layer 0 -> dw_min:9.9746e-01  dw_max:1.0047e+00 lr:1.0000e-02
2023-04-02 15:31:18,241 ADAM: Layer 1 -> dw_min:9.8972e-01  dw_max:1.0087e+00 lr:1.0000e-02
2023-04-02 15:31:18,242 ADAM: Layer 2 -> dw_min:9.9032e-01  dw_max:1.0099e+00 lr:1.0000e-02
2023-04-02 15:31:18,242 ADAM: Layer 3 -> dw_min:9.9696e-01  dw_max:1.0042e+00 lr:1.0000e-02
2023-04-02 15:31:18,262 			Learning rate: weights:   1.000e-02    
2023-04-02 15:31:18,262 			Last test performance: 98.78%
2023-04-02 15:31:18,262 ----------------
2023-04-02 15:31:22,798   5   => 105   		Training 486 pattern with 99.17% 	Forward time: 	 4.40 sec
2023-04-02 15:31:22,799 			Loss:    2.458e-02    			Backward time: 	 0.13 sec 
2023-04-02 15:31:22,799 ADAM: Layer 0 -> dw_min:9.9704e-01  dw_max:1.0043e+00 lr:1.0000e-02
2023-04-02 15:31:22,799 ADAM: Layer 1 -> dw_min:9.9063e-01  dw_max:1.0079e+00 lr:1.0000e-02
2023-04-02 15:31:22,799 ADAM: Layer 2 -> dw_min:9.8895e-01  dw_max:1.0087e+00 lr:1.0000e-02
2023-04-02 15:31:22,799 ADAM: Layer 3 -> dw_min:9.9675e-01  dw_max:1.0039e+00 lr:1.0000e-02
2023-04-02 15:31:22,824 			Learning rate: weights:   1.000e-02    
2023-04-02 15:31:22,824 			Last test performance: 98.78%
2023-04-02 15:31:22,824 ----------------
2023-04-02 15:31:27,359   5   => 106   		Training 486 pattern with 99.38% 	Forward time: 	 4.40 sec
2023-04-02 15:31:27,359 			Loss:    1.699e-02    			Backward time: 	 0.13 sec 
2023-04-02 15:31:27,359 ADAM: Layer 0 -> dw_min:9.9739e-01  dw_max:1.0039e+00 lr:1.0000e-02
2023-04-02 15:31:27,359 ADAM: Layer 1 -> dw_min:9.8876e-01  dw_max:1.0078e+00 lr:1.0000e-02
2023-04-02 15:31:27,359 ADAM: Layer 2 -> dw_min:9.8965e-01  dw_max:1.0092e+00 lr:1.0000e-02
2023-04-02 15:31:27,359 ADAM: Layer 3 -> dw_min:9.9700e-01  dw_max:1.0036e+00 lr:1.0000e-02
2023-04-02 15:31:27,380 			Learning rate: weights:   1.000e-02    
2023-04-02 15:31:27,380 			Last test performance: 98.78%
2023-04-02 15:31:27,380 ----------------
2023-04-02 15:31:31,915   5   => 107   		Training 486 pattern with 99.38% 	Forward time: 	 4.40 sec
2023-04-02 15:31:31,916 			Loss:    2.396e-02    			Backward time: 	 0.13 sec 
2023-04-02 15:31:31,916 ADAM: Layer 0 -> dw_min:9.9737e-01  dw_max:1.0038e+00 lr:1.0000e-02
2023-04-02 15:31:31,916 ADAM: Layer 1 -> dw_min:9.8970e-01  dw_max:1.0069e+00 lr:1.0000e-02
2023-04-02 15:31:31,916 ADAM: Layer 2 -> dw_min:9.9071e-01  dw_max:1.0083e+00 lr:1.0000e-02
2023-04-02 15:31:31,916 ADAM: Layer 3 -> dw_min:9.9730e-01  dw_max:1.0033e+00 lr:1.0000e-02
2023-04-02 15:31:31,938 			Learning rate: weights:   1.000e-02    
2023-04-02 15:31:31,938 			Last test performance: 98.78%
2023-04-02 15:31:31,938 ----------------
2023-04-02 15:31:36,474   5   => 108   		Training 486 pattern with 98.54% 	Forward time: 	 4.40 sec
2023-04-02 15:31:36,474 			Loss:    3.686e-02    			Backward time: 	 0.13 sec 
2023-04-02 15:31:36,474 ADAM: Layer 0 -> dw_min:9.9729e-01  dw_max:1.0033e+00 lr:1.0000e-02
2023-04-02 15:31:36,474 ADAM: Layer 1 -> dw_min:9.9067e-01  dw_max:1.0065e+00 lr:1.0000e-02
2023-04-02 15:31:36,474 ADAM: Layer 2 -> dw_min:9.8952e-01  dw_max:1.0075e+00 lr:1.0000e-02
2023-04-02 15:31:36,474 ADAM: Layer 3 -> dw_min:9.9738e-01  dw_max:1.0029e+00 lr:1.0000e-02
2023-04-02 15:31:36,570 			Learning rate: weights:   1.000e-02    
2023-04-02 15:31:36,570 			Last test performance: 98.78%
2023-04-02 15:31:36,570 ----------------
2023-04-02 15:31:41,107   5   => 109   		Training 486 pattern with 98.33% 	Forward time: 	 4.40 sec
2023-04-02 15:31:41,107 			Loss:    4.561e-02    			Backward time: 	 0.13 sec 
2023-04-02 15:31:41,107 ADAM: Layer 0 -> dw_min:9.9745e-01  dw_max:1.0030e+00 lr:1.0000e-02
2023-04-02 15:31:41,107 ADAM: Layer 1 -> dw_min:9.9152e-01  dw_max:1.0058e+00 lr:1.0000e-02
2023-04-02 15:31:41,107 ADAM: Layer 2 -> dw_min:9.9027e-01  dw_max:1.0105e+00 lr:1.0000e-02
2023-04-02 15:31:41,107 ADAM: Layer 3 -> dw_min:9.9550e-01  dw_max:1.0036e+00 lr:1.0000e-02
2023-04-02 15:31:41,230 			Learning rate: weights:   1.000e-02    
2023-04-02 15:31:41,230 			Last test performance: 98.78%
2023-04-02 15:31:41,230 ----------------
2023-04-02 15:31:45,769   5   => 110   		Training 486 pattern with 98.75% 	Forward time: 	 4.41 sec
2023-04-02 15:31:45,770 			Loss:    4.279e-02    			Backward time: 	 0.13 sec 
2023-04-02 15:31:45,770 ADAM: Layer 0 -> dw_min:9.9712e-01  dw_max:1.0023e+00 lr:1.0000e-02
2023-04-02 15:31:45,770 ADAM: Layer 1 -> dw_min:9.9226e-01  dw_max:1.0058e+00 lr:1.0000e-02
2023-04-02 15:31:45,770 ADAM: Layer 2 -> dw_min:9.9105e-01  dw_max:1.0095e+00 lr:1.0000e-02
2023-04-02 15:31:45,770 ADAM: Layer 3 -> dw_min:9.9593e-01  dw_max:1.0032e+00 lr:1.0000e-02
2023-04-02 15:31:45,791 			Learning rate: weights:   1.000e-02    
2023-04-02 15:31:45,791 			Last test performance: 98.78%
2023-04-02 15:31:45,791 ----------------
2023-04-02 15:31:50,327   5   => 111   		Training 486 pattern with 99.17% 	Forward time: 	 4.40 sec
2023-04-02 15:31:50,327 			Loss:    2.632e-02    			Backward time: 	 0.13 sec 
2023-04-02 15:31:50,327 ADAM: Layer 0 -> dw_min:9.9688e-01  dw_max:1.0029e+00 lr:1.0000e-02
2023-04-02 15:31:50,328 ADAM: Layer 1 -> dw_min:9.9270e-01  dw_max:1.0092e+00 lr:1.0000e-02
2023-04-02 15:31:50,328 ADAM: Layer 2 -> dw_min:9.8960e-01  dw_max:1.0085e+00 lr:1.0000e-02
2023-04-02 15:31:50,328 ADAM: Layer 3 -> dw_min:9.9632e-01  dw_max:1.0029e+00 lr:1.0000e-02
2023-04-02 15:31:50,408 			Learning rate: weights:   1.000e-02    
2023-04-02 15:31:50,408 			Last test performance: 98.78%
2023-04-02 15:31:50,408 ----------------
2023-04-02 15:31:54,945   5   => 112   		Training 486 pattern with 99.38% 	Forward time: 	 4.40 sec
2023-04-02 15:31:54,945 			Loss:    1.799e-02    			Backward time: 	 0.13 sec 
2023-04-02 15:31:54,946 ADAM: Layer 0 -> dw_min:9.9637e-01  dw_max:1.0031e+00 lr:1.0000e-02
2023-04-02 15:31:54,946 ADAM: Layer 1 -> dw_min:9.9274e-01  dw_max:1.0100e+00 lr:1.0000e-02
2023-04-02 15:31:54,946 ADAM: Layer 2 -> dw_min:9.9074e-01  dw_max:1.0095e+00 lr:1.0000e-02
2023-04-02 15:31:54,946 ADAM: Layer 3 -> dw_min:9.9678e-01  dw_max:1.0026e+00 lr:1.0000e-02
2023-04-02 15:31:55,047 			Learning rate: weights:   1.000e-02    
2023-04-02 15:31:55,047 			Last test performance: 98.78%
2023-04-02 15:31:55,047 ----------------
2023-04-02 15:31:59,583   5   => 113   		Training 486 pattern with 99.58% 	Forward time: 	 4.40 sec
2023-04-02 15:31:59,583 			Loss:    1.164e-02    			Backward time: 	 0.13 sec 
2023-04-02 15:31:59,583 ADAM: Layer 0 -> dw_min:9.9670e-01  dw_max:1.0033e+00 lr:1.0000e-02
2023-04-02 15:31:59,583 ADAM: Layer 1 -> dw_min:9.9327e-01  dw_max:1.0091e+00 lr:1.0000e-02
2023-04-02 15:31:59,583 ADAM: Layer 2 -> dw_min:9.8892e-01  dw_max:1.0093e+00 lr:1.0000e-02
2023-04-02 15:31:59,583 ADAM: Layer 3 -> dw_min:9.9704e-01  dw_max:1.0024e+00 lr:1.0000e-02
2023-04-02 15:31:59,663 			Learning rate: weights:   1.000e-02    
2023-04-02 15:31:59,663 			Last test performance: 98.78%
2023-04-02 15:31:59,663 ----------------
2023-04-02 15:32:04,199   5   => 114   		Training 486 pattern with 99.38% 	Forward time: 	 4.40 sec
2023-04-02 15:32:04,200 			Loss:    1.622e-02    			Backward time: 	 0.13 sec 
2023-04-02 15:32:04,200 ADAM: Layer 0 -> dw_min:9.9659e-01  dw_max:1.0028e+00 lr:1.0000e-02
2023-04-02 15:32:04,200 ADAM: Layer 1 -> dw_min:9.9323e-01  dw_max:1.0085e+00 lr:1.0000e-02
2023-04-02 15:32:04,200 ADAM: Layer 2 -> dw_min:9.9002e-01  dw_max:1.0112e+00 lr:1.0000e-02
2023-04-02 15:32:04,200 ADAM: Layer 3 -> dw_min:9.9324e-01  dw_max:1.0064e+00 lr:1.0000e-02
2023-04-02 15:32:04,349 			Learning rate: weights:   1.000e-02    
2023-04-02 15:32:04,349 			Last test performance: 98.78%
2023-04-02 15:32:04,349 ----------------
2023-04-02 15:32:08,885   5   => 115   		Training 486 pattern with 98.96% 	Forward time: 	 4.40 sec
2023-04-02 15:32:08,885 			Loss:    2.158e-02    			Backward time: 	 0.13 sec 
2023-04-02 15:32:08,885 ADAM: Layer 0 -> dw_min:9.9686e-01  dw_max:1.0036e+00 lr:1.0000e-02
2023-04-02 15:32:08,885 ADAM: Layer 1 -> dw_min:9.9052e-01  dw_max:1.0070e+00 lr:1.0000e-02
2023-04-02 15:32:08,885 ADAM: Layer 2 -> dw_min:9.9101e-01  dw_max:1.0101e+00 lr:1.0000e-02
2023-04-02 15:32:08,886 ADAM: Layer 3 -> dw_min:9.9393e-01  dw_max:1.0057e+00 lr:1.0000e-02
2023-04-02 15:32:08,920 			Learning rate: weights:   1.000e-02    
2023-04-02 15:32:08,920 			Last test performance: 98.78%
2023-04-02 15:32:08,920 ----------------
2023-04-02 15:32:13,456   5   => 116   		Training 486 pattern with 99.17% 	Forward time: 	 4.40 sec
2023-04-02 15:32:13,456 			Loss:    2.365e-02    			Backward time: 	 0.13 sec 
2023-04-02 15:32:13,456 ADAM: Layer 0 -> dw_min:9.9771e-01  dw_max:1.0034e+00 lr:1.0000e-02
2023-04-02 15:32:13,456 ADAM: Layer 1 -> dw_min:9.9094e-01  dw_max:1.0071e+00 lr:1.0000e-02
2023-04-02 15:32:13,456 ADAM: Layer 2 -> dw_min:9.9135e-01  dw_max:1.0091e+00 lr:1.0000e-02
2023-04-02 15:32:13,457 ADAM: Layer 3 -> dw_min:9.9465e-01  dw_max:1.0051e+00 lr:1.0000e-02
2023-04-02 15:32:13,501 			Learning rate: weights:   1.000e-02    
2023-04-02 15:32:13,501 			Last test performance: 98.78%
2023-04-02 15:32:13,501 ----------------
2023-04-02 15:32:18,037   5   => 117   		Training 486 pattern with 98.96% 	Forward time: 	 4.40 sec
2023-04-02 15:32:18,037 			Loss:    2.046e-02    			Backward time: 	 0.13 sec 
2023-04-02 15:32:18,037 ADAM: Layer 0 -> dw_min:9.9757e-01  dw_max:1.0037e+00 lr:1.0000e-02
2023-04-02 15:32:18,037 ADAM: Layer 1 -> dw_min:9.9093e-01  dw_max:1.0087e+00 lr:1.0000e-02
2023-04-02 15:32:18,037 ADAM: Layer 2 -> dw_min:9.9140e-01  dw_max:1.0097e+00 lr:1.0000e-02
2023-04-02 15:32:18,037 ADAM: Layer 3 -> dw_min:9.9733e-01  dw_max:1.0027e+00 lr:1.0000e-02
2023-04-02 15:32:18,065 			Learning rate: weights:   1.000e-02    
2023-04-02 15:32:18,065 			Last test performance: 98.78%
2023-04-02 15:32:18,065 ----------------
2023-04-02 15:32:22,601   5   => 118   		Training 486 pattern with 99.17% 	Forward time: 	 4.40 sec
2023-04-02 15:32:22,601 			Loss:    1.685e-02    			Backward time: 	 0.13 sec 
2023-04-02 15:32:22,601 ADAM: Layer 0 -> dw_min:9.9747e-01  dw_max:1.0029e+00 lr:1.0000e-02
2023-04-02 15:32:22,602 ADAM: Layer 1 -> dw_min:9.9141e-01  dw_max:1.0098e+00 lr:1.0000e-02
2023-04-02 15:32:22,602 ADAM: Layer 2 -> dw_min:9.8771e-01  dw_max:1.0119e+00 lr:1.0000e-02
2023-04-02 15:32:22,603 ADAM: Layer 3 -> dw_min:9.9714e-01  dw_max:1.0024e+00 lr:1.0000e-02
2023-04-02 15:32:22,629 			Learning rate: weights:   1.000e-02    
2023-04-02 15:32:22,629 			Last test performance: 98.78%
2023-04-02 15:32:22,629 ----------------
2023-04-02 15:32:27,163   5   => 119   		Training 486 pattern with 98.75% 	Forward time: 	 4.40 sec
2023-04-02 15:32:27,164 			Loss:    3.587e-02    			Backward time: 	 0.13 sec 
2023-04-02 15:32:27,164 ADAM: Layer 0 -> dw_min:9.9678e-01  dw_max:1.0034e+00 lr:1.0000e-02
2023-04-02 15:32:27,164 ADAM: Layer 1 -> dw_min:9.9155e-01  dw_max:1.0103e+00 lr:1.0000e-02
2023-04-02 15:32:27,164 ADAM: Layer 2 -> dw_min:9.8672e-01  dw_max:1.0124e+00 lr:1.0000e-02
2023-04-02 15:32:27,164 ADAM: Layer 3 -> dw_min:9.9704e-01  dw_max:1.0031e+00 lr:1.0000e-02
2023-04-02 15:32:27,207 			Learning rate: weights:   1.000e-02    
2023-04-02 15:32:27,207 			Last test performance: 98.78%
2023-04-02 15:32:27,207 ----------------
2023-04-02 15:32:31,743   5   => 120   		Training 486 pattern with 98.75% 	Forward time: 	 4.40 sec
2023-04-02 15:32:31,743 			Loss:    3.351e-02    			Backward time: 	 0.13 sec 
2023-04-02 15:32:31,743 ADAM: Layer 0 -> dw_min:9.9677e-01  dw_max:1.0027e+00 lr:1.0000e-02
2023-04-02 15:32:31,743 ADAM: Layer 1 -> dw_min:9.9218e-01  dw_max:1.0098e+00 lr:1.0000e-02
2023-04-02 15:32:31,743 ADAM: Layer 2 -> dw_min:9.8803e-01  dw_max:1.0112e+00 lr:1.0000e-02
2023-04-02 15:32:31,743 ADAM: Layer 3 -> dw_min:9.9735e-01  dw_max:1.0030e+00 lr:1.0000e-02
2023-04-02 15:32:31,774 			Learning rate: weights:   1.000e-02    
2023-04-02 15:32:31,774 			Last test performance: 98.78%
2023-04-02 15:32:31,774 ----------------
2023-04-02 15:32:36,310   5   => 121   		Training 486 pattern with 97.08% 	Forward time: 	 4.40 sec
2023-04-02 15:32:36,310 			Loss:    6.953e-02    			Backward time: 	 0.13 sec 
2023-04-02 15:32:36,310 ADAM: Layer 0 -> dw_min:9.9628e-01  dw_max:1.0027e+00 lr:1.0000e-02
2023-04-02 15:32:36,310 ADAM: Layer 1 -> dw_min:9.9255e-01  dw_max:1.0080e+00 lr:1.0000e-02
2023-04-02 15:32:36,310 ADAM: Layer 2 -> dw_min:9.8912e-01  dw_max:1.0106e+00 lr:1.0000e-02
2023-04-02 15:32:36,310 ADAM: Layer 3 -> dw_min:9.9721e-01  dw_max:1.0033e+00 lr:1.0000e-02
2023-04-02 15:32:36,330 			Learning rate: weights:   1.000e-02    
2023-04-02 15:32:36,330 			Last test performance: 98.78%
2023-04-02 15:32:36,330 ----------------
2023-04-02 15:32:40,866   5   => 122   		Training 486 pattern with 98.33% 	Forward time: 	 4.40 sec
2023-04-02 15:32:40,867 			Loss:    3.569e-02    			Backward time: 	 0.13 sec 
2023-04-02 15:32:40,867 ADAM: Layer 0 -> dw_min:9.9640e-01  dw_max:1.0027e+00 lr:1.0000e-02
2023-04-02 15:32:40,867 ADAM: Layer 1 -> dw_min:9.8945e-01  dw_max:1.0097e+00 lr:1.0000e-02
2023-04-02 15:32:40,867 ADAM: Layer 2 -> dw_min:9.8873e-01  dw_max:1.0117e+00 lr:1.0000e-02
2023-04-02 15:32:40,867 ADAM: Layer 3 -> dw_min:9.9537e-01  dw_max:1.0029e+00 lr:1.0000e-02
2023-04-02 15:32:40,943 			Learning rate: weights:   1.000e-02    
2023-04-02 15:32:40,943 			Last test performance: 98.78%
2023-04-02 15:32:40,944 ----------------
2023-04-02 15:32:45,482   5   => 123   		Training 486 pattern with 99.79% 	Forward time: 	 4.41 sec
2023-04-02 15:32:45,483 			Loss:    8.323e-03    			Backward time: 	 0.13 sec 
2023-04-02 15:32:45,483 ADAM: Layer 0 -> dw_min:9.9604e-01  dw_max:1.0025e+00 lr:1.0000e-02
2023-04-02 15:32:45,483 ADAM: Layer 1 -> dw_min:9.9031e-01  dw_max:1.0101e+00 lr:1.0000e-02
2023-04-02 15:32:45,483 ADAM: Layer 2 -> dw_min:9.8984e-01  dw_max:1.0105e+00 lr:1.0000e-02
2023-04-02 15:32:45,483 ADAM: Layer 3 -> dw_min:9.9553e-01  dw_max:1.0026e+00 lr:1.0000e-02
2023-04-02 15:32:45,505 			Learning rate: weights:   1.000e-02    
2023-04-02 15:32:45,505 			Last test performance: 98.78%
2023-04-02 15:32:45,505 ----------------
2023-04-02 15:32:50,041   5   => 124   		Training 486 pattern with 99.38% 	Forward time: 	 4.40 sec
2023-04-02 15:32:50,041 			Loss:    1.750e-02    			Backward time: 	 0.13 sec 
2023-04-02 15:32:50,041 ADAM: Layer 0 -> dw_min:9.9601e-01  dw_max:1.0025e+00 lr:1.0000e-02
2023-04-02 15:32:50,041 ADAM: Layer 1 -> dw_min:9.9174e-01  dw_max:1.0092e+00 lr:1.0000e-02
2023-04-02 15:32:50,041 ADAM: Layer 2 -> dw_min:9.9084e-01  dw_max:1.0097e+00 lr:1.0000e-02
2023-04-02 15:32:50,041 ADAM: Layer 3 -> dw_min:9.9595e-01  dw_max:1.0023e+00 lr:1.0000e-02
2023-04-02 15:32:50,131 
2023-04-02 15:32:50,131 Testing:
2023-04-02 15:32:50,352 		24 of 10000 with 95.83% 	 Time used:  0.22 sec
2023-04-02 15:32:50,571 		48 of 10000 with 97.92% 	 Time used:  0.22 sec
2023-04-02 15:32:50,791 		72 of 10000 with 98.61% 	 Time used:  0.22 sec
2023-04-02 15:32:51,011 		96 of 10000 with 97.92% 	 Time used:  0.22 sec
2023-04-02 15:32:51,230 		120 of 10000 with 98.33% 	 Time used:  0.22 sec
2023-04-02 15:32:51,450 		144 of 10000 with 97.92% 	 Time used:  0.22 sec
2023-04-02 15:32:51,670 		168 of 10000 with 97.62% 	 Time used:  0.22 sec
2023-04-02 15:32:51,889 		192 of 10000 with 97.92% 	 Time used:  0.22 sec
2023-04-02 15:32:52,109 		216 of 10000 with 98.15% 	 Time used:  0.22 sec
2023-04-02 15:32:52,329 		240 of 10000 with 98.33% 	 Time used:  0.22 sec
2023-04-02 15:32:52,548 		264 of 10000 with 98.48% 	 Time used:  0.22 sec
2023-04-02 15:32:52,768 		288 of 10000 with 98.61% 	 Time used:  0.22 sec
2023-04-02 15:32:52,988 		312 of 10000 with 98.40% 	 Time used:  0.22 sec
2023-04-02 15:32:53,207 		336 of 10000 with 98.51% 	 Time used:  0.22 sec
2023-04-02 15:32:53,427 		360 of 10000 with 98.61% 	 Time used:  0.22 sec
2023-04-02 15:32:53,647 		384 of 10000 with 98.70% 	 Time used:  0.22 sec
2023-04-02 15:32:53,868 		408 of 10000 with 98.77% 	 Time used:  0.22 sec
2023-04-02 15:32:54,087 		432 of 10000 with 98.84% 	 Time used:  0.22 sec
2023-04-02 15:32:54,307 		456 of 10000 with 98.46% 	 Time used:  0.22 sec
2023-04-02 15:32:54,527 		480 of 10000 with 98.54% 	 Time used:  0.22 sec
2023-04-02 15:32:54,746 		504 of 10000 with 98.61% 	 Time used:  0.22 sec
2023-04-02 15:32:54,966 		528 of 10000 with 98.48% 	 Time used:  0.22 sec
2023-04-02 15:32:55,186 		552 of 10000 with 98.55% 	 Time used:  0.22 sec
2023-04-02 15:32:55,405 		576 of 10000 with 98.61% 	 Time used:  0.22 sec
2023-04-02 15:32:55,625 		600 of 10000 with 98.67% 	 Time used:  0.22 sec
2023-04-02 15:32:55,845 		624 of 10000 with 98.72% 	 Time used:  0.22 sec
2023-04-02 15:32:56,064 		648 of 10000 with 98.77% 	 Time used:  0.22 sec
2023-04-02 15:32:56,284 		672 of 10000 with 98.81% 	 Time used:  0.22 sec
2023-04-02 15:32:56,504 		696 of 10000 with 98.85% 	 Time used:  0.22 sec
2023-04-02 15:32:56,723 		720 of 10000 with 98.89% 	 Time used:  0.22 sec
2023-04-02 15:32:56,943 		744 of 10000 with 98.92% 	 Time used:  0.22 sec
2023-04-02 15:32:57,163 		768 of 10000 with 98.83% 	 Time used:  0.22 sec
2023-04-02 15:32:57,382 		792 of 10000 with 98.86% 	 Time used:  0.22 sec
2023-04-02 15:32:57,602 		816 of 10000 with 98.90% 	 Time used:  0.22 sec
2023-04-02 15:32:57,821 		840 of 10000 with 98.93% 	 Time used:  0.22 sec
2023-04-02 15:32:58,041 		864 of 10000 with 98.96% 	 Time used:  0.22 sec
2023-04-02 15:32:58,261 		888 of 10000 with 98.99% 	 Time used:  0.22 sec
2023-04-02 15:32:58,480 		912 of 10000 with 98.79% 	 Time used:  0.22 sec
2023-04-02 15:32:58,700 		936 of 10000 with 98.82% 	 Time used:  0.22 sec
2023-04-02 15:32:58,920 		960 of 10000 with 98.85% 	 Time used:  0.22 sec
2023-04-02 15:32:59,139 		984 of 10000 with 98.88% 	 Time used:  0.22 sec
2023-04-02 15:32:59,359 		1008 of 10000 with 98.91% 	 Time used:  0.22 sec
2023-04-02 15:32:59,578 		1032 of 10000 with 98.93% 	 Time used:  0.22 sec
2023-04-02 15:32:59,798 		1056 of 10000 with 98.96% 	 Time used:  0.22 sec
2023-04-02 15:33:00,018 		1080 of 10000 with 98.89% 	 Time used:  0.22 sec
2023-04-02 15:33:00,237 		1104 of 10000 with 98.91% 	 Time used:  0.22 sec
2023-04-02 15:33:00,457 		1128 of 10000 with 98.94% 	 Time used:  0.22 sec
2023-04-02 15:33:00,677 		1152 of 10000 with 98.96% 	 Time used:  0.22 sec
2023-04-02 15:33:00,897 		1176 of 10000 with 98.98% 	 Time used:  0.22 sec
2023-04-02 15:33:01,116 		1200 of 10000 with 98.92% 	 Time used:  0.22 sec
2023-04-02 15:33:01,336 		1224 of 10000 with 98.94% 	 Time used:  0.22 sec
2023-04-02 15:33:01,556 		1248 of 10000 with 98.96% 	 Time used:  0.22 sec
2023-04-02 15:33:01,776 		1272 of 10000 with 98.98% 	 Time used:  0.22 sec
2023-04-02 15:33:01,996 		1296 of 10000 with 99.00% 	 Time used:  0.22 sec
2023-04-02 15:33:02,215 		1320 of 10000 with 99.02% 	 Time used:  0.22 sec
2023-04-02 15:33:02,435 		1344 of 10000 with 99.03% 	 Time used:  0.22 sec
2023-04-02 15:33:02,655 		1368 of 10000 with 99.05% 	 Time used:  0.22 sec
2023-04-02 15:33:02,875 		1392 of 10000 with 99.07% 	 Time used:  0.22 sec
2023-04-02 15:33:03,094 		1416 of 10000 with 99.08% 	 Time used:  0.22 sec
2023-04-02 15:33:03,314 		1440 of 10000 with 99.10% 	 Time used:  0.22 sec
2023-04-02 15:33:03,534 		1464 of 10000 with 99.11% 	 Time used:  0.22 sec
2023-04-02 15:33:03,753 		1488 of 10000 with 99.06% 	 Time used:  0.22 sec
2023-04-02 15:33:03,973 		1512 of 10000 with 99.07% 	 Time used:  0.22 sec
2023-04-02 15:33:04,193 		1536 of 10000 with 99.02% 	 Time used:  0.22 sec
2023-04-02 15:33:04,413 		1560 of 10000 with 99.04% 	 Time used:  0.22 sec
2023-04-02 15:33:04,632 		1584 of 10000 with 98.99% 	 Time used:  0.22 sec
2023-04-02 15:33:04,852 		1608 of 10000 with 98.94% 	 Time used:  0.22 sec
2023-04-02 15:33:05,072 		1632 of 10000 with 98.90% 	 Time used:  0.22 sec
2023-04-02 15:33:05,292 		1656 of 10000 with 98.91% 	 Time used:  0.22 sec
2023-04-02 15:33:05,511 		1680 of 10000 with 98.93% 	 Time used:  0.22 sec
2023-04-02 15:33:05,731 		1704 of 10000 with 98.94% 	 Time used:  0.22 sec
2023-04-02 15:33:05,951 		1728 of 10000 with 98.90% 	 Time used:  0.22 sec
2023-04-02 15:33:06,171 		1752 of 10000 with 98.92% 	 Time used:  0.22 sec
2023-04-02 15:33:06,390 		1776 of 10000 with 98.93% 	 Time used:  0.22 sec
2023-04-02 15:33:06,610 		1800 of 10000 with 98.94% 	 Time used:  0.22 sec
2023-04-02 15:33:06,830 		1824 of 10000 with 98.85% 	 Time used:  0.22 sec
2023-04-02 15:33:07,050 		1848 of 10000 with 98.86% 	 Time used:  0.22 sec
2023-04-02 15:33:07,270 		1872 of 10000 with 98.82% 	 Time used:  0.22 sec
2023-04-02 15:33:07,490 		1896 of 10000 with 98.84% 	 Time used:  0.22 sec
2023-04-02 15:33:07,710 		1920 of 10000 with 98.85% 	 Time used:  0.22 sec
2023-04-02 15:33:07,929 		1944 of 10000 with 98.87% 	 Time used:  0.22 sec
2023-04-02 15:33:08,149 		1968 of 10000 with 98.78% 	 Time used:  0.22 sec
2023-04-02 15:33:08,369 		1992 of 10000 with 98.80% 	 Time used:  0.22 sec
2023-04-02 15:33:08,589 		2016 of 10000 with 98.81% 	 Time used:  0.22 sec
2023-04-02 15:33:08,808 		2040 of 10000 with 98.82% 	 Time used:  0.22 sec
2023-04-02 15:33:09,028 		2064 of 10000 with 98.84% 	 Time used:  0.22 sec
2023-04-02 15:33:09,248 		2088 of 10000 with 98.85% 	 Time used:  0.22 sec
2023-04-02 15:33:09,467 		2112 of 10000 with 98.82% 	 Time used:  0.22 sec
2023-04-02 15:33:09,687 		2136 of 10000 with 98.83% 	 Time used:  0.22 sec
2023-04-02 15:33:09,907 		2160 of 10000 with 98.84% 	 Time used:  0.22 sec
2023-04-02 15:33:10,127 		2184 of 10000 with 98.86% 	 Time used:  0.22 sec
2023-04-02 15:33:10,346 		2208 of 10000 with 98.87% 	 Time used:  0.22 sec
2023-04-02 15:33:10,566 		2232 of 10000 with 98.88% 	 Time used:  0.22 sec
2023-04-02 15:33:10,786 		2256 of 10000 with 98.89% 	 Time used:  0.22 sec
2023-04-02 15:33:11,006 		2280 of 10000 with 98.86% 	 Time used:  0.22 sec
2023-04-02 15:33:11,225 		2304 of 10000 with 98.87% 	 Time used:  0.22 sec
2023-04-02 15:33:11,445 		2328 of 10000 with 98.84% 	 Time used:  0.22 sec
2023-04-02 15:33:11,665 		2352 of 10000 with 98.85% 	 Time used:  0.22 sec
2023-04-02 15:33:11,885 		2376 of 10000 with 98.86% 	 Time used:  0.22 sec
2023-04-02 15:33:12,105 		2400 of 10000 with 98.88% 	 Time used:  0.22 sec
2023-04-02 15:33:12,324 		2424 of 10000 with 98.84% 	 Time used:  0.22 sec
2023-04-02 15:33:12,544 		2448 of 10000 with 98.86% 	 Time used:  0.22 sec
2023-04-02 15:33:12,764 		2472 of 10000 with 98.87% 	 Time used:  0.22 sec
2023-04-02 15:33:12,984 		2496 of 10000 with 98.88% 	 Time used:  0.22 sec
2023-04-02 15:33:13,203 		2520 of 10000 with 98.89% 	 Time used:  0.22 sec
2023-04-02 15:33:13,423 		2544 of 10000 with 98.90% 	 Time used:  0.22 sec
2023-04-02 15:33:13,643 		2568 of 10000 with 98.91% 	 Time used:  0.22 sec
2023-04-02 15:33:13,862 		2592 of 10000 with 98.92% 	 Time used:  0.22 sec
2023-04-02 15:33:14,082 		2616 of 10000 with 98.89% 	 Time used:  0.22 sec
2023-04-02 15:33:14,302 		2640 of 10000 with 98.90% 	 Time used:  0.22 sec
2023-04-02 15:33:14,522 		2664 of 10000 with 98.91% 	 Time used:  0.22 sec
2023-04-02 15:33:14,741 		2688 of 10000 with 98.92% 	 Time used:  0.22 sec
2023-04-02 15:33:14,961 		2712 of 10000 with 98.93% 	 Time used:  0.22 sec
2023-04-02 15:33:15,181 		2736 of 10000 with 98.94% 	 Time used:  0.22 sec
2023-04-02 15:33:15,400 		2760 of 10000 with 98.95% 	 Time used:  0.22 sec
2023-04-02 15:33:15,620 		2784 of 10000 with 98.96% 	 Time used:  0.22 sec
2023-04-02 15:33:15,840 		2808 of 10000 with 98.97% 	 Time used:  0.22 sec
2023-04-02 15:33:16,059 		2832 of 10000 with 98.98% 	 Time used:  0.22 sec
2023-04-02 15:33:16,279 		2856 of 10000 with 98.98% 	 Time used:  0.22 sec
2023-04-02 15:33:16,499 		2880 of 10000 with 98.99% 	 Time used:  0.22 sec
2023-04-02 15:33:16,719 		2904 of 10000 with 99.00% 	 Time used:  0.22 sec
2023-04-02 15:33:16,938 		2928 of 10000 with 99.01% 	 Time used:  0.22 sec
2023-04-02 15:33:17,158 		2952 of 10000 with 99.02% 	 Time used:  0.22 sec
2023-04-02 15:33:17,378 		2976 of 10000 with 99.03% 	 Time used:  0.22 sec
2023-04-02 15:33:17,598 		3000 of 10000 with 99.03% 	 Time used:  0.22 sec
2023-04-02 15:33:17,817 		3024 of 10000 with 99.04% 	 Time used:  0.22 sec
2023-04-02 15:33:18,037 		3048 of 10000 with 99.05% 	 Time used:  0.22 sec
2023-04-02 15:33:18,257 		3072 of 10000 with 99.06% 	 Time used:  0.22 sec
2023-04-02 15:33:18,476 		3096 of 10000 with 99.06% 	 Time used:  0.22 sec
2023-04-02 15:33:18,696 		3120 of 10000 with 99.07% 	 Time used:  0.22 sec
2023-04-02 15:33:18,915 		3144 of 10000 with 99.08% 	 Time used:  0.22 sec
2023-04-02 15:33:19,135 		3168 of 10000 with 99.08% 	 Time used:  0.22 sec
2023-04-02 15:33:19,355 		3192 of 10000 with 99.06% 	 Time used:  0.22 sec
2023-04-02 15:33:19,574 		3216 of 10000 with 99.07% 	 Time used:  0.22 sec
2023-04-02 15:33:19,794 		3240 of 10000 with 99.07% 	 Time used:  0.22 sec
2023-04-02 15:33:20,014 		3264 of 10000 with 99.08% 	 Time used:  0.22 sec
2023-04-02 15:33:20,233 		3288 of 10000 with 99.06% 	 Time used:  0.22 sec
2023-04-02 15:33:20,453 		3312 of 10000 with 99.06% 	 Time used:  0.22 sec
2023-04-02 15:33:20,673 		3336 of 10000 with 99.07% 	 Time used:  0.22 sec
2023-04-02 15:33:20,892 		3360 of 10000 with 99.08% 	 Time used:  0.22 sec
2023-04-02 15:33:21,112 		3384 of 10000 with 99.08% 	 Time used:  0.22 sec
2023-04-02 15:33:21,332 		3408 of 10000 with 99.09% 	 Time used:  0.22 sec
2023-04-02 15:33:21,551 		3432 of 10000 with 99.10% 	 Time used:  0.22 sec
2023-04-02 15:33:21,771 		3456 of 10000 with 99.07% 	 Time used:  0.22 sec
2023-04-02 15:33:21,991 		3480 of 10000 with 99.05% 	 Time used:  0.22 sec
2023-04-02 15:33:22,210 		3504 of 10000 with 99.06% 	 Time used:  0.22 sec
2023-04-02 15:33:22,430 		3528 of 10000 with 99.06% 	 Time used:  0.22 sec
2023-04-02 15:33:22,650 		3552 of 10000 with 99.07% 	 Time used:  0.22 sec
2023-04-02 15:33:22,869 		3576 of 10000 with 99.05% 	 Time used:  0.22 sec
2023-04-02 15:33:23,089 		3600 of 10000 with 99.06% 	 Time used:  0.22 sec
2023-04-02 15:33:23,309 		3624 of 10000 with 99.06% 	 Time used:  0.22 sec
2023-04-02 15:33:23,528 		3648 of 10000 with 99.07% 	 Time used:  0.22 sec
2023-04-02 15:33:23,748 		3672 of 10000 with 99.07% 	 Time used:  0.22 sec
2023-04-02 15:33:23,968 		3696 of 10000 with 99.03% 	 Time used:  0.22 sec
2023-04-02 15:33:24,187 		3720 of 10000 with 99.03% 	 Time used:  0.22 sec
2023-04-02 15:33:24,407 		3744 of 10000 with 99.04% 	 Time used:  0.22 sec
2023-04-02 15:33:24,627 		3768 of 10000 with 99.04% 	 Time used:  0.22 sec
2023-04-02 15:33:24,846 		3792 of 10000 with 99.05% 	 Time used:  0.22 sec
2023-04-02 15:33:25,066 		3816 of 10000 with 99.06% 	 Time used:  0.22 sec
2023-04-02 15:33:25,286 		3840 of 10000 with 99.06% 	 Time used:  0.22 sec
2023-04-02 15:33:25,506 		3864 of 10000 with 99.07% 	 Time used:  0.22 sec
2023-04-02 15:33:25,725 		3888 of 10000 with 99.07% 	 Time used:  0.22 sec
2023-04-02 15:33:25,945 		3912 of 10000 with 99.08% 	 Time used:  0.22 sec
2023-04-02 15:33:26,165 		3936 of 10000 with 99.09% 	 Time used:  0.22 sec
2023-04-02 15:33:26,384 		3960 of 10000 with 99.09% 	 Time used:  0.22 sec
2023-04-02 15:33:26,604 		3984 of 10000 with 99.10% 	 Time used:  0.22 sec
2023-04-02 15:33:26,824 		4008 of 10000 with 99.08% 	 Time used:  0.22 sec
2023-04-02 15:33:27,044 		4032 of 10000 with 99.08% 	 Time used:  0.22 sec
2023-04-02 15:33:27,264 		4056 of 10000 with 99.09% 	 Time used:  0.22 sec
2023-04-02 15:33:27,483 		4080 of 10000 with 99.09% 	 Time used:  0.22 sec
2023-04-02 15:33:27,703 		4104 of 10000 with 99.10% 	 Time used:  0.22 sec
2023-04-02 15:33:27,923 		4128 of 10000 with 99.10% 	 Time used:  0.22 sec
2023-04-02 15:33:28,142 		4152 of 10000 with 99.11% 	 Time used:  0.22 sec
2023-04-02 15:33:28,362 		4176 of 10000 with 99.09% 	 Time used:  0.22 sec
2023-04-02 15:33:28,582 		4200 of 10000 with 99.07% 	 Time used:  0.22 sec
2023-04-02 15:33:28,802 		4224 of 10000 with 99.08% 	 Time used:  0.22 sec
2023-04-02 15:33:29,021 		4248 of 10000 with 99.08% 	 Time used:  0.22 sec
2023-04-02 15:33:29,241 		4272 of 10000 with 99.09% 	 Time used:  0.22 sec
2023-04-02 15:33:29,461 		4296 of 10000 with 99.09% 	 Time used:  0.22 sec
2023-04-02 15:33:29,680 		4320 of 10000 with 99.10% 	 Time used:  0.22 sec
2023-04-02 15:33:29,900 		4344 of 10000 with 99.10% 	 Time used:  0.22 sec
2023-04-02 15:33:30,120 		4368 of 10000 with 99.08% 	 Time used:  0.22 sec
2023-04-02 15:33:30,340 		4392 of 10000 with 99.07% 	 Time used:  0.22 sec
2023-04-02 15:33:30,559 		4416 of 10000 with 99.07% 	 Time used:  0.22 sec
2023-04-02 15:33:30,779 		4440 of 10000 with 99.05% 	 Time used:  0.22 sec
2023-04-02 15:33:30,999 		4464 of 10000 with 99.06% 	 Time used:  0.22 sec
2023-04-02 15:33:31,219 		4488 of 10000 with 99.06% 	 Time used:  0.22 sec
2023-04-02 15:33:31,438 		4512 of 10000 with 99.02% 	 Time used:  0.22 sec
2023-04-02 15:33:31,658 		4536 of 10000 with 99.01% 	 Time used:  0.22 sec
2023-04-02 15:33:31,878 		4560 of 10000 with 99.01% 	 Time used:  0.22 sec
2023-04-02 15:33:32,098 		4584 of 10000 with 99.02% 	 Time used:  0.22 sec
2023-04-02 15:33:32,317 		4608 of 10000 with 99.02% 	 Time used:  0.22 sec
2023-04-02 15:33:32,537 		4632 of 10000 with 99.03% 	 Time used:  0.22 sec
2023-04-02 15:33:32,757 		4656 of 10000 with 99.03% 	 Time used:  0.22 sec
2023-04-02 15:33:32,977 		4680 of 10000 with 99.04% 	 Time used:  0.22 sec
2023-04-02 15:33:33,196 		4704 of 10000 with 99.04% 	 Time used:  0.22 sec
2023-04-02 15:33:33,416 		4728 of 10000 with 99.03% 	 Time used:  0.22 sec
2023-04-02 15:33:33,636 		4752 of 10000 with 99.03% 	 Time used:  0.22 sec
2023-04-02 15:33:33,855 		4776 of 10000 with 99.02% 	 Time used:  0.22 sec
2023-04-02 15:33:34,075 		4800 of 10000 with 99.02% 	 Time used:  0.22 sec
2023-04-02 15:33:34,295 		4824 of 10000 with 99.03% 	 Time used:  0.22 sec
2023-04-02 15:33:34,514 		4848 of 10000 with 99.01% 	 Time used:  0.22 sec
2023-04-02 15:33:34,734 		4872 of 10000 with 99.01% 	 Time used:  0.22 sec
2023-04-02 15:33:34,954 		4896 of 10000 with 99.02% 	 Time used:  0.22 sec
2023-04-02 15:33:35,174 		4920 of 10000 with 99.00% 	 Time used:  0.22 sec
2023-04-02 15:33:35,393 		4944 of 10000 with 99.01% 	 Time used:  0.22 sec
2023-04-02 15:33:35,613 		4968 of 10000 with 99.01% 	 Time used:  0.22 sec
2023-04-02 15:33:35,833 		4992 of 10000 with 99.02% 	 Time used:  0.22 sec
2023-04-02 15:33:36,052 		5016 of 10000 with 99.00% 	 Time used:  0.22 sec
2023-04-02 15:33:36,272 		5040 of 10000 with 99.01% 	 Time used:  0.22 sec
2023-04-02 15:33:36,492 		5064 of 10000 with 99.01% 	 Time used:  0.22 sec
2023-04-02 15:33:36,711 		5088 of 10000 with 99.02% 	 Time used:  0.22 sec
2023-04-02 15:33:36,931 		5112 of 10000 with 99.02% 	 Time used:  0.22 sec
2023-04-02 15:33:37,151 		5136 of 10000 with 99.03% 	 Time used:  0.22 sec
2023-04-02 15:33:37,371 		5160 of 10000 with 99.03% 	 Time used:  0.22 sec
2023-04-02 15:33:37,590 		5184 of 10000 with 99.04% 	 Time used:  0.22 sec
2023-04-02 15:33:37,810 		5208 of 10000 with 99.04% 	 Time used:  0.22 sec
2023-04-02 15:33:38,029 		5232 of 10000 with 99.04% 	 Time used:  0.22 sec
2023-04-02 15:33:38,249 		5256 of 10000 with 99.05% 	 Time used:  0.22 sec
2023-04-02 15:33:38,469 		5280 of 10000 with 99.05% 	 Time used:  0.22 sec
2023-04-02 15:33:38,689 		5304 of 10000 with 99.06% 	 Time used:  0.22 sec
2023-04-02 15:33:38,908 		5328 of 10000 with 99.04% 	 Time used:  0.22 sec
2023-04-02 15:33:39,128 		5352 of 10000 with 99.03% 	 Time used:  0.22 sec
2023-04-02 15:33:39,347 		5376 of 10000 with 99.03% 	 Time used:  0.22 sec
2023-04-02 15:33:39,567 		5400 of 10000 with 99.02% 	 Time used:  0.22 sec
2023-04-02 15:33:39,787 		5424 of 10000 with 99.00% 	 Time used:  0.22 sec
2023-04-02 15:33:40,006 		5448 of 10000 with 99.01% 	 Time used:  0.22 sec
2023-04-02 15:33:40,226 		5472 of 10000 with 98.99% 	 Time used:  0.22 sec
2023-04-02 15:33:40,446 		5496 of 10000 with 99.00% 	 Time used:  0.22 sec
2023-04-02 15:33:40,665 		5520 of 10000 with 98.99% 	 Time used:  0.22 sec
2023-04-02 15:33:40,885 		5544 of 10000 with 98.99% 	 Time used:  0.22 sec
2023-04-02 15:33:41,105 		5568 of 10000 with 98.99% 	 Time used:  0.22 sec
2023-04-02 15:33:41,325 		5592 of 10000 with 99.00% 	 Time used:  0.22 sec
2023-04-02 15:33:41,545 		5616 of 10000 with 99.00% 	 Time used:  0.22 sec
2023-04-02 15:33:41,765 		5640 of 10000 with 99.01% 	 Time used:  0.22 sec
2023-04-02 15:33:41,985 		5664 of 10000 with 99.01% 	 Time used:  0.22 sec
2023-04-02 15:33:42,205 		5688 of 10000 with 99.00% 	 Time used:  0.22 sec
2023-04-02 15:33:42,424 		5712 of 10000 with 98.98% 	 Time used:  0.22 sec
2023-04-02 15:33:42,644 		5736 of 10000 with 98.94% 	 Time used:  0.22 sec
2023-04-02 15:33:42,864 		5760 of 10000 with 98.94% 	 Time used:  0.22 sec
2023-04-02 15:33:43,083 		5784 of 10000 with 98.93% 	 Time used:  0.22 sec
2023-04-02 15:33:43,303 		5808 of 10000 with 98.93% 	 Time used:  0.22 sec
2023-04-02 15:33:43,523 		5832 of 10000 with 98.92% 	 Time used:  0.22 sec
2023-04-02 15:33:43,743 		5856 of 10000 with 98.91% 	 Time used:  0.22 sec
2023-04-02 15:33:43,962 		5880 of 10000 with 98.91% 	 Time used:  0.22 sec
2023-04-02 15:33:44,182 		5904 of 10000 with 98.92% 	 Time used:  0.22 sec
2023-04-02 15:33:44,403 		5928 of 10000 with 98.92% 	 Time used:  0.22 sec
2023-04-02 15:33:44,623 		5952 of 10000 with 98.92% 	 Time used:  0.22 sec
2023-04-02 15:33:44,843 		5976 of 10000 with 98.93% 	 Time used:  0.22 sec
2023-04-02 15:33:45,062 		6000 of 10000 with 98.92% 	 Time used:  0.22 sec
2023-04-02 15:33:45,282 		6024 of 10000 with 98.92% 	 Time used:  0.22 sec
2023-04-02 15:33:45,503 		6048 of 10000 with 98.91% 	 Time used:  0.22 sec
2023-04-02 15:33:45,722 		6072 of 10000 with 98.91% 	 Time used:  0.22 sec
2023-04-02 15:33:45,943 		6096 of 10000 with 98.90% 	 Time used:  0.22 sec
2023-04-02 15:33:46,163 		6120 of 10000 with 98.91% 	 Time used:  0.22 sec
2023-04-02 15:33:46,382 		6144 of 10000 with 98.89% 	 Time used:  0.22 sec
2023-04-02 15:33:46,602 		6168 of 10000 with 98.88% 	 Time used:  0.22 sec
2023-04-02 15:33:46,822 		6192 of 10000 with 98.89% 	 Time used:  0.22 sec
2023-04-02 15:33:47,042 		6216 of 10000 with 98.89% 	 Time used:  0.22 sec
2023-04-02 15:33:47,261 		6240 of 10000 with 98.89% 	 Time used:  0.22 sec
2023-04-02 15:33:47,481 		6264 of 10000 with 98.90% 	 Time used:  0.22 sec
2023-04-02 15:33:47,701 		6288 of 10000 with 98.90% 	 Time used:  0.22 sec
2023-04-02 15:33:47,920 		6312 of 10000 with 98.91% 	 Time used:  0.22 sec
2023-04-02 15:33:48,140 		6336 of 10000 with 98.91% 	 Time used:  0.22 sec
2023-04-02 15:33:48,360 		6360 of 10000 with 98.92% 	 Time used:  0.22 sec
2023-04-02 15:33:48,579 		6384 of 10000 with 98.90% 	 Time used:  0.22 sec
2023-04-02 15:33:48,799 		6408 of 10000 with 98.88% 	 Time used:  0.22 sec
2023-04-02 15:33:49,019 		6432 of 10000 with 98.87% 	 Time used:  0.22 sec
2023-04-02 15:33:49,239 		6456 of 10000 with 98.87% 	 Time used:  0.22 sec
2023-04-02 15:33:49,458 		6480 of 10000 with 98.87% 	 Time used:  0.22 sec
2023-04-02 15:33:49,678 		6504 of 10000 with 98.86% 	 Time used:  0.22 sec
2023-04-02 15:33:49,898 		6528 of 10000 with 98.85% 	 Time used:  0.22 sec
2023-04-02 15:33:50,117 		6552 of 10000 with 98.86% 	 Time used:  0.22 sec
2023-04-02 15:33:50,337 		6576 of 10000 with 98.86% 	 Time used:  0.22 sec
2023-04-02 15:33:50,557 		6600 of 10000 with 98.86% 	 Time used:  0.22 sec
2023-04-02 15:33:50,776 		6624 of 10000 with 98.87% 	 Time used:  0.22 sec
2023-04-02 15:33:50,996 		6648 of 10000 with 98.87% 	 Time used:  0.22 sec
2023-04-02 15:33:51,216 		6672 of 10000 with 98.88% 	 Time used:  0.22 sec
2023-04-02 15:33:51,436 		6696 of 10000 with 98.88% 	 Time used:  0.22 sec
2023-04-02 15:33:51,655 		6720 of 10000 with 98.88% 	 Time used:  0.22 sec
2023-04-02 15:33:51,875 		6744 of 10000 with 98.86% 	 Time used:  0.22 sec
2023-04-02 15:33:52,095 		6768 of 10000 with 98.86% 	 Time used:  0.22 sec
2023-04-02 15:33:52,315 		6792 of 10000 with 98.87% 	 Time used:  0.22 sec
2023-04-02 15:33:52,534 		6816 of 10000 with 98.87% 	 Time used:  0.22 sec
2023-04-02 15:33:52,754 		6840 of 10000 with 98.87% 	 Time used:  0.22 sec
2023-04-02 15:33:52,974 		6864 of 10000 with 98.88% 	 Time used:  0.22 sec
2023-04-02 15:33:53,194 		6888 of 10000 with 98.88% 	 Time used:  0.22 sec
2023-04-02 15:33:53,413 		6912 of 10000 with 98.87% 	 Time used:  0.22 sec
2023-04-02 15:33:53,633 		6936 of 10000 with 98.88% 	 Time used:  0.22 sec
2023-04-02 15:33:53,853 		6960 of 10000 with 98.86% 	 Time used:  0.22 sec
2023-04-02 15:33:54,074 		6984 of 10000 with 98.84% 	 Time used:  0.22 sec
2023-04-02 15:33:54,294 		7008 of 10000 with 98.84% 	 Time used:  0.22 sec
2023-04-02 15:33:54,513 		7032 of 10000 with 98.85% 	 Time used:  0.22 sec
2023-04-02 15:33:54,733 		7056 of 10000 with 98.85% 	 Time used:  0.22 sec
2023-04-02 15:33:54,953 		7080 of 10000 with 98.86% 	 Time used:  0.22 sec
2023-04-02 15:33:55,173 		7104 of 10000 with 98.86% 	 Time used:  0.22 sec
2023-04-02 15:33:55,392 		7128 of 10000 with 98.86% 	 Time used:  0.22 sec
2023-04-02 15:33:55,612 		7152 of 10000 with 98.87% 	 Time used:  0.22 sec
2023-04-02 15:33:55,832 		7176 of 10000 with 98.87% 	 Time used:  0.22 sec
2023-04-02 15:33:56,052 		7200 of 10000 with 98.86% 	 Time used:  0.22 sec
2023-04-02 15:33:56,271 		7224 of 10000 with 98.86% 	 Time used:  0.22 sec
2023-04-02 15:33:56,491 		7248 of 10000 with 98.85% 	 Time used:  0.22 sec
2023-04-02 15:33:56,711 		7272 of 10000 with 98.86% 	 Time used:  0.22 sec
2023-04-02 15:33:56,931 		7296 of 10000 with 98.86% 	 Time used:  0.22 sec
2023-04-02 15:33:57,150 		7320 of 10000 with 98.85% 	 Time used:  0.22 sec
2023-04-02 15:33:57,370 		7344 of 10000 with 98.84% 	 Time used:  0.22 sec
2023-04-02 15:33:57,590 		7368 of 10000 with 98.85% 	 Time used:  0.22 sec
2023-04-02 15:33:57,810 		7392 of 10000 with 98.85% 	 Time used:  0.22 sec
2023-04-02 15:33:58,029 		7416 of 10000 with 98.85% 	 Time used:  0.22 sec
2023-04-02 15:33:58,249 		7440 of 10000 with 98.86% 	 Time used:  0.22 sec
2023-04-02 15:33:58,469 		7464 of 10000 with 98.86% 	 Time used:  0.22 sec
2023-04-02 15:33:58,688 		7488 of 10000 with 98.86% 	 Time used:  0.22 sec
2023-04-02 15:33:58,908 		7512 of 10000 with 98.86% 	 Time used:  0.22 sec
2023-04-02 15:33:59,128 		7536 of 10000 with 98.86% 	 Time used:  0.22 sec
2023-04-02 15:33:59,347 		7560 of 10000 with 98.85% 	 Time used:  0.22 sec
2023-04-02 15:33:59,567 		7584 of 10000 with 98.85% 	 Time used:  0.22 sec
2023-04-02 15:33:59,787 		7608 of 10000 with 98.86% 	 Time used:  0.22 sec
2023-04-02 15:34:00,007 		7632 of 10000 with 98.86% 	 Time used:  0.22 sec
2023-04-02 15:34:00,226 		7656 of 10000 with 98.86% 	 Time used:  0.22 sec
2023-04-02 15:34:00,446 		7680 of 10000 with 98.87% 	 Time used:  0.22 sec
2023-04-02 15:34:00,666 		7704 of 10000 with 98.86% 	 Time used:  0.22 sec
2023-04-02 15:34:00,885 		7728 of 10000 with 98.86% 	 Time used:  0.22 sec
2023-04-02 15:34:01,105 		7752 of 10000 with 98.86% 	 Time used:  0.22 sec
2023-04-02 15:34:01,325 		7776 of 10000 with 98.87% 	 Time used:  0.22 sec
2023-04-02 15:34:01,545 		7800 of 10000 with 98.87% 	 Time used:  0.22 sec
2023-04-02 15:34:01,765 		7824 of 10000 with 98.88% 	 Time used:  0.22 sec
2023-04-02 15:34:01,985 		7848 of 10000 with 98.88% 	 Time used:  0.22 sec
2023-04-02 15:34:02,205 		7872 of 10000 with 98.88% 	 Time used:  0.22 sec
2023-04-02 15:34:02,424 		7896 of 10000 with 98.89% 	 Time used:  0.22 sec
2023-04-02 15:34:02,644 		7920 of 10000 with 98.89% 	 Time used:  0.22 sec
2023-04-02 15:34:02,864 		7944 of 10000 with 98.89% 	 Time used:  0.22 sec
2023-04-02 15:34:03,083 		7968 of 10000 with 98.90% 	 Time used:  0.22 sec
2023-04-02 15:34:03,303 		7992 of 10000 with 98.90% 	 Time used:  0.22 sec
2023-04-02 15:34:03,523 		8016 of 10000 with 98.88% 	 Time used:  0.22 sec
2023-04-02 15:34:03,742 		8040 of 10000 with 98.88% 	 Time used:  0.22 sec
2023-04-02 15:34:03,962 		8064 of 10000 with 98.87% 	 Time used:  0.22 sec
2023-04-02 15:34:04,182 		8088 of 10000 with 98.87% 	 Time used:  0.22 sec
2023-04-02 15:34:04,401 		8112 of 10000 with 98.88% 	 Time used:  0.22 sec
2023-04-02 15:34:04,621 		8136 of 10000 with 98.87% 	 Time used:  0.22 sec
2023-04-02 15:34:04,841 		8160 of 10000 with 98.87% 	 Time used:  0.22 sec
2023-04-02 15:34:05,061 		8184 of 10000 with 98.88% 	 Time used:  0.22 sec
2023-04-02 15:34:05,280 		8208 of 10000 with 98.88% 	 Time used:  0.22 sec
2023-04-02 15:34:05,500 		8232 of 10000 with 98.88% 	 Time used:  0.22 sec
2023-04-02 15:34:05,719 		8256 of 10000 with 98.89% 	 Time used:  0.22 sec
2023-04-02 15:34:05,939 		8280 of 10000 with 98.89% 	 Time used:  0.22 sec
2023-04-02 15:34:06,159 		8304 of 10000 with 98.89% 	 Time used:  0.22 sec
2023-04-02 15:34:06,378 		8328 of 10000 with 98.90% 	 Time used:  0.22 sec
2023-04-02 15:34:06,598 		8352 of 10000 with 98.90% 	 Time used:  0.22 sec
2023-04-02 15:34:06,818 		8376 of 10000 with 98.90% 	 Time used:  0.22 sec
2023-04-02 15:34:07,037 		8400 of 10000 with 98.90% 	 Time used:  0.22 sec
2023-04-02 15:34:07,257 		8424 of 10000 with 98.91% 	 Time used:  0.22 sec
2023-04-02 15:34:07,477 		8448 of 10000 with 98.91% 	 Time used:  0.22 sec
2023-04-02 15:34:07,697 		8472 of 10000 with 98.91% 	 Time used:  0.22 sec
2023-04-02 15:34:07,917 		8496 of 10000 with 98.91% 	 Time used:  0.22 sec
2023-04-02 15:34:08,136 		8520 of 10000 with 98.91% 	 Time used:  0.22 sec
2023-04-02 15:34:08,356 		8544 of 10000 with 98.91% 	 Time used:  0.22 sec
2023-04-02 15:34:08,576 		8568 of 10000 with 98.91% 	 Time used:  0.22 sec
2023-04-02 15:34:08,795 		8592 of 10000 with 98.92% 	 Time used:  0.22 sec
2023-04-02 15:34:09,015 		8616 of 10000 with 98.92% 	 Time used:  0.22 sec
2023-04-02 15:34:09,235 		8640 of 10000 with 98.91% 	 Time used:  0.22 sec
2023-04-02 15:34:09,454 		8664 of 10000 with 98.90% 	 Time used:  0.22 sec
2023-04-02 15:34:09,674 		8688 of 10000 with 98.91% 	 Time used:  0.22 sec
2023-04-02 15:34:09,894 		8712 of 10000 with 98.90% 	 Time used:  0.22 sec
2023-04-02 15:34:10,113 		8736 of 10000 with 98.89% 	 Time used:  0.22 sec
2023-04-02 15:34:10,333 		8760 of 10000 with 98.89% 	 Time used:  0.22 sec
2023-04-02 15:34:10,553 		8784 of 10000 with 98.90% 	 Time used:  0.22 sec
2023-04-02 15:34:10,772 		8808 of 10000 with 98.89% 	 Time used:  0.22 sec
2023-04-02 15:34:10,992 		8832 of 10000 with 98.88% 	 Time used:  0.22 sec
2023-04-02 15:34:11,212 		8856 of 10000 with 98.88% 	 Time used:  0.22 sec
2023-04-02 15:34:11,432 		8880 of 10000 with 98.87% 	 Time used:  0.22 sec
2023-04-02 15:34:11,651 		8904 of 10000 with 98.88% 	 Time used:  0.22 sec
2023-04-02 15:34:11,871 		8928 of 10000 with 98.88% 	 Time used:  0.22 sec
2023-04-02 15:34:12,091 		8952 of 10000 with 98.88% 	 Time used:  0.22 sec
2023-04-02 15:34:12,311 		8976 of 10000 with 98.89% 	 Time used:  0.22 sec
2023-04-02 15:34:12,530 		9000 of 10000 with 98.89% 	 Time used:  0.22 sec
2023-04-02 15:34:12,750 		9024 of 10000 with 98.89% 	 Time used:  0.22 sec
2023-04-02 15:34:12,970 		9048 of 10000 with 98.89% 	 Time used:  0.22 sec
2023-04-02 15:34:13,190 		9072 of 10000 with 98.89% 	 Time used:  0.22 sec
2023-04-02 15:34:13,409 		9096 of 10000 with 98.88% 	 Time used:  0.22 sec
2023-04-02 15:34:13,629 		9120 of 10000 with 98.88% 	 Time used:  0.22 sec
2023-04-02 15:34:13,849 		9144 of 10000 with 98.88% 	 Time used:  0.22 sec
2023-04-02 15:34:14,069 		9168 of 10000 with 98.89% 	 Time used:  0.22 sec
2023-04-02 15:34:14,288 		9192 of 10000 with 98.89% 	 Time used:  0.22 sec
2023-04-02 15:34:14,508 		9216 of 10000 with 98.89% 	 Time used:  0.22 sec
2023-04-02 15:34:14,728 		9240 of 10000 with 98.89% 	 Time used:  0.22 sec
2023-04-02 15:34:14,948 		9264 of 10000 with 98.89% 	 Time used:  0.22 sec
2023-04-02 15:34:15,167 		9288 of 10000 with 98.89% 	 Time used:  0.22 sec
2023-04-02 15:34:15,387 		9312 of 10000 with 98.89% 	 Time used:  0.22 sec
2023-04-02 15:34:15,607 		9336 of 10000 with 98.90% 	 Time used:  0.22 sec
2023-04-02 15:34:15,827 		9360 of 10000 with 98.90% 	 Time used:  0.22 sec
2023-04-02 15:34:16,046 		9384 of 10000 with 98.89% 	 Time used:  0.22 sec
2023-04-02 15:34:16,266 		9408 of 10000 with 98.89% 	 Time used:  0.22 sec
2023-04-02 15:34:16,486 		9432 of 10000 with 98.89% 	 Time used:  0.22 sec
2023-04-02 15:34:16,706 		9456 of 10000 with 98.89% 	 Time used:  0.22 sec
2023-04-02 15:34:16,925 		9480 of 10000 with 98.89% 	 Time used:  0.22 sec
2023-04-02 15:34:17,145 		9504 of 10000 with 98.87% 	 Time used:  0.22 sec
2023-04-02 15:34:17,365 		9528 of 10000 with 98.87% 	 Time used:  0.22 sec
2023-04-02 15:34:17,585 		9552 of 10000 with 98.87% 	 Time used:  0.22 sec
2023-04-02 15:34:17,804 		9576 of 10000 with 98.87% 	 Time used:  0.22 sec
2023-04-02 15:34:18,024 		9600 of 10000 with 98.88% 	 Time used:  0.22 sec
2023-04-02 15:34:18,244 		9624 of 10000 with 98.88% 	 Time used:  0.22 sec
2023-04-02 15:34:18,463 		9648 of 10000 with 98.87% 	 Time used:  0.22 sec
2023-04-02 15:34:18,683 		9672 of 10000 with 98.87% 	 Time used:  0.22 sec
2023-04-02 15:34:18,903 		9696 of 10000 with 98.88% 	 Time used:  0.22 sec
2023-04-02 15:34:19,123 		9720 of 10000 with 98.88% 	 Time used:  0.22 sec
2023-04-02 15:34:19,342 		9744 of 10000 with 98.88% 	 Time used:  0.22 sec
2023-04-02 15:34:19,562 		9768 of 10000 with 98.87% 	 Time used:  0.22 sec
2023-04-02 15:34:19,782 		9792 of 10000 with 98.88% 	 Time used:  0.22 sec
2023-04-02 15:34:20,002 		9816 of 10000 with 98.87% 	 Time used:  0.22 sec
2023-04-02 15:34:20,221 		9840 of 10000 with 98.87% 	 Time used:  0.22 sec
2023-04-02 15:34:20,441 		9864 of 10000 with 98.87% 	 Time used:  0.22 sec
2023-04-02 15:34:20,661 		9888 of 10000 with 98.87% 	 Time used:  0.22 sec
2023-04-02 15:34:20,881 		9912 of 10000 with 98.87% 	 Time used:  0.22 sec
2023-04-02 15:34:21,100 		9936 of 10000 with 98.87% 	 Time used:  0.22 sec
2023-04-02 15:34:21,320 		9960 of 10000 with 98.88% 	 Time used:  0.22 sec
2023-04-02 15:34:21,540 		9984 of 10000 with 98.88% 	 Time used:  0.22 sec
2023-04-02 15:34:21,690 		10000 of 10000 with 98.87% 	 Time used:  0.15 sec
2023-04-02 15:34:21,690 
2023-04-02 15:34:21,692 			Learning rate: weights:   1.000e-02    
2023-04-02 15:34:21,692 			Last test performance: 98.87%
2023-04-02 15:34:21,692 ----------------
2023-04-02 15:34:26,227   6   =>  0    		Training 486 pattern with 99.38% 	Forward time: 	 4.40 sec
2023-04-02 15:34:26,227 			Loss:    1.741e-02    			Backward time: 	 0.13 sec 
2023-04-02 15:34:26,227 ADAM: Layer 0 -> dw_min:9.9640e-01  dw_max:1.0023e+00 lr:1.0000e-02
2023-04-02 15:34:26,227 ADAM: Layer 1 -> dw_min:9.9256e-01  dw_max:1.0083e+00 lr:1.0000e-02
2023-04-02 15:34:26,227 ADAM: Layer 2 -> dw_min:9.9175e-01  dw_max:1.0087e+00 lr:1.0000e-02
2023-04-02 15:34:26,228 ADAM: Layer 3 -> dw_min:9.9634e-01  dw_max:1.0021e+00 lr:1.0000e-02
2023-04-02 15:34:26,255 			Learning rate: weights:   1.000e-02    
2023-04-02 15:34:26,255 			Last test performance: 98.87%
2023-04-02 15:34:26,255 ----------------
2023-04-02 15:34:30,790   6   =>  1    		Training 486 pattern with 99.58% 	Forward time: 	 4.40 sec
2023-04-02 15:34:30,791 			Loss:    7.157e-03    			Backward time: 	 0.13 sec 
2023-04-02 15:34:30,791 ADAM: Layer 0 -> dw_min:9.9681e-01  dw_max:1.0021e+00 lr:1.0000e-02
2023-04-02 15:34:30,791 ADAM: Layer 1 -> dw_min:9.9346e-01  dw_max:1.0074e+00 lr:1.0000e-02
2023-04-02 15:34:30,791 ADAM: Layer 2 -> dw_min:9.9257e-01  dw_max:1.0080e+00 lr:1.0000e-02
2023-04-02 15:34:30,791 ADAM: Layer 3 -> dw_min:9.9665e-01  dw_max:1.0020e+00 lr:1.0000e-02
2023-04-02 15:34:30,934 			Learning rate: weights:   1.000e-02    
2023-04-02 15:34:30,934 			Last test performance: 98.87%
2023-04-02 15:34:30,934 ----------------
2023-04-02 15:34:35,471   6   =>  2    		Training 486 pattern with 99.17% 	Forward time: 	 4.40 sec
2023-04-02 15:34:35,471 			Loss:    3.095e-02    			Backward time: 	 0.13 sec 
2023-04-02 15:34:35,471 ADAM: Layer 0 -> dw_min:9.9669e-01  dw_max:1.0028e+00 lr:1.0000e-02
2023-04-02 15:34:35,471 ADAM: Layer 1 -> dw_min:9.9169e-01  dw_max:1.0064e+00 lr:1.0000e-02
2023-04-02 15:34:35,471 ADAM: Layer 2 -> dw_min:9.9259e-01  dw_max:1.0072e+00 lr:1.0000e-02
2023-04-02 15:34:35,472 ADAM: Layer 3 -> dw_min:9.9680e-01  dw_max:1.0060e+00 lr:1.0000e-02
2023-04-02 15:34:35,558 			Learning rate: weights:   1.000e-02    
2023-04-02 15:34:35,558 			Last test performance: 98.87%
2023-04-02 15:34:35,558 ----------------
2023-04-02 15:34:40,094   6   =>  3    		Training 486 pattern with 99.17% 	Forward time: 	 4.40 sec
2023-04-02 15:34:40,094 			Loss:    3.367e-02    			Backward time: 	 0.13 sec 
2023-04-02 15:34:40,095 ADAM: Layer 0 -> dw_min:9.9688e-01  dw_max:1.0028e+00 lr:1.0000e-02
2023-04-02 15:34:40,095 ADAM: Layer 1 -> dw_min:9.9256e-01  dw_max:1.0060e+00 lr:1.0000e-02
2023-04-02 15:34:40,095 ADAM: Layer 2 -> dw_min:9.9202e-01  dw_max:1.0069e+00 lr:1.0000e-02
2023-04-02 15:34:40,095 ADAM: Layer 3 -> dw_min:9.9710e-01  dw_max:1.0054e+00 lr:1.0000e-02
2023-04-02 15:34:40,116 			Learning rate: weights:   1.000e-02    
2023-04-02 15:34:40,116 			Last test performance: 98.87%
2023-04-02 15:34:40,116 ----------------
2023-04-02 15:34:44,654   6   =>  4    		Training 486 pattern with 98.96% 	Forward time: 	 4.40 sec
2023-04-02 15:34:44,655 			Loss:    2.471e-02    			Backward time: 	 0.13 sec 
2023-04-02 15:34:44,655 ADAM: Layer 0 -> dw_min:9.9705e-01  dw_max:1.0028e+00 lr:1.0000e-02
2023-04-02 15:34:44,655 ADAM: Layer 1 -> dw_min:9.9103e-01  dw_max:1.0073e+00 lr:1.0000e-02
2023-04-02 15:34:44,655 ADAM: Layer 2 -> dw_min:9.8914e-01  dw_max:1.0102e+00 lr:1.0000e-02
2023-04-02 15:34:44,655 ADAM: Layer 3 -> dw_min:9.9638e-01  dw_max:1.0048e+00 lr:1.0000e-02
2023-04-02 15:34:44,734 			Learning rate: weights:   1.000e-02    
2023-04-02 15:34:44,734 			Last test performance: 98.87%
2023-04-02 15:34:44,734 ----------------
2023-04-02 15:34:49,271   6   =>  5    		Training 486 pattern with 98.96% 	Forward time: 	 4.40 sec
2023-04-02 15:34:49,271 			Loss:    3.021e-02    			Backward time: 	 0.13 sec 
2023-04-02 15:34:49,272 ADAM: Layer 0 -> dw_min:9.9679e-01  dw_max:1.0033e+00 lr:1.0000e-02
2023-04-02 15:34:49,272 ADAM: Layer 1 -> dw_min:9.9078e-01  dw_max:1.0074e+00 lr:1.0000e-02
2023-04-02 15:34:49,272 ADAM: Layer 2 -> dw_min:9.8944e-01  dw_max:1.0092e+00 lr:1.0000e-02
2023-04-02 15:34:49,272 ADAM: Layer 3 -> dw_min:9.9677e-01  dw_max:1.0043e+00 lr:1.0000e-02
2023-04-02 15:34:49,373 			Learning rate: weights:   1.000e-02    
2023-04-02 15:34:49,373 			Last test performance: 98.87%
2023-04-02 15:34:49,373 ----------------
2023-04-02 15:34:53,909   6   =>  6    		Training 486 pattern with 98.54% 	Forward time: 	 4.40 sec
2023-04-02 15:34:53,909 			Loss:    2.949e-02    			Backward time: 	 0.13 sec 
2023-04-02 15:34:53,910 ADAM: Layer 0 -> dw_min:9.9688e-01  dw_max:1.0027e+00 lr:1.0000e-02
2023-04-02 15:34:53,910 ADAM: Layer 1 -> dw_min:9.9120e-01  dw_max:1.0104e+00 lr:1.0000e-02
2023-04-02 15:34:53,910 ADAM: Layer 2 -> dw_min:9.9048e-01  dw_max:1.0094e+00 lr:1.0000e-02
2023-04-02 15:34:53,910 ADAM: Layer 3 -> dw_min:9.9580e-01  dw_max:1.0037e+00 lr:1.0000e-02
2023-04-02 15:34:53,969 			Learning rate: weights:   1.000e-02    
2023-04-02 15:34:53,969 			Last test performance: 98.87%
2023-04-02 15:34:53,970 ----------------
2023-04-02 15:34:58,506   6   =>  7    		Training 486 pattern with 98.54% 	Forward time: 	 4.40 sec
2023-04-02 15:34:58,506 			Loss:    4.617e-02    			Backward time: 	 0.13 sec 
2023-04-02 15:34:58,506 ADAM: Layer 0 -> dw_min:9.9743e-01  dw_max:1.0028e+00 lr:1.0000e-02
2023-04-02 15:34:58,507 ADAM: Layer 1 -> dw_min:9.9007e-01  dw_max:1.0091e+00 lr:1.0000e-02
2023-04-02 15:34:58,507 ADAM: Layer 2 -> dw_min:9.8914e-01  dw_max:1.0097e+00 lr:1.0000e-02
2023-04-02 15:34:58,507 ADAM: Layer 3 -> dw_min:9.9612e-01  dw_max:1.0043e+00 lr:1.0000e-02
2023-04-02 15:34:58,529 			Learning rate: weights:   1.000e-02    
2023-04-02 15:34:58,529 			Last test performance: 98.87%
2023-04-02 15:34:58,529 ----------------
2023-04-02 15:35:03,066   6   =>  8    		Training 486 pattern with 98.75% 	Forward time: 	 4.40 sec
2023-04-02 15:35:03,066 			Loss:    2.443e-02    			Backward time: 	 0.13 sec 
2023-04-02 15:35:03,067 ADAM: Layer 0 -> dw_min:9.9744e-01  dw_max:1.0022e+00 lr:1.0000e-02
2023-04-02 15:35:03,067 ADAM: Layer 1 -> dw_min:9.9049e-01  dw_max:1.0083e+00 lr:1.0000e-02
2023-04-02 15:35:03,067 ADAM: Layer 2 -> dw_min:9.9043e-01  dw_max:1.0087e+00 lr:1.0000e-02
2023-04-02 15:35:03,067 ADAM: Layer 3 -> dw_min:9.9649e-01  dw_max:1.0038e+00 lr:1.0000e-02
2023-04-02 15:35:03,149 			Learning rate: weights:   1.000e-02    
2023-04-02 15:35:03,149 			Last test performance: 98.87%
2023-04-02 15:35:03,149 ----------------
2023-04-02 15:35:07,686   6   =>  9    		Training 486 pattern with 99.58% 	Forward time: 	 4.40 sec
2023-04-02 15:35:07,686 			Loss:    1.043e-02    			Backward time: 	 0.13 sec 
2023-04-02 15:35:07,687 ADAM: Layer 0 -> dw_min:9.9671e-01  dw_max:1.0023e+00 lr:1.0000e-02
2023-04-02 15:35:07,687 ADAM: Layer 1 -> dw_min:9.9183e-01  dw_max:1.0074e+00 lr:1.0000e-02
2023-04-02 15:35:07,687 ADAM: Layer 2 -> dw_min:9.9104e-01  dw_max:1.0112e+00 lr:1.0000e-02
2023-04-02 15:35:07,687 ADAM: Layer 3 -> dw_min:9.9688e-01  dw_max:1.0058e+00 lr:1.0000e-02
2023-04-02 15:35:07,765 			Learning rate: weights:   1.000e-02    
2023-04-02 15:35:07,765 			Last test performance: 98.87%
2023-04-02 15:35:07,765 ----------------
2023-04-02 15:35:12,300   6   =>  10   		Training 486 pattern with 99.38% 	Forward time: 	 4.40 sec
2023-04-02 15:35:12,300 			Loss:    1.951e-02    			Backward time: 	 0.13 sec 
2023-04-02 15:35:12,300 ADAM: Layer 0 -> dw_min:9.9640e-01  dw_max:1.0024e+00 lr:1.0000e-02
2023-04-02 15:35:12,300 ADAM: Layer 1 -> dw_min:9.9158e-01  dw_max:1.0067e+00 lr:1.0000e-02
2023-04-02 15:35:12,300 ADAM: Layer 2 -> dw_min:9.9171e-01  dw_max:1.0101e+00 lr:1.0000e-02
2023-04-02 15:35:12,300 ADAM: Layer 3 -> dw_min:9.9700e-01  dw_max:1.0048e+00 lr:1.0000e-02
2023-04-02 15:35:12,380 			Learning rate: weights:   1.000e-02    
2023-04-02 15:35:12,380 			Last test performance: 98.87%
2023-04-02 15:35:12,380 ----------------
2023-04-02 15:35:16,916   6   =>  11   		Training 486 pattern with 99.17% 	Forward time: 	 4.40 sec
2023-04-02 15:35:16,916 			Loss:    2.662e-02    			Backward time: 	 0.13 sec 
2023-04-02 15:35:16,917 ADAM: Layer 0 -> dw_min:9.9672e-01  dw_max:1.0020e+00 lr:1.0000e-02
2023-04-02 15:35:16,917 ADAM: Layer 1 -> dw_min:9.9273e-01  dw_max:1.0066e+00 lr:1.0000e-02
2023-04-02 15:35:16,917 ADAM: Layer 2 -> dw_min:9.9251e-01  dw_max:1.0090e+00 lr:1.0000e-02
2023-04-02 15:35:16,917 ADAM: Layer 3 -> dw_min:9.9678e-01  dw_max:1.0039e+00 lr:1.0000e-02
2023-04-02 15:35:17,022 			Learning rate: weights:   1.000e-02    
2023-04-02 15:35:17,023 			Last test performance: 98.87%
2023-04-02 15:35:17,023 ----------------
2023-04-02 15:35:21,559   6   =>  12   		Training 486 pattern with 99.38% 	Forward time: 	 4.40 sec
2023-04-02 15:35:21,559 			Loss:    1.701e-02    			Backward time: 	 0.13 sec 
2023-04-02 15:35:21,559 ADAM: Layer 0 -> dw_min:9.9711e-01  dw_max:1.0021e+00 lr:1.0000e-02
2023-04-02 15:35:21,560 ADAM: Layer 1 -> dw_min:9.9309e-01  dw_max:1.0071e+00 lr:1.0000e-02
2023-04-02 15:35:21,560 ADAM: Layer 2 -> dw_min:9.9070e-01  dw_max:1.0090e+00 lr:1.0000e-02
2023-04-02 15:35:21,560 ADAM: Layer 3 -> dw_min:9.9689e-01  dw_max:1.0036e+00 lr:1.0000e-02
2023-04-02 15:35:21,640 			Learning rate: weights:   1.000e-02    
2023-04-02 15:35:21,640 			Last test performance: 98.87%
2023-04-02 15:35:21,640 ----------------
2023-04-02 15:35:26,177   6   =>  13   		Training 486 pattern with 98.75% 	Forward time: 	 4.40 sec
2023-04-02 15:35:26,177 			Loss:    2.483e-02    			Backward time: 	 0.13 sec 
2023-04-02 15:35:26,177 ADAM: Layer 0 -> dw_min:9.9709e-01  dw_max:1.0021e+00 lr:1.0000e-02
2023-04-02 15:35:26,177 ADAM: Layer 1 -> dw_min:9.9169e-01  dw_max:1.0086e+00 lr:1.0000e-02
2023-04-02 15:35:26,177 ADAM: Layer 2 -> dw_min:9.8887e-01  dw_max:1.0121e+00 lr:1.0000e-02
2023-04-02 15:35:26,178 ADAM: Layer 3 -> dw_min:9.9491e-01  dw_max:1.0033e+00 lr:1.0000e-02
2023-04-02 15:35:26,272 			Learning rate: weights:   1.000e-02    
2023-04-02 15:35:26,272 			Last test performance: 98.87%
2023-04-02 15:35:26,272 ----------------
2023-04-02 15:35:30,808   6   =>  14   		Training 486 pattern with 99.38% 	Forward time: 	 4.40 sec
2023-04-02 15:35:30,808 			Loss:    2.150e-02    			Backward time: 	 0.13 sec 
2023-04-02 15:35:30,808 ADAM: Layer 0 -> dw_min:9.9720e-01  dw_max:1.0026e+00 lr:1.0000e-02
2023-04-02 15:35:30,808 ADAM: Layer 1 -> dw_min:9.9163e-01  dw_max:1.0077e+00 lr:1.0000e-02
2023-04-02 15:35:30,808 ADAM: Layer 2 -> dw_min:9.8981e-01  dw_max:1.0108e+00 lr:1.0000e-02
2023-04-02 15:35:30,808 ADAM: Layer 3 -> dw_min:9.9546e-01  dw_max:1.0038e+00 lr:1.0000e-02
2023-04-02 15:35:30,831 			Learning rate: weights:   1.000e-02    
2023-04-02 15:35:30,831 			Last test performance: 98.87%
2023-04-02 15:35:30,831 ----------------
2023-04-02 15:35:35,367   6   =>  15   		Training 486 pattern with 98.96% 	Forward time: 	 4.40 sec
2023-04-02 15:35:35,367 			Loss:    2.190e-02    			Backward time: 	 0.13 sec 
2023-04-02 15:35:35,367 ADAM: Layer 0 -> dw_min:9.9707e-01  dw_max:1.0040e+00 lr:1.0000e-02
2023-04-02 15:35:35,367 ADAM: Layer 1 -> dw_min:9.9130e-01  dw_max:1.0075e+00 lr:1.0000e-02
2023-04-02 15:35:35,367 ADAM: Layer 2 -> dw_min:9.8946e-01  dw_max:1.0097e+00 lr:1.0000e-02
2023-04-02 15:35:35,367 ADAM: Layer 3 -> dw_min:9.9588e-01  dw_max:1.0033e+00 lr:1.0000e-02
2023-04-02 15:35:35,442 			Learning rate: weights:   1.000e-02    
2023-04-02 15:35:35,442 			Last test performance: 98.87%
2023-04-02 15:35:35,442 ----------------
2023-04-02 15:35:39,978   6   =>  16   		Training 486 pattern with 98.54% 	Forward time: 	 4.40 sec
2023-04-02 15:35:39,978 			Loss:    2.712e-02    			Backward time: 	 0.13 sec 
2023-04-02 15:35:39,978 ADAM: Layer 0 -> dw_min:9.9651e-01  dw_max:1.0048e+00 lr:1.0000e-02
2023-04-02 15:35:39,978 ADAM: Layer 1 -> dw_min:9.9244e-01  dw_max:1.0093e+00 lr:1.0000e-02
2023-04-02 15:35:39,978 ADAM: Layer 2 -> dw_min:9.8960e-01  dw_max:1.0111e+00 lr:1.0000e-02
2023-04-02 15:35:39,978 ADAM: Layer 3 -> dw_min:9.9638e-01  dw_max:1.0028e+00 lr:1.0000e-02
2023-04-02 15:35:40,056 			Learning rate: weights:   1.000e-02    
2023-04-02 15:35:40,056 			Last test performance: 98.87%
2023-04-02 15:35:40,056 ----------------
2023-04-02 15:35:44,594   6   =>  17   		Training 486 pattern with 99.17% 	Forward time: 	 4.40 sec
2023-04-02 15:35:44,594 			Loss:    1.790e-02    			Backward time: 	 0.13 sec 
2023-04-02 15:35:44,594 ADAM: Layer 0 -> dw_min:9.9727e-01  dw_max:1.0038e+00 lr:1.0000e-02
2023-04-02 15:35:44,594 ADAM: Layer 1 -> dw_min:9.9176e-01  dw_max:1.0083e+00 lr:1.0000e-02
2023-04-02 15:35:44,595 ADAM: Layer 2 -> dw_min:9.9057e-01  dw_max:1.0100e+00 lr:1.0000e-02
2023-04-02 15:35:44,595 ADAM: Layer 3 -> dw_min:9.9642e-01  dw_max:1.0050e+00 lr:1.0000e-02
2023-04-02 15:35:44,615 			Learning rate: weights:   1.000e-02    
2023-04-02 15:35:44,615 			Last test performance: 98.87%
2023-04-02 15:35:44,615 ----------------
2023-04-02 15:35:49,153   6   =>  18   		Training 486 pattern with 99.17% 	Forward time: 	 4.41 sec
2023-04-02 15:35:49,153 			Loss:    2.231e-02    			Backward time: 	 0.13 sec 
2023-04-02 15:35:49,154 ADAM: Layer 0 -> dw_min:9.9763e-01  dw_max:1.0041e+00 lr:1.0000e-02
2023-04-02 15:35:49,154 ADAM: Layer 1 -> dw_min:9.9188e-01  dw_max:1.0085e+00 lr:1.0000e-02
2023-04-02 15:35:49,154 ADAM: Layer 2 -> dw_min:9.8966e-01  dw_max:1.0091e+00 lr:1.0000e-02
2023-04-02 15:35:49,154 ADAM: Layer 3 -> dw_min:9.9677e-01  dw_max:1.0044e+00 lr:1.0000e-02
2023-04-02 15:35:49,174 			Learning rate: weights:   1.000e-02    
2023-04-02 15:35:49,174 			Last test performance: 98.87%
2023-04-02 15:35:49,174 ----------------
2023-04-02 15:35:53,711   6   =>  19   		Training 486 pattern with 99.58% 	Forward time: 	 4.40 sec
2023-04-02 15:35:53,711 			Loss:    1.204e-02    			Backward time: 	 0.13 sec 
2023-04-02 15:35:53,711 ADAM: Layer 0 -> dw_min:9.9792e-01  dw_max:1.0033e+00 lr:1.0000e-02
2023-04-02 15:35:53,711 ADAM: Layer 1 -> dw_min:9.9246e-01  dw_max:1.0078e+00 lr:1.0000e-02
2023-04-02 15:35:53,711 ADAM: Layer 2 -> dw_min:9.9068e-01  dw_max:1.0081e+00 lr:1.0000e-02
2023-04-02 15:35:53,711 ADAM: Layer 3 -> dw_min:9.9509e-01  dw_max:1.0065e+00 lr:1.0000e-02
2023-04-02 15:35:53,734 			Learning rate: weights:   1.000e-02    
2023-04-02 15:35:53,734 			Last test performance: 98.87%
2023-04-02 15:35:53,734 ----------------
2023-04-02 15:35:58,272   6   =>  20   		Training 486 pattern with 99.58% 	Forward time: 	 4.40 sec
2023-04-02 15:35:58,272 			Loss:    1.675e-02    			Backward time: 	 0.13 sec 
2023-04-02 15:35:58,272 ADAM: Layer 0 -> dw_min:9.9742e-01  dw_max:1.0035e+00 lr:1.0000e-02
2023-04-02 15:35:58,272 ADAM: Layer 1 -> dw_min:9.9320e-01  dw_max:1.0070e+00 lr:1.0000e-02
2023-04-02 15:35:58,272 ADAM: Layer 2 -> dw_min:9.9102e-01  dw_max:1.0074e+00 lr:1.0000e-02
2023-04-02 15:35:58,272 ADAM: Layer 3 -> dw_min:9.9546e-01  dw_max:1.0052e+00 lr:1.0000e-02
2023-04-02 15:35:58,351 			Learning rate: weights:   1.000e-02    
2023-04-02 15:35:58,351 			Last test performance: 98.87%
2023-04-02 15:35:58,351 ----------------
2023-04-02 15:36:02,888   6   =>  21   		Training 486 pattern with 98.96% 	Forward time: 	 4.40 sec
2023-04-02 15:36:02,888 			Loss:    2.944e-02    			Backward time: 	 0.13 sec 
2023-04-02 15:36:02,889 ADAM: Layer 0 -> dw_min:9.9623e-01  dw_max:1.0046e+00 lr:1.0000e-02
2023-04-02 15:36:02,889 ADAM: Layer 1 -> dw_min:9.9296e-01  dw_max:1.0068e+00 lr:1.0000e-02
2023-04-02 15:36:02,889 ADAM: Layer 2 -> dw_min:9.9053e-01  dw_max:1.0065e+00 lr:1.0000e-02
2023-04-02 15:36:02,889 ADAM: Layer 3 -> dw_min:9.9591e-01  dw_max:1.0047e+00 lr:1.0000e-02
2023-04-02 15:36:02,990 			Learning rate: weights:   1.000e-02    
2023-04-02 15:36:02,990 			Last test performance: 98.87%
2023-04-02 15:36:02,990 ----------------
2023-04-02 15:36:07,527   6   =>  22   		Training 486 pattern with 99.17% 	Forward time: 	 4.40 sec
2023-04-02 15:36:07,527 			Loss:    2.063e-02    			Backward time: 	 0.13 sec 
2023-04-02 15:36:07,527 ADAM: Layer 0 -> dw_min:9.9655e-01  dw_max:1.0044e+00 lr:1.0000e-02
2023-04-02 15:36:07,528 ADAM: Layer 1 -> dw_min:9.9347e-01  dw_max:1.0062e+00 lr:1.0000e-02
2023-04-02 15:36:07,528 ADAM: Layer 2 -> dw_min:9.9068e-01  dw_max:1.0080e+00 lr:1.0000e-02
2023-04-02 15:36:07,528 ADAM: Layer 3 -> dw_min:9.9629e-01  dw_max:1.0043e+00 lr:1.0000e-02
2023-04-02 15:36:07,555 			Learning rate: weights:   1.000e-02    
2023-04-02 15:36:07,555 			Last test performance: 98.87%
2023-04-02 15:36:07,555 ----------------
2023-04-02 15:36:12,092   6   =>  23   		Training 486 pattern with 98.12% 	Forward time: 	 4.40 sec
2023-04-02 15:36:12,092 			Loss:    4.764e-02    			Backward time: 	 0.13 sec 
2023-04-02 15:36:12,092 ADAM: Layer 0 -> dw_min:9.9624e-01  dw_max:1.0038e+00 lr:1.0000e-02
2023-04-02 15:36:12,092 ADAM: Layer 1 -> dw_min:9.9153e-01  dw_max:1.0084e+00 lr:1.0000e-02
2023-04-02 15:36:12,092 ADAM: Layer 2 -> dw_min:9.8916e-01  dw_max:1.0107e+00 lr:1.0000e-02
2023-04-02 15:36:12,092 ADAM: Layer 3 -> dw_min:9.9667e-01  dw_max:1.0038e+00 lr:1.0000e-02
2023-04-02 15:36:12,176 			Learning rate: weights:   1.000e-02    
2023-04-02 15:36:12,176 			Last test performance: 98.87%
2023-04-02 15:36:12,176 ----------------
2023-04-02 15:36:16,712   6   =>  24   		Training 486 pattern with 99.58% 	Forward time: 	 4.40 sec
2023-04-02 15:36:16,712 			Loss:    1.156e-02    			Backward time: 	 0.13 sec 
2023-04-02 15:36:16,712 ADAM: Layer 0 -> dw_min:9.9616e-01  dw_max:1.0031e+00 lr:1.0000e-02
2023-04-02 15:36:16,712 ADAM: Layer 1 -> dw_min:9.9253e-01  dw_max:1.0079e+00 lr:1.0000e-02
2023-04-02 15:36:16,712 ADAM: Layer 2 -> dw_min:9.9020e-01  dw_max:1.0096e+00 lr:1.0000e-02
2023-04-02 15:36:16,712 ADAM: Layer 3 -> dw_min:9.9694e-01  dw_max:1.0034e+00 lr:1.0000e-02
2023-04-02 15:36:16,790 			Learning rate: weights:   1.000e-02    
2023-04-02 15:36:16,791 			Last test performance: 98.87%
2023-04-02 15:36:16,791 ----------------
2023-04-02 15:36:21,327   6   =>  25   		Training 486 pattern with 99.17% 	Forward time: 	 4.40 sec
2023-04-02 15:36:21,327 			Loss:    2.294e-02    			Backward time: 	 0.13 sec 
2023-04-02 15:36:21,327 ADAM: Layer 0 -> dw_min:9.9555e-01  dw_max:1.0037e+00 lr:1.0000e-02
2023-04-02 15:36:21,327 ADAM: Layer 1 -> dw_min:9.9209e-01  dw_max:1.0068e+00 lr:1.0000e-02
2023-04-02 15:36:21,328 ADAM: Layer 2 -> dw_min:9.8953e-01  dw_max:1.0087e+00 lr:1.0000e-02
2023-04-02 15:36:21,328 ADAM: Layer 3 -> dw_min:9.9691e-01  dw_max:1.0031e+00 lr:1.0000e-02
2023-04-02 15:36:21,350 			Learning rate: weights:   1.000e-02    
2023-04-02 15:36:21,350 			Last test performance: 98.87%
2023-04-02 15:36:21,350 ----------------
2023-04-02 15:36:25,886   6   =>  26   		Training 486 pattern with 98.33% 	Forward time: 	 4.40 sec
2023-04-02 15:36:25,886 			Loss:    6.345e-02    			Backward time: 	 0.13 sec 
2023-04-02 15:36:25,886 ADAM: Layer 0 -> dw_min:9.9531e-01  dw_max:1.0041e+00 lr:1.0000e-02
2023-04-02 15:36:25,887 ADAM: Layer 1 -> dw_min:9.9012e-01  dw_max:1.0081e+00 lr:1.0000e-02
2023-04-02 15:36:25,887 ADAM: Layer 2 -> dw_min:9.8928e-01  dw_max:1.0107e+00 lr:1.0000e-02
2023-04-02 15:36:25,887 ADAM: Layer 3 -> dw_min:9.9696e-01  dw_max:1.0027e+00 lr:1.0000e-02
2023-04-02 15:36:25,966 			Learning rate: weights:   1.000e-02    
2023-04-02 15:36:25,966 			Last test performance: 98.87%
2023-04-02 15:36:25,966 ----------------
2023-04-02 15:36:30,502   6   =>  27   		Training 486 pattern with 98.75% 	Forward time: 	 4.40 sec
2023-04-02 15:36:30,502 			Loss:    2.229e-02    			Backward time: 	 0.13 sec 
2023-04-02 15:36:30,503 ADAM: Layer 0 -> dw_min:9.9562e-01  dw_max:1.0030e+00 lr:1.0000e-02
2023-04-02 15:36:30,503 ADAM: Layer 1 -> dw_min:9.8830e-01  dw_max:1.0096e+00 lr:1.0000e-02
2023-04-02 15:36:30,503 ADAM: Layer 2 -> dw_min:9.9021e-01  dw_max:1.0111e+00 lr:1.0000e-02
2023-04-02 15:36:30,503 ADAM: Layer 3 -> dw_min:9.9511e-01  dw_max:1.0051e+00 lr:1.0000e-02
2023-04-02 15:36:30,585 			Learning rate: weights:   1.000e-02    
2023-04-02 15:36:30,585 			Last test performance: 98.87%
2023-04-02 15:36:30,585 ----------------
2023-04-02 15:36:35,122   6   =>  28   		Training 486 pattern with 99.38% 	Forward time: 	 4.40 sec
2023-04-02 15:36:35,122 			Loss:    1.491e-02    			Backward time: 	 0.13 sec 
2023-04-02 15:36:35,122 ADAM: Layer 0 -> dw_min:9.9518e-01  dw_max:1.0037e+00 lr:1.0000e-02
2023-04-02 15:36:35,122 ADAM: Layer 1 -> dw_min:9.8930e-01  dw_max:1.0114e+00 lr:1.0000e-02
2023-04-02 15:36:35,122 ADAM: Layer 2 -> dw_min:9.8938e-01  dw_max:1.0107e+00 lr:1.0000e-02
2023-04-02 15:36:35,123 ADAM: Layer 3 -> dw_min:9.9557e-01  dw_max:1.0046e+00 lr:1.0000e-02
2023-04-02 15:36:35,205 			Learning rate: weights:   1.000e-02    
2023-04-02 15:36:35,205 			Last test performance: 98.87%
2023-04-02 15:36:35,205 ----------------
2023-04-02 15:36:39,741   6   =>  29   		Training 486 pattern with 99.58% 	Forward time: 	 4.40 sec
2023-04-02 15:36:39,741 			Loss:    1.880e-02    			Backward time: 	 0.13 sec 
2023-04-02 15:36:39,741 ADAM: Layer 0 -> dw_min:9.9605e-01  dw_max:1.0033e+00 lr:1.0000e-02
2023-04-02 15:36:39,741 ADAM: Layer 1 -> dw_min:9.9028e-01  dw_max:1.0104e+00 lr:1.0000e-02
2023-04-02 15:36:39,741 ADAM: Layer 2 -> dw_min:9.9045e-01  dw_max:1.0097e+00 lr:1.0000e-02
2023-04-02 15:36:39,741 ADAM: Layer 3 -> dw_min:9.9600e-01  dw_max:1.0043e+00 lr:1.0000e-02
2023-04-02 15:36:39,820 			Learning rate: weights:   1.000e-02    
2023-04-02 15:36:39,820 			Last test performance: 98.87%
2023-04-02 15:36:39,820 ----------------
2023-04-02 15:36:44,357   6   =>  30   		Training 486 pattern with 97.71% 	Forward time: 	 4.40 sec
2023-04-02 15:36:44,357 			Loss:    4.601e-02    			Backward time: 	 0.13 sec 
2023-04-02 15:36:44,357 ADAM: Layer 0 -> dw_min:9.9562e-01  dw_max:1.0030e+00 lr:1.0000e-02
2023-04-02 15:36:44,357 ADAM: Layer 1 -> dw_min:9.9159e-01  dw_max:1.0091e+00 lr:1.0000e-02
2023-04-02 15:36:44,357 ADAM: Layer 2 -> dw_min:9.8747e-01  dw_max:1.0096e+00 lr:1.0000e-02
2023-04-02 15:36:44,357 ADAM: Layer 3 -> dw_min:9.9643e-01  dw_max:1.0039e+00 lr:1.0000e-02
2023-04-02 15:36:44,437 			Learning rate: weights:   1.000e-02    
2023-04-02 15:36:44,437 			Last test performance: 98.87%
2023-04-02 15:36:44,437 ----------------
2023-04-02 15:36:48,976   6   =>  31   		Training 486 pattern with 99.17% 	Forward time: 	 4.41 sec
2023-04-02 15:36:48,976 			Loss:    2.953e-02    			Backward time: 	 0.13 sec 
2023-04-02 15:36:48,976 ADAM: Layer 0 -> dw_min:9.9535e-01  dw_max:1.0031e+00 lr:1.0000e-02
2023-04-02 15:36:48,976 ADAM: Layer 1 -> dw_min:9.9259e-01  dw_max:1.0099e+00 lr:1.0000e-02
2023-04-02 15:36:48,976 ADAM: Layer 2 -> dw_min:9.8871e-01  dw_max:1.0089e+00 lr:1.0000e-02
2023-04-02 15:36:48,976 ADAM: Layer 3 -> dw_min:9.9647e-01  dw_max:1.0038e+00 lr:1.0000e-02
2023-04-02 15:36:49,077 			Learning rate: weights:   1.000e-02    
2023-04-02 15:36:49,077 			Last test performance: 98.87%
2023-04-02 15:36:49,077 ----------------
2023-04-02 15:36:53,613   6   =>  32   		Training 486 pattern with 98.33% 	Forward time: 	 4.40 sec
2023-04-02 15:36:53,613 			Loss:    3.169e-02    			Backward time: 	 0.13 sec 
2023-04-02 15:36:53,613 ADAM: Layer 0 -> dw_min:9.9590e-01  dw_max:1.0029e+00 lr:1.0000e-02
2023-04-02 15:36:53,613 ADAM: Layer 1 -> dw_min:9.9082e-01  dw_max:1.0091e+00 lr:1.0000e-02
2023-04-02 15:36:53,613 ADAM: Layer 2 -> dw_min:9.8897e-01  dw_max:1.0094e+00 lr:1.0000e-02
2023-04-02 15:36:53,613 ADAM: Layer 3 -> dw_min:9.9696e-01  dw_max:1.0040e+00 lr:1.0000e-02
2023-04-02 15:36:53,720 			Learning rate: weights:   1.000e-02    
2023-04-02 15:36:53,720 			Last test performance: 98.87%
2023-04-02 15:36:53,720 ----------------
2023-04-02 15:36:58,258   6   =>  33   		Training 486 pattern with 98.96% 	Forward time: 	 4.40 sec
2023-04-02 15:36:58,258 			Loss:    1.930e-02    			Backward time: 	 0.13 sec 
2023-04-02 15:36:58,258 ADAM: Layer 0 -> dw_min:9.9643e-01  dw_max:1.0036e+00 lr:1.0000e-02
2023-04-02 15:36:58,258 ADAM: Layer 1 -> dw_min:9.9166e-01  dw_max:1.0086e+00 lr:1.0000e-02
2023-04-02 15:36:58,258 ADAM: Layer 2 -> dw_min:9.9007e-01  dw_max:1.0084e+00 lr:1.0000e-02
2023-04-02 15:36:58,258 ADAM: Layer 3 -> dw_min:9.9720e-01  dw_max:1.0038e+00 lr:1.0000e-02
2023-04-02 15:36:58,284 			Learning rate: weights:   1.000e-02    
2023-04-02 15:36:58,284 			Last test performance: 98.87%
2023-04-02 15:36:58,284 ----------------
2023-04-02 15:37:02,821   6   =>  34   		Training 486 pattern with 98.75% 	Forward time: 	 4.40 sec
2023-04-02 15:37:02,821 			Loss:    3.383e-02    			Backward time: 	 0.13 sec 
2023-04-02 15:37:02,821 ADAM: Layer 0 -> dw_min:9.9619e-01  dw_max:1.0046e+00 lr:1.0000e-02
2023-04-02 15:37:02,822 ADAM: Layer 1 -> dw_min:9.9131e-01  dw_max:1.0076e+00 lr:1.0000e-02
2023-04-02 15:37:02,822 ADAM: Layer 2 -> dw_min:9.8926e-01  dw_max:1.0090e+00 lr:1.0000e-02
2023-04-02 15:37:02,822 ADAM: Layer 3 -> dw_min:9.9753e-01  dw_max:1.0033e+00 lr:1.0000e-02
2023-04-02 15:37:02,909 			Learning rate: weights:   1.000e-02    
2023-04-02 15:37:02,909 			Last test performance: 98.87%
2023-04-02 15:37:02,909 ----------------
2023-04-02 15:37:07,444   6   =>  35   		Training 486 pattern with 98.33% 	Forward time: 	 4.40 sec
2023-04-02 15:37:07,444 			Loss:    5.891e-02    			Backward time: 	 0.13 sec 
2023-04-02 15:37:07,445 ADAM: Layer 0 -> dw_min:9.9647e-01  dw_max:1.0039e+00 lr:1.0000e-02
2023-04-02 15:37:07,445 ADAM: Layer 1 -> dw_min:9.9073e-01  dw_max:1.0085e+00 lr:1.0000e-02
2023-04-02 15:37:07,445 ADAM: Layer 2 -> dw_min:9.8988e-01  dw_max:1.0104e+00 lr:1.0000e-02
2023-04-02 15:37:07,445 ADAM: Layer 3 -> dw_min:9.9733e-01  dw_max:1.0040e+00 lr:1.0000e-02
2023-04-02 15:37:07,538 			Learning rate: weights:   1.000e-02    
2023-04-02 15:37:07,538 			Last test performance: 98.87%
2023-04-02 15:37:07,538 ----------------
2023-04-02 15:37:12,075   6   =>  36   		Training 486 pattern with 99.17% 	Forward time: 	 4.40 sec
2023-04-02 15:37:12,075 			Loss:    2.283e-02    			Backward time: 	 0.13 sec 
2023-04-02 15:37:12,075 ADAM: Layer 0 -> dw_min:9.9656e-01  dw_max:1.0035e+00 lr:1.0000e-02
2023-04-02 15:37:12,075 ADAM: Layer 1 -> dw_min:9.9150e-01  dw_max:1.0077e+00 lr:1.0000e-02
2023-04-02 15:37:12,075 ADAM: Layer 2 -> dw_min:9.8816e-01  dw_max:1.0105e+00 lr:1.0000e-02
2023-04-02 15:37:12,075 ADAM: Layer 3 -> dw_min:9.9750e-01  dw_max:1.0036e+00 lr:1.0000e-02
2023-04-02 15:37:12,154 			Learning rate: weights:   1.000e-02    
2023-04-02 15:37:12,154 			Last test performance: 98.87%
2023-04-02 15:37:12,154 ----------------
2023-04-02 15:37:16,691   6   =>  37   		Training 486 pattern with 98.75% 	Forward time: 	 4.40 sec
2023-04-02 15:37:16,691 			Loss:    3.200e-02    			Backward time: 	 0.13 sec 
2023-04-02 15:37:16,691 ADAM: Layer 0 -> dw_min:9.9637e-01  dw_max:1.0038e+00 lr:1.0000e-02
2023-04-02 15:37:16,691 ADAM: Layer 1 -> dw_min:9.8954e-01  dw_max:1.0072e+00 lr:1.0000e-02
2023-04-02 15:37:16,691 ADAM: Layer 2 -> dw_min:9.8853e-01  dw_max:1.0099e+00 lr:1.0000e-02
2023-04-02 15:37:16,691 ADAM: Layer 3 -> dw_min:9.9774e-01  dw_max:1.0059e+00 lr:1.0000e-02
2023-04-02 15:37:16,717 			Learning rate: weights:   1.000e-02    
2023-04-02 15:37:16,717 			Last test performance: 98.87%
2023-04-02 15:37:16,717 ----------------
2023-04-02 15:37:21,252   6   =>  38   		Training 486 pattern with 99.17% 	Forward time: 	 4.40 sec
2023-04-02 15:37:21,252 			Loss:    4.568e-02    			Backward time: 	 0.13 sec 
2023-04-02 15:37:21,252 ADAM: Layer 0 -> dw_min:9.9559e-01  dw_max:1.0049e+00 lr:1.0000e-02
2023-04-02 15:37:21,252 ADAM: Layer 1 -> dw_min:9.9060e-01  dw_max:1.0078e+00 lr:1.0000e-02
2023-04-02 15:37:21,252 ADAM: Layer 2 -> dw_min:9.8971e-01  dw_max:1.0099e+00 lr:1.0000e-02
2023-04-02 15:37:21,252 ADAM: Layer 3 -> dw_min:9.9772e-01  dw_max:1.0055e+00 lr:1.0000e-02
2023-04-02 15:37:21,275 			Learning rate: weights:   1.000e-02    
2023-04-02 15:37:21,275 			Last test performance: 98.87%
2023-04-02 15:37:21,275 ----------------
2023-04-02 15:37:25,810   6   =>  39   		Training 486 pattern with 98.75% 	Forward time: 	 4.40 sec
2023-04-02 15:37:25,810 			Loss:    3.356e-02    			Backward time: 	 0.13 sec 
2023-04-02 15:37:25,810 ADAM: Layer 0 -> dw_min:9.9645e-01  dw_max:1.0042e+00 lr:1.0000e-02
2023-04-02 15:37:25,810 ADAM: Layer 1 -> dw_min:9.9193e-01  dw_max:1.0085e+00 lr:1.0000e-02
2023-04-02 15:37:25,810 ADAM: Layer 2 -> dw_min:9.9073e-01  dw_max:1.0088e+00 lr:1.0000e-02
2023-04-02 15:37:25,811 ADAM: Layer 3 -> dw_min:9.9805e-01  dw_max:1.0047e+00 lr:1.0000e-02
2023-04-02 15:37:25,922 			Learning rate: weights:   1.000e-02    
2023-04-02 15:37:25,923 			Last test performance: 98.87%
2023-04-02 15:37:25,923 ----------------
2023-04-02 15:37:30,458   6   =>  40   		Training 486 pattern with 99.38% 	Forward time: 	 4.40 sec
2023-04-02 15:37:30,458 			Loss:    2.046e-02    			Backward time: 	 0.13 sec 
2023-04-02 15:37:30,458 ADAM: Layer 0 -> dw_min:9.9666e-01  dw_max:1.0048e+00 lr:1.0000e-02
2023-04-02 15:37:30,458 ADAM: Layer 1 -> dw_min:9.9254e-01  dw_max:1.0078e+00 lr:1.0000e-02
2023-04-02 15:37:30,459 ADAM: Layer 2 -> dw_min:9.8903e-01  dw_max:1.0079e+00 lr:1.0000e-02
2023-04-02 15:37:30,459 ADAM: Layer 3 -> dw_min:9.9813e-01  dw_max:1.0043e+00 lr:1.0000e-02
2023-04-02 15:37:30,564 			Learning rate: weights:   1.000e-02    
2023-04-02 15:37:30,565 			Last test performance: 98.87%
2023-04-02 15:37:30,565 ----------------
2023-04-02 15:37:35,101   6   =>  41   		Training 486 pattern with 98.54% 	Forward time: 	 4.40 sec
2023-04-02 15:37:35,101 			Loss:    3.543e-02    			Backward time: 	 0.13 sec 
2023-04-02 15:37:35,102 ADAM: Layer 0 -> dw_min:9.9621e-01  dw_max:1.0046e+00 lr:1.0000e-02
2023-04-02 15:37:35,102 ADAM: Layer 1 -> dw_min:9.9073e-01  dw_max:1.0086e+00 lr:1.0000e-02
2023-04-02 15:37:35,102 ADAM: Layer 2 -> dw_min:9.8964e-01  dw_max:1.0117e+00 lr:1.0000e-02
2023-04-02 15:37:35,102 ADAM: Layer 3 -> dw_min:9.9757e-01  dw_max:1.0039e+00 lr:1.0000e-02
2023-04-02 15:37:35,182 			Learning rate: weights:   1.000e-02    
2023-04-02 15:37:35,182 			Last test performance: 98.87%
2023-04-02 15:37:35,183 ----------------
2023-04-02 15:37:39,719   6   =>  42   		Training 486 pattern with 99.38% 	Forward time: 	 4.40 sec
2023-04-02 15:37:39,719 			Loss:    2.440e-02    			Backward time: 	 0.13 sec 
2023-04-02 15:37:39,719 ADAM: Layer 0 -> dw_min:9.9600e-01  dw_max:1.0045e+00 lr:1.0000e-02
2023-04-02 15:37:39,719 ADAM: Layer 1 -> dw_min:9.9162e-01  dw_max:1.0076e+00 lr:1.0000e-02
2023-04-02 15:37:39,719 ADAM: Layer 2 -> dw_min:9.9077e-01  dw_max:1.0106e+00 lr:1.0000e-02
2023-04-02 15:37:39,719 ADAM: Layer 3 -> dw_min:9.9687e-01  dw_max:1.0030e+00 lr:1.0000e-02
2023-04-02 15:37:39,792 			Learning rate: weights:   1.000e-02    
2023-04-02 15:37:39,792 			Last test performance: 98.87%
2023-04-02 15:37:39,792 ----------------
2023-04-02 15:37:44,329   6   =>  43   		Training 486 pattern with 98.54% 	Forward time: 	 4.40 sec
2023-04-02 15:37:44,329 			Loss:    4.071e-02    			Backward time: 	 0.13 sec 
2023-04-02 15:37:44,329 ADAM: Layer 0 -> dw_min:9.9574e-01  dw_max:1.0050e+00 lr:1.0000e-02
2023-04-02 15:37:44,329 ADAM: Layer 1 -> dw_min:9.9241e-01  dw_max:1.0072e+00 lr:1.0000e-02
2023-04-02 15:37:44,330 ADAM: Layer 2 -> dw_min:9.9147e-01  dw_max:1.0097e+00 lr:1.0000e-02
2023-04-02 15:37:44,330 ADAM: Layer 3 -> dw_min:9.9629e-01  dw_max:1.0028e+00 lr:1.0000e-02
2023-04-02 15:37:44,350 			Learning rate: weights:   1.000e-02    
2023-04-02 15:37:44,351 			Last test performance: 98.87%
2023-04-02 15:37:44,351 ----------------
2023-04-02 15:37:48,890   6   =>  44   		Training 486 pattern with 99.38% 	Forward time: 	 4.41 sec
2023-04-02 15:37:48,890 			Loss:    2.571e-02    			Backward time: 	 0.13 sec 
2023-04-02 15:37:48,891 ADAM: Layer 0 -> dw_min:9.9550e-01  dw_max:1.0051e+00 lr:1.0000e-02
2023-04-02 15:37:48,891 ADAM: Layer 1 -> dw_min:9.9273e-01  dw_max:1.0072e+00 lr:1.0000e-02
2023-04-02 15:37:48,891 ADAM: Layer 2 -> dw_min:9.9095e-01  dw_max:1.0104e+00 lr:1.0000e-02
2023-04-02 15:37:48,891 ADAM: Layer 3 -> dw_min:9.9696e-01  dw_max:1.0030e+00 lr:1.0000e-02
2023-04-02 15:37:48,989 			Learning rate: weights:   1.000e-02    
2023-04-02 15:37:48,990 			Last test performance: 98.87%
2023-04-02 15:37:48,990 ----------------
2023-04-02 15:37:53,526   6   =>  45   		Training 486 pattern with 98.75% 	Forward time: 	 4.40 sec
2023-04-02 15:37:53,526 			Loss:    4.665e-02    			Backward time: 	 0.13 sec 
2023-04-02 15:37:53,526 ADAM: Layer 0 -> dw_min:9.9585e-01  dw_max:1.0052e+00 lr:1.0000e-02
2023-04-02 15:37:53,527 ADAM: Layer 1 -> dw_min:9.9258e-01  dw_max:1.0062e+00 lr:1.0000e-02
2023-04-02 15:37:53,527 ADAM: Layer 2 -> dw_min:9.9101e-01  dw_max:1.0105e+00 lr:1.0000e-02
2023-04-02 15:37:53,527 ADAM: Layer 3 -> dw_min:9.9743e-01  dw_max:1.0029e+00 lr:1.0000e-02
2023-04-02 15:37:53,613 			Learning rate: weights:   1.000e-02    
2023-04-02 15:37:53,614 			Last test performance: 98.87%
2023-04-02 15:37:53,614 ----------------
2023-04-02 15:37:58,151   6   =>  46   		Training 486 pattern with 98.33% 	Forward time: 	 4.40 sec
2023-04-02 15:37:58,151 			Loss:    3.629e-02    			Backward time: 	 0.13 sec 
2023-04-02 15:37:58,151 ADAM: Layer 0 -> dw_min:9.9667e-01  dw_max:1.0048e+00 lr:1.0000e-02
2023-04-02 15:37:58,152 ADAM: Layer 1 -> dw_min:9.9055e-01  dw_max:1.0078e+00 lr:1.0000e-02
2023-04-02 15:37:58,152 ADAM: Layer 2 -> dw_min:9.8817e-01  dw_max:1.0098e+00 lr:1.0000e-02
2023-04-02 15:37:58,152 ADAM: Layer 3 -> dw_min:9.9750e-01  dw_max:1.0033e+00 lr:1.0000e-02
2023-04-02 15:37:58,285 			Learning rate: weights:   1.000e-02    
2023-04-02 15:37:58,285 			Last test performance: 98.87%
2023-04-02 15:37:58,285 ----------------
2023-04-02 15:38:02,823   6   =>  47   		Training 486 pattern with 99.58% 	Forward time: 	 4.40 sec
2023-04-02 15:38:02,823 			Loss:    2.356e-02    			Backward time: 	 0.13 sec 
2023-04-02 15:38:02,823 ADAM: Layer 0 -> dw_min:9.9717e-01  dw_max:1.0047e+00 lr:1.0000e-02
2023-04-02 15:38:02,823 ADAM: Layer 1 -> dw_min:9.8941e-01  dw_max:1.0073e+00 lr:1.0000e-02
2023-04-02 15:38:02,823 ADAM: Layer 2 -> dw_min:9.9005e-01  dw_max:1.0102e+00 lr:1.0000e-02
2023-04-02 15:38:02,824 ADAM: Layer 3 -> dw_min:9.9772e-01  dw_max:1.0050e+00 lr:1.0000e-02
2023-04-02 15:38:02,846 			Learning rate: weights:   1.000e-02    
2023-04-02 15:38:02,846 			Last test performance: 98.87%
2023-04-02 15:38:02,846 ----------------
2023-04-02 15:38:07,382   6   =>  48   		Training 486 pattern with 97.92% 	Forward time: 	 4.40 sec
2023-04-02 15:38:07,382 			Loss:    4.030e-02    			Backward time: 	 0.13 sec 
2023-04-02 15:38:07,382 ADAM: Layer 0 -> dw_min:9.9704e-01  dw_max:1.0038e+00 lr:1.0000e-02
2023-04-02 15:38:07,382 ADAM: Layer 1 -> dw_min:9.9089e-01  dw_max:1.0103e+00 lr:1.0000e-02
2023-04-02 15:38:07,382 ADAM: Layer 2 -> dw_min:9.8690e-01  dw_max:1.0116e+00 lr:1.0000e-02
2023-04-02 15:38:07,382 ADAM: Layer 3 -> dw_min:9.9663e-01  dw_max:1.0066e+00 lr:1.0000e-02
2023-04-02 15:38:07,477 			Learning rate: weights:   1.000e-02    
2023-04-02 15:38:07,477 			Last test performance: 98.87%
2023-04-02 15:38:07,477 ----------------
2023-04-02 15:38:12,014   6   =>  49   		Training 486 pattern with 98.54% 	Forward time: 	 4.40 sec
2023-04-02 15:38:12,014 			Loss:    3.115e-02    			Backward time: 	 0.13 sec 
2023-04-02 15:38:12,014 ADAM: Layer 0 -> dw_min:9.9652e-01  dw_max:1.0043e+00 lr:1.0000e-02
2023-04-02 15:38:12,014 ADAM: Layer 1 -> dw_min:9.9173e-01  dw_max:1.0092e+00 lr:1.0000e-02
2023-04-02 15:38:12,014 ADAM: Layer 2 -> dw_min:9.8344e-01  dw_max:1.0120e+00 lr:1.0000e-02
2023-04-02 15:38:12,014 ADAM: Layer 3 -> dw_min:9.9617e-01  dw_max:1.0088e+00 lr:1.0000e-02
2023-04-02 15:38:12,036 			Learning rate: weights:   1.000e-02    
2023-04-02 15:38:12,036 			Last test performance: 98.87%
2023-04-02 15:38:12,036 ----------------
2023-04-02 15:38:16,572   6   =>  50   		Training 486 pattern with 97.92% 	Forward time: 	 4.40 sec
2023-04-02 15:38:16,572 			Loss:    5.492e-02    			Backward time: 	 0.13 sec 
2023-04-02 15:38:16,572 ADAM: Layer 0 -> dw_min:9.9685e-01  dw_max:1.0035e+00 lr:1.0000e-02
2023-04-02 15:38:16,573 ADAM: Layer 1 -> dw_min:9.9319e-01  dw_max:1.0082e+00 lr:1.0000e-02
2023-04-02 15:38:16,573 ADAM: Layer 2 -> dw_min:9.8500e-01  dw_max:1.0109e+00 lr:1.0000e-02
2023-04-02 15:38:16,573 ADAM: Layer 3 -> dw_min:9.9657e-01  dw_max:1.0089e+00 lr:1.0000e-02
2023-04-02 15:38:16,599 			Learning rate: weights:   1.000e-02    
2023-04-02 15:38:16,599 			Last test performance: 98.87%
2023-04-02 15:38:16,600 ----------------
2023-04-02 15:38:21,136   6   =>  51   		Training 486 pattern with 98.75% 	Forward time: 	 4.40 sec
2023-04-02 15:38:21,136 			Loss:    3.133e-02    			Backward time: 	 0.13 sec 
2023-04-02 15:38:21,136 ADAM: Layer 0 -> dw_min:9.9653e-01  dw_max:1.0040e+00 lr:1.0000e-02
2023-04-02 15:38:21,136 ADAM: Layer 1 -> dw_min:9.8771e-01  dw_max:1.0080e+00 lr:1.0000e-02
2023-04-02 15:38:21,136 ADAM: Layer 2 -> dw_min:9.8650e-01  dw_max:1.0107e+00 lr:1.0000e-02
2023-04-02 15:38:21,136 ADAM: Layer 3 -> dw_min:9.9695e-01  dw_max:1.0083e+00 lr:1.0000e-02
2023-04-02 15:38:21,237 			Learning rate: weights:   1.000e-02    
2023-04-02 15:38:21,237 			Last test performance: 98.87%
2023-04-02 15:38:21,237 ----------------
2023-04-02 15:38:25,774   6   =>  52   		Training 486 pattern with 98.96% 	Forward time: 	 4.40 sec
2023-04-02 15:38:25,774 			Loss:    2.566e-02    			Backward time: 	 0.13 sec 
2023-04-02 15:38:25,774 ADAM: Layer 0 -> dw_min:9.9674e-01  dw_max:1.0037e+00 lr:1.0000e-02
2023-04-02 15:38:25,774 ADAM: Layer 1 -> dw_min:9.8912e-01  dw_max:1.0069e+00 lr:1.0000e-02
2023-04-02 15:38:25,774 ADAM: Layer 2 -> dw_min:9.8783e-01  dw_max:1.0098e+00 lr:1.0000e-02
2023-04-02 15:38:25,775 ADAM: Layer 3 -> dw_min:9.9725e-01  dw_max:1.0074e+00 lr:1.0000e-02
2023-04-02 15:38:25,876 			Learning rate: weights:   1.000e-02    
2023-04-02 15:38:25,876 			Last test performance: 98.87%
2023-04-02 15:38:25,877 ----------------
2023-04-02 15:38:30,412   6   =>  53   		Training 486 pattern with 98.75% 	Forward time: 	 4.40 sec
2023-04-02 15:38:30,412 			Loss:    4.136e-02    			Backward time: 	 0.13 sec 
2023-04-02 15:38:30,413 ADAM: Layer 0 -> dw_min:9.9595e-01  dw_max:1.0033e+00 lr:1.0000e-02
2023-04-02 15:38:30,413 ADAM: Layer 1 -> dw_min:9.9014e-01  dw_max:1.0102e+00 lr:1.0000e-02
2023-04-02 15:38:30,413 ADAM: Layer 2 -> dw_min:9.8796e-01  dw_max:1.0098e+00 lr:1.0000e-02
2023-04-02 15:38:30,413 ADAM: Layer 3 -> dw_min:9.9748e-01  dw_max:1.0068e+00 lr:1.0000e-02
2023-04-02 15:38:30,510 			Learning rate: weights:   1.000e-02    
2023-04-02 15:38:30,510 			Last test performance: 98.87%
2023-04-02 15:38:30,510 ----------------
2023-04-02 15:38:35,046   6   =>  54   		Training 486 pattern with 98.96% 	Forward time: 	 4.40 sec
2023-04-02 15:38:35,046 			Loss:    3.497e-02    			Backward time: 	 0.13 sec 
2023-04-02 15:38:35,046 ADAM: Layer 0 -> dw_min:9.9634e-01  dw_max:1.0039e+00 lr:1.0000e-02
2023-04-02 15:38:35,046 ADAM: Layer 1 -> dw_min:9.9091e-01  dw_max:1.0093e+00 lr:1.0000e-02
2023-04-02 15:38:35,046 ADAM: Layer 2 -> dw_min:9.8906e-01  dw_max:1.0086e+00 lr:1.0000e-02
2023-04-02 15:38:35,047 ADAM: Layer 3 -> dw_min:9.9760e-01  dw_max:1.0061e+00 lr:1.0000e-02
2023-04-02 15:38:35,125 			Learning rate: weights:   1.000e-02    
2023-04-02 15:38:35,125 			Last test performance: 98.87%
2023-04-02 15:38:35,125 ----------------
2023-04-02 15:38:39,660   6   =>  55   		Training 486 pattern with 99.58% 	Forward time: 	 4.40 sec
2023-04-02 15:38:39,660 			Loss:    1.661e-02    			Backward time: 	 0.13 sec 
2023-04-02 15:38:39,660 ADAM: Layer 0 -> dw_min:9.9630e-01  dw_max:1.0032e+00 lr:1.0000e-02
2023-04-02 15:38:39,661 ADAM: Layer 1 -> dw_min:9.8882e-01  dw_max:1.0085e+00 lr:1.0000e-02
2023-04-02 15:38:39,661 ADAM: Layer 2 -> dw_min:9.8857e-01  dw_max:1.0099e+00 lr:1.0000e-02
2023-04-02 15:38:39,661 ADAM: Layer 3 -> dw_min:9.9775e-01  dw_max:1.0052e+00 lr:1.0000e-02
2023-04-02 15:38:39,738 			Learning rate: weights:   1.000e-02    
2023-04-02 15:38:39,738 			Last test performance: 98.87%
2023-04-02 15:38:39,738 ----------------
2023-04-02 15:38:44,275   6   =>  56   		Training 486 pattern with 98.54% 	Forward time: 	 4.40 sec
2023-04-02 15:38:44,275 			Loss:    2.659e-02    			Backward time: 	 0.13 sec 
2023-04-02 15:38:44,275 ADAM: Layer 0 -> dw_min:9.9589e-01  dw_max:1.0037e+00 lr:1.0000e-02
2023-04-02 15:38:44,275 ADAM: Layer 1 -> dw_min:9.9032e-01  dw_max:1.0091e+00 lr:1.0000e-02
2023-04-02 15:38:44,275 ADAM: Layer 2 -> dw_min:9.8824e-01  dw_max:1.0101e+00 lr:1.0000e-02
2023-04-02 15:38:44,276 ADAM: Layer 3 -> dw_min:9.9781e-01  dw_max:1.0042e+00 lr:1.0000e-02
2023-04-02 15:38:44,333 			Learning rate: weights:   1.000e-02    
2023-04-02 15:38:44,333 			Last test performance: 98.87%
2023-04-02 15:38:44,333 ----------------
2023-04-02 15:38:48,871   6   =>  57   		Training 486 pattern with 98.75% 	Forward time: 	 4.40 sec
2023-04-02 15:38:48,871 			Loss:    4.544e-02    			Backward time: 	 0.13 sec 
2023-04-02 15:38:48,871 ADAM: Layer 0 -> dw_min:9.9563e-01  dw_max:1.0036e+00 lr:1.0000e-02
2023-04-02 15:38:48,872 ADAM: Layer 1 -> dw_min:9.9101e-01  dw_max:1.0102e+00 lr:1.0000e-02
2023-04-02 15:38:48,872 ADAM: Layer 2 -> dw_min:9.8918e-01  dw_max:1.0111e+00 lr:1.0000e-02
2023-04-02 15:38:48,872 ADAM: Layer 3 -> dw_min:9.9746e-01  dw_max:1.0038e+00 lr:1.0000e-02
2023-04-02 15:38:48,894 			Learning rate: weights:   1.000e-02    
2023-04-02 15:38:48,894 			Last test performance: 98.87%
2023-04-02 15:38:48,894 ----------------
2023-04-02 15:38:53,430   6   =>  58   		Training 486 pattern with 99.58% 	Forward time: 	 4.40 sec
2023-04-02 15:38:53,430 			Loss:    1.095e-02    			Backward time: 	 0.13 sec 
2023-04-02 15:38:53,430 ADAM: Layer 0 -> dw_min:9.9565e-01  dw_max:1.0033e+00 lr:1.0000e-02
2023-04-02 15:38:53,430 ADAM: Layer 1 -> dw_min:9.9190e-01  dw_max:1.0092e+00 lr:1.0000e-02
2023-04-02 15:38:53,430 ADAM: Layer 2 -> dw_min:9.8970e-01  dw_max:1.0102e+00 lr:1.0000e-02
2023-04-02 15:38:53,431 ADAM: Layer 3 -> dw_min:9.9723e-01  dw_max:1.0034e+00 lr:1.0000e-02
2023-04-02 15:38:53,486 			Learning rate: weights:   1.000e-02    
2023-04-02 15:38:53,486 			Last test performance: 98.87%
2023-04-02 15:38:53,486 ----------------
2023-04-02 15:38:58,023   6   =>  59   		Training 486 pattern with 98.75% 	Forward time: 	 4.40 sec
2023-04-02 15:38:58,023 			Loss:    2.352e-02    			Backward time: 	 0.13 sec 
2023-04-02 15:38:58,023 ADAM: Layer 0 -> dw_min:9.9622e-01  dw_max:1.0033e+00 lr:1.0000e-02
2023-04-02 15:38:58,023 ADAM: Layer 1 -> dw_min:9.9262e-01  dw_max:1.0085e+00 lr:1.0000e-02
2023-04-02 15:38:58,023 ADAM: Layer 2 -> dw_min:9.8997e-01  dw_max:1.0092e+00 lr:1.0000e-02
2023-04-02 15:38:58,024 ADAM: Layer 3 -> dw_min:9.9740e-01  dw_max:1.0032e+00 lr:1.0000e-02
2023-04-02 15:38:58,148 			Learning rate: weights:   1.000e-02    
2023-04-02 15:38:58,148 			Last test performance: 98.87%
2023-04-02 15:38:58,148 ----------------
2023-04-02 15:39:02,685   6   =>  60   		Training 486 pattern with 98.75% 	Forward time: 	 4.40 sec
2023-04-02 15:39:02,685 			Loss:    2.913e-02    			Backward time: 	 0.13 sec 
2023-04-02 15:39:02,685 ADAM: Layer 0 -> dw_min:9.9591e-01  dw_max:1.0036e+00 lr:1.0000e-02
2023-04-02 15:39:02,685 ADAM: Layer 1 -> dw_min:9.9176e-01  dw_max:1.0091e+00 lr:1.0000e-02
2023-04-02 15:39:02,685 ADAM: Layer 2 -> dw_min:9.9080e-01  dw_max:1.0102e+00 lr:1.0000e-02
2023-04-02 15:39:02,686 ADAM: Layer 3 -> dw_min:9.9720e-01  dw_max:1.0034e+00 lr:1.0000e-02
2023-04-02 15:39:02,708 			Learning rate: weights:   1.000e-02    
2023-04-02 15:39:02,708 			Last test performance: 98.87%
2023-04-02 15:39:02,708 ----------------
2023-04-02 15:39:07,244   6   =>  61   		Training 486 pattern with 99.17% 	Forward time: 	 4.40 sec
2023-04-02 15:39:07,244 			Loss:    1.798e-02    			Backward time: 	 0.13 sec 
2023-04-02 15:39:07,244 ADAM: Layer 0 -> dw_min:9.9632e-01  dw_max:1.0035e+00 lr:1.0000e-02
2023-04-02 15:39:07,244 ADAM: Layer 1 -> dw_min:9.9206e-01  dw_max:1.0084e+00 lr:1.0000e-02
2023-04-02 15:39:07,244 ADAM: Layer 2 -> dw_min:9.9009e-01  dw_max:1.0095e+00 lr:1.0000e-02
2023-04-02 15:39:07,245 ADAM: Layer 3 -> dw_min:9.9714e-01  dw_max:1.0031e+00 lr:1.0000e-02
2023-04-02 15:39:07,266 			Learning rate: weights:   1.000e-02    
2023-04-02 15:39:07,266 			Last test performance: 98.87%
2023-04-02 15:39:07,266 ----------------
2023-04-02 15:39:11,802   6   =>  62   		Training 486 pattern with 99.17% 	Forward time: 	 4.40 sec
2023-04-02 15:39:11,802 			Loss:    2.539e-02    			Backward time: 	 0.13 sec 
2023-04-02 15:39:11,803 ADAM: Layer 0 -> dw_min:9.9626e-01  dw_max:1.0042e+00 lr:1.0000e-02
2023-04-02 15:39:11,803 ADAM: Layer 1 -> dw_min:9.9282e-01  dw_max:1.0075e+00 lr:1.0000e-02
2023-04-02 15:39:11,803 ADAM: Layer 2 -> dw_min:9.8953e-01  dw_max:1.0116e+00 lr:1.0000e-02
2023-04-02 15:39:11,803 ADAM: Layer 3 -> dw_min:9.9711e-01  dw_max:1.0029e+00 lr:1.0000e-02
2023-04-02 15:39:11,936 			Learning rate: weights:   1.000e-02    
2023-04-02 15:39:11,937 			Last test performance: 98.87%
2023-04-02 15:39:11,937 ----------------
2023-04-02 15:39:16,473   6   =>  63   		Training 486 pattern with 98.54% 	Forward time: 	 4.40 sec
2023-04-02 15:39:16,473 			Loss:    5.040e-02    			Backward time: 	 0.13 sec 
2023-04-02 15:39:16,473 ADAM: Layer 0 -> dw_min:9.9577e-01  dw_max:1.0029e+00 lr:1.0000e-02
2023-04-02 15:39:16,473 ADAM: Layer 1 -> dw_min:9.9301e-01  dw_max:1.0082e+00 lr:1.0000e-02
2023-04-02 15:39:16,473 ADAM: Layer 2 -> dw_min:9.8988e-01  dw_max:1.0114e+00 lr:1.0000e-02
2023-04-02 15:39:16,473 ADAM: Layer 3 -> dw_min:9.9720e-01  dw_max:1.0052e+00 lr:1.0000e-02
2023-04-02 15:39:16,499 			Learning rate: weights:   1.000e-02    
2023-04-02 15:39:16,500 			Last test performance: 98.87%
2023-04-02 15:39:16,500 ----------------
2023-04-02 15:39:21,034   6   =>  64   		Training 486 pattern with 98.75% 	Forward time: 	 4.40 sec
2023-04-02 15:39:21,034 			Loss:    3.995e-02    			Backward time: 	 0.13 sec 
2023-04-02 15:39:21,034 ADAM: Layer 0 -> dw_min:9.9645e-01  dw_max:1.0031e+00 lr:1.0000e-02
2023-04-02 15:39:21,034 ADAM: Layer 1 -> dw_min:9.9144e-01  dw_max:1.0066e+00 lr:1.0000e-02
2023-04-02 15:39:21,035 ADAM: Layer 2 -> dw_min:9.9080e-01  dw_max:1.0111e+00 lr:1.0000e-02
2023-04-02 15:39:21,035 ADAM: Layer 3 -> dw_min:9.9659e-01  dw_max:1.0047e+00 lr:1.0000e-02
2023-04-02 15:39:21,055 			Learning rate: weights:   1.000e-02    
2023-04-02 15:39:21,055 			Last test performance: 98.87%
2023-04-02 15:39:21,055 ----------------
2023-04-02 15:39:25,589   6   =>  65   		Training 486 pattern with 98.96% 	Forward time: 	 4.40 sec
2023-04-02 15:39:25,589 			Loss:    3.329e-02    			Backward time: 	 0.13 sec 
2023-04-02 15:39:25,590 ADAM: Layer 0 -> dw_min:9.9614e-01  dw_max:1.0037e+00 lr:1.0000e-02
2023-04-02 15:39:25,590 ADAM: Layer 1 -> dw_min:9.9183e-01  dw_max:1.0073e+00 lr:1.0000e-02
2023-04-02 15:39:25,590 ADAM: Layer 2 -> dw_min:9.8914e-01  dw_max:1.0107e+00 lr:1.0000e-02
2023-04-02 15:39:25,590 ADAM: Layer 3 -> dw_min:9.9642e-01  dw_max:1.0042e+00 lr:1.0000e-02
2023-04-02 15:39:25,610 			Learning rate: weights:   1.000e-02    
2023-04-02 15:39:25,610 			Last test performance: 98.87%
2023-04-02 15:39:25,610 ----------------
2023-04-02 15:39:30,145   6   =>  66   		Training 486 pattern with 98.96% 	Forward time: 	 4.40 sec
2023-04-02 15:39:30,145 			Loss:    3.123e-02    			Backward time: 	 0.13 sec 
2023-04-02 15:39:30,146 ADAM: Layer 0 -> dw_min:9.9613e-01  dw_max:1.0036e+00 lr:1.0000e-02
2023-04-02 15:39:30,146 ADAM: Layer 1 -> dw_min:9.9054e-01  dw_max:1.0074e+00 lr:1.0000e-02
2023-04-02 15:39:30,146 ADAM: Layer 2 -> dw_min:9.9014e-01  dw_max:1.0096e+00 lr:1.0000e-02
2023-04-02 15:39:30,146 ADAM: Layer 3 -> dw_min:9.9683e-01  dw_max:1.0048e+00 lr:1.0000e-02
2023-04-02 15:39:30,268 			Learning rate: weights:   1.000e-02    
2023-04-02 15:39:30,268 			Last test performance: 98.87%
2023-04-02 15:39:30,268 ----------------
2023-04-02 15:39:34,804   6   =>  67   		Training 486 pattern with 98.96% 	Forward time: 	 4.40 sec
2023-04-02 15:39:34,804 			Loss:    2.578e-02    			Backward time: 	 0.13 sec 
2023-04-02 15:39:34,804 ADAM: Layer 0 -> dw_min:9.9649e-01  dw_max:1.0033e+00 lr:1.0000e-02
2023-04-02 15:39:34,804 ADAM: Layer 1 -> dw_min:9.9104e-01  dw_max:1.0069e+00 lr:1.0000e-02
2023-04-02 15:39:34,805 ADAM: Layer 2 -> dw_min:9.9099e-01  dw_max:1.0117e+00 lr:1.0000e-02
2023-04-02 15:39:34,805 ADAM: Layer 3 -> dw_min:9.9659e-01  dw_max:1.0046e+00 lr:1.0000e-02
2023-04-02 15:39:34,941 			Learning rate: weights:   1.000e-02    
2023-04-02 15:39:34,941 			Last test performance: 98.87%
2023-04-02 15:39:34,941 ----------------
2023-04-02 15:39:39,477   6   =>  68   		Training 486 pattern with 99.38% 	Forward time: 	 4.40 sec
2023-04-02 15:39:39,477 			Loss:    1.565e-02    			Backward time: 	 0.13 sec 
2023-04-02 15:39:39,477 ADAM: Layer 0 -> dw_min:9.9675e-01  dw_max:1.0028e+00 lr:1.0000e-02
2023-04-02 15:39:39,478 ADAM: Layer 1 -> dw_min:9.9167e-01  dw_max:1.0074e+00 lr:1.0000e-02
2023-04-02 15:39:39,478 ADAM: Layer 2 -> dw_min:9.8784e-01  dw_max:1.0104e+00 lr:1.0000e-02
2023-04-02 15:39:39,478 ADAM: Layer 3 -> dw_min:9.9714e-01  dw_max:1.0041e+00 lr:1.0000e-02
2023-04-02 15:39:39,513 			Learning rate: weights:   1.000e-02    
2023-04-02 15:39:39,513 			Last test performance: 98.87%
2023-04-02 15:39:39,513 ----------------
2023-04-02 15:39:44,050   6   =>  69   		Training 486 pattern with 99.38% 	Forward time: 	 4.40 sec
2023-04-02 15:39:44,050 			Loss:    2.270e-02    			Backward time: 	 0.13 sec 
2023-04-02 15:39:44,050 ADAM: Layer 0 -> dw_min:9.9670e-01  dw_max:1.0028e+00 lr:1.0000e-02
2023-04-02 15:39:44,050 ADAM: Layer 1 -> dw_min:9.9087e-01  dw_max:1.0071e+00 lr:1.0000e-02
2023-04-02 15:39:44,051 ADAM: Layer 2 -> dw_min:9.8798e-01  dw_max:1.0111e+00 lr:1.0000e-02
2023-04-02 15:39:44,051 ADAM: Layer 3 -> dw_min:9.9581e-01  dw_max:1.0057e+00 lr:1.0000e-02
2023-04-02 15:39:44,218 			Learning rate: weights:   1.000e-02    
2023-04-02 15:39:44,218 			Last test performance: 98.87%
2023-04-02 15:39:44,218 ----------------
2023-04-02 15:39:48,757   6   =>  70   		Training 486 pattern with 98.75% 	Forward time: 	 4.41 sec
2023-04-02 15:39:48,758 			Loss:    2.424e-02    			Backward time: 	 0.13 sec 
2023-04-02 15:39:48,758 ADAM: Layer 0 -> dw_min:9.9686e-01  dw_max:1.0027e+00 lr:1.0000e-02
2023-04-02 15:39:48,758 ADAM: Layer 1 -> dw_min:9.8898e-01  dw_max:1.0077e+00 lr:1.0000e-02
2023-04-02 15:39:48,758 ADAM: Layer 2 -> dw_min:9.8918e-01  dw_max:1.0121e+00 lr:1.0000e-02
2023-04-02 15:39:48,758 ADAM: Layer 3 -> dw_min:9.9624e-01  dw_max:1.0052e+00 lr:1.0000e-02
2023-04-02 15:39:48,841 			Learning rate: weights:   1.000e-02    
2023-04-02 15:39:48,841 			Last test performance: 98.87%
2023-04-02 15:39:48,841 ----------------
2023-04-02 15:39:53,377   6   =>  71   		Training 486 pattern with 98.96% 	Forward time: 	 4.40 sec
2023-04-02 15:39:53,378 			Loss:    2.145e-02    			Backward time: 	 0.13 sec 
2023-04-02 15:39:53,378 ADAM: Layer 0 -> dw_min:9.9670e-01  dw_max:1.0026e+00 lr:1.0000e-02
2023-04-02 15:39:53,378 ADAM: Layer 1 -> dw_min:9.9031e-01  dw_max:1.0069e+00 lr:1.0000e-02
2023-04-02 15:39:53,378 ADAM: Layer 2 -> dw_min:9.8847e-01  dw_max:1.0108e+00 lr:1.0000e-02
2023-04-02 15:39:53,378 ADAM: Layer 3 -> dw_min:9.9660e-01  dw_max:1.0047e+00 lr:1.0000e-02
2023-04-02 15:39:53,399 			Learning rate: weights:   1.000e-02    
2023-04-02 15:39:53,399 			Last test performance: 98.87%
2023-04-02 15:39:53,399 ----------------
2023-04-02 15:39:57,935   6   =>  72   		Training 486 pattern with 98.33% 	Forward time: 	 4.40 sec
2023-04-02 15:39:57,935 			Loss:    4.031e-02    			Backward time: 	 0.13 sec 
2023-04-02 15:39:57,935 ADAM: Layer 0 -> dw_min:9.9629e-01  dw_max:1.0031e+00 lr:1.0000e-02
2023-04-02 15:39:57,935 ADAM: Layer 1 -> dw_min:9.9162e-01  dw_max:1.0077e+00 lr:1.0000e-02
2023-04-02 15:39:57,936 ADAM: Layer 2 -> dw_min:9.8764e-01  dw_max:1.0106e+00 lr:1.0000e-02
2023-04-02 15:39:57,936 ADAM: Layer 3 -> dw_min:9.9647e-01  dw_max:1.0042e+00 lr:1.0000e-02
2023-04-02 15:39:57,976 			Learning rate: weights:   1.000e-02    
2023-04-02 15:39:57,976 			Last test performance: 98.87%
2023-04-02 15:39:57,976 ----------------
2023-04-02 15:40:02,512   6   =>  73   		Training 486 pattern with 98.54% 	Forward time: 	 4.40 sec
2023-04-02 15:40:02,512 			Loss:    1.908e-02    			Backward time: 	 0.13 sec 
2023-04-02 15:40:02,512 ADAM: Layer 0 -> dw_min:9.9665e-01  dw_max:1.0024e+00 lr:1.0000e-02
2023-04-02 15:40:02,512 ADAM: Layer 1 -> dw_min:9.9244e-01  dw_max:1.0092e+00 lr:1.0000e-02
2023-04-02 15:40:02,512 ADAM: Layer 2 -> dw_min:9.8877e-01  dw_max:1.0095e+00 lr:1.0000e-02
2023-04-02 15:40:02,513 ADAM: Layer 3 -> dw_min:9.9670e-01  dw_max:1.0038e+00 lr:1.0000e-02
2023-04-02 15:40:02,589 			Learning rate: weights:   1.000e-02    
2023-04-02 15:40:02,590 			Last test performance: 98.87%
2023-04-02 15:40:02,590 ----------------
2023-04-02 15:40:07,127   6   =>  74   		Training 486 pattern with 99.38% 	Forward time: 	 4.40 sec
2023-04-02 15:40:07,127 			Loss:    1.509e-02    			Backward time: 	 0.13 sec 
2023-04-02 15:40:07,127 ADAM: Layer 0 -> dw_min:9.9666e-01  dw_max:1.0027e+00 lr:1.0000e-02
2023-04-02 15:40:07,127 ADAM: Layer 1 -> dw_min:9.9272e-01  dw_max:1.0078e+00 lr:1.0000e-02
2023-04-02 15:40:07,127 ADAM: Layer 2 -> dw_min:9.8977e-01  dw_max:1.0092e+00 lr:1.0000e-02
2023-04-02 15:40:07,127 ADAM: Layer 3 -> dw_min:9.9696e-01  dw_max:1.0037e+00 lr:1.0000e-02
2023-04-02 15:40:07,208 			Learning rate: weights:   1.000e-02    
2023-04-02 15:40:07,208 			Last test performance: 98.87%
2023-04-02 15:40:07,208 ----------------
2023-04-02 15:40:11,745   6   =>  75   		Training 486 pattern with 99.58% 	Forward time: 	 4.40 sec
2023-04-02 15:40:11,745 			Loss:    1.425e-02    			Backward time: 	 0.13 sec 
2023-04-02 15:40:11,746 ADAM: Layer 0 -> dw_min:9.9735e-01  dw_max:1.0025e+00 lr:1.0000e-02
2023-04-02 15:40:11,746 ADAM: Layer 1 -> dw_min:9.9174e-01  dw_max:1.0072e+00 lr:1.0000e-02
2023-04-02 15:40:11,746 ADAM: Layer 2 -> dw_min:9.8975e-01  dw_max:1.0091e+00 lr:1.0000e-02
2023-04-02 15:40:11,746 ADAM: Layer 3 -> dw_min:9.9714e-01  dw_max:1.0034e+00 lr:1.0000e-02
2023-04-02 15:40:11,907 			Learning rate: weights:   1.000e-02    
2023-04-02 15:40:11,907 			Last test performance: 98.87%
2023-04-02 15:40:11,907 ----------------
2023-04-02 15:40:16,443   6   =>  76   		Training 486 pattern with 98.96% 	Forward time: 	 4.40 sec
2023-04-02 15:40:16,443 			Loss:    1.656e-02    			Backward time: 	 0.13 sec 
2023-04-02 15:40:16,443 ADAM: Layer 0 -> dw_min:9.9619e-01  dw_max:1.0028e+00 lr:1.0000e-02
2023-04-02 15:40:16,443 ADAM: Layer 1 -> dw_min:9.8951e-01  dw_max:1.0097e+00 lr:1.0000e-02
2023-04-02 15:40:16,443 ADAM: Layer 2 -> dw_min:9.8999e-01  dw_max:1.0108e+00 lr:1.0000e-02
2023-04-02 15:40:16,443 ADAM: Layer 3 -> dw_min:9.9687e-01  dw_max:1.0037e+00 lr:1.0000e-02
2023-04-02 15:40:16,475 			Learning rate: weights:   1.000e-02    
2023-04-02 15:40:16,475 			Last test performance: 98.87%
2023-04-02 15:40:16,475 ----------------
2023-04-02 15:40:21,011   6   =>  77   		Training 486 pattern with 98.54% 	Forward time: 	 4.40 sec
2023-04-02 15:40:21,011 			Loss:    3.819e-02    			Backward time: 	 0.13 sec 
2023-04-02 15:40:21,012 ADAM: Layer 0 -> dw_min:9.9697e-01  dw_max:1.0031e+00 lr:1.0000e-02
2023-04-02 15:40:21,012 ADAM: Layer 1 -> dw_min:9.9073e-01  dw_max:1.0087e+00 lr:1.0000e-02
2023-04-02 15:40:21,012 ADAM: Layer 2 -> dw_min:9.9098e-01  dw_max:1.0097e+00 lr:1.0000e-02
2023-04-02 15:40:21,012 ADAM: Layer 3 -> dw_min:9.9746e-01  dw_max:1.0033e+00 lr:1.0000e-02
2023-04-02 15:40:21,093 			Learning rate: weights:   1.000e-02    
2023-04-02 15:40:21,094 			Last test performance: 98.87%
2023-04-02 15:40:21,094 ----------------
2023-04-02 15:40:25,630   6   =>  78   		Training 486 pattern with 99.38% 	Forward time: 	 4.40 sec
2023-04-02 15:40:25,630 			Loss:    1.058e-02    			Backward time: 	 0.13 sec 
2023-04-02 15:40:25,630 ADAM: Layer 0 -> dw_min:9.9727e-01  dw_max:1.0028e+00 lr:1.0000e-02
2023-04-02 15:40:25,630 ADAM: Layer 1 -> dw_min:9.9162e-01  dw_max:1.0079e+00 lr:1.0000e-02
2023-04-02 15:40:25,630 ADAM: Layer 2 -> dw_min:9.9186e-01  dw_max:1.0087e+00 lr:1.0000e-02
2023-04-02 15:40:25,630 ADAM: Layer 3 -> dw_min:9.9755e-01  dw_max:1.0031e+00 lr:1.0000e-02
2023-04-02 15:40:25,711 			Learning rate: weights:   1.000e-02    
2023-04-02 15:40:25,711 			Last test performance: 98.87%
2023-04-02 15:40:25,711 ----------------
2023-04-02 15:40:30,246   6   =>  79   		Training 486 pattern with 98.54% 	Forward time: 	 4.40 sec
2023-04-02 15:40:30,246 			Loss:    5.405e-02    			Backward time: 	 0.13 sec 
2023-04-02 15:40:30,246 ADAM: Layer 0 -> dw_min:9.9685e-01  dw_max:1.0026e+00 lr:1.0000e-02
2023-04-02 15:40:30,246 ADAM: Layer 1 -> dw_min:9.9205e-01  dw_max:1.0082e+00 lr:1.0000e-02
2023-04-02 15:40:30,246 ADAM: Layer 2 -> dw_min:9.9037e-01  dw_max:1.0087e+00 lr:1.0000e-02
2023-04-02 15:40:30,246 ADAM: Layer 3 -> dw_min:9.9631e-01  dw_max:1.0030e+00 lr:1.0000e-02
2023-04-02 15:40:30,361 			Learning rate: weights:   1.000e-02    
2023-04-02 15:40:30,361 			Last test performance: 98.87%
2023-04-02 15:40:30,361 ----------------
2023-04-02 15:40:34,898   6   =>  80   		Training 486 pattern with 98.75% 	Forward time: 	 4.40 sec
2023-04-02 15:40:34,898 			Loss:    3.604e-02    			Backward time: 	 0.13 sec 
2023-04-02 15:40:34,898 ADAM: Layer 0 -> dw_min:9.9698e-01  dw_max:1.0034e+00 lr:1.0000e-02
2023-04-02 15:40:34,898 ADAM: Layer 1 -> dw_min:9.9219e-01  dw_max:1.0081e+00 lr:1.0000e-02
2023-04-02 15:40:34,898 ADAM: Layer 2 -> dw_min:9.8935e-01  dw_max:1.0110e+00 lr:1.0000e-02
2023-04-02 15:40:34,898 ADAM: Layer 3 -> dw_min:9.9706e-01  dw_max:1.0032e+00 lr:1.0000e-02
2023-04-02 15:40:34,979 			Learning rate: weights:   1.000e-02    
2023-04-02 15:40:34,979 			Last test performance: 98.87%
2023-04-02 15:40:34,979 ----------------
2023-04-02 15:40:39,516   6   =>  81   		Training 486 pattern with 98.75% 	Forward time: 	 4.40 sec
2023-04-02 15:40:39,516 			Loss:    3.400e-02    			Backward time: 	 0.13 sec 
2023-04-02 15:40:39,516 ADAM: Layer 0 -> dw_min:9.9719e-01  dw_max:1.0024e+00 lr:1.0000e-02
2023-04-02 15:40:39,516 ADAM: Layer 1 -> dw_min:9.9161e-01  dw_max:1.0071e+00 lr:1.0000e-02
2023-04-02 15:40:39,516 ADAM: Layer 2 -> dw_min:9.8909e-01  dw_max:1.0098e+00 lr:1.0000e-02
2023-04-02 15:40:39,517 ADAM: Layer 3 -> dw_min:9.9600e-01  dw_max:1.0044e+00 lr:1.0000e-02
2023-04-02 15:40:39,550 			Learning rate: weights:   1.000e-02    
2023-04-02 15:40:39,550 			Last test performance: 98.87%
2023-04-02 15:40:39,550 ----------------
2023-04-02 15:40:44,087   6   =>  82   		Training 486 pattern with 99.38% 	Forward time: 	 4.40 sec
2023-04-02 15:40:44,087 			Loss:    1.526e-02    			Backward time: 	 0.13 sec 
2023-04-02 15:40:44,087 ADAM: Layer 0 -> dw_min:9.9748e-01  dw_max:1.0022e+00 lr:1.0000e-02
2023-04-02 15:40:44,087 ADAM: Layer 1 -> dw_min:9.9241e-01  dw_max:1.0065e+00 lr:1.0000e-02
2023-04-02 15:40:44,087 ADAM: Layer 2 -> dw_min:9.9017e-01  dw_max:1.0088e+00 lr:1.0000e-02
2023-04-02 15:40:44,087 ADAM: Layer 3 -> dw_min:9.9639e-01  dw_max:1.0041e+00 lr:1.0000e-02
2023-04-02 15:40:44,107 			Learning rate: weights:   1.000e-02    
2023-04-02 15:40:44,107 			Last test performance: 98.87%
2023-04-02 15:40:44,107 ----------------
2023-04-02 15:40:48,646   6   =>  83   		Training 486 pattern with 98.75% 	Forward time: 	 4.41 sec
2023-04-02 15:40:48,646 			Loss:    2.308e-02    			Backward time: 	 0.13 sec 
2023-04-02 15:40:48,646 ADAM: Layer 0 -> dw_min:9.9736e-01  dw_max:1.0025e+00 lr:1.0000e-02
2023-04-02 15:40:48,646 ADAM: Layer 1 -> dw_min:9.9368e-01  dw_max:1.0059e+00 lr:1.0000e-02
2023-04-02 15:40:48,646 ADAM: Layer 2 -> dw_min:9.8964e-01  dw_max:1.0103e+00 lr:1.0000e-02
2023-04-02 15:40:48,646 ADAM: Layer 3 -> dw_min:9.9582e-01  dw_max:1.0039e+00 lr:1.0000e-02
2023-04-02 15:40:48,668 			Learning rate: weights:   1.000e-02    
2023-04-02 15:40:48,668 			Last test performance: 98.87%
2023-04-02 15:40:48,668 ----------------
2023-04-02 15:40:53,204   6   =>  84   		Training 486 pattern with 98.54% 	Forward time: 	 4.40 sec
2023-04-02 15:40:53,204 			Loss:    3.528e-02    			Backward time: 	 0.13 sec 
2023-04-02 15:40:53,204 ADAM: Layer 0 -> dw_min:9.9621e-01  dw_max:1.0033e+00 lr:1.0000e-02
2023-04-02 15:40:53,205 ADAM: Layer 1 -> dw_min:9.9242e-01  dw_max:1.0077e+00 lr:1.0000e-02
2023-04-02 15:40:53,205 ADAM: Layer 2 -> dw_min:9.8958e-01  dw_max:1.0103e+00 lr:1.0000e-02
2023-04-02 15:40:53,205 ADAM: Layer 3 -> dw_min:9.9622e-01  dw_max:1.0036e+00 lr:1.0000e-02
2023-04-02 15:40:53,233 			Learning rate: weights:   1.000e-02    
2023-04-02 15:40:53,233 			Last test performance: 98.87%
2023-04-02 15:40:53,233 ----------------
2023-04-02 15:40:57,769   6   =>  85   		Training 486 pattern with 99.38% 	Forward time: 	 4.40 sec
2023-04-02 15:40:57,769 			Loss:    1.640e-02    			Backward time: 	 0.13 sec 
2023-04-02 15:40:57,769 ADAM: Layer 0 -> dw_min:9.9670e-01  dw_max:1.0026e+00 lr:1.0000e-02
2023-04-02 15:40:57,769 ADAM: Layer 1 -> dw_min:9.8971e-01  dw_max:1.0072e+00 lr:1.0000e-02
2023-04-02 15:40:57,769 ADAM: Layer 2 -> dw_min:9.8925e-01  dw_max:1.0092e+00 lr:1.0000e-02
2023-04-02 15:40:57,769 ADAM: Layer 3 -> dw_min:9.9500e-01  dw_max:1.0032e+00 lr:1.0000e-02
2023-04-02 15:40:57,851 			Learning rate: weights:   1.000e-02    
2023-04-02 15:40:57,851 			Last test performance: 98.87%
2023-04-02 15:40:57,852 ----------------
2023-04-02 15:41:02,389   6   =>  86   		Training 486 pattern with 98.33% 	Forward time: 	 4.40 sec
2023-04-02 15:41:02,389 			Loss:    4.381e-02    			Backward time: 	 0.13 sec 
2023-04-02 15:41:02,389 ADAM: Layer 0 -> dw_min:9.9627e-01  dw_max:1.0025e+00 lr:1.0000e-02
2023-04-02 15:41:02,389 ADAM: Layer 1 -> dw_min:9.9069e-01  dw_max:1.0065e+00 lr:1.0000e-02
2023-04-02 15:41:02,389 ADAM: Layer 2 -> dw_min:9.9024e-01  dw_max:1.0093e+00 lr:1.0000e-02
2023-04-02 15:41:02,389 ADAM: Layer 3 -> dw_min:9.9543e-01  dw_max:1.0031e+00 lr:1.0000e-02
2023-04-02 15:41:02,466 			Learning rate: weights:   1.000e-02    
2023-04-02 15:41:02,466 			Last test performance: 98.87%
2023-04-02 15:41:02,466 ----------------
2023-04-02 15:41:07,002   6   =>  87   		Training 486 pattern with 97.92% 	Forward time: 	 4.40 sec
2023-04-02 15:41:07,002 			Loss:    5.858e-02    			Backward time: 	 0.13 sec 
2023-04-02 15:41:07,003 ADAM: Layer 0 -> dw_min:9.9524e-01  dw_max:1.0031e+00 lr:1.0000e-02
2023-04-02 15:41:07,003 ADAM: Layer 1 -> dw_min:9.8948e-01  dw_max:1.0103e+00 lr:1.0000e-02
2023-04-02 15:41:07,003 ADAM: Layer 2 -> dw_min:9.8750e-01  dw_max:1.0096e+00 lr:1.0000e-02
2023-04-02 15:41:07,003 ADAM: Layer 3 -> dw_min:9.9595e-01  dw_max:1.0039e+00 lr:1.0000e-02
2023-04-02 15:41:07,025 			Learning rate: weights:   1.000e-02    
2023-04-02 15:41:07,025 			Last test performance: 98.87%
2023-04-02 15:41:07,025 ----------------
2023-04-02 15:41:11,561   6   =>  88   		Training 486 pattern with 98.54% 	Forward time: 	 4.40 sec
2023-04-02 15:41:11,561 			Loss:    4.567e-02    			Backward time: 	 0.13 sec 
2023-04-02 15:41:11,562 ADAM: Layer 0 -> dw_min:9.9492e-01  dw_max:1.0037e+00 lr:1.0000e-02
2023-04-02 15:41:11,562 ADAM: Layer 1 -> dw_min:9.9045e-01  dw_max:1.0092e+00 lr:1.0000e-02
2023-04-02 15:41:11,562 ADAM: Layer 2 -> dw_min:9.8874e-01  dw_max:1.0087e+00 lr:1.0000e-02
2023-04-02 15:41:11,562 ADAM: Layer 3 -> dw_min:9.9623e-01  dw_max:1.0035e+00 lr:1.0000e-02
2023-04-02 15:41:11,582 			Learning rate: weights:   1.000e-02    
2023-04-02 15:41:11,582 			Last test performance: 98.87%
2023-04-02 15:41:11,582 ----------------
2023-04-02 15:41:16,118   6   =>  89   		Training 486 pattern with 99.17% 	Forward time: 	 4.40 sec
2023-04-02 15:41:16,118 			Loss:    1.674e-02    			Backward time: 	 0.13 sec 
2023-04-02 15:41:16,119 ADAM: Layer 0 -> dw_min:9.9455e-01  dw_max:1.0036e+00 lr:1.0000e-02
2023-04-02 15:41:16,119 ADAM: Layer 1 -> dw_min:9.9142e-01  dw_max:1.0106e+00 lr:1.0000e-02
2023-04-02 15:41:16,119 ADAM: Layer 2 -> dw_min:9.8959e-01  dw_max:1.0079e+00 lr:1.0000e-02
2023-04-02 15:41:16,119 ADAM: Layer 3 -> dw_min:9.9663e-01  dw_max:1.0031e+00 lr:1.0000e-02
2023-04-02 15:41:16,140 			Learning rate: weights:   1.000e-02    
2023-04-02 15:41:16,140 			Last test performance: 98.87%
2023-04-02 15:41:16,140 ----------------
2023-04-02 15:41:20,676   6   =>  90   		Training 486 pattern with 98.54% 	Forward time: 	 4.40 sec
2023-04-02 15:41:20,676 			Loss:    4.371e-02    			Backward time: 	 0.13 sec 
2023-04-02 15:41:20,676 ADAM: Layer 0 -> dw_min:9.9590e-01  dw_max:1.0031e+00 lr:1.0000e-02
2023-04-02 15:41:20,677 ADAM: Layer 1 -> dw_min:9.8975e-01  dw_max:1.0120e+00 lr:1.0000e-02
2023-04-02 15:41:20,677 ADAM: Layer 2 -> dw_min:9.8854e-01  dw_max:1.0114e+00 lr:1.0000e-02
2023-04-02 15:41:20,677 ADAM: Layer 3 -> dw_min:9.9653e-01  dw_max:1.0035e+00 lr:1.0000e-02
2023-04-02 15:41:20,697 			Learning rate: weights:   1.000e-02    
2023-04-02 15:41:20,697 			Last test performance: 98.87%
2023-04-02 15:41:20,697 ----------------
2023-04-02 15:41:25,234   6   =>  91   		Training 486 pattern with 99.58% 	Forward time: 	 4.40 sec
2023-04-02 15:41:25,234 			Loss:    1.441e-02    			Backward time: 	 0.13 sec 
2023-04-02 15:41:25,234 ADAM: Layer 0 -> dw_min:9.9611e-01  dw_max:1.0034e+00 lr:1.0000e-02
2023-04-02 15:41:25,235 ADAM: Layer 1 -> dw_min:9.9093e-01  dw_max:1.0109e+00 lr:1.0000e-02
2023-04-02 15:41:25,235 ADAM: Layer 2 -> dw_min:9.8963e-01  dw_max:1.0103e+00 lr:1.0000e-02
2023-04-02 15:41:25,235 ADAM: Layer 3 -> dw_min:9.9714e-01  dw_max:1.0027e+00 lr:1.0000e-02
2023-04-02 15:41:25,314 			Learning rate: weights:   1.000e-02    
2023-04-02 15:41:25,314 			Last test performance: 98.87%
2023-04-02 15:41:25,315 ----------------
2023-04-02 15:41:29,851   6   =>  92   		Training 486 pattern with 98.33% 	Forward time: 	 4.40 sec
2023-04-02 15:41:29,851 			Loss:    3.705e-02    			Backward time: 	 0.13 sec 
2023-04-02 15:41:29,851 ADAM: Layer 0 -> dw_min:9.9661e-01  dw_max:1.0028e+00 lr:1.0000e-02
2023-04-02 15:41:29,851 ADAM: Layer 1 -> dw_min:9.9062e-01  dw_max:1.0096e+00 lr:1.0000e-02
2023-04-02 15:41:29,851 ADAM: Layer 2 -> dw_min:9.8886e-01  dw_max:1.0093e+00 lr:1.0000e-02
2023-04-02 15:41:29,851 ADAM: Layer 3 -> dw_min:9.9750e-01  dw_max:1.0046e+00 lr:1.0000e-02
2023-04-02 15:41:29,952 			Learning rate: weights:   1.000e-02    
2023-04-02 15:41:29,952 			Last test performance: 98.87%
2023-04-02 15:41:29,952 ----------------
2023-04-02 15:41:34,488   6   =>  93   		Training 486 pattern with 98.96% 	Forward time: 	 4.40 sec
2023-04-02 15:41:34,488 			Loss:    2.346e-02    			Backward time: 	 0.13 sec 
2023-04-02 15:41:34,488 ADAM: Layer 0 -> dw_min:9.9668e-01  dw_max:1.0027e+00 lr:1.0000e-02
2023-04-02 15:41:34,488 ADAM: Layer 1 -> dw_min:9.8968e-01  dw_max:1.0087e+00 lr:1.0000e-02
2023-04-02 15:41:34,489 ADAM: Layer 2 -> dw_min:9.8655e-01  dw_max:1.0131e+00 lr:1.0000e-02
2023-04-02 15:41:34,489 ADAM: Layer 3 -> dw_min:9.9495e-01  dw_max:1.0041e+00 lr:1.0000e-02
2023-04-02 15:41:34,565 			Learning rate: weights:   1.000e-02    
2023-04-02 15:41:34,565 			Last test performance: 98.87%
2023-04-02 15:41:34,565 ----------------
2023-04-02 15:41:39,101   6   =>  94   		Training 486 pattern with 98.96% 	Forward time: 	 4.40 sec
2023-04-02 15:41:39,101 			Loss:    2.116e-02    			Backward time: 	 0.13 sec 
2023-04-02 15:41:39,101 ADAM: Layer 0 -> dw_min:9.9610e-01  dw_max:1.0032e+00 lr:1.0000e-02
2023-04-02 15:41:39,101 ADAM: Layer 1 -> dw_min:9.9081e-01  dw_max:1.0084e+00 lr:1.0000e-02
2023-04-02 15:41:39,101 ADAM: Layer 2 -> dw_min:9.8788e-01  dw_max:1.0122e+00 lr:1.0000e-02
2023-04-02 15:41:39,101 ADAM: Layer 3 -> dw_min:9.9546e-01  dw_max:1.0039e+00 lr:1.0000e-02
2023-04-02 15:41:39,128 			Learning rate: weights:   1.000e-02    
2023-04-02 15:41:39,128 			Last test performance: 98.87%
2023-04-02 15:41:39,128 ----------------
2023-04-02 15:41:43,665   6   =>  95   		Training 486 pattern with 98.96% 	Forward time: 	 4.40 sec
2023-04-02 15:41:43,665 			Loss:    2.768e-02    			Backward time: 	 0.13 sec 
2023-04-02 15:41:43,666 ADAM: Layer 0 -> dw_min:9.9636e-01  dw_max:1.0030e+00 lr:1.0000e-02
2023-04-02 15:41:43,666 ADAM: Layer 1 -> dw_min:9.9148e-01  dw_max:1.0079e+00 lr:1.0000e-02
2023-04-02 15:41:43,666 ADAM: Layer 2 -> dw_min:9.8898e-01  dw_max:1.0113e+00 lr:1.0000e-02
2023-04-02 15:41:43,666 ADAM: Layer 3 -> dw_min:9.9699e-01  dw_max:1.0036e+00 lr:1.0000e-02
2023-04-02 15:41:43,749 			Learning rate: weights:   1.000e-02    
2023-04-02 15:41:43,749 			Last test performance: 98.87%
2023-04-02 15:41:43,749 ----------------
2023-04-02 15:41:48,289   6   =>  96   		Training 486 pattern with 99.17% 	Forward time: 	 4.41 sec
2023-04-02 15:41:48,289 			Loss:    2.916e-02    			Backward time: 	 0.13 sec 
2023-04-02 15:41:48,289 ADAM: Layer 0 -> dw_min:9.9690e-01  dw_max:1.0032e+00 lr:1.0000e-02
2023-04-02 15:41:48,289 ADAM: Layer 1 -> dw_min:9.9210e-01  dw_max:1.0069e+00 lr:1.0000e-02
2023-04-02 15:41:48,289 ADAM: Layer 2 -> dw_min:9.9003e-01  dw_max:1.0102e+00 lr:1.0000e-02
2023-04-02 15:41:48,289 ADAM: Layer 3 -> dw_min:9.9728e-01  dw_max:1.0031e+00 lr:1.0000e-02
2023-04-02 15:41:48,369 			Learning rate: weights:   1.000e-02    
2023-04-02 15:41:48,370 			Last test performance: 98.87%
2023-04-02 15:41:48,370 ----------------
2023-04-02 15:41:52,906   6   =>  97   		Training 486 pattern with 98.96% 	Forward time: 	 4.40 sec
2023-04-02 15:41:52,906 			Loss:    2.321e-02    			Backward time: 	 0.13 sec 
2023-04-02 15:41:52,906 ADAM: Layer 0 -> dw_min:9.9675e-01  dw_max:1.0028e+00 lr:1.0000e-02
2023-04-02 15:41:52,907 ADAM: Layer 1 -> dw_min:9.9192e-01  dw_max:1.0072e+00 lr:1.0000e-02
2023-04-02 15:41:52,907 ADAM: Layer 2 -> dw_min:9.8866e-01  dw_max:1.0105e+00 lr:1.0000e-02
2023-04-02 15:41:52,907 ADAM: Layer 3 -> dw_min:9.9698e-01  dw_max:1.0029e+00 lr:1.0000e-02
2023-04-02 15:41:52,940 			Learning rate: weights:   1.000e-02    
2023-04-02 15:41:52,941 			Last test performance: 98.87%
2023-04-02 15:41:52,941 ----------------
2023-04-02 15:41:57,477   6   =>  98   		Training 486 pattern with 98.54% 	Forward time: 	 4.40 sec
2023-04-02 15:41:57,477 			Loss:    4.036e-02    			Backward time: 	 0.13 sec 
2023-04-02 15:41:57,477 ADAM: Layer 0 -> dw_min:9.9677e-01  dw_max:1.0026e+00 lr:1.0000e-02
2023-04-02 15:41:57,478 ADAM: Layer 1 -> dw_min:9.9087e-01  dw_max:1.0074e+00 lr:1.0000e-02
2023-04-02 15:41:57,478 ADAM: Layer 2 -> dw_min:9.8961e-01  dw_max:1.0117e+00 lr:1.0000e-02
2023-04-02 15:41:57,478 ADAM: Layer 3 -> dw_min:9.9656e-01  dw_max:1.0032e+00 lr:1.0000e-02
2023-04-02 15:41:57,554 			Learning rate: weights:   1.000e-02    
2023-04-02 15:41:57,554 			Last test performance: 98.87%
2023-04-02 15:41:57,554 ----------------
2023-04-02 15:42:02,091   6   =>  99   		Training 486 pattern with 98.54% 	Forward time: 	 4.40 sec
2023-04-02 15:42:02,091 			Loss:    3.949e-02    			Backward time: 	 0.13 sec 
2023-04-02 15:42:02,092 ADAM: Layer 0 -> dw_min:9.9617e-01  dw_max:1.0026e+00 lr:1.0000e-02
2023-04-02 15:42:02,092 ADAM: Layer 1 -> dw_min:9.9167e-01  dw_max:1.0079e+00 lr:1.0000e-02
2023-04-02 15:42:02,092 ADAM: Layer 2 -> dw_min:9.9069e-01  dw_max:1.0120e+00 lr:1.0000e-02
2023-04-02 15:42:02,092 ADAM: Layer 3 -> dw_min:9.9728e-01  dw_max:1.0026e+00 lr:1.0000e-02
2023-04-02 15:42:02,174 			Learning rate: weights:   1.000e-02    
2023-04-02 15:42:02,174 			Last test performance: 98.87%
2023-04-02 15:42:02,174 ----------------
2023-04-02 15:42:06,710   6   => 100   		Training 486 pattern with 99.17% 	Forward time: 	 4.40 sec
2023-04-02 15:42:06,710 			Loss:    3.112e-02    			Backward time: 	 0.13 sec 
2023-04-02 15:42:06,710 ADAM: Layer 0 -> dw_min:9.9648e-01  dw_max:1.0030e+00 lr:1.0000e-02
2023-04-02 15:42:06,711 ADAM: Layer 1 -> dw_min:9.9232e-01  dw_max:1.0071e+00 lr:1.0000e-02
2023-04-02 15:42:06,711 ADAM: Layer 2 -> dw_min:9.8992e-01  dw_max:1.0109e+00 lr:1.0000e-02
2023-04-02 15:42:06,711 ADAM: Layer 3 -> dw_min:9.9606e-01  dw_max:1.0042e+00 lr:1.0000e-02
2023-04-02 15:42:06,733 			Learning rate: weights:   1.000e-02    
2023-04-02 15:42:06,733 			Last test performance: 98.87%
2023-04-02 15:42:06,733 ----------------
2023-04-02 15:42:11,270   6   => 101   		Training 486 pattern with 98.54% 	Forward time: 	 4.40 sec
2023-04-02 15:42:11,270 			Loss:    3.987e-02    			Backward time: 	 0.13 sec 
2023-04-02 15:42:11,270 ADAM: Layer 0 -> dw_min:9.9637e-01  dw_max:1.0035e+00 lr:1.0000e-02
2023-04-02 15:42:11,270 ADAM: Layer 1 -> dw_min:9.9301e-01  dw_max:1.0083e+00 lr:1.0000e-02
2023-04-02 15:42:11,270 ADAM: Layer 2 -> dw_min:9.8950e-01  dw_max:1.0111e+00 lr:1.0000e-02
2023-04-02 15:42:11,270 ADAM: Layer 3 -> dw_min:9.9662e-01  dw_max:1.0038e+00 lr:1.0000e-02
2023-04-02 15:42:11,353 			Learning rate: weights:   1.000e-02    
2023-04-02 15:42:11,353 			Last test performance: 98.87%
2023-04-02 15:42:11,353 ----------------
2023-04-02 15:42:15,889   6   => 102   		Training 486 pattern with 97.71% 	Forward time: 	 4.40 sec
2023-04-02 15:42:15,889 			Loss:    5.362e-02    			Backward time: 	 0.13 sec 
2023-04-02 15:42:15,890 ADAM: Layer 0 -> dw_min:9.9652e-01  dw_max:1.0049e+00 lr:1.0000e-02
2023-04-02 15:42:15,890 ADAM: Layer 1 -> dw_min:9.9200e-01  dw_max:1.0097e+00 lr:1.0000e-02
2023-04-02 15:42:15,890 ADAM: Layer 2 -> dw_min:9.8881e-01  dw_max:1.0115e+00 lr:1.0000e-02
2023-04-02 15:42:15,890 ADAM: Layer 3 -> dw_min:9.9500e-01  dw_max:1.0035e+00 lr:1.0000e-02
2023-04-02 15:42:15,912 			Learning rate: weights:   1.000e-02    
2023-04-02 15:42:15,912 			Last test performance: 98.87%
2023-04-02 15:42:15,912 ----------------
2023-04-02 15:42:20,447   6   => 103   		Training 486 pattern with 99.79% 	Forward time: 	 4.40 sec
2023-04-02 15:42:20,447 			Loss:    1.456e-02    			Backward time: 	 0.13 sec 
2023-04-02 15:42:20,447 ADAM: Layer 0 -> dw_min:9.9684e-01  dw_max:1.0044e+00 lr:1.0000e-02
2023-04-02 15:42:20,448 ADAM: Layer 1 -> dw_min:9.9230e-01  dw_max:1.0090e+00 lr:1.0000e-02
2023-04-02 15:42:20,448 ADAM: Layer 2 -> dw_min:9.8996e-01  dw_max:1.0104e+00 lr:1.0000e-02
2023-04-02 15:42:20,448 ADAM: Layer 3 -> dw_min:9.9548e-01  dw_max:1.0031e+00 lr:1.0000e-02
2023-04-02 15:42:20,468 			Learning rate: weights:   1.000e-02    
2023-04-02 15:42:20,468 			Last test performance: 98.87%
2023-04-02 15:42:20,468 ----------------
2023-04-02 15:42:25,002   6   => 104   		Training 486 pattern with 99.58% 	Forward time: 	 4.40 sec
2023-04-02 15:42:25,003 			Loss:    2.035e-02    			Backward time: 	 0.13 sec 
2023-04-02 15:42:25,003 ADAM: Layer 0 -> dw_min:9.9730e-01  dw_max:1.0036e+00 lr:1.0000e-02
2023-04-02 15:42:25,003 ADAM: Layer 1 -> dw_min:9.9229e-01  dw_max:1.0079e+00 lr:1.0000e-02
2023-04-02 15:42:25,003 ADAM: Layer 2 -> dw_min:9.8898e-01  dw_max:1.0102e+00 lr:1.0000e-02
2023-04-02 15:42:25,003 ADAM: Layer 3 -> dw_min:9.9603e-01  dw_max:1.0028e+00 lr:1.0000e-02
2023-04-02 15:42:25,026 			Learning rate: weights:   1.000e-02    
2023-04-02 15:42:25,026 			Last test performance: 98.87%
2023-04-02 15:42:25,026 ----------------
2023-04-02 15:42:29,561   6   => 105   		Training 486 pattern with 98.75% 	Forward time: 	 4.40 sec
2023-04-02 15:42:29,562 			Loss:    4.472e-02    			Backward time: 	 0.13 sec 
2023-04-02 15:42:29,562 ADAM: Layer 0 -> dw_min:9.9735e-01  dw_max:1.0032e+00 lr:1.0000e-02
2023-04-02 15:42:29,562 ADAM: Layer 1 -> dw_min:9.9277e-01  dw_max:1.0071e+00 lr:1.0000e-02
2023-04-02 15:42:29,562 ADAM: Layer 2 -> dw_min:9.8980e-01  dw_max:1.0107e+00 lr:1.0000e-02
2023-04-02 15:42:29,562 ADAM: Layer 3 -> dw_min:9.9595e-01  dw_max:1.0025e+00 lr:1.0000e-02
2023-04-02 15:42:29,601 			Learning rate: weights:   1.000e-02    
2023-04-02 15:42:29,601 			Last test performance: 98.87%
2023-04-02 15:42:29,601 ----------------
2023-04-02 15:42:34,136   6   => 106   		Training 486 pattern with 99.38% 	Forward time: 	 4.40 sec
2023-04-02 15:42:34,136 			Loss:    2.224e-02    			Backward time: 	 0.13 sec 
2023-04-02 15:42:34,136 ADAM: Layer 0 -> dw_min:9.9770e-01  dw_max:1.0028e+00 lr:1.0000e-02
2023-04-02 15:42:34,136 ADAM: Layer 1 -> dw_min:9.9321e-01  dw_max:1.0107e+00 lr:1.0000e-02
2023-04-02 15:42:34,137 ADAM: Layer 2 -> dw_min:9.9081e-01  dw_max:1.0096e+00 lr:1.0000e-02
2023-04-02 15:42:34,137 ADAM: Layer 3 -> dw_min:9.9637e-01  dw_max:1.0027e+00 lr:1.0000e-02
2023-04-02 15:42:34,158 			Learning rate: weights:   1.000e-02    
2023-04-02 15:42:34,158 			Last test performance: 98.87%
2023-04-02 15:42:34,158 ----------------
2023-04-02 15:42:38,694   6   => 107   		Training 486 pattern with 99.38% 	Forward time: 	 4.40 sec
2023-04-02 15:42:38,694 			Loss:    2.135e-02    			Backward time: 	 0.13 sec 
2023-04-02 15:42:38,694 ADAM: Layer 0 -> dw_min:9.9652e-01  dw_max:1.0038e+00 lr:1.0000e-02
2023-04-02 15:42:38,694 ADAM: Layer 1 -> dw_min:9.9230e-01  dw_max:1.0103e+00 lr:1.0000e-02
2023-04-02 15:42:38,695 ADAM: Layer 2 -> dw_min:9.9147e-01  dw_max:1.0098e+00 lr:1.0000e-02
2023-04-02 15:42:38,695 ADAM: Layer 3 -> dw_min:9.9611e-01  dw_max:1.0024e+00 lr:1.0000e-02
2023-04-02 15:42:38,775 			Learning rate: weights:   1.000e-02    
2023-04-02 15:42:38,775 			Last test performance: 98.87%
2023-04-02 15:42:38,775 ----------------
2023-04-02 15:42:43,312   6   => 108   		Training 486 pattern with 98.96% 	Forward time: 	 4.40 sec
2023-04-02 15:42:43,312 			Loss:    1.816e-02    			Backward time: 	 0.13 sec 
2023-04-02 15:42:43,312 ADAM: Layer 0 -> dw_min:9.9711e-01  dw_max:1.0036e+00 lr:1.0000e-02
2023-04-02 15:42:43,312 ADAM: Layer 1 -> dw_min:9.8965e-01  dw_max:1.0109e+00 lr:1.0000e-02
2023-04-02 15:42:43,312 ADAM: Layer 2 -> dw_min:9.8836e-01  dw_max:1.0088e+00 lr:1.0000e-02
2023-04-02 15:42:43,312 ADAM: Layer 3 -> dw_min:9.9646e-01  dw_max:1.0047e+00 lr:1.0000e-02
2023-04-02 15:42:43,392 			Learning rate: weights:   1.000e-02    
2023-04-02 15:42:43,392 			Last test performance: 98.87%
2023-04-02 15:42:43,392 ----------------
2023-04-02 15:42:47,932   6   => 109   		Training 486 pattern with 98.75% 	Forward time: 	 4.41 sec
2023-04-02 15:42:47,932 			Loss:    3.090e-02    			Backward time: 	 0.13 sec 
2023-04-02 15:42:47,932 ADAM: Layer 0 -> dw_min:9.9730e-01  dw_max:1.0046e+00 lr:1.0000e-02
2023-04-02 15:42:47,932 ADAM: Layer 1 -> dw_min:9.8745e-01  dw_max:1.0102e+00 lr:1.0000e-02
2023-04-02 15:42:47,932 ADAM: Layer 2 -> dw_min:9.8859e-01  dw_max:1.0119e+00 lr:1.0000e-02
2023-04-02 15:42:47,932 ADAM: Layer 3 -> dw_min:9.9680e-01  dw_max:1.0042e+00 lr:1.0000e-02
2023-04-02 15:42:48,013 			Learning rate: weights:   1.000e-02    
2023-04-02 15:42:48,013 			Last test performance: 98.87%
2023-04-02 15:42:48,013 ----------------
2023-04-02 15:42:52,549   6   => 110   		Training 486 pattern with 98.12% 	Forward time: 	 4.40 sec
2023-04-02 15:42:52,549 			Loss:    4.597e-02    			Backward time: 	 0.13 sec 
2023-04-02 15:42:52,549 ADAM: Layer 0 -> dw_min:9.9680e-01  dw_max:1.0044e+00 lr:1.0000e-02
2023-04-02 15:42:52,549 ADAM: Layer 1 -> dw_min:9.8869e-01  dw_max:1.0095e+00 lr:1.0000e-02
2023-04-02 15:42:52,550 ADAM: Layer 2 -> dw_min:9.8972e-01  dw_max:1.0107e+00 lr:1.0000e-02
2023-04-02 15:42:52,550 ADAM: Layer 3 -> dw_min:9.9729e-01  dw_max:1.0037e+00 lr:1.0000e-02
2023-04-02 15:42:52,657 			Learning rate: weights:   1.000e-02    
2023-04-02 15:42:52,657 			Last test performance: 98.87%
2023-04-02 15:42:52,657 ----------------
2023-04-02 15:42:57,194   6   => 111   		Training 486 pattern with 98.54% 	Forward time: 	 4.40 sec
2023-04-02 15:42:57,195 			Loss:    2.562e-02    			Backward time: 	 0.13 sec 
2023-04-02 15:42:57,195 ADAM: Layer 0 -> dw_min:9.9694e-01  dw_max:1.0039e+00 lr:1.0000e-02
2023-04-02 15:42:57,195 ADAM: Layer 1 -> dw_min:9.9040e-01  dw_max:1.0081e+00 lr:1.0000e-02
2023-04-02 15:42:57,195 ADAM: Layer 2 -> dw_min:9.8811e-01  dw_max:1.0109e+00 lr:1.0000e-02
2023-04-02 15:42:57,195 ADAM: Layer 3 -> dw_min:9.9622e-01  dw_max:1.0046e+00 lr:1.0000e-02
2023-04-02 15:42:57,280 			Learning rate: weights:   1.000e-02    
2023-04-02 15:42:57,280 			Last test performance: 98.87%
2023-04-02 15:42:57,280 ----------------
2023-04-02 15:43:01,816   6   => 112   		Training 486 pattern with 99.17% 	Forward time: 	 4.40 sec
2023-04-02 15:43:01,816 			Loss:    2.095e-02    			Backward time: 	 0.13 sec 
2023-04-02 15:43:01,816 ADAM: Layer 0 -> dw_min:9.9716e-01  dw_max:1.0036e+00 lr:1.0000e-02
2023-04-02 15:43:01,817 ADAM: Layer 1 -> dw_min:9.9135e-01  dw_max:1.0074e+00 lr:1.0000e-02
2023-04-02 15:43:01,817 ADAM: Layer 2 -> dw_min:9.8929e-01  dw_max:1.0111e+00 lr:1.0000e-02
2023-04-02 15:43:01,817 ADAM: Layer 3 -> dw_min:9.9593e-01  dw_max:1.0043e+00 lr:1.0000e-02
2023-04-02 15:43:01,894 			Learning rate: weights:   1.000e-02    
2023-04-02 15:43:01,894 			Last test performance: 98.87%
2023-04-02 15:43:01,894 ----------------
2023-04-02 15:43:06,431   6   => 113   		Training 486 pattern with 98.75% 	Forward time: 	 4.40 sec
2023-04-02 15:43:06,431 			Loss:    2.874e-02    			Backward time: 	 0.13 sec 
2023-04-02 15:43:06,431 ADAM: Layer 0 -> dw_min:9.9669e-01  dw_max:1.0032e+00 lr:1.0000e-02
2023-04-02 15:43:06,431 ADAM: Layer 1 -> dw_min:9.9220e-01  dw_max:1.0103e+00 lr:1.0000e-02
2023-04-02 15:43:06,432 ADAM: Layer 2 -> dw_min:9.9034e-01  dw_max:1.0102e+00 lr:1.0000e-02
2023-04-02 15:43:06,432 ADAM: Layer 3 -> dw_min:9.9643e-01  dw_max:1.0039e+00 lr:1.0000e-02
2023-04-02 15:43:06,503 			Learning rate: weights:   1.000e-02    
2023-04-02 15:43:06,503 			Last test performance: 98.87%
2023-04-02 15:43:06,503 ----------------
2023-04-02 15:43:11,040   6   => 114   		Training 486 pattern with 98.54% 	Forward time: 	 4.40 sec
2023-04-02 15:43:11,040 			Loss:    3.175e-02    			Backward time: 	 0.13 sec 
2023-04-02 15:43:11,040 ADAM: Layer 0 -> dw_min:9.9700e-01  dw_max:1.0032e+00 lr:1.0000e-02
2023-04-02 15:43:11,040 ADAM: Layer 1 -> dw_min:9.8890e-01  dw_max:1.0097e+00 lr:1.0000e-02
2023-04-02 15:43:11,040 ADAM: Layer 2 -> dw_min:9.8887e-01  dw_max:1.0102e+00 lr:1.0000e-02
2023-04-02 15:43:11,040 ADAM: Layer 3 -> dw_min:9.9677e-01  dw_max:1.0034e+00 lr:1.0000e-02
2023-04-02 15:43:11,062 			Learning rate: weights:   1.000e-02    
2023-04-02 15:43:11,062 			Last test performance: 98.87%
2023-04-02 15:43:11,062 ----------------
2023-04-02 15:43:15,598   6   => 115   		Training 486 pattern with 98.75% 	Forward time: 	 4.40 sec
2023-04-02 15:43:15,598 			Loss:    1.969e-02    			Backward time: 	 0.13 sec 
2023-04-02 15:43:15,598 ADAM: Layer 0 -> dw_min:9.9638e-01  dw_max:1.0031e+00 lr:1.0000e-02
2023-04-02 15:43:15,598 ADAM: Layer 1 -> dw_min:9.8962e-01  dw_max:1.0092e+00 lr:1.0000e-02
2023-04-02 15:43:15,598 ADAM: Layer 2 -> dw_min:9.8997e-01  dw_max:1.0096e+00 lr:1.0000e-02
2023-04-02 15:43:15,598 ADAM: Layer 3 -> dw_min:9.9662e-01  dw_max:1.0039e+00 lr:1.0000e-02
2023-04-02 15:43:15,627 			Learning rate: weights:   1.000e-02    
2023-04-02 15:43:15,627 			Last test performance: 98.87%
2023-04-02 15:43:15,627 ----------------
2023-04-02 15:43:20,164   6   => 116   		Training 486 pattern with 97.92% 	Forward time: 	 4.40 sec
2023-04-02 15:43:20,164 			Loss:    3.702e-02    			Backward time: 	 0.13 sec 
2023-04-02 15:43:20,165 ADAM: Layer 0 -> dw_min:9.9661e-01  dw_max:1.0030e+00 lr:1.0000e-02
2023-04-02 15:43:20,165 ADAM: Layer 1 -> dw_min:9.9048e-01  dw_max:1.0085e+00 lr:1.0000e-02
2023-04-02 15:43:20,165 ADAM: Layer 2 -> dw_min:9.8770e-01  dw_max:1.0116e+00 lr:1.0000e-02
2023-04-02 15:43:20,165 ADAM: Layer 3 -> dw_min:9.9420e-01  dw_max:1.0035e+00 lr:1.0000e-02
2023-04-02 15:43:20,250 			Learning rate: weights:   1.000e-02    
2023-04-02 15:43:20,250 			Last test performance: 98.87%
2023-04-02 15:43:20,250 ----------------
2023-04-02 15:43:24,786   6   => 117   		Training 486 pattern with 98.54% 	Forward time: 	 4.40 sec
2023-04-02 15:43:24,786 			Loss:    3.392e-02    			Backward time: 	 0.13 sec 
2023-04-02 15:43:24,787 ADAM: Layer 0 -> dw_min:9.9658e-01  dw_max:1.0029e+00 lr:1.0000e-02
2023-04-02 15:43:24,787 ADAM: Layer 1 -> dw_min:9.9125e-01  dw_max:1.0078e+00 lr:1.0000e-02
2023-04-02 15:43:24,787 ADAM: Layer 2 -> dw_min:9.8720e-01  dw_max:1.0104e+00 lr:1.0000e-02
2023-04-02 15:43:24,787 ADAM: Layer 3 -> dw_min:9.9491e-01  dw_max:1.0035e+00 lr:1.0000e-02
2023-04-02 15:43:24,814 			Learning rate: weights:   1.000e-02    
2023-04-02 15:43:24,814 			Last test performance: 98.87%
2023-04-02 15:43:24,814 ----------------
2023-04-02 15:43:29,350   6   => 118   		Training 486 pattern with 99.17% 	Forward time: 	 4.40 sec
2023-04-02 15:43:29,350 			Loss:    2.388e-02    			Backward time: 	 0.13 sec 
2023-04-02 15:43:29,351 ADAM: Layer 0 -> dw_min:9.9669e-01  dw_max:1.0032e+00 lr:1.0000e-02
2023-04-02 15:43:29,351 ADAM: Layer 1 -> dw_min:9.9193e-01  dw_max:1.0074e+00 lr:1.0000e-02
2023-04-02 15:43:29,351 ADAM: Layer 2 -> dw_min:9.8848e-01  dw_max:1.0102e+00 lr:1.0000e-02
2023-04-02 15:43:29,351 ADAM: Layer 3 -> dw_min:9.9541e-01  dw_max:1.0032e+00 lr:1.0000e-02
2023-04-02 15:43:29,373 			Learning rate: weights:   1.000e-02    
2023-04-02 15:43:29,374 			Last test performance: 98.87%
2023-04-02 15:43:29,374 ----------------
2023-04-02 15:43:33,909   6   => 119   		Training 486 pattern with 98.96% 	Forward time: 	 4.40 sec
2023-04-02 15:43:33,909 			Loss:    4.009e-02    			Backward time: 	 0.13 sec 
2023-04-02 15:43:33,909 ADAM: Layer 0 -> dw_min:9.9651e-01  dw_max:1.0035e+00 lr:1.0000e-02
2023-04-02 15:43:33,910 ADAM: Layer 1 -> dw_min:9.9171e-01  dw_max:1.0066e+00 lr:1.0000e-02
2023-04-02 15:43:33,910 ADAM: Layer 2 -> dw_min:9.8889e-01  dw_max:1.0097e+00 lr:1.0000e-02
2023-04-02 15:43:33,910 ADAM: Layer 3 -> dw_min:9.9586e-01  dw_max:1.0056e+00 lr:1.0000e-02
2023-04-02 15:43:34,013 			Learning rate: weights:   1.000e-02    
2023-04-02 15:43:34,013 			Last test performance: 98.87%
2023-04-02 15:43:34,013 ----------------
2023-04-02 15:43:38,549   6   => 120   		Training 486 pattern with 99.17% 	Forward time: 	 4.40 sec
2023-04-02 15:43:38,549 			Loss:    2.865e-02    			Backward time: 	 0.13 sec 
2023-04-02 15:43:38,549 ADAM: Layer 0 -> dw_min:9.9680e-01  dw_max:1.0034e+00 lr:1.0000e-02
2023-04-02 15:43:38,549 ADAM: Layer 1 -> dw_min:9.9229e-01  dw_max:1.0063e+00 lr:1.0000e-02
2023-04-02 15:43:38,549 ADAM: Layer 2 -> dw_min:9.8831e-01  dw_max:1.0090e+00 lr:1.0000e-02
2023-04-02 15:43:38,549 ADAM: Layer 3 -> dw_min:9.9626e-01  dw_max:1.0053e+00 lr:1.0000e-02
2023-04-02 15:43:38,568 			Learning rate: weights:   1.000e-02    
2023-04-02 15:43:38,568 			Last test performance: 98.87%
2023-04-02 15:43:38,568 ----------------
2023-04-02 15:43:43,106   6   => 121   		Training 486 pattern with 98.12% 	Forward time: 	 4.40 sec
2023-04-02 15:43:43,106 			Loss:    4.607e-02    			Backward time: 	 0.13 sec 
2023-04-02 15:43:43,106 ADAM: Layer 0 -> dw_min:9.9740e-01  dw_max:1.0039e+00 lr:1.0000e-02
2023-04-02 15:43:43,106 ADAM: Layer 1 -> dw_min:9.9115e-01  dw_max:1.0108e+00 lr:1.0000e-02
2023-04-02 15:43:43,106 ADAM: Layer 2 -> dw_min:9.8639e-01  dw_max:1.0120e+00 lr:1.0000e-02
2023-04-02 15:43:43,106 ADAM: Layer 3 -> dw_min:9.9654e-01  dw_max:1.0062e+00 lr:1.0000e-02
2023-04-02 15:43:43,208 			Learning rate: weights:   1.000e-02    
2023-04-02 15:43:43,208 			Last test performance: 98.87%
2023-04-02 15:43:43,208 ----------------
2023-04-02 15:43:47,749   6   => 122   		Training 486 pattern with 98.54% 	Forward time: 	 4.41 sec
2023-04-02 15:43:47,749 			Loss:    2.738e-02    			Backward time: 	 0.13 sec 
2023-04-02 15:43:47,749 ADAM: Layer 0 -> dw_min:9.9603e-01  dw_max:1.0043e+00 lr:1.0000e-02
2023-04-02 15:43:47,750 ADAM: Layer 1 -> dw_min:9.9072e-01  dw_max:1.0095e+00 lr:1.0000e-02
2023-04-02 15:43:47,750 ADAM: Layer 2 -> dw_min:9.8755e-01  dw_max:1.0118e+00 lr:1.0000e-02
2023-04-02 15:43:47,750 ADAM: Layer 3 -> dw_min:9.9535e-01  dw_max:1.0056e+00 lr:1.0000e-02
2023-04-02 15:43:47,855 			Learning rate: weights:   1.000e-02    
2023-04-02 15:43:47,856 			Last test performance: 98.87%
2023-04-02 15:43:47,856 ----------------
2023-04-02 15:43:52,391   6   => 123   		Training 486 pattern with 98.75% 	Forward time: 	 4.40 sec
2023-04-02 15:43:52,391 			Loss:    2.273e-02    			Backward time: 	 0.13 sec 
2023-04-02 15:43:52,391 ADAM: Layer 0 -> dw_min:9.9651e-01  dw_max:1.0041e+00 lr:1.0000e-02
2023-04-02 15:43:52,391 ADAM: Layer 1 -> dw_min:9.9143e-01  dw_max:1.0084e+00 lr:1.0000e-02
2023-04-02 15:43:52,391 ADAM: Layer 2 -> dw_min:9.8944e-01  dw_max:1.0105e+00 lr:1.0000e-02
2023-04-02 15:43:52,392 ADAM: Layer 3 -> dw_min:9.9529e-01  dw_max:1.0050e+00 lr:1.0000e-02
2023-04-02 15:43:52,412 			Learning rate: weights:   1.000e-02    
2023-04-02 15:43:52,412 			Last test performance: 98.87%
2023-04-02 15:43:52,412 ----------------
2023-04-02 15:43:56,949   6   => 124   		Training 486 pattern with 98.75% 	Forward time: 	 4.40 sec
2023-04-02 15:43:56,949 			Loss:    3.365e-02    			Backward time: 	 0.13 sec 
2023-04-02 15:43:56,949 ADAM: Layer 0 -> dw_min:9.9646e-01  dw_max:1.0038e+00 lr:1.0000e-02
2023-04-02 15:43:56,949 ADAM: Layer 1 -> dw_min:9.9009e-01  dw_max:1.0074e+00 lr:1.0000e-02
2023-04-02 15:43:56,949 ADAM: Layer 2 -> dw_min:9.8935e-01  dw_max:1.0129e+00 lr:1.0000e-02
2023-04-02 15:43:56,949 ADAM: Layer 3 -> dw_min:9.9568e-01  dw_max:1.0045e+00 lr:1.0000e-02
2023-04-02 15:43:57,035 
2023-04-02 15:43:57,035 Testing:
2023-04-02 15:43:57,256 		24 of 10000 with 95.83% 	 Time used:  0.22 sec
2023-04-02 15:43:57,475 		48 of 10000 with 95.83% 	 Time used:  0.22 sec
2023-04-02 15:43:57,695 		72 of 10000 with 97.22% 	 Time used:  0.22 sec
2023-04-02 15:43:57,915 		96 of 10000 with 97.92% 	 Time used:  0.22 sec
2023-04-02 15:43:58,135 		120 of 10000 with 98.33% 	 Time used:  0.22 sec
2023-04-02 15:43:58,354 		144 of 10000 with 97.92% 	 Time used:  0.22 sec
2023-04-02 15:43:58,574 		168 of 10000 with 97.62% 	 Time used:  0.22 sec
2023-04-02 15:43:58,794 		192 of 10000 with 97.92% 	 Time used:  0.22 sec
2023-04-02 15:43:59,013 		216 of 10000 with 98.15% 	 Time used:  0.22 sec
2023-04-02 15:43:59,233 		240 of 10000 with 97.92% 	 Time used:  0.22 sec
2023-04-02 15:43:59,453 		264 of 10000 with 98.11% 	 Time used:  0.22 sec
2023-04-02 15:43:59,672 		288 of 10000 with 98.26% 	 Time used:  0.22 sec
2023-04-02 15:43:59,892 		312 of 10000 with 98.08% 	 Time used:  0.22 sec
2023-04-02 15:44:00,112 		336 of 10000 with 98.21% 	 Time used:  0.22 sec
2023-04-02 15:44:00,332 		360 of 10000 with 98.33% 	 Time used:  0.22 sec
2023-04-02 15:44:00,551 		384 of 10000 with 98.44% 	 Time used:  0.22 sec
2023-04-02 15:44:00,771 		408 of 10000 with 98.53% 	 Time used:  0.22 sec
2023-04-02 15:44:00,991 		432 of 10000 with 98.61% 	 Time used:  0.22 sec
2023-04-02 15:44:01,210 		456 of 10000 with 98.25% 	 Time used:  0.22 sec
2023-04-02 15:44:01,430 		480 of 10000 with 98.33% 	 Time used:  0.22 sec
2023-04-02 15:44:01,650 		504 of 10000 with 98.41% 	 Time used:  0.22 sec
2023-04-02 15:44:01,870 		528 of 10000 with 98.48% 	 Time used:  0.22 sec
2023-04-02 15:44:02,090 		552 of 10000 with 98.55% 	 Time used:  0.22 sec
2023-04-02 15:44:02,310 		576 of 10000 with 98.44% 	 Time used:  0.22 sec
2023-04-02 15:44:02,529 		600 of 10000 with 98.50% 	 Time used:  0.22 sec
2023-04-02 15:44:02,749 		624 of 10000 with 98.56% 	 Time used:  0.22 sec
2023-04-02 15:44:02,969 		648 of 10000 with 98.61% 	 Time used:  0.22 sec
2023-04-02 15:44:03,189 		672 of 10000 with 98.66% 	 Time used:  0.22 sec
2023-04-02 15:44:03,408 		696 of 10000 with 98.71% 	 Time used:  0.22 sec
2023-04-02 15:44:03,628 		720 of 10000 with 98.75% 	 Time used:  0.22 sec
2023-04-02 15:44:03,848 		744 of 10000 with 98.79% 	 Time used:  0.22 sec
2023-04-02 15:44:04,067 		768 of 10000 with 98.70% 	 Time used:  0.22 sec
2023-04-02 15:44:04,287 		792 of 10000 with 98.74% 	 Time used:  0.22 sec
2023-04-02 15:44:04,507 		816 of 10000 with 98.77% 	 Time used:  0.22 sec
2023-04-02 15:44:04,726 		840 of 10000 with 98.81% 	 Time used:  0.22 sec
2023-04-02 15:44:04,946 		864 of 10000 with 98.73% 	 Time used:  0.22 sec
2023-04-02 15:44:05,166 		888 of 10000 with 98.76% 	 Time used:  0.22 sec
2023-04-02 15:44:05,385 		912 of 10000 with 98.57% 	 Time used:  0.22 sec
2023-04-02 15:44:05,605 		936 of 10000 with 98.61% 	 Time used:  0.22 sec
2023-04-02 15:44:05,825 		960 of 10000 with 98.65% 	 Time used:  0.22 sec
2023-04-02 15:44:06,044 		984 of 10000 with 98.68% 	 Time used:  0.22 sec
2023-04-02 15:44:06,264 		1008 of 10000 with 98.71% 	 Time used:  0.22 sec
2023-04-02 15:44:06,483 		1032 of 10000 with 98.74% 	 Time used:  0.22 sec
2023-04-02 15:44:06,703 		1056 of 10000 with 98.77% 	 Time used:  0.22 sec
2023-04-02 15:44:06,923 		1080 of 10000 with 98.80% 	 Time used:  0.22 sec
2023-04-02 15:44:07,142 		1104 of 10000 with 98.82% 	 Time used:  0.22 sec
2023-04-02 15:44:07,362 		1128 of 10000 with 98.85% 	 Time used:  0.22 sec
2023-04-02 15:44:07,582 		1152 of 10000 with 98.87% 	 Time used:  0.22 sec
2023-04-02 15:44:07,801 		1176 of 10000 with 98.89% 	 Time used:  0.22 sec
2023-04-02 15:44:08,021 		1200 of 10000 with 98.92% 	 Time used:  0.22 sec
2023-04-02 15:44:08,241 		1224 of 10000 with 98.94% 	 Time used:  0.22 sec
2023-04-02 15:44:08,460 		1248 of 10000 with 98.96% 	 Time used:  0.22 sec
2023-04-02 15:44:08,680 		1272 of 10000 with 98.98% 	 Time used:  0.22 sec
2023-04-02 15:44:08,900 		1296 of 10000 with 98.92% 	 Time used:  0.22 sec
2023-04-02 15:44:09,120 		1320 of 10000 with 98.94% 	 Time used:  0.22 sec
2023-04-02 15:44:09,340 		1344 of 10000 with 98.96% 	 Time used:  0.22 sec
2023-04-02 15:44:09,559 		1368 of 10000 with 98.98% 	 Time used:  0.22 sec
2023-04-02 15:44:09,779 		1392 of 10000 with 98.99% 	 Time used:  0.22 sec
2023-04-02 15:44:09,999 		1416 of 10000 with 99.01% 	 Time used:  0.22 sec
2023-04-02 15:44:10,218 		1440 of 10000 with 99.03% 	 Time used:  0.22 sec
2023-04-02 15:44:10,438 		1464 of 10000 with 99.04% 	 Time used:  0.22 sec
2023-04-02 15:44:10,658 		1488 of 10000 with 98.99% 	 Time used:  0.22 sec
2023-04-02 15:44:10,877 		1512 of 10000 with 99.01% 	 Time used:  0.22 sec
2023-04-02 15:44:11,097 		1536 of 10000 with 98.96% 	 Time used:  0.22 sec
2023-04-02 15:44:11,317 		1560 of 10000 with 98.97% 	 Time used:  0.22 sec
2023-04-02 15:44:11,537 		1584 of 10000 with 98.93% 	 Time used:  0.22 sec
2023-04-02 15:44:11,756 		1608 of 10000 with 98.94% 	 Time used:  0.22 sec
2023-04-02 15:44:11,976 		1632 of 10000 with 98.90% 	 Time used:  0.22 sec
2023-04-02 15:44:12,196 		1656 of 10000 with 98.91% 	 Time used:  0.22 sec
2023-04-02 15:44:12,416 		1680 of 10000 with 98.93% 	 Time used:  0.22 sec
2023-04-02 15:44:12,636 		1704 of 10000 with 98.94% 	 Time used:  0.22 sec
2023-04-02 15:44:12,855 		1728 of 10000 with 98.96% 	 Time used:  0.22 sec
2023-04-02 15:44:13,075 		1752 of 10000 with 98.97% 	 Time used:  0.22 sec
2023-04-02 15:44:13,295 		1776 of 10000 with 98.99% 	 Time used:  0.22 sec
2023-04-02 15:44:13,515 		1800 of 10000 with 99.00% 	 Time used:  0.22 sec
2023-04-02 15:44:13,734 		1824 of 10000 with 98.96% 	 Time used:  0.22 sec
2023-04-02 15:44:13,954 		1848 of 10000 with 98.97% 	 Time used:  0.22 sec
2023-04-02 15:44:14,174 		1872 of 10000 with 98.99% 	 Time used:  0.22 sec
2023-04-02 15:44:14,394 		1896 of 10000 with 99.00% 	 Time used:  0.22 sec
2023-04-02 15:44:14,613 		1920 of 10000 with 99.01% 	 Time used:  0.22 sec
2023-04-02 15:44:14,833 		1944 of 10000 with 99.02% 	 Time used:  0.22 sec
2023-04-02 15:44:15,053 		1968 of 10000 with 98.98% 	 Time used:  0.22 sec
2023-04-02 15:44:15,273 		1992 of 10000 with 99.00% 	 Time used:  0.22 sec
2023-04-02 15:44:15,492 		2016 of 10000 with 99.01% 	 Time used:  0.22 sec
2023-04-02 15:44:15,712 		2040 of 10000 with 99.02% 	 Time used:  0.22 sec
2023-04-02 15:44:15,932 		2064 of 10000 with 99.03% 	 Time used:  0.22 sec
2023-04-02 15:44:16,152 		2088 of 10000 with 99.04% 	 Time used:  0.22 sec
2023-04-02 15:44:16,371 		2112 of 10000 with 99.01% 	 Time used:  0.22 sec
2023-04-02 15:44:16,591 		2136 of 10000 with 99.02% 	 Time used:  0.22 sec
2023-04-02 15:44:16,811 		2160 of 10000 with 99.03% 	 Time used:  0.22 sec
2023-04-02 15:44:17,030 		2184 of 10000 with 99.04% 	 Time used:  0.22 sec
2023-04-02 15:44:17,250 		2208 of 10000 with 99.05% 	 Time used:  0.22 sec
2023-04-02 15:44:17,470 		2232 of 10000 with 99.06% 	 Time used:  0.22 sec
2023-04-02 15:44:17,690 		2256 of 10000 with 99.07% 	 Time used:  0.22 sec
2023-04-02 15:44:17,909 		2280 of 10000 with 99.04% 	 Time used:  0.22 sec
2023-04-02 15:44:18,129 		2304 of 10000 with 99.05% 	 Time used:  0.22 sec
2023-04-02 15:44:18,349 		2328 of 10000 with 99.05% 	 Time used:  0.22 sec
2023-04-02 15:44:18,569 		2352 of 10000 with 99.06% 	 Time used:  0.22 sec
2023-04-02 15:44:18,788 		2376 of 10000 with 99.07% 	 Time used:  0.22 sec
2023-04-02 15:44:19,008 		2400 of 10000 with 99.08% 	 Time used:  0.22 sec
2023-04-02 15:44:19,228 		2424 of 10000 with 99.05% 	 Time used:  0.22 sec
2023-04-02 15:44:19,448 		2448 of 10000 with 99.06% 	 Time used:  0.22 sec
2023-04-02 15:44:19,667 		2472 of 10000 with 99.07% 	 Time used:  0.22 sec
2023-04-02 15:44:19,887 		2496 of 10000 with 99.08% 	 Time used:  0.22 sec
2023-04-02 15:44:20,107 		2520 of 10000 with 99.09% 	 Time used:  0.22 sec
2023-04-02 15:44:20,326 		2544 of 10000 with 99.10% 	 Time used:  0.22 sec
2023-04-02 15:44:20,546 		2568 of 10000 with 99.10% 	 Time used:  0.22 sec
2023-04-02 15:44:20,766 		2592 of 10000 with 99.11% 	 Time used:  0.22 sec
2023-04-02 15:44:20,986 		2616 of 10000 with 99.08% 	 Time used:  0.22 sec
2023-04-02 15:44:21,205 		2640 of 10000 with 99.09% 	 Time used:  0.22 sec
2023-04-02 15:44:21,425 		2664 of 10000 with 99.10% 	 Time used:  0.22 sec
2023-04-02 15:44:21,645 		2688 of 10000 with 99.11% 	 Time used:  0.22 sec
2023-04-02 15:44:21,864 		2712 of 10000 with 99.12% 	 Time used:  0.22 sec
2023-04-02 15:44:22,084 		2736 of 10000 with 99.12% 	 Time used:  0.22 sec
2023-04-02 15:44:22,304 		2760 of 10000 with 99.13% 	 Time used:  0.22 sec
2023-04-02 15:44:22,524 		2784 of 10000 with 99.14% 	 Time used:  0.22 sec
2023-04-02 15:44:22,743 		2808 of 10000 with 99.15% 	 Time used:  0.22 sec
2023-04-02 15:44:22,963 		2832 of 10000 with 99.15% 	 Time used:  0.22 sec
2023-04-02 15:44:23,183 		2856 of 10000 with 99.16% 	 Time used:  0.22 sec
2023-04-02 15:44:23,402 		2880 of 10000 with 99.17% 	 Time used:  0.22 sec
2023-04-02 15:44:23,622 		2904 of 10000 with 99.17% 	 Time used:  0.22 sec
2023-04-02 15:44:23,842 		2928 of 10000 with 99.18% 	 Time used:  0.22 sec
2023-04-02 15:44:24,061 		2952 of 10000 with 99.19% 	 Time used:  0.22 sec
2023-04-02 15:44:24,281 		2976 of 10000 with 99.19% 	 Time used:  0.22 sec
2023-04-02 15:44:24,501 		3000 of 10000 with 99.20% 	 Time used:  0.22 sec
2023-04-02 15:44:24,720 		3024 of 10000 with 99.21% 	 Time used:  0.22 sec
2023-04-02 15:44:24,940 		3048 of 10000 with 99.21% 	 Time used:  0.22 sec
2023-04-02 15:44:25,160 		3072 of 10000 with 99.22% 	 Time used:  0.22 sec
2023-04-02 15:44:25,379 		3096 of 10000 with 99.19% 	 Time used:  0.22 sec
2023-04-02 15:44:25,599 		3120 of 10000 with 99.20% 	 Time used:  0.22 sec
2023-04-02 15:44:25,819 		3144 of 10000 with 99.20% 	 Time used:  0.22 sec
2023-04-02 15:44:26,038 		3168 of 10000 with 99.21% 	 Time used:  0.22 sec
2023-04-02 15:44:26,258 		3192 of 10000 with 99.19% 	 Time used:  0.22 sec
2023-04-02 15:44:26,478 		3216 of 10000 with 99.19% 	 Time used:  0.22 sec
2023-04-02 15:44:26,697 		3240 of 10000 with 99.20% 	 Time used:  0.22 sec
2023-04-02 15:44:26,917 		3264 of 10000 with 99.20% 	 Time used:  0.22 sec
2023-04-02 15:44:27,137 		3288 of 10000 with 99.18% 	 Time used:  0.22 sec
2023-04-02 15:44:27,356 		3312 of 10000 with 99.18% 	 Time used:  0.22 sec
2023-04-02 15:44:27,576 		3336 of 10000 with 99.19% 	 Time used:  0.22 sec
2023-04-02 15:44:27,796 		3360 of 10000 with 99.20% 	 Time used:  0.22 sec
2023-04-02 15:44:28,015 		3384 of 10000 with 99.20% 	 Time used:  0.22 sec
2023-04-02 15:44:28,235 		3408 of 10000 with 99.21% 	 Time used:  0.22 sec
2023-04-02 15:44:28,455 		3432 of 10000 with 99.21% 	 Time used:  0.22 sec
2023-04-02 15:44:28,674 		3456 of 10000 with 99.19% 	 Time used:  0.22 sec
2023-04-02 15:44:28,894 		3480 of 10000 with 99.17% 	 Time used:  0.22 sec
2023-04-02 15:44:29,114 		3504 of 10000 with 99.17% 	 Time used:  0.22 sec
2023-04-02 15:44:29,333 		3528 of 10000 with 99.18% 	 Time used:  0.22 sec
2023-04-02 15:44:29,553 		3552 of 10000 with 99.18% 	 Time used:  0.22 sec
2023-04-02 15:44:29,773 		3576 of 10000 with 99.16% 	 Time used:  0.22 sec
2023-04-02 15:44:29,992 		3600 of 10000 with 99.17% 	 Time used:  0.22 sec
2023-04-02 15:44:30,212 		3624 of 10000 with 99.17% 	 Time used:  0.22 sec
2023-04-02 15:44:30,432 		3648 of 10000 with 99.18% 	 Time used:  0.22 sec
2023-04-02 15:44:30,651 		3672 of 10000 with 99.18% 	 Time used:  0.22 sec
2023-04-02 15:44:30,871 		3696 of 10000 with 99.16% 	 Time used:  0.22 sec
2023-04-02 15:44:31,091 		3720 of 10000 with 99.17% 	 Time used:  0.22 sec
2023-04-02 15:44:31,310 		3744 of 10000 with 99.17% 	 Time used:  0.22 sec
2023-04-02 15:44:31,530 		3768 of 10000 with 99.18% 	 Time used:  0.22 sec
2023-04-02 15:44:31,750 		3792 of 10000 with 99.18% 	 Time used:  0.22 sec
2023-04-02 15:44:31,970 		3816 of 10000 with 99.19% 	 Time used:  0.22 sec
2023-04-02 15:44:32,189 		3840 of 10000 with 99.19% 	 Time used:  0.22 sec
2023-04-02 15:44:32,409 		3864 of 10000 with 99.20% 	 Time used:  0.22 sec
2023-04-02 15:44:32,629 		3888 of 10000 with 99.20% 	 Time used:  0.22 sec
2023-04-02 15:44:32,848 		3912 of 10000 with 99.21% 	 Time used:  0.22 sec
2023-04-02 15:44:33,068 		3936 of 10000 with 99.21% 	 Time used:  0.22 sec
2023-04-02 15:44:33,288 		3960 of 10000 with 99.22% 	 Time used:  0.22 sec
2023-04-02 15:44:33,508 		3984 of 10000 with 99.20% 	 Time used:  0.22 sec
2023-04-02 15:44:33,727 		4008 of 10000 with 99.18% 	 Time used:  0.22 sec
2023-04-02 15:44:33,947 		4032 of 10000 with 99.18% 	 Time used:  0.22 sec
2023-04-02 15:44:34,167 		4056 of 10000 with 99.19% 	 Time used:  0.22 sec
2023-04-02 15:44:34,387 		4080 of 10000 with 99.19% 	 Time used:  0.22 sec
2023-04-02 15:44:34,606 		4104 of 10000 with 99.20% 	 Time used:  0.22 sec
2023-04-02 15:44:34,826 		4128 of 10000 with 99.20% 	 Time used:  0.22 sec
2023-04-02 15:44:35,046 		4152 of 10000 with 99.21% 	 Time used:  0.22 sec
2023-04-02 15:44:35,265 		4176 of 10000 with 99.16% 	 Time used:  0.22 sec
2023-04-02 15:44:35,485 		4200 of 10000 with 99.14% 	 Time used:  0.22 sec
2023-04-02 15:44:35,705 		4224 of 10000 with 99.15% 	 Time used:  0.22 sec
2023-04-02 15:44:35,925 		4248 of 10000 with 99.15% 	 Time used:  0.22 sec
2023-04-02 15:44:36,144 		4272 of 10000 with 99.16% 	 Time used:  0.22 sec
2023-04-02 15:44:36,364 		4296 of 10000 with 99.16% 	 Time used:  0.22 sec
2023-04-02 15:44:36,584 		4320 of 10000 with 99.17% 	 Time used:  0.22 sec
2023-04-02 15:44:36,804 		4344 of 10000 with 99.17% 	 Time used:  0.22 sec
2023-04-02 15:44:37,023 		4368 of 10000 with 99.15% 	 Time used:  0.22 sec
2023-04-02 15:44:37,243 		4392 of 10000 with 99.13% 	 Time used:  0.22 sec
2023-04-02 15:44:37,463 		4416 of 10000 with 99.14% 	 Time used:  0.22 sec
2023-04-02 15:44:37,683 		4440 of 10000 with 99.12% 	 Time used:  0.22 sec
2023-04-02 15:44:37,902 		4464 of 10000 with 99.13% 	 Time used:  0.22 sec
2023-04-02 15:44:38,122 		4488 of 10000 with 99.13% 	 Time used:  0.22 sec
2023-04-02 15:44:38,342 		4512 of 10000 with 99.09% 	 Time used:  0.22 sec
2023-04-02 15:44:38,562 		4536 of 10000 with 99.07% 	 Time used:  0.22 sec
2023-04-02 15:44:38,781 		4560 of 10000 with 99.08% 	 Time used:  0.22 sec
2023-04-02 15:44:39,001 		4584 of 10000 with 99.08% 	 Time used:  0.22 sec
2023-04-02 15:44:39,221 		4608 of 10000 with 99.07% 	 Time used:  0.22 sec
2023-04-02 15:44:39,440 		4632 of 10000 with 99.07% 	 Time used:  0.22 sec
2023-04-02 15:44:39,660 		4656 of 10000 with 99.08% 	 Time used:  0.22 sec
2023-04-02 15:44:39,880 		4680 of 10000 with 99.08% 	 Time used:  0.22 sec
2023-04-02 15:44:40,100 		4704 of 10000 with 99.09% 	 Time used:  0.22 sec
2023-04-02 15:44:40,319 		4728 of 10000 with 99.07% 	 Time used:  0.22 sec
2023-04-02 15:44:40,539 		4752 of 10000 with 99.07% 	 Time used:  0.22 sec
2023-04-02 15:44:40,759 		4776 of 10000 with 99.06% 	 Time used:  0.22 sec
2023-04-02 15:44:40,978 		4800 of 10000 with 99.06% 	 Time used:  0.22 sec
2023-04-02 15:44:41,198 		4824 of 10000 with 99.07% 	 Time used:  0.22 sec
2023-04-02 15:44:41,418 		4848 of 10000 with 99.05% 	 Time used:  0.22 sec
2023-04-02 15:44:41,637 		4872 of 10000 with 99.06% 	 Time used:  0.22 sec
2023-04-02 15:44:41,857 		4896 of 10000 with 99.06% 	 Time used:  0.22 sec
2023-04-02 15:44:42,077 		4920 of 10000 with 99.04% 	 Time used:  0.22 sec
2023-04-02 15:44:42,297 		4944 of 10000 with 99.05% 	 Time used:  0.22 sec
2023-04-02 15:44:42,517 		4968 of 10000 with 99.03% 	 Time used:  0.22 sec
2023-04-02 15:44:42,737 		4992 of 10000 with 99.04% 	 Time used:  0.22 sec
2023-04-02 15:44:42,957 		5016 of 10000 with 99.04% 	 Time used:  0.22 sec
2023-04-02 15:44:43,177 		5040 of 10000 with 99.05% 	 Time used:  0.22 sec
2023-04-02 15:44:43,396 		5064 of 10000 with 99.05% 	 Time used:  0.22 sec
2023-04-02 15:44:43,616 		5088 of 10000 with 99.06% 	 Time used:  0.22 sec
2023-04-02 15:44:43,835 		5112 of 10000 with 99.06% 	 Time used:  0.22 sec
2023-04-02 15:44:44,055 		5136 of 10000 with 99.07% 	 Time used:  0.22 sec
2023-04-02 15:44:44,275 		5160 of 10000 with 99.07% 	 Time used:  0.22 sec
2023-04-02 15:44:44,495 		5184 of 10000 with 99.07% 	 Time used:  0.22 sec
2023-04-02 15:44:44,714 		5208 of 10000 with 99.08% 	 Time used:  0.22 sec
2023-04-02 15:44:44,934 		5232 of 10000 with 99.08% 	 Time used:  0.22 sec
2023-04-02 15:44:45,154 		5256 of 10000 with 99.05% 	 Time used:  0.22 sec
2023-04-02 15:44:45,373 		5280 of 10000 with 99.05% 	 Time used:  0.22 sec
2023-04-02 15:44:45,595 		5304 of 10000 with 99.06% 	 Time used:  0.22 sec
2023-04-02 15:44:45,815 		5328 of 10000 with 99.06% 	 Time used:  0.22 sec
2023-04-02 15:44:46,034 		5352 of 10000 with 99.05% 	 Time used:  0.22 sec
2023-04-02 15:44:46,254 		5376 of 10000 with 99.05% 	 Time used:  0.22 sec
2023-04-02 15:44:46,474 		5400 of 10000 with 99.04% 	 Time used:  0.22 sec
2023-04-02 15:44:46,694 		5424 of 10000 with 99.02% 	 Time used:  0.22 sec
2023-04-02 15:44:46,914 		5448 of 10000 with 99.03% 	 Time used:  0.22 sec
2023-04-02 15:44:47,135 		5472 of 10000 with 99.01% 	 Time used:  0.22 sec
2023-04-02 15:44:47,355 		5496 of 10000 with 99.02% 	 Time used:  0.22 sec
2023-04-02 15:44:47,574 		5520 of 10000 with 99.00% 	 Time used:  0.22 sec
2023-04-02 15:44:47,794 		5544 of 10000 with 99.01% 	 Time used:  0.22 sec
2023-04-02 15:44:48,014 		5568 of 10000 with 99.01% 	 Time used:  0.22 sec
2023-04-02 15:44:48,234 		5592 of 10000 with 99.02% 	 Time used:  0.22 sec
2023-04-02 15:44:48,453 		5616 of 10000 with 99.02% 	 Time used:  0.22 sec
2023-04-02 15:44:48,673 		5640 of 10000 with 99.02% 	 Time used:  0.22 sec
2023-04-02 15:44:48,893 		5664 of 10000 with 99.03% 	 Time used:  0.22 sec
2023-04-02 15:44:49,112 		5688 of 10000 with 99.02% 	 Time used:  0.22 sec
2023-04-02 15:44:49,332 		5712 of 10000 with 99.02% 	 Time used:  0.22 sec
2023-04-02 15:44:49,551 		5736 of 10000 with 98.99% 	 Time used:  0.22 sec
2023-04-02 15:44:49,771 		5760 of 10000 with 98.99% 	 Time used:  0.22 sec
2023-04-02 15:44:49,991 		5784 of 10000 with 98.98% 	 Time used:  0.22 sec
2023-04-02 15:44:50,210 		5808 of 10000 with 98.98% 	 Time used:  0.22 sec
2023-04-02 15:44:50,430 		5832 of 10000 with 98.97% 	 Time used:  0.22 sec
2023-04-02 15:44:50,650 		5856 of 10000 with 98.98% 	 Time used:  0.22 sec
2023-04-02 15:44:50,869 		5880 of 10000 with 98.98% 	 Time used:  0.22 sec
2023-04-02 15:44:51,089 		5904 of 10000 with 98.98% 	 Time used:  0.22 sec
2023-04-02 15:44:51,309 		5928 of 10000 with 98.97% 	 Time used:  0.22 sec
2023-04-02 15:44:51,528 		5952 of 10000 with 98.98% 	 Time used:  0.22 sec
2023-04-02 15:44:51,748 		5976 of 10000 with 98.98% 	 Time used:  0.22 sec
2023-04-02 15:44:51,967 		6000 of 10000 with 98.97% 	 Time used:  0.22 sec
2023-04-02 15:44:52,187 		6024 of 10000 with 98.97% 	 Time used:  0.22 sec
2023-04-02 15:44:52,407 		6048 of 10000 with 98.96% 	 Time used:  0.22 sec
2023-04-02 15:44:52,627 		6072 of 10000 with 98.96% 	 Time used:  0.22 sec
2023-04-02 15:44:52,846 		6096 of 10000 with 98.95% 	 Time used:  0.22 sec
2023-04-02 15:44:53,066 		6120 of 10000 with 98.94% 	 Time used:  0.22 sec
2023-04-02 15:44:53,286 		6144 of 10000 with 98.94% 	 Time used:  0.22 sec
2023-04-02 15:44:53,505 		6168 of 10000 with 98.91% 	 Time used:  0.22 sec
2023-04-02 15:44:53,725 		6192 of 10000 with 98.92% 	 Time used:  0.22 sec
2023-04-02 15:44:53,945 		6216 of 10000 with 98.92% 	 Time used:  0.22 sec
2023-04-02 15:44:54,164 		6240 of 10000 with 98.93% 	 Time used:  0.22 sec
2023-04-02 15:44:54,384 		6264 of 10000 with 98.93% 	 Time used:  0.22 sec
2023-04-02 15:44:54,604 		6288 of 10000 with 98.93% 	 Time used:  0.22 sec
2023-04-02 15:44:54,823 		6312 of 10000 with 98.94% 	 Time used:  0.22 sec
2023-04-02 15:44:55,043 		6336 of 10000 with 98.94% 	 Time used:  0.22 sec
2023-04-02 15:44:55,263 		6360 of 10000 with 98.95% 	 Time used:  0.22 sec
2023-04-02 15:44:55,482 		6384 of 10000 with 98.93% 	 Time used:  0.22 sec
2023-04-02 15:44:55,703 		6408 of 10000 with 98.91% 	 Time used:  0.22 sec
2023-04-02 15:44:55,923 		6432 of 10000 with 98.91% 	 Time used:  0.22 sec
2023-04-02 15:44:56,143 		6456 of 10000 with 98.92% 	 Time used:  0.22 sec
2023-04-02 15:44:56,362 		6480 of 10000 with 98.92% 	 Time used:  0.22 sec
2023-04-02 15:44:56,582 		6504 of 10000 with 98.91% 	 Time used:  0.22 sec
2023-04-02 15:44:56,802 		6528 of 10000 with 98.90% 	 Time used:  0.22 sec
2023-04-02 15:44:57,021 		6552 of 10000 with 98.90% 	 Time used:  0.22 sec
2023-04-02 15:44:57,241 		6576 of 10000 with 98.91% 	 Time used:  0.22 sec
2023-04-02 15:44:57,461 		6600 of 10000 with 98.91% 	 Time used:  0.22 sec
2023-04-02 15:44:57,681 		6624 of 10000 with 98.91% 	 Time used:  0.22 sec
2023-04-02 15:44:57,900 		6648 of 10000 with 98.90% 	 Time used:  0.22 sec
2023-04-02 15:44:58,120 		6672 of 10000 with 98.91% 	 Time used:  0.22 sec
2023-04-02 15:44:58,340 		6696 of 10000 with 98.91% 	 Time used:  0.22 sec
2023-04-02 15:44:58,559 		6720 of 10000 with 98.90% 	 Time used:  0.22 sec
2023-04-02 15:44:58,779 		6744 of 10000 with 98.87% 	 Time used:  0.22 sec
2023-04-02 15:44:58,999 		6768 of 10000 with 98.86% 	 Time used:  0.22 sec
2023-04-02 15:44:59,219 		6792 of 10000 with 98.87% 	 Time used:  0.22 sec
2023-04-02 15:44:59,438 		6816 of 10000 with 98.86% 	 Time used:  0.22 sec
2023-04-02 15:44:59,658 		6840 of 10000 with 98.85% 	 Time used:  0.22 sec
2023-04-02 15:44:59,878 		6864 of 10000 with 98.85% 	 Time used:  0.22 sec
2023-04-02 15:45:00,098 		6888 of 10000 with 98.85% 	 Time used:  0.22 sec
2023-04-02 15:45:00,317 		6912 of 10000 with 98.84% 	 Time used:  0.22 sec
2023-04-02 15:45:00,537 		6936 of 10000 with 98.85% 	 Time used:  0.22 sec
2023-04-02 15:45:00,757 		6960 of 10000 with 98.85% 	 Time used:  0.22 sec
2023-04-02 15:45:00,977 		6984 of 10000 with 98.83% 	 Time used:  0.22 sec
2023-04-02 15:45:01,196 		7008 of 10000 with 98.83% 	 Time used:  0.22 sec
2023-04-02 15:45:01,416 		7032 of 10000 with 98.82% 	 Time used:  0.22 sec
2023-04-02 15:45:01,636 		7056 of 10000 with 98.82% 	 Time used:  0.22 sec
2023-04-02 15:45:01,855 		7080 of 10000 with 98.83% 	 Time used:  0.22 sec
2023-04-02 15:45:02,076 		7104 of 10000 with 98.83% 	 Time used:  0.22 sec
2023-04-02 15:45:02,296 		7128 of 10000 with 98.84% 	 Time used:  0.22 sec
2023-04-02 15:45:02,516 		7152 of 10000 with 98.84% 	 Time used:  0.22 sec
2023-04-02 15:45:02,736 		7176 of 10000 with 98.84% 	 Time used:  0.22 sec
2023-04-02 15:45:02,956 		7200 of 10000 with 98.83% 	 Time used:  0.22 sec
2023-04-02 15:45:03,175 		7224 of 10000 with 98.84% 	 Time used:  0.22 sec
2023-04-02 15:45:03,395 		7248 of 10000 with 98.81% 	 Time used:  0.22 sec
2023-04-02 15:45:03,615 		7272 of 10000 with 98.82% 	 Time used:  0.22 sec
2023-04-02 15:45:03,835 		7296 of 10000 with 98.82% 	 Time used:  0.22 sec
2023-04-02 15:45:04,055 		7320 of 10000 with 98.81% 	 Time used:  0.22 sec
2023-04-02 15:45:04,274 		7344 of 10000 with 98.80% 	 Time used:  0.22 sec
2023-04-02 15:45:04,494 		7368 of 10000 with 98.81% 	 Time used:  0.22 sec
2023-04-02 15:45:04,714 		7392 of 10000 with 98.81% 	 Time used:  0.22 sec
2023-04-02 15:45:04,934 		7416 of 10000 with 98.81% 	 Time used:  0.22 sec
2023-04-02 15:45:05,154 		7440 of 10000 with 98.82% 	 Time used:  0.22 sec
2023-04-02 15:45:05,373 		7464 of 10000 with 98.82% 	 Time used:  0.22 sec
2023-04-02 15:45:05,593 		7488 of 10000 with 98.82% 	 Time used:  0.22 sec
2023-04-02 15:45:05,813 		7512 of 10000 with 98.83% 	 Time used:  0.22 sec
2023-04-02 15:45:06,033 		7536 of 10000 with 98.83% 	 Time used:  0.22 sec
2023-04-02 15:45:06,252 		7560 of 10000 with 98.82% 	 Time used:  0.22 sec
2023-04-02 15:45:06,472 		7584 of 10000 with 98.83% 	 Time used:  0.22 sec
2023-04-02 15:45:06,692 		7608 of 10000 with 98.83% 	 Time used:  0.22 sec
2023-04-02 15:45:06,912 		7632 of 10000 with 98.83% 	 Time used:  0.22 sec
2023-04-02 15:45:07,131 		7656 of 10000 with 98.84% 	 Time used:  0.22 sec
2023-04-02 15:45:07,351 		7680 of 10000 with 98.84% 	 Time used:  0.22 sec
2023-04-02 15:45:07,571 		7704 of 10000 with 98.83% 	 Time used:  0.22 sec
2023-04-02 15:45:07,791 		7728 of 10000 with 98.84% 	 Time used:  0.22 sec
2023-04-02 15:45:08,011 		7752 of 10000 with 98.84% 	 Time used:  0.22 sec
2023-04-02 15:45:08,230 		7776 of 10000 with 98.84% 	 Time used:  0.22 sec
2023-04-02 15:45:08,450 		7800 of 10000 with 98.85% 	 Time used:  0.22 sec
2023-04-02 15:45:08,670 		7824 of 10000 with 98.85% 	 Time used:  0.22 sec
2023-04-02 15:45:08,889 		7848 of 10000 with 98.85% 	 Time used:  0.22 sec
2023-04-02 15:45:09,110 		7872 of 10000 with 98.86% 	 Time used:  0.22 sec
2023-04-02 15:45:09,329 		7896 of 10000 with 98.86% 	 Time used:  0.22 sec
2023-04-02 15:45:09,549 		7920 of 10000 with 98.85% 	 Time used:  0.22 sec
2023-04-02 15:45:09,769 		7944 of 10000 with 98.85% 	 Time used:  0.22 sec
2023-04-02 15:45:09,989 		7968 of 10000 with 98.86% 	 Time used:  0.22 sec
2023-04-02 15:45:10,208 		7992 of 10000 with 98.86% 	 Time used:  0.22 sec
2023-04-02 15:45:10,428 		8016 of 10000 with 98.85% 	 Time used:  0.22 sec
2023-04-02 15:45:10,648 		8040 of 10000 with 98.86% 	 Time used:  0.22 sec
2023-04-02 15:45:10,868 		8064 of 10000 with 98.86% 	 Time used:  0.22 sec
2023-04-02 15:45:11,087 		8088 of 10000 with 98.85% 	 Time used:  0.22 sec
2023-04-02 15:45:11,307 		8112 of 10000 with 98.85% 	 Time used:  0.22 sec
2023-04-02 15:45:11,527 		8136 of 10000 with 98.84% 	 Time used:  0.22 sec
2023-04-02 15:45:11,746 		8160 of 10000 with 98.85% 	 Time used:  0.22 sec
2023-04-02 15:45:11,966 		8184 of 10000 with 98.84% 	 Time used:  0.22 sec
2023-04-02 15:45:12,186 		8208 of 10000 with 98.84% 	 Time used:  0.22 sec
2023-04-02 15:45:12,406 		8232 of 10000 with 98.85% 	 Time used:  0.22 sec
2023-04-02 15:45:12,625 		8256 of 10000 with 98.85% 	 Time used:  0.22 sec
2023-04-02 15:45:12,845 		8280 of 10000 with 98.85% 	 Time used:  0.22 sec
2023-04-02 15:45:13,065 		8304 of 10000 with 98.86% 	 Time used:  0.22 sec
2023-04-02 15:45:13,284 		8328 of 10000 with 98.86% 	 Time used:  0.22 sec
2023-04-02 15:45:13,504 		8352 of 10000 with 98.85% 	 Time used:  0.22 sec
2023-04-02 15:45:13,723 		8376 of 10000 with 98.85% 	 Time used:  0.22 sec
2023-04-02 15:45:13,943 		8400 of 10000 with 98.86% 	 Time used:  0.22 sec
2023-04-02 15:45:14,163 		8424 of 10000 with 98.86% 	 Time used:  0.22 sec
2023-04-02 15:45:14,382 		8448 of 10000 with 98.86% 	 Time used:  0.22 sec
2023-04-02 15:45:14,602 		8472 of 10000 with 98.87% 	 Time used:  0.22 sec
2023-04-02 15:45:14,822 		8496 of 10000 with 98.86% 	 Time used:  0.22 sec
2023-04-02 15:45:15,041 		8520 of 10000 with 98.86% 	 Time used:  0.22 sec
2023-04-02 15:45:15,261 		8544 of 10000 with 98.85% 	 Time used:  0.22 sec
2023-04-02 15:45:15,481 		8568 of 10000 with 98.86% 	 Time used:  0.22 sec
2023-04-02 15:45:15,700 		8592 of 10000 with 98.86% 	 Time used:  0.22 sec
2023-04-02 15:45:15,920 		8616 of 10000 with 98.85% 	 Time used:  0.22 sec
2023-04-02 15:45:16,140 		8640 of 10000 with 98.84% 	 Time used:  0.22 sec
2023-04-02 15:45:16,359 		8664 of 10000 with 98.83% 	 Time used:  0.22 sec
2023-04-02 15:45:16,579 		8688 of 10000 with 98.84% 	 Time used:  0.22 sec
2023-04-02 15:45:16,799 		8712 of 10000 with 98.84% 	 Time used:  0.22 sec
2023-04-02 15:45:17,018 		8736 of 10000 with 98.83% 	 Time used:  0.22 sec
2023-04-02 15:45:17,238 		8760 of 10000 with 98.84% 	 Time used:  0.22 sec
2023-04-02 15:45:17,458 		8784 of 10000 with 98.84% 	 Time used:  0.22 sec
2023-04-02 15:45:17,678 		8808 of 10000 with 98.83% 	 Time used:  0.22 sec
2023-04-02 15:45:17,897 		8832 of 10000 with 98.82% 	 Time used:  0.22 sec
2023-04-02 15:45:18,117 		8856 of 10000 with 98.83% 	 Time used:  0.22 sec
2023-04-02 15:45:18,337 		8880 of 10000 with 98.83% 	 Time used:  0.22 sec
2023-04-02 15:45:18,556 		8904 of 10000 with 98.83% 	 Time used:  0.22 sec
2023-04-02 15:45:18,776 		8928 of 10000 with 98.84% 	 Time used:  0.22 sec
2023-04-02 15:45:18,996 		8952 of 10000 with 98.84% 	 Time used:  0.22 sec
2023-04-02 15:45:19,216 		8976 of 10000 with 98.84% 	 Time used:  0.22 sec
2023-04-02 15:45:19,435 		9000 of 10000 with 98.84% 	 Time used:  0.22 sec
2023-04-02 15:45:19,655 		9024 of 10000 with 98.85% 	 Time used:  0.22 sec
2023-04-02 15:45:19,875 		9048 of 10000 with 98.85% 	 Time used:  0.22 sec
2023-04-02 15:45:20,094 		9072 of 10000 with 98.84% 	 Time used:  0.22 sec
2023-04-02 15:45:20,314 		9096 of 10000 with 98.83% 	 Time used:  0.22 sec
2023-04-02 15:45:20,534 		9120 of 10000 with 98.84% 	 Time used:  0.22 sec
2023-04-02 15:45:20,753 		9144 of 10000 with 98.84% 	 Time used:  0.22 sec
2023-04-02 15:45:20,973 		9168 of 10000 with 98.84% 	 Time used:  0.22 sec
2023-04-02 15:45:21,193 		9192 of 10000 with 98.85% 	 Time used:  0.22 sec
2023-04-02 15:45:21,413 		9216 of 10000 with 98.85% 	 Time used:  0.22 sec
2023-04-02 15:45:21,632 		9240 of 10000 with 98.84% 	 Time used:  0.22 sec
2023-04-02 15:45:21,852 		9264 of 10000 with 98.83% 	 Time used:  0.22 sec
2023-04-02 15:45:22,072 		9288 of 10000 with 98.84% 	 Time used:  0.22 sec
2023-04-02 15:45:22,292 		9312 of 10000 with 98.84% 	 Time used:  0.22 sec
2023-04-02 15:45:22,511 		9336 of 10000 with 98.84% 	 Time used:  0.22 sec
2023-04-02 15:45:22,731 		9360 of 10000 with 98.85% 	 Time used:  0.22 sec
2023-04-02 15:45:22,951 		9384 of 10000 with 98.84% 	 Time used:  0.22 sec
2023-04-02 15:45:23,170 		9408 of 10000 with 98.84% 	 Time used:  0.22 sec
2023-04-02 15:45:23,390 		9432 of 10000 with 98.84% 	 Time used:  0.22 sec
2023-04-02 15:45:23,610 		9456 of 10000 with 98.85% 	 Time used:  0.22 sec
2023-04-02 15:45:23,830 		9480 of 10000 with 98.84% 	 Time used:  0.22 sec
2023-04-02 15:45:24,049 		9504 of 10000 with 98.84% 	 Time used:  0.22 sec
2023-04-02 15:45:24,269 		9528 of 10000 with 98.85% 	 Time used:  0.22 sec
2023-04-02 15:45:24,489 		9552 of 10000 with 98.85% 	 Time used:  0.22 sec
2023-04-02 15:45:24,709 		9576 of 10000 with 98.85% 	 Time used:  0.22 sec
2023-04-02 15:45:24,928 		9600 of 10000 with 98.85% 	 Time used:  0.22 sec
2023-04-02 15:45:25,148 		9624 of 10000 with 98.86% 	 Time used:  0.22 sec
2023-04-02 15:45:25,368 		9648 of 10000 with 98.85% 	 Time used:  0.22 sec
2023-04-02 15:45:25,587 		9672 of 10000 with 98.85% 	 Time used:  0.22 sec
2023-04-02 15:45:25,807 		9696 of 10000 with 98.86% 	 Time used:  0.22 sec
2023-04-02 15:45:26,027 		9720 of 10000 with 98.86% 	 Time used:  0.22 sec
2023-04-02 15:45:26,247 		9744 of 10000 with 98.86% 	 Time used:  0.22 sec
2023-04-02 15:45:26,466 		9768 of 10000 with 98.85% 	 Time used:  0.22 sec
2023-04-02 15:45:26,686 		9792 of 10000 with 98.86% 	 Time used:  0.22 sec
2023-04-02 15:45:26,906 		9816 of 10000 with 98.86% 	 Time used:  0.22 sec
2023-04-02 15:45:27,126 		9840 of 10000 with 98.86% 	 Time used:  0.22 sec
2023-04-02 15:45:27,345 		9864 of 10000 with 98.85% 	 Time used:  0.22 sec
2023-04-02 15:45:27,565 		9888 of 10000 with 98.85% 	 Time used:  0.22 sec
2023-04-02 15:45:27,785 		9912 of 10000 with 98.85% 	 Time used:  0.22 sec
2023-04-02 15:45:28,004 		9936 of 10000 with 98.85% 	 Time used:  0.22 sec
2023-04-02 15:45:28,224 		9960 of 10000 with 98.86% 	 Time used:  0.22 sec
2023-04-02 15:45:28,444 		9984 of 10000 with 98.86% 	 Time used:  0.22 sec
2023-04-02 15:45:28,595 		10000 of 10000 with 98.86% 	 Time used:  0.15 sec
2023-04-02 15:45:28,595 
2023-04-02 15:45:28,596 			Learning rate: weights:   1.000e-02    
2023-04-02 15:45:28,596 			Last test performance: 98.86%
2023-04-02 15:45:28,597 ----------------
2023-04-02 15:45:33,134   7   =>  0    		Training 486 pattern with 99.38% 	Forward time: 	 4.40 sec
2023-04-02 15:45:33,134 			Loss:    2.161e-02    			Backward time: 	 0.13 sec 
2023-04-02 15:45:33,134 ADAM: Layer 0 -> dw_min:9.9682e-01  dw_max:1.0034e+00 lr:1.0000e-02
2023-04-02 15:45:33,134 ADAM: Layer 1 -> dw_min:9.9106e-01  dw_max:1.0067e+00 lr:1.0000e-02
2023-04-02 15:45:33,134 ADAM: Layer 2 -> dw_min:9.9040e-01  dw_max:1.0116e+00 lr:1.0000e-02
2023-04-02 15:45:33,134 ADAM: Layer 3 -> dw_min:9.9611e-01  dw_max:1.0041e+00 lr:1.0000e-02
2023-04-02 15:45:33,155 			Learning rate: weights:   1.000e-02    
2023-04-02 15:45:33,155 			Last test performance: 98.86%
2023-04-02 15:45:33,155 ----------------
2023-04-02 15:45:37,691   7   =>  1    		Training 486 pattern with 99.58% 	Forward time: 	 4.40 sec
2023-04-02 15:45:37,691 			Loss:    1.470e-02    			Backward time: 	 0.13 sec 
2023-04-02 15:45:37,692 ADAM: Layer 0 -> dw_min:9.9658e-01  dw_max:1.0029e+00 lr:1.0000e-02
2023-04-02 15:45:37,692 ADAM: Layer 1 -> dw_min:9.9187e-01  dw_max:1.0058e+00 lr:1.0000e-02
2023-04-02 15:45:37,692 ADAM: Layer 2 -> dw_min:9.9131e-01  dw_max:1.0106e+00 lr:1.0000e-02
2023-04-02 15:45:37,692 ADAM: Layer 3 -> dw_min:9.9634e-01  dw_max:1.0036e+00 lr:1.0000e-02
2023-04-02 15:45:37,720 			Learning rate: weights:   1.000e-02    
2023-04-02 15:45:37,720 			Last test performance: 98.86%
2023-04-02 15:45:37,720 ----------------
2023-04-02 15:45:42,256   7   =>  2    		Training 486 pattern with 99.17% 	Forward time: 	 4.40 sec
2023-04-02 15:45:42,256 			Loss:    2.463e-02    			Backward time: 	 0.13 sec 
2023-04-02 15:45:42,257 ADAM: Layer 0 -> dw_min:9.9749e-01  dw_max:1.0029e+00 lr:1.0000e-02
2023-04-02 15:45:42,257 ADAM: Layer 1 -> dw_min:9.9230e-01  dw_max:1.0061e+00 lr:1.0000e-02
2023-04-02 15:45:42,257 ADAM: Layer 2 -> dw_min:9.8825e-01  dw_max:1.0092e+00 lr:1.0000e-02
2023-04-02 15:45:42,257 ADAM: Layer 3 -> dw_min:9.9674e-01  dw_max:1.0035e+00 lr:1.0000e-02
2023-04-02 15:45:42,352 			Learning rate: weights:   1.000e-02    
2023-04-02 15:45:42,352 			Last test performance: 98.86%
2023-04-02 15:45:42,352 ----------------
2023-04-02 15:45:46,892   7   =>  3    		Training 486 pattern with 99.17% 	Forward time: 	 4.41 sec
2023-04-02 15:45:46,892 			Loss:    2.060e-02    			Backward time: 	 0.13 sec 
2023-04-02 15:45:46,892 ADAM: Layer 0 -> dw_min:9.9720e-01  dw_max:1.0032e+00 lr:1.0000e-02
2023-04-02 15:45:46,892 ADAM: Layer 1 -> dw_min:9.8888e-01  dw_max:1.0063e+00 lr:1.0000e-02
2023-04-02 15:45:46,892 ADAM: Layer 2 -> dw_min:9.8942e-01  dw_max:1.0083e+00 lr:1.0000e-02
2023-04-02 15:45:46,892 ADAM: Layer 3 -> dw_min:9.9691e-01  dw_max:1.0032e+00 lr:1.0000e-02
2023-04-02 15:45:46,918 			Learning rate: weights:   1.000e-02    
2023-04-02 15:45:46,918 			Last test performance: 98.86%
2023-04-02 15:45:46,918 ----------------
2023-04-02 15:45:51,455   7   =>  4    		Training 486 pattern with 98.96% 	Forward time: 	 4.40 sec
2023-04-02 15:45:51,455 			Loss:    3.018e-02    			Backward time: 	 0.13 sec 
2023-04-02 15:45:51,456 ADAM: Layer 0 -> dw_min:9.9724e-01  dw_max:1.0046e+00 lr:1.0000e-02
2023-04-02 15:45:51,456 ADAM: Layer 1 -> dw_min:9.8549e-01  dw_max:1.0069e+00 lr:1.0000e-02
2023-04-02 15:45:51,456 ADAM: Layer 2 -> dw_min:9.9046e-01  dw_max:1.0105e+00 lr:1.0000e-02
2023-04-02 15:45:51,456 ADAM: Layer 3 -> dw_min:9.9691e-01  dw_max:1.0039e+00 lr:1.0000e-02
2023-04-02 15:45:51,538 			Learning rate: weights:   1.000e-02    
2023-04-02 15:45:51,538 			Last test performance: 98.86%
2023-04-02 15:45:51,538 ----------------
2023-04-02 15:45:56,076   7   =>  5    		Training 486 pattern with 99.38% 	Forward time: 	 4.40 sec
2023-04-02 15:45:56,076 			Loss:    1.747e-02    			Backward time: 	 0.13 sec 
2023-04-02 15:45:56,076 ADAM: Layer 0 -> dw_min:9.9648e-01  dw_max:1.0040e+00 lr:1.0000e-02
2023-04-02 15:45:56,076 ADAM: Layer 1 -> dw_min:9.8710e-01  dw_max:1.0076e+00 lr:1.0000e-02
2023-04-02 15:45:56,076 ADAM: Layer 2 -> dw_min:9.9141e-01  dw_max:1.0095e+00 lr:1.0000e-02
2023-04-02 15:45:56,076 ADAM: Layer 3 -> dw_min:9.9754e-01  dw_max:1.0040e+00 lr:1.0000e-02
2023-04-02 15:45:56,103 			Learning rate: weights:   1.000e-02    
2023-04-02 15:45:56,103 			Last test performance: 98.86%
2023-04-02 15:45:56,103 ----------------
2023-04-02 15:46:00,638   7   =>  6    		Training 486 pattern with 98.96% 	Forward time: 	 4.40 sec
2023-04-02 15:46:00,638 			Loss:    1.527e-02    			Backward time: 	 0.13 sec 
2023-04-02 15:46:00,638 ADAM: Layer 0 -> dw_min:9.9696e-01  dw_max:1.0033e+00 lr:1.0000e-02
2023-04-02 15:46:00,638 ADAM: Layer 1 -> dw_min:9.8841e-01  dw_max:1.0109e+00 lr:1.0000e-02
2023-04-02 15:46:00,638 ADAM: Layer 2 -> dw_min:9.8899e-01  dw_max:1.0101e+00 lr:1.0000e-02
2023-04-02 15:46:00,638 ADAM: Layer 3 -> dw_min:9.9709e-01  dw_max:1.0038e+00 lr:1.0000e-02
2023-04-02 15:46:00,716 			Learning rate: weights:   1.000e-02    
2023-04-02 15:46:00,716 			Last test performance: 98.86%
2023-04-02 15:46:00,716 ----------------
2023-04-02 15:46:05,253   7   =>  7    		Training 486 pattern with 98.96% 	Forward time: 	 4.40 sec
2023-04-02 15:46:05,253 			Loss:    3.269e-02    			Backward time: 	 0.13 sec 
2023-04-02 15:46:05,254 ADAM: Layer 0 -> dw_min:9.9718e-01  dw_max:1.0035e+00 lr:1.0000e-02
2023-04-02 15:46:05,254 ADAM: Layer 1 -> dw_min:9.8956e-01  dw_max:1.0100e+00 lr:1.0000e-02
2023-04-02 15:46:05,254 ADAM: Layer 2 -> dw_min:9.9013e-01  dw_max:1.0091e+00 lr:1.0000e-02
2023-04-02 15:46:05,254 ADAM: Layer 3 -> dw_min:9.9743e-01  dw_max:1.0033e+00 lr:1.0000e-02
2023-04-02 15:46:05,343 			Learning rate: weights:   1.000e-02    
2023-04-02 15:46:05,343 			Last test performance: 98.86%
2023-04-02 15:46:05,343 ----------------
2023-04-02 15:46:09,879   7   =>  8    		Training 486 pattern with 98.96% 	Forward time: 	 4.40 sec
2023-04-02 15:46:09,879 			Loss:    2.728e-02    			Backward time: 	 0.13 sec 
2023-04-02 15:46:09,879 ADAM: Layer 0 -> dw_min:9.9760e-01  dw_max:1.0028e+00 lr:1.0000e-02
2023-04-02 15:46:09,880 ADAM: Layer 1 -> dw_min:9.9080e-01  dw_max:1.0090e+00 lr:1.0000e-02
2023-04-02 15:46:09,880 ADAM: Layer 2 -> dw_min:9.8964e-01  dw_max:1.0082e+00 lr:1.0000e-02
2023-04-02 15:46:09,880 ADAM: Layer 3 -> dw_min:9.9740e-01  dw_max:1.0029e+00 lr:1.0000e-02
2023-04-02 15:46:09,907 			Learning rate: weights:   1.000e-02    
2023-04-02 15:46:09,907 			Last test performance: 98.86%
2023-04-02 15:46:09,907 ----------------
2023-04-02 15:46:14,441   7   =>  9    		Training 486 pattern with 97.92% 	Forward time: 	 4.40 sec
2023-04-02 15:46:14,442 			Loss:    4.415e-02    			Backward time: 	 0.13 sec 
2023-04-02 15:46:14,442 ADAM: Layer 0 -> dw_min:9.9644e-01  dw_max:1.0030e+00 lr:1.0000e-02
2023-04-02 15:46:14,442 ADAM: Layer 1 -> dw_min:9.9142e-01  dw_max:1.0099e+00 lr:1.0000e-02
2023-04-02 15:46:14,442 ADAM: Layer 2 -> dw_min:9.8757e-01  dw_max:1.0104e+00 lr:1.0000e-02
2023-04-02 15:46:14,442 ADAM: Layer 3 -> dw_min:9.9647e-01  dw_max:1.0023e+00 lr:1.0000e-02
2023-04-02 15:46:14,462 			Learning rate: weights:   1.000e-02    
2023-04-02 15:46:14,463 			Last test performance: 98.86%
2023-04-02 15:46:14,463 ----------------
2023-04-02 15:46:18,998   7   =>  10   		Training 486 pattern with 99.38% 	Forward time: 	 4.40 sec
2023-04-02 15:46:18,998 			Loss:    2.121e-02    			Backward time: 	 0.13 sec 
2023-04-02 15:46:18,998 ADAM: Layer 0 -> dw_min:9.9647e-01  dw_max:1.0031e+00 lr:1.0000e-02
2023-04-02 15:46:18,998 ADAM: Layer 1 -> dw_min:9.9073e-01  dw_max:1.0092e+00 lr:1.0000e-02
2023-04-02 15:46:18,998 ADAM: Layer 2 -> dw_min:9.8877e-01  dw_max:1.0092e+00 lr:1.0000e-02
2023-04-02 15:46:18,998 ADAM: Layer 3 -> dw_min:9.9689e-01  dw_max:1.0041e+00 lr:1.0000e-02
2023-04-02 15:46:19,084 			Learning rate: weights:   1.000e-02    
2023-04-02 15:46:19,085 			Last test performance: 98.86%
2023-04-02 15:46:19,085 ----------------
2023-04-02 15:46:23,620   7   =>  11   		Training 486 pattern with 99.38% 	Forward time: 	 4.40 sec
2023-04-02 15:46:23,620 			Loss:    1.693e-02    			Backward time: 	 0.13 sec 
2023-04-02 15:46:23,621 ADAM: Layer 0 -> dw_min:9.9677e-01  dw_max:1.0028e+00 lr:1.0000e-02
2023-04-02 15:46:23,621 ADAM: Layer 1 -> dw_min:9.8753e-01  dw_max:1.0071e+00 lr:1.0000e-02
2023-04-02 15:46:23,621 ADAM: Layer 2 -> dw_min:9.8915e-01  dw_max:1.0108e+00 lr:1.0000e-02
2023-04-02 15:46:23,621 ADAM: Layer 3 -> dw_min:9.9708e-01  dw_max:1.0036e+00 lr:1.0000e-02
2023-04-02 15:46:23,646 			Learning rate: weights:   1.000e-02    
2023-04-02 15:46:23,646 			Last test performance: 98.86%
2023-04-02 15:46:23,646 ----------------
2023-04-02 15:46:28,180   7   =>  12   		Training 486 pattern with 99.58% 	Forward time: 	 4.40 sec
2023-04-02 15:46:28,181 			Loss:    9.540e-03    			Backward time: 	 0.13 sec 
2023-04-02 15:46:28,181 ADAM: Layer 0 -> dw_min:9.9713e-01  dw_max:1.0025e+00 lr:1.0000e-02
2023-04-02 15:46:28,181 ADAM: Layer 1 -> dw_min:9.8888e-01  dw_max:1.0073e+00 lr:1.0000e-02
2023-04-02 15:46:28,181 ADAM: Layer 2 -> dw_min:9.9036e-01  dw_max:1.0095e+00 lr:1.0000e-02
2023-04-02 15:46:28,181 ADAM: Layer 3 -> dw_min:9.9720e-01  dw_max:1.0033e+00 lr:1.0000e-02
2023-04-02 15:46:28,300 			Learning rate: weights:   1.000e-02    
2023-04-02 15:46:28,300 			Last test performance: 98.86%
2023-04-02 15:46:28,300 ----------------
2023-04-02 15:46:32,837   7   =>  13   		Training 486 pattern with 99.17% 	Forward time: 	 4.40 sec
2023-04-02 15:46:32,837 			Loss:    2.257e-02    			Backward time: 	 0.13 sec 
2023-04-02 15:46:32,837 ADAM: Layer 0 -> dw_min:9.9776e-01  dw_max:1.0028e+00 lr:1.0000e-02
2023-04-02 15:46:32,837 ADAM: Layer 1 -> dw_min:9.8996e-01  dw_max:1.0076e+00 lr:1.0000e-02
2023-04-02 15:46:32,837 ADAM: Layer 2 -> dw_min:9.9117e-01  dw_max:1.0086e+00 lr:1.0000e-02
2023-04-02 15:46:32,837 ADAM: Layer 3 -> dw_min:9.9618e-01  dw_max:1.0030e+00 lr:1.0000e-02
2023-04-02 15:46:32,941 			Learning rate: weights:   1.000e-02    
2023-04-02 15:46:32,941 			Last test performance: 98.86%
2023-04-02 15:46:32,941 ----------------
2023-04-02 15:46:37,476   7   =>  14   		Training 486 pattern with 98.33% 	Forward time: 	 4.40 sec
2023-04-02 15:46:37,476 			Loss:    2.831e-02    			Backward time: 	 0.13 sec 
2023-04-02 15:46:37,476 ADAM: Layer 0 -> dw_min:9.9723e-01  dw_max:1.0025e+00 lr:1.0000e-02
2023-04-02 15:46:37,476 ADAM: Layer 1 -> dw_min:9.9107e-01  dw_max:1.0080e+00 lr:1.0000e-02
2023-04-02 15:46:37,476 ADAM: Layer 2 -> dw_min:9.9103e-01  dw_max:1.0096e+00 lr:1.0000e-02
2023-04-02 15:46:37,476 ADAM: Layer 3 -> dw_min:9.9656e-01  dw_max:1.0031e+00 lr:1.0000e-02
2023-04-02 15:46:37,554 			Learning rate: weights:   1.000e-02    
2023-04-02 15:46:37,554 			Last test performance: 98.86%
2023-04-02 15:46:37,555 ----------------
2023-04-02 15:46:42,090   7   =>  15   		Training 486 pattern with 98.96% 	Forward time: 	 4.40 sec
2023-04-02 15:46:42,090 			Loss:    1.778e-02    			Backward time: 	 0.13 sec 
2023-04-02 15:46:42,090 ADAM: Layer 0 -> dw_min:9.9761e-01  dw_max:1.0022e+00 lr:1.0000e-02
2023-04-02 15:46:42,090 ADAM: Layer 1 -> dw_min:9.9084e-01  dw_max:1.0070e+00 lr:1.0000e-02
2023-04-02 15:46:42,090 ADAM: Layer 2 -> dw_min:9.8872e-01  dw_max:1.0101e+00 lr:1.0000e-02
2023-04-02 15:46:42,090 ADAM: Layer 3 -> dw_min:9.9556e-01  dw_max:1.0030e+00 lr:1.0000e-02
2023-04-02 15:46:42,112 			Learning rate: weights:   1.000e-02    
2023-04-02 15:46:42,112 			Last test performance: 98.86%
2023-04-02 15:46:42,112 ----------------
2023-04-02 15:46:46,649   7   =>  16   		Training 486 pattern with 98.12% 	Forward time: 	 4.40 sec
2023-04-02 15:46:46,650 			Loss:    3.378e-02    			Backward time: 	 0.13 sec 
2023-04-02 15:46:46,650 ADAM: Layer 0 -> dw_min:9.9569e-01  dw_max:1.0026e+00 lr:1.0000e-02
2023-04-02 15:46:46,650 ADAM: Layer 1 -> dw_min:9.8886e-01  dw_max:1.0075e+00 lr:1.0000e-02
2023-04-02 15:46:46,650 ADAM: Layer 2 -> dw_min:9.8921e-01  dw_max:1.0128e+00 lr:1.0000e-02
2023-04-02 15:46:46,650 ADAM: Layer 3 -> dw_min:9.9595e-01  dw_max:1.0045e+00 lr:1.0000e-02
2023-04-02 15:46:46,732 			Learning rate: weights:   1.000e-02    
2023-04-02 15:46:46,732 			Last test performance: 98.86%
2023-04-02 15:46:46,732 ----------------
2023-04-02 15:46:51,270   7   =>  17   		Training 486 pattern with 99.38% 	Forward time: 	 4.40 sec
2023-04-02 15:46:51,270 			Loss:    2.187e-02    			Backward time: 	 0.13 sec 
2023-04-02 15:46:51,270 ADAM: Layer 0 -> dw_min:9.9556e-01  dw_max:1.0028e+00 lr:1.0000e-02
2023-04-02 15:46:51,270 ADAM: Layer 1 -> dw_min:9.8939e-01  dw_max:1.0062e+00 lr:1.0000e-02
2023-04-02 15:46:51,270 ADAM: Layer 2 -> dw_min:9.8891e-01  dw_max:1.0115e+00 lr:1.0000e-02
2023-04-02 15:46:51,270 ADAM: Layer 3 -> dw_min:9.9598e-01  dw_max:1.0052e+00 lr:1.0000e-02
2023-04-02 15:46:51,291 			Learning rate: weights:   1.000e-02    
2023-04-02 15:46:51,291 			Last test performance: 98.86%
2023-04-02 15:46:51,291 ----------------
2023-04-02 15:46:55,827   7   =>  18   		Training 486 pattern with 98.33% 	Forward time: 	 4.40 sec
2023-04-02 15:46:55,827 			Loss:    4.750e-02    			Backward time: 	 0.13 sec 
2023-04-02 15:46:55,827 ADAM: Layer 0 -> dw_min:9.9563e-01  dw_max:1.0027e+00 lr:1.0000e-02
2023-04-02 15:46:55,827 ADAM: Layer 1 -> dw_min:9.9026e-01  dw_max:1.0060e+00 lr:1.0000e-02
2023-04-02 15:46:55,827 ADAM: Layer 2 -> dw_min:9.8997e-01  dw_max:1.0103e+00 lr:1.0000e-02
2023-04-02 15:46:55,827 ADAM: Layer 3 -> dw_min:9.9636e-01  dw_max:1.0048e+00 lr:1.0000e-02
2023-04-02 15:46:55,850 			Learning rate: weights:   1.000e-02    
2023-04-02 15:46:55,850 			Last test performance: 98.86%
2023-04-02 15:46:55,850 ----------------
2023-04-02 15:47:00,386   7   =>  19   		Training 486 pattern with 98.33% 	Forward time: 	 4.40 sec
2023-04-02 15:47:00,386 			Loss:    2.649e-02    			Backward time: 	 0.13 sec 
2023-04-02 15:47:00,387 ADAM: Layer 0 -> dw_min:9.9625e-01  dw_max:1.0030e+00 lr:1.0000e-02
2023-04-02 15:47:00,387 ADAM: Layer 1 -> dw_min:9.9211e-01  dw_max:1.0079e+00 lr:1.0000e-02
2023-04-02 15:47:00,387 ADAM: Layer 2 -> dw_min:9.8793e-01  dw_max:1.0109e+00 lr:1.0000e-02
2023-04-02 15:47:00,387 ADAM: Layer 3 -> dw_min:9.9680e-01  dw_max:1.0042e+00 lr:1.0000e-02
2023-04-02 15:47:00,414 			Learning rate: weights:   1.000e-02    
2023-04-02 15:47:00,414 			Last test performance: 98.86%
2023-04-02 15:47:00,414 ----------------
2023-04-02 15:47:04,951   7   =>  20   		Training 486 pattern with 98.96% 	Forward time: 	 4.40 sec
2023-04-02 15:47:04,951 			Loss:    2.851e-02    			Backward time: 	 0.13 sec 
2023-04-02 15:47:04,952 ADAM: Layer 0 -> dw_min:9.9584e-01  dw_max:1.0034e+00 lr:1.0000e-02
2023-04-02 15:47:04,952 ADAM: Layer 1 -> dw_min:9.9235e-01  dw_max:1.0089e+00 lr:1.0000e-02
2023-04-02 15:47:04,952 ADAM: Layer 2 -> dw_min:9.8895e-01  dw_max:1.0128e+00 lr:1.0000e-02
2023-04-02 15:47:04,952 ADAM: Layer 3 -> dw_min:9.9705e-01  dw_max:1.0042e+00 lr:1.0000e-02
2023-04-02 15:47:04,972 			Learning rate: weights:   1.000e-02    
2023-04-02 15:47:04,972 			Last test performance: 98.86%
2023-04-02 15:47:04,972 ----------------
2023-04-02 15:47:09,508   7   =>  21   		Training 486 pattern with 99.17% 	Forward time: 	 4.40 sec
2023-04-02 15:47:09,508 			Loss:    1.694e-02    			Backward time: 	 0.13 sec 
2023-04-02 15:47:09,508 ADAM: Layer 0 -> dw_min:9.9599e-01  dw_max:1.0037e+00 lr:1.0000e-02
2023-04-02 15:47:09,508 ADAM: Layer 1 -> dw_min:9.9054e-01  dw_max:1.0081e+00 lr:1.0000e-02
2023-04-02 15:47:09,508 ADAM: Layer 2 -> dw_min:9.9001e-01  dw_max:1.0115e+00 lr:1.0000e-02
2023-04-02 15:47:09,509 ADAM: Layer 3 -> dw_min:9.9554e-01  dw_max:1.0061e+00 lr:1.0000e-02
2023-04-02 15:47:09,530 			Learning rate: weights:   1.000e-02    
2023-04-02 15:47:09,530 			Last test performance: 98.86%
2023-04-02 15:47:09,530 ----------------
2023-04-02 15:47:14,067   7   =>  22   		Training 486 pattern with 99.17% 	Forward time: 	 4.40 sec
2023-04-02 15:47:14,067 			Loss:    2.107e-02    			Backward time: 	 0.13 sec 
2023-04-02 15:47:14,067 ADAM: Layer 0 -> dw_min:9.9611e-01  dw_max:1.0035e+00 lr:1.0000e-02
2023-04-02 15:47:14,067 ADAM: Layer 1 -> dw_min:9.9076e-01  dw_max:1.0106e+00 lr:1.0000e-02
2023-04-02 15:47:14,067 ADAM: Layer 2 -> dw_min:9.8972e-01  dw_max:1.0103e+00 lr:1.0000e-02
2023-04-02 15:47:14,068 ADAM: Layer 3 -> dw_min:9.9606e-01  dw_max:1.0055e+00 lr:1.0000e-02
2023-04-02 15:47:14,090 			Learning rate: weights:   1.000e-02    
2023-04-02 15:47:14,090 			Last test performance: 98.86%
2023-04-02 15:47:14,090 ----------------
2023-04-02 15:47:18,626   7   =>  23   		Training 486 pattern with 99.17% 	Forward time: 	 4.40 sec
2023-04-02 15:47:18,626 			Loss:    2.935e-02    			Backward time: 	 0.13 sec 
2023-04-02 15:47:18,627 ADAM: Layer 0 -> dw_min:9.9586e-01  dw_max:1.0036e+00 lr:1.0000e-02
2023-04-02 15:47:18,627 ADAM: Layer 1 -> dw_min:9.9148e-01  dw_max:1.0095e+00 lr:1.0000e-02
2023-04-02 15:47:18,627 ADAM: Layer 2 -> dw_min:9.9074e-01  dw_max:1.0093e+00 lr:1.0000e-02
2023-04-02 15:47:18,627 ADAM: Layer 3 -> dw_min:9.9638e-01  dw_max:1.0049e+00 lr:1.0000e-02
2023-04-02 15:47:18,661 			Learning rate: weights:   1.000e-02    
2023-04-02 15:47:18,661 			Last test performance: 98.86%
2023-04-02 15:47:18,661 ----------------
2023-04-02 15:47:23,196   7   =>  24   		Training 486 pattern with 99.38% 	Forward time: 	 4.40 sec
2023-04-02 15:47:23,197 			Loss:    1.408e-02    			Backward time: 	 0.13 sec 
2023-04-02 15:47:23,197 ADAM: Layer 0 -> dw_min:9.9587e-01  dw_max:1.0036e+00 lr:1.0000e-02
2023-04-02 15:47:23,197 ADAM: Layer 1 -> dw_min:9.9181e-01  dw_max:1.0089e+00 lr:1.0000e-02
2023-04-02 15:47:23,197 ADAM: Layer 2 -> dw_min:9.8976e-01  dw_max:1.0081e+00 lr:1.0000e-02
2023-04-02 15:47:23,197 ADAM: Layer 3 -> dw_min:9.9677e-01  dw_max:1.0044e+00 lr:1.0000e-02
2023-04-02 15:47:23,216 			Learning rate: weights:   1.000e-02    
2023-04-02 15:47:23,216 			Last test performance: 98.86%
2023-04-02 15:47:23,216 ----------------
2023-04-02 15:47:27,750   7   =>  25   		Training 486 pattern with 99.17% 	Forward time: 	 4.40 sec
2023-04-02 15:47:27,750 			Loss:    2.918e-02    			Backward time: 	 0.13 sec 
2023-04-02 15:47:27,750 ADAM: Layer 0 -> dw_min:9.9639e-01  dw_max:1.0033e+00 lr:1.0000e-02
2023-04-02 15:47:27,751 ADAM: Layer 1 -> dw_min:9.9269e-01  dw_max:1.0080e+00 lr:1.0000e-02
2023-04-02 15:47:27,751 ADAM: Layer 2 -> dw_min:9.9073e-01  dw_max:1.0074e+00 lr:1.0000e-02
2023-04-02 15:47:27,751 ADAM: Layer 3 -> dw_min:9.9710e-01  dw_max:1.0039e+00 lr:1.0000e-02
2023-04-02 15:47:27,771 			Learning rate: weights:   1.000e-02    
2023-04-02 15:47:27,771 			Last test performance: 98.86%
2023-04-02 15:47:27,771 ----------------
2023-04-02 15:47:32,308   7   =>  26   		Training 486 pattern with 98.75% 	Forward time: 	 4.40 sec
2023-04-02 15:47:32,308 			Loss:    2.339e-02    			Backward time: 	 0.13 sec 
2023-04-02 15:47:32,308 ADAM: Layer 0 -> dw_min:9.9624e-01  dw_max:1.0035e+00 lr:1.0000e-02
2023-04-02 15:47:32,309 ADAM: Layer 1 -> dw_min:9.9288e-01  dw_max:1.0079e+00 lr:1.0000e-02
2023-04-02 15:47:32,309 ADAM: Layer 2 -> dw_min:9.9104e-01  dw_max:1.0065e+00 lr:1.0000e-02
2023-04-02 15:47:32,309 ADAM: Layer 3 -> dw_min:9.9573e-01  dw_max:1.0036e+00 lr:1.0000e-02
2023-04-02 15:47:32,336 			Learning rate: weights:   1.000e-02    
2023-04-02 15:47:32,336 			Last test performance: 98.86%
2023-04-02 15:47:32,336 ----------------
2023-04-02 15:47:36,871   7   =>  27   		Training 486 pattern with 98.54% 	Forward time: 	 4.40 sec
2023-04-02 15:47:36,871 			Loss:    3.155e-02    			Backward time: 	 0.13 sec 
2023-04-02 15:47:36,871 ADAM: Layer 0 -> dw_min:9.9559e-01  dw_max:1.0032e+00 lr:1.0000e-02
2023-04-02 15:47:36,872 ADAM: Layer 1 -> dw_min:9.9322e-01  dw_max:1.0085e+00 lr:1.0000e-02
2023-04-02 15:47:36,872 ADAM: Layer 2 -> dw_min:9.8795e-01  dw_max:1.0117e+00 lr:1.0000e-02
2023-04-02 15:47:36,872 ADAM: Layer 3 -> dw_min:9.9593e-01  dw_max:1.0033e+00 lr:1.0000e-02
2023-04-02 15:47:36,893 			Learning rate: weights:   1.000e-02    
2023-04-02 15:47:36,893 			Last test performance: 98.86%
2023-04-02 15:47:36,893 ----------------
2023-04-02 15:47:41,428   7   =>  28   		Training 486 pattern with 98.75% 	Forward time: 	 4.40 sec
2023-04-02 15:47:41,428 			Loss:    3.059e-02    			Backward time: 	 0.13 sec 
2023-04-02 15:47:41,429 ADAM: Layer 0 -> dw_min:9.9713e-01  dw_max:1.0030e+00 lr:1.0000e-02
2023-04-02 15:47:41,429 ADAM: Layer 1 -> dw_min:9.9276e-01  dw_max:1.0080e+00 lr:1.0000e-02
2023-04-02 15:47:41,429 ADAM: Layer 2 -> dw_min:9.8914e-01  dw_max:1.0106e+00 lr:1.0000e-02
2023-04-02 15:47:41,429 ADAM: Layer 3 -> dw_min:9.9656e-01  dw_max:1.0032e+00 lr:1.0000e-02
2023-04-02 15:47:41,451 			Learning rate: weights:   1.000e-02    
2023-04-02 15:47:41,452 			Last test performance: 98.86%
2023-04-02 15:47:41,452 ----------------
2023-04-02 15:47:45,990   7   =>  29   		Training 486 pattern with 98.75% 	Forward time: 	 4.40 sec
2023-04-02 15:47:45,990 			Loss:    2.461e-02    			Backward time: 	 0.13 sec 
2023-04-02 15:47:45,990 ADAM: Layer 0 -> dw_min:9.9721e-01  dw_max:1.0033e+00 lr:1.0000e-02
2023-04-02 15:47:45,990 ADAM: Layer 1 -> dw_min:9.9320e-01  dw_max:1.0081e+00 lr:1.0000e-02
2023-04-02 15:47:45,990 ADAM: Layer 2 -> dw_min:9.9021e-01  dw_max:1.0096e+00 lr:1.0000e-02
2023-04-02 15:47:45,990 ADAM: Layer 3 -> dw_min:9.9705e-01  dw_max:1.0030e+00 lr:1.0000e-02
2023-04-02 15:47:46,028 			Learning rate: weights:   1.000e-02    
2023-04-02 15:47:46,028 			Last test performance: 98.86%
2023-04-02 15:47:46,028 ----------------
2023-04-02 15:47:50,565   7   =>  30   		Training 486 pattern with 99.17% 	Forward time: 	 4.40 sec
2023-04-02 15:47:50,565 			Loss:    2.577e-02    			Backward time: 	 0.13 sec 
2023-04-02 15:47:50,566 ADAM: Layer 0 -> dw_min:9.9726e-01  dw_max:1.0032e+00 lr:1.0000e-02
2023-04-02 15:47:50,566 ADAM: Layer 1 -> dw_min:9.9275e-01  dw_max:1.0092e+00 lr:1.0000e-02
2023-04-02 15:47:50,566 ADAM: Layer 2 -> dw_min:9.8896e-01  dw_max:1.0087e+00 lr:1.0000e-02
2023-04-02 15:47:50,566 ADAM: Layer 3 -> dw_min:9.9730e-01  dw_max:1.0027e+00 lr:1.0000e-02
2023-04-02 15:47:50,587 			Learning rate: weights:   1.000e-02    
2023-04-02 15:47:50,587 			Last test performance: 98.86%
2023-04-02 15:47:50,587 ----------------
2023-04-02 15:47:55,123   7   =>  31   		Training 486 pattern with 99.38% 	Forward time: 	 4.40 sec
2023-04-02 15:47:55,123 			Loss:    2.115e-02    			Backward time: 	 0.13 sec 
2023-04-02 15:47:55,123 ADAM: Layer 0 -> dw_min:9.9702e-01  dw_max:1.0036e+00 lr:1.0000e-02
2023-04-02 15:47:55,124 ADAM: Layer 1 -> dw_min:9.9173e-01  dw_max:1.0087e+00 lr:1.0000e-02
2023-04-02 15:47:55,124 ADAM: Layer 2 -> dw_min:9.9006e-01  dw_max:1.0101e+00 lr:1.0000e-02
2023-04-02 15:47:55,124 ADAM: Layer 3 -> dw_min:9.9622e-01  dw_max:1.0024e+00 lr:1.0000e-02
2023-04-02 15:47:55,151 			Learning rate: weights:   1.000e-02    
2023-04-02 15:47:55,151 			Last test performance: 98.86%
2023-04-02 15:47:55,151 ----------------
2023-04-02 15:47:59,689   7   =>  32   		Training 486 pattern with 98.96% 	Forward time: 	 4.40 sec
2023-04-02 15:47:59,689 			Loss:    2.141e-02    			Backward time: 	 0.13 sec 
2023-04-02 15:47:59,689 ADAM: Layer 0 -> dw_min:9.9682e-01  dw_max:1.0032e+00 lr:1.0000e-02
2023-04-02 15:47:59,689 ADAM: Layer 1 -> dw_min:9.9280e-01  dw_max:1.0075e+00 lr:1.0000e-02
2023-04-02 15:47:59,689 ADAM: Layer 2 -> dw_min:9.9105e-01  dw_max:1.0124e+00 lr:1.0000e-02
2023-04-02 15:47:59,689 ADAM: Layer 3 -> dw_min:9.9563e-01  dw_max:1.0040e+00 lr:1.0000e-02
2023-04-02 15:47:59,790 			Learning rate: weights:   1.000e-02    
2023-04-02 15:47:59,790 			Last test performance: 98.86%
2023-04-02 15:47:59,790 ----------------
2023-04-02 15:48:04,327   7   =>  33   		Training 486 pattern with 98.12% 	Forward time: 	 4.40 sec
2023-04-02 15:48:04,328 			Loss:    2.763e-02    			Backward time: 	 0.13 sec 
2023-04-02 15:48:04,328 ADAM: Layer 0 -> dw_min:9.9651e-01  dw_max:1.0035e+00 lr:1.0000e-02
2023-04-02 15:48:04,328 ADAM: Layer 1 -> dw_min:9.9278e-01  dw_max:1.0072e+00 lr:1.0000e-02
2023-04-02 15:48:04,328 ADAM: Layer 2 -> dw_min:9.9067e-01  dw_max:1.0115e+00 lr:1.0000e-02
2023-04-02 15:48:04,328 ADAM: Layer 3 -> dw_min:9.9600e-01  dw_max:1.0037e+00 lr:1.0000e-02
2023-04-02 15:48:04,431 			Learning rate: weights:   1.000e-02    
2023-04-02 15:48:04,431 			Last test performance: 98.86%
2023-04-02 15:48:04,431 ----------------
2023-04-02 15:48:08,968   7   =>  34   		Training 486 pattern with 99.38% 	Forward time: 	 4.40 sec
2023-04-02 15:48:08,968 			Loss:    1.247e-02    			Backward time: 	 0.13 sec 
2023-04-02 15:48:08,968 ADAM: Layer 0 -> dw_min:9.9639e-01  dw_max:1.0038e+00 lr:1.0000e-02
2023-04-02 15:48:08,968 ADAM: Layer 1 -> dw_min:9.9332e-01  dw_max:1.0061e+00 lr:1.0000e-02
2023-04-02 15:48:08,968 ADAM: Layer 2 -> dw_min:9.9039e-01  dw_max:1.0118e+00 lr:1.0000e-02
2023-04-02 15:48:08,968 ADAM: Layer 3 -> dw_min:9.9588e-01  dw_max:1.0037e+00 lr:1.0000e-02
2023-04-02 15:48:09,046 			Learning rate: weights:   1.000e-02    
2023-04-02 15:48:09,046 			Last test performance: 98.86%
2023-04-02 15:48:09,046 ----------------
2023-04-02 15:48:13,582   7   =>  35   		Training 486 pattern with 98.33% 	Forward time: 	 4.40 sec
2023-04-02 15:48:13,582 			Loss:    3.194e-02    			Backward time: 	 0.13 sec 
2023-04-02 15:48:13,582 ADAM: Layer 0 -> dw_min:9.9620e-01  dw_max:1.0040e+00 lr:1.0000e-02
2023-04-02 15:48:13,582 ADAM: Layer 1 -> dw_min:9.9093e-01  dw_max:1.0080e+00 lr:1.0000e-02
2023-04-02 15:48:13,583 ADAM: Layer 2 -> dw_min:9.9001e-01  dw_max:1.0107e+00 lr:1.0000e-02
2023-04-02 15:48:13,583 ADAM: Layer 3 -> dw_min:9.9615e-01  dw_max:1.0038e+00 lr:1.0000e-02
2023-04-02 15:48:13,705 			Learning rate: weights:   1.000e-02    
2023-04-02 15:48:13,705 			Last test performance: 98.86%
2023-04-02 15:48:13,705 ----------------
2023-04-02 15:48:18,240   7   =>  36   		Training 486 pattern with 98.12% 	Forward time: 	 4.40 sec
2023-04-02 15:48:18,240 			Loss:    6.599e-02    			Backward time: 	 0.13 sec 
2023-04-02 15:48:18,241 ADAM: Layer 0 -> dw_min:9.9547e-01  dw_max:1.0044e+00 lr:1.0000e-02
2023-04-02 15:48:18,241 ADAM: Layer 1 -> dw_min:9.8965e-01  dw_max:1.0092e+00 lr:1.0000e-02
2023-04-02 15:48:18,241 ADAM: Layer 2 -> dw_min:9.8853e-01  dw_max:1.0114e+00 lr:1.0000e-02
2023-04-02 15:48:18,241 ADAM: Layer 3 -> dw_min:9.9620e-01  dw_max:1.0035e+00 lr:1.0000e-02
2023-04-02 15:48:18,261 			Learning rate: weights:   1.000e-02    
2023-04-02 15:48:18,261 			Last test performance: 98.86%
2023-04-02 15:48:18,261 ----------------
2023-04-02 15:48:22,796   7   =>  37   		Training 486 pattern with 99.38% 	Forward time: 	 4.40 sec
2023-04-02 15:48:22,796 			Loss:    2.052e-02    			Backward time: 	 0.13 sec 
2023-04-02 15:48:22,796 ADAM: Layer 0 -> dw_min:9.9636e-01  dw_max:1.0039e+00 lr:1.0000e-02
2023-04-02 15:48:22,796 ADAM: Layer 1 -> dw_min:9.9067e-01  dw_max:1.0081e+00 lr:1.0000e-02
2023-04-02 15:48:22,796 ADAM: Layer 2 -> dw_min:9.8967e-01  dw_max:1.0109e+00 lr:1.0000e-02
2023-04-02 15:48:22,797 ADAM: Layer 3 -> dw_min:9.9680e-01  dw_max:1.0038e+00 lr:1.0000e-02
2023-04-02 15:48:22,929 			Learning rate: weights:   1.000e-02    
2023-04-02 15:48:22,929 			Last test performance: 98.86%
2023-04-02 15:48:22,929 ----------------
2023-04-02 15:48:27,464   7   =>  38   		Training 486 pattern with 99.17% 	Forward time: 	 4.40 sec
2023-04-02 15:48:27,464 			Loss:    2.165e-02    			Backward time: 	 0.13 sec 
2023-04-02 15:48:27,465 ADAM: Layer 0 -> dw_min:9.9600e-01  dw_max:1.0038e+00 lr:1.0000e-02
2023-04-02 15:48:27,465 ADAM: Layer 1 -> dw_min:9.9154e-01  dw_max:1.0073e+00 lr:1.0000e-02
2023-04-02 15:48:27,465 ADAM: Layer 2 -> dw_min:9.8771e-01  dw_max:1.0098e+00 lr:1.0000e-02
2023-04-02 15:48:27,465 ADAM: Layer 3 -> dw_min:9.9721e-01  dw_max:1.0036e+00 lr:1.0000e-02
2023-04-02 15:48:27,577 			Learning rate: weights:   1.000e-02    
2023-04-02 15:48:27,578 			Last test performance: 98.86%
2023-04-02 15:48:27,578 ----------------
2023-04-02 15:48:32,114   7   =>  39   		Training 486 pattern with 98.75% 	Forward time: 	 4.40 sec
2023-04-02 15:48:32,114 			Loss:    2.919e-02    			Backward time: 	 0.13 sec 
2023-04-02 15:48:32,114 ADAM: Layer 0 -> dw_min:9.9635e-01  dw_max:1.0032e+00 lr:1.0000e-02
2023-04-02 15:48:32,114 ADAM: Layer 1 -> dw_min:9.9235e-01  dw_max:1.0092e+00 lr:1.0000e-02
2023-04-02 15:48:32,114 ADAM: Layer 2 -> dw_min:9.8882e-01  dw_max:1.0091e+00 lr:1.0000e-02
2023-04-02 15:48:32,114 ADAM: Layer 3 -> dw_min:9.9721e-01  dw_max:1.0038e+00 lr:1.0000e-02
2023-04-02 15:48:32,185 			Learning rate: weights:   1.000e-02    
2023-04-02 15:48:32,185 			Last test performance: 98.86%
2023-04-02 15:48:32,185 ----------------
2023-04-02 15:48:36,723   7   =>  40   		Training 486 pattern with 99.17% 	Forward time: 	 4.40 sec
2023-04-02 15:48:36,723 			Loss:    2.902e-02    			Backward time: 	 0.13 sec 
2023-04-02 15:48:36,723 ADAM: Layer 0 -> dw_min:9.9598e-01  dw_max:1.0043e+00 lr:1.0000e-02
2023-04-02 15:48:36,723 ADAM: Layer 1 -> dw_min:9.9283e-01  dw_max:1.0078e+00 lr:1.0000e-02
2023-04-02 15:48:36,723 ADAM: Layer 2 -> dw_min:9.8702e-01  dw_max:1.0082e+00 lr:1.0000e-02
2023-04-02 15:48:36,723 ADAM: Layer 3 -> dw_min:9.9654e-01  dw_max:1.0084e+00 lr:1.0000e-02
2023-04-02 15:48:36,743 			Learning rate: weights:   1.000e-02    
2023-04-02 15:48:36,743 			Last test performance: 98.86%
2023-04-02 15:48:36,743 ----------------
2023-04-02 15:48:41,280   7   =>  41   		Training 486 pattern with 98.96% 	Forward time: 	 4.40 sec
2023-04-02 15:48:41,280 			Loss:    1.477e-02    			Backward time: 	 0.13 sec 
2023-04-02 15:48:41,280 ADAM: Layer 0 -> dw_min:9.9601e-01  dw_max:1.0036e+00 lr:1.0000e-02
2023-04-02 15:48:41,280 ADAM: Layer 1 -> dw_min:9.9315e-01  dw_max:1.0097e+00 lr:1.0000e-02
2023-04-02 15:48:41,280 ADAM: Layer 2 -> dw_min:9.8817e-01  dw_max:1.0118e+00 lr:1.0000e-02
2023-04-02 15:48:41,280 ADAM: Layer 3 -> dw_min:9.9669e-01  dw_max:1.0076e+00 lr:1.0000e-02
2023-04-02 15:48:41,357 			Learning rate: weights:   1.000e-02    
2023-04-02 15:48:41,357 			Last test performance: 98.86%
2023-04-02 15:48:41,357 ----------------
2023-04-02 15:48:45,893   7   =>  42   		Training 486 pattern with 98.75% 	Forward time: 	 4.40 sec
2023-04-02 15:48:45,893 			Loss:    4.466e-02    			Backward time: 	 0.13 sec 
2023-04-02 15:48:45,893 ADAM: Layer 0 -> dw_min:9.9697e-01  dw_max:1.0027e+00 lr:1.0000e-02
2023-04-02 15:48:45,893 ADAM: Layer 1 -> dw_min:9.9136e-01  dw_max:1.0087e+00 lr:1.0000e-02
2023-04-02 15:48:45,894 ADAM: Layer 2 -> dw_min:9.8742e-01  dw_max:1.0106e+00 lr:1.0000e-02
2023-04-02 15:48:45,894 ADAM: Layer 3 -> dw_min:9.9574e-01  dw_max:1.0067e+00 lr:1.0000e-02
2023-04-02 15:48:45,972 			Learning rate: weights:   1.000e-02    
2023-04-02 15:48:45,972 			Last test performance: 98.86%
2023-04-02 15:48:45,972 ----------------
2023-04-02 15:48:50,511   7   =>  43   		Training 486 pattern with 99.38% 	Forward time: 	 4.41 sec
2023-04-02 15:48:50,511 			Loss:    1.623e-02    			Backward time: 	 0.13 sec 
2023-04-02 15:48:50,511 ADAM: Layer 0 -> dw_min:9.9637e-01  dw_max:1.0035e+00 lr:1.0000e-02
2023-04-02 15:48:50,511 ADAM: Layer 1 -> dw_min:9.9165e-01  dw_max:1.0082e+00 lr:1.0000e-02
2023-04-02 15:48:50,511 ADAM: Layer 2 -> dw_min:9.8868e-01  dw_max:1.0096e+00 lr:1.0000e-02
2023-04-02 15:48:50,512 ADAM: Layer 3 -> dw_min:9.9623e-01  dw_max:1.0060e+00 lr:1.0000e-02
2023-04-02 15:48:50,531 			Learning rate: weights:   1.000e-02    
2023-04-02 15:48:50,531 			Last test performance: 98.86%
2023-04-02 15:48:50,531 ----------------
2023-04-02 15:48:55,068   7   =>  44   		Training 486 pattern with 98.54% 	Forward time: 	 4.40 sec
2023-04-02 15:48:55,068 			Loss:    4.336e-02    			Backward time: 	 0.13 sec 
2023-04-02 15:48:55,068 ADAM: Layer 0 -> dw_min:9.9666e-01  dw_max:1.0042e+00 lr:1.0000e-02
2023-04-02 15:48:55,068 ADAM: Layer 1 -> dw_min:9.9030e-01  dw_max:1.0102e+00 lr:1.0000e-02
2023-04-02 15:48:55,068 ADAM: Layer 2 -> dw_min:9.8976e-01  dw_max:1.0098e+00 lr:1.0000e-02
2023-04-02 15:48:55,069 ADAM: Layer 3 -> dw_min:9.9582e-01  dw_max:1.0053e+00 lr:1.0000e-02
2023-04-02 15:48:55,150 			Learning rate: weights:   1.000e-02    
2023-04-02 15:48:55,151 			Last test performance: 98.86%
2023-04-02 15:48:55,151 ----------------
2023-04-02 15:48:59,688   7   =>  45   		Training 486 pattern with 99.38% 	Forward time: 	 4.40 sec
2023-04-02 15:48:59,688 			Loss:    1.272e-02    			Backward time: 	 0.13 sec 
2023-04-02 15:48:59,688 ADAM: Layer 0 -> dw_min:9.9693e-01  dw_max:1.0037e+00 lr:1.0000e-02
2023-04-02 15:48:59,688 ADAM: Layer 1 -> dw_min:9.9113e-01  dw_max:1.0093e+00 lr:1.0000e-02
2023-04-02 15:48:59,688 ADAM: Layer 2 -> dw_min:9.9084e-01  dw_max:1.0112e+00 lr:1.0000e-02
2023-04-02 15:48:59,688 ADAM: Layer 3 -> dw_min:9.9643e-01  dw_max:1.0048e+00 lr:1.0000e-02
2023-04-02 15:48:59,716 			Learning rate: weights:   1.000e-02    
2023-04-02 15:48:59,716 			Last test performance: 98.86%
2023-04-02 15:48:59,716 ----------------
2023-04-02 15:49:04,253   7   =>  46   		Training 486 pattern with 98.96% 	Forward time: 	 4.40 sec
2023-04-02 15:49:04,253 			Loss:    3.339e-02    			Backward time: 	 0.13 sec 
2023-04-02 15:49:04,253 ADAM: Layer 0 -> dw_min:9.9716e-01  dw_max:1.0038e+00 lr:1.0000e-02
2023-04-02 15:49:04,253 ADAM: Layer 1 -> dw_min:9.9131e-01  dw_max:1.0099e+00 lr:1.0000e-02
2023-04-02 15:49:04,253 ADAM: Layer 2 -> dw_min:9.8971e-01  dw_max:1.0105e+00 lr:1.0000e-02
2023-04-02 15:49:04,254 ADAM: Layer 3 -> dw_min:9.9665e-01  dw_max:1.0051e+00 lr:1.0000e-02
2023-04-02 15:49:04,339 			Learning rate: weights:   1.000e-02    
2023-04-02 15:49:04,339 			Last test performance: 98.86%
2023-04-02 15:49:04,339 ----------------
2023-04-02 15:49:08,874   7   =>  47   		Training 486 pattern with 98.75% 	Forward time: 	 4.40 sec
2023-04-02 15:49:08,875 			Loss:    2.873e-02    			Backward time: 	 0.13 sec 
2023-04-02 15:49:08,875 ADAM: Layer 0 -> dw_min:9.9792e-01  dw_max:1.0030e+00 lr:1.0000e-02
2023-04-02 15:49:08,875 ADAM: Layer 1 -> dw_min:9.9067e-01  dw_max:1.0080e+00 lr:1.0000e-02
2023-04-02 15:49:08,875 ADAM: Layer 2 -> dw_min:9.8862e-01  dw_max:1.0096e+00 lr:1.0000e-02
2023-04-02 15:49:08,875 ADAM: Layer 3 -> dw_min:9.9675e-01  dw_max:1.0044e+00 lr:1.0000e-02
2023-04-02 15:49:08,983 			Learning rate: weights:   1.000e-02    
2023-04-02 15:49:08,983 			Last test performance: 98.86%
2023-04-02 15:49:08,983 ----------------
2023-04-02 15:49:13,518   7   =>  48   		Training 486 pattern with 98.33% 	Forward time: 	 4.40 sec
2023-04-02 15:49:13,518 			Loss:    2.579e-02    			Backward time: 	 0.13 sec 
2023-04-02 15:49:13,519 ADAM: Layer 0 -> dw_min:9.9740e-01  dw_max:1.0040e+00 lr:1.0000e-02
2023-04-02 15:49:13,519 ADAM: Layer 1 -> dw_min:9.9148e-01  dw_max:1.0077e+00 lr:1.0000e-02
2023-04-02 15:49:13,519 ADAM: Layer 2 -> dw_min:9.8820e-01  dw_max:1.0087e+00 lr:1.0000e-02
2023-04-02 15:49:13,519 ADAM: Layer 3 -> dw_min:9.9745e-01  dw_max:1.0038e+00 lr:1.0000e-02
2023-04-02 15:49:13,540 			Learning rate: weights:   1.000e-02    
2023-04-02 15:49:13,540 			Last test performance: 98.86%
2023-04-02 15:49:13,540 ----------------
2023-04-02 15:49:18,076   7   =>  49   		Training 486 pattern with 98.96% 	Forward time: 	 4.40 sec
2023-04-02 15:49:18,076 			Loss:    3.200e-02    			Backward time: 	 0.13 sec 
2023-04-02 15:49:18,076 ADAM: Layer 0 -> dw_min:9.9759e-01  dw_max:1.0037e+00 lr:1.0000e-02
2023-04-02 15:49:18,076 ADAM: Layer 1 -> dw_min:9.9232e-01  dw_max:1.0075e+00 lr:1.0000e-02
2023-04-02 15:49:18,076 ADAM: Layer 2 -> dw_min:9.8886e-01  dw_max:1.0080e+00 lr:1.0000e-02
2023-04-02 15:49:18,077 ADAM: Layer 3 -> dw_min:9.9757e-01  dw_max:1.0040e+00 lr:1.0000e-02
2023-04-02 15:49:18,157 			Learning rate: weights:   1.000e-02    
2023-04-02 15:49:18,157 			Last test performance: 98.86%
2023-04-02 15:49:18,157 ----------------
2023-04-02 15:49:22,693   7   =>  50   		Training 486 pattern with 98.96% 	Forward time: 	 4.40 sec
2023-04-02 15:49:22,693 			Loss:    3.002e-02    			Backward time: 	 0.13 sec 
2023-04-02 15:49:22,694 ADAM: Layer 0 -> dw_min:9.9750e-01  dw_max:1.0040e+00 lr:1.0000e-02
2023-04-02 15:49:22,694 ADAM: Layer 1 -> dw_min:9.9325e-01  dw_max:1.0069e+00 lr:1.0000e-02
2023-04-02 15:49:22,694 ADAM: Layer 2 -> dw_min:9.8786e-01  dw_max:1.0099e+00 lr:1.0000e-02
2023-04-02 15:49:22,694 ADAM: Layer 3 -> dw_min:9.9759e-01  dw_max:1.0048e+00 lr:1.0000e-02
2023-04-02 15:49:22,722 			Learning rate: weights:   1.000e-02    
2023-04-02 15:49:22,722 			Last test performance: 98.86%
2023-04-02 15:49:22,722 ----------------
2023-04-02 15:49:27,258   7   =>  51   		Training 486 pattern with 98.96% 	Forward time: 	 4.40 sec
2023-04-02 15:49:27,258 			Loss:    2.652e-02    			Backward time: 	 0.13 sec 
2023-04-02 15:49:27,258 ADAM: Layer 0 -> dw_min:9.9770e-01  dw_max:1.0042e+00 lr:1.0000e-02
2023-04-02 15:49:27,258 ADAM: Layer 1 -> dw_min:9.9386e-01  dw_max:1.0062e+00 lr:1.0000e-02
2023-04-02 15:49:27,258 ADAM: Layer 2 -> dw_min:9.8908e-01  dw_max:1.0110e+00 lr:1.0000e-02
2023-04-02 15:49:27,258 ADAM: Layer 3 -> dw_min:9.9731e-01  dw_max:1.0044e+00 lr:1.0000e-02
2023-04-02 15:49:27,364 			Learning rate: weights:   1.000e-02    
2023-04-02 15:49:27,364 			Last test performance: 98.86%
2023-04-02 15:49:27,364 ----------------
2023-04-02 15:49:31,901   7   =>  52   		Training 486 pattern with 98.33% 	Forward time: 	 4.40 sec
2023-04-02 15:49:31,901 			Loss:    4.044e-02    			Backward time: 	 0.13 sec 
2023-04-02 15:49:31,901 ADAM: Layer 0 -> dw_min:9.9689e-01  dw_max:1.0040e+00 lr:1.0000e-02
2023-04-02 15:49:31,902 ADAM: Layer 1 -> dw_min:9.9135e-01  dw_max:1.0093e+00 lr:1.0000e-02
2023-04-02 15:49:31,902 ADAM: Layer 2 -> dw_min:9.8848e-01  dw_max:1.0099e+00 lr:1.0000e-02
2023-04-02 15:49:31,902 ADAM: Layer 3 -> dw_min:9.9680e-01  dw_max:1.0044e+00 lr:1.0000e-02
2023-04-02 15:49:31,980 			Learning rate: weights:   1.000e-02    
2023-04-02 15:49:31,980 			Last test performance: 98.86%
2023-04-02 15:49:31,980 ----------------
2023-04-02 15:49:36,517   7   =>  53   		Training 486 pattern with 99.17% 	Forward time: 	 4.40 sec
2023-04-02 15:49:36,517 			Loss:    2.564e-02    			Backward time: 	 0.13 sec 
2023-04-02 15:49:36,517 ADAM: Layer 0 -> dw_min:9.9667e-01  dw_max:1.0034e+00 lr:1.0000e-02
2023-04-02 15:49:36,517 ADAM: Layer 1 -> dw_min:9.8765e-01  dw_max:1.0102e+00 lr:1.0000e-02
2023-04-02 15:49:36,517 ADAM: Layer 2 -> dw_min:9.8933e-01  dw_max:1.0089e+00 lr:1.0000e-02
2023-04-02 15:49:36,517 ADAM: Layer 3 -> dw_min:9.9658e-01  dw_max:1.0039e+00 lr:1.0000e-02
2023-04-02 15:49:36,538 			Learning rate: weights:   1.000e-02    
2023-04-02 15:49:36,538 			Last test performance: 98.86%
2023-04-02 15:49:36,538 ----------------
2023-04-02 15:49:41,076   7   =>  54   		Training 486 pattern with 99.38% 	Forward time: 	 4.40 sec
2023-04-02 15:49:41,076 			Loss:    1.950e-02    			Backward time: 	 0.13 sec 
2023-04-02 15:49:41,076 ADAM: Layer 0 -> dw_min:9.9595e-01  dw_max:1.0035e+00 lr:1.0000e-02
2023-04-02 15:49:41,076 ADAM: Layer 1 -> dw_min:9.8830e-01  dw_max:1.0093e+00 lr:1.0000e-02
2023-04-02 15:49:41,076 ADAM: Layer 2 -> dw_min:9.9057e-01  dw_max:1.0080e+00 lr:1.0000e-02
2023-04-02 15:49:41,076 ADAM: Layer 3 -> dw_min:9.9691e-01  dw_max:1.0037e+00 lr:1.0000e-02
2023-04-02 15:49:41,096 			Learning rate: weights:   1.000e-02    
2023-04-02 15:49:41,096 			Last test performance: 98.86%
2023-04-02 15:49:41,096 ----------------
2023-04-02 15:49:45,634   7   =>  55   		Training 486 pattern with 99.17% 	Forward time: 	 4.40 sec
2023-04-02 15:49:45,634 			Loss:    1.549e-02    			Backward time: 	 0.13 sec 
2023-04-02 15:49:45,634 ADAM: Layer 0 -> dw_min:9.9637e-01  dw_max:1.0029e+00 lr:1.0000e-02
2023-04-02 15:49:45,635 ADAM: Layer 1 -> dw_min:9.8910e-01  dw_max:1.0082e+00 lr:1.0000e-02
2023-04-02 15:49:45,635 ADAM: Layer 2 -> dw_min:9.9149e-01  dw_max:1.0118e+00 lr:1.0000e-02
2023-04-02 15:49:45,635 ADAM: Layer 3 -> dw_min:9.9696e-01  dw_max:1.0033e+00 lr:1.0000e-02
2023-04-02 15:49:45,655 			Learning rate: weights:   1.000e-02    
2023-04-02 15:49:45,655 			Last test performance: 98.86%
2023-04-02 15:49:45,655 ----------------
2023-04-02 15:49:50,195   7   =>  56   		Training 486 pattern with 99.58% 	Forward time: 	 4.41 sec
2023-04-02 15:49:50,195 			Loss:    1.914e-02    			Backward time: 	 0.13 sec 
2023-04-02 15:49:50,195 ADAM: Layer 0 -> dw_min:9.9667e-01  dw_max:1.0028e+00 lr:1.0000e-02
2023-04-02 15:49:50,195 ADAM: Layer 1 -> dw_min:9.9004e-01  dw_max:1.0075e+00 lr:1.0000e-02
2023-04-02 15:49:50,196 ADAM: Layer 2 -> dw_min:9.9232e-01  dw_max:1.0107e+00 lr:1.0000e-02
2023-04-02 15:49:50,196 ADAM: Layer 3 -> dw_min:9.9723e-01  dw_max:1.0031e+00 lr:1.0000e-02
2023-04-02 15:49:50,216 			Learning rate: weights:   1.000e-02    
2023-04-02 15:49:50,216 			Last test performance: 98.86%
2023-04-02 15:49:50,216 ----------------
2023-04-02 15:49:54,751   7   =>  57   		Training 486 pattern with 98.54% 	Forward time: 	 4.40 sec
2023-04-02 15:49:54,751 			Loss:    2.584e-02    			Backward time: 	 0.13 sec 
2023-04-02 15:49:54,752 ADAM: Layer 0 -> dw_min:9.9696e-01  dw_max:1.0033e+00 lr:1.0000e-02
2023-04-02 15:49:54,752 ADAM: Layer 1 -> dw_min:9.9032e-01  dw_max:1.0069e+00 lr:1.0000e-02
2023-04-02 15:49:54,752 ADAM: Layer 2 -> dw_min:9.9158e-01  dw_max:1.0096e+00 lr:1.0000e-02
2023-04-02 15:49:54,752 ADAM: Layer 3 -> dw_min:9.9753e-01  dw_max:1.0028e+00 lr:1.0000e-02
2023-04-02 15:49:54,846 			Learning rate: weights:   1.000e-02    
2023-04-02 15:49:54,846 			Last test performance: 98.86%
2023-04-02 15:49:54,846 ----------------
2023-04-02 15:49:59,383   7   =>  58   		Training 486 pattern with 98.54% 	Forward time: 	 4.40 sec
2023-04-02 15:49:59,383 			Loss:    3.074e-02    			Backward time: 	 0.13 sec 
2023-04-02 15:49:59,384 ADAM: Layer 0 -> dw_min:9.9674e-01  dw_max:1.0039e+00 lr:1.0000e-02
2023-04-02 15:49:59,384 ADAM: Layer 1 -> dw_min:9.9085e-01  dw_max:1.0070e+00 lr:1.0000e-02
2023-04-02 15:49:59,384 ADAM: Layer 2 -> dw_min:9.8862e-01  dw_max:1.0095e+00 lr:1.0000e-02
2023-04-02 15:49:59,384 ADAM: Layer 3 -> dw_min:9.9711e-01  dw_max:1.0035e+00 lr:1.0000e-02
2023-04-02 15:49:59,405 			Learning rate: weights:   1.000e-02    
2023-04-02 15:49:59,405 			Last test performance: 98.86%
2023-04-02 15:49:59,405 ----------------
2023-04-02 15:50:03,943   7   =>  59   		Training 486 pattern with 99.38% 	Forward time: 	 4.40 sec
2023-04-02 15:50:03,943 			Loss:    2.646e-02    			Backward time: 	 0.13 sec 
2023-04-02 15:50:03,944 ADAM: Layer 0 -> dw_min:9.9666e-01  dw_max:1.0033e+00 lr:1.0000e-02
2023-04-02 15:50:03,944 ADAM: Layer 1 -> dw_min:9.9166e-01  dw_max:1.0091e+00 lr:1.0000e-02
2023-04-02 15:50:03,944 ADAM: Layer 2 -> dw_min:9.8978e-01  dw_max:1.0091e+00 lr:1.0000e-02
2023-04-02 15:50:03,944 ADAM: Layer 3 -> dw_min:9.9655e-01  dw_max:1.0032e+00 lr:1.0000e-02
2023-04-02 15:50:03,966 			Learning rate: weights:   1.000e-02    
2023-04-02 15:50:03,967 			Last test performance: 98.86%
2023-04-02 15:50:03,967 ----------------
2023-04-02 15:50:08,503   7   =>  60   		Training 486 pattern with 98.96% 	Forward time: 	 4.40 sec
2023-04-02 15:50:08,503 			Loss:    2.623e-02    			Backward time: 	 0.13 sec 
2023-04-02 15:50:08,503 ADAM: Layer 0 -> dw_min:9.9614e-01  dw_max:1.0027e+00 lr:1.0000e-02
2023-04-02 15:50:08,503 ADAM: Layer 1 -> dw_min:9.8988e-01  dw_max:1.0095e+00 lr:1.0000e-02
2023-04-02 15:50:08,503 ADAM: Layer 2 -> dw_min:9.8857e-01  dw_max:1.0109e+00 lr:1.0000e-02
2023-04-02 15:50:08,503 ADAM: Layer 3 -> dw_min:9.9630e-01  dw_max:1.0053e+00 lr:1.0000e-02
2023-04-02 15:50:08,552 			Learning rate: weights:   1.000e-02    
2023-04-02 15:50:08,552 			Last test performance: 98.86%
2023-04-02 15:50:08,552 ----------------
2023-04-02 15:50:13,089   7   =>  61   		Training 486 pattern with 99.79% 	Forward time: 	 4.40 sec
2023-04-02 15:50:13,089 			Loss:    7.489e-03    			Backward time: 	 0.13 sec 
2023-04-02 15:50:13,089 ADAM: Layer 0 -> dw_min:9.9690e-01  dw_max:1.0025e+00 lr:1.0000e-02
2023-04-02 15:50:13,089 ADAM: Layer 1 -> dw_min:9.9067e-01  dw_max:1.0084e+00 lr:1.0000e-02
2023-04-02 15:50:13,090 ADAM: Layer 2 -> dw_min:9.8970e-01  dw_max:1.0098e+00 lr:1.0000e-02
2023-04-02 15:50:13,090 ADAM: Layer 3 -> dw_min:9.9687e-01  dw_max:1.0047e+00 lr:1.0000e-02
2023-04-02 15:50:13,168 			Learning rate: weights:   1.000e-02    
2023-04-02 15:50:13,168 			Last test performance: 98.86%
2023-04-02 15:50:13,169 ----------------
2023-04-02 15:50:17,705   7   =>  62   		Training 486 pattern with 99.38% 	Forward time: 	 4.40 sec
2023-04-02 15:50:17,705 			Loss:    1.235e-02    			Backward time: 	 0.13 sec 
2023-04-02 15:50:17,706 ADAM: Layer 0 -> dw_min:9.9742e-01  dw_max:1.0028e+00 lr:1.0000e-02
2023-04-02 15:50:17,706 ADAM: Layer 1 -> dw_min:9.9159e-01  dw_max:1.0076e+00 lr:1.0000e-02
2023-04-02 15:50:17,706 ADAM: Layer 2 -> dw_min:9.8749e-01  dw_max:1.0088e+00 lr:1.0000e-02
2023-04-02 15:50:17,706 ADAM: Layer 3 -> dw_min:9.9712e-01  dw_max:1.0053e+00 lr:1.0000e-02
2023-04-02 15:50:17,784 			Learning rate: weights:   1.000e-02    
2023-04-02 15:50:17,785 			Last test performance: 98.86%
2023-04-02 15:50:17,785 ----------------
2023-04-02 15:50:22,320   7   =>  63   		Training 486 pattern with 99.58% 	Forward time: 	 4.40 sec
2023-04-02 15:50:22,320 			Loss:    1.256e-02    			Backward time: 	 0.13 sec 
2023-04-02 15:50:22,321 ADAM: Layer 0 -> dw_min:9.9691e-01  dw_max:1.0024e+00 lr:1.0000e-02
2023-04-02 15:50:22,321 ADAM: Layer 1 -> dw_min:9.9191e-01  dw_max:1.0074e+00 lr:1.0000e-02
2023-04-02 15:50:22,321 ADAM: Layer 2 -> dw_min:9.8870e-01  dw_max:1.0103e+00 lr:1.0000e-02
2023-04-02 15:50:22,321 ADAM: Layer 3 -> dw_min:9.9726e-01  dw_max:1.0047e+00 lr:1.0000e-02
2023-04-02 15:50:22,365 			Learning rate: weights:   1.000e-02    
2023-04-02 15:50:22,365 			Last test performance: 98.86%
2023-04-02 15:50:22,365 ----------------
2023-04-02 15:50:26,900   7   =>  64   		Training 486 pattern with 98.54% 	Forward time: 	 4.40 sec
2023-04-02 15:50:26,901 			Loss:    3.143e-02    			Backward time: 	 0.13 sec 
2023-04-02 15:50:26,901 ADAM: Layer 0 -> dw_min:9.9626e-01  dw_max:1.0038e+00 lr:1.0000e-02
2023-04-02 15:50:26,901 ADAM: Layer 1 -> dw_min:9.9151e-01  dw_max:1.0080e+00 lr:1.0000e-02
2023-04-02 15:50:26,901 ADAM: Layer 2 -> dw_min:9.8981e-01  dw_max:1.0097e+00 lr:1.0000e-02
2023-04-02 15:50:26,901 ADAM: Layer 3 -> dw_min:9.9620e-01  dw_max:1.0048e+00 lr:1.0000e-02
2023-04-02 15:50:26,958 			Learning rate: weights:   1.000e-02    
2023-04-02 15:50:26,958 			Last test performance: 98.86%
2023-04-02 15:50:26,958 ----------------
2023-04-02 15:50:31,494   7   =>  65   		Training 486 pattern with 98.75% 	Forward time: 	 4.40 sec
2023-04-02 15:50:31,494 			Loss:    3.642e-02    			Backward time: 	 0.13 sec 
2023-04-02 15:50:31,495 ADAM: Layer 0 -> dw_min:9.9563e-01  dw_max:1.0036e+00 lr:1.0000e-02
2023-04-02 15:50:31,495 ADAM: Layer 1 -> dw_min:9.9072e-01  dw_max:1.0088e+00 lr:1.0000e-02
2023-04-02 15:50:31,495 ADAM: Layer 2 -> dw_min:9.8814e-01  dw_max:1.0105e+00 lr:1.0000e-02
2023-04-02 15:50:31,495 ADAM: Layer 3 -> dw_min:9.9649e-01  dw_max:1.0048e+00 lr:1.0000e-02
2023-04-02 15:50:31,553 			Learning rate: weights:   1.000e-02    
2023-04-02 15:50:31,553 			Last test performance: 98.86%
2023-04-02 15:50:31,553 ----------------
2023-04-02 15:50:36,089   7   =>  66   		Training 486 pattern with 99.17% 	Forward time: 	 4.40 sec
2023-04-02 15:50:36,090 			Loss:    2.562e-02    			Backward time: 	 0.13 sec 
2023-04-02 15:50:36,090 ADAM: Layer 0 -> dw_min:9.9566e-01  dw_max:1.0029e+00 lr:1.0000e-02
2023-04-02 15:50:36,090 ADAM: Layer 1 -> dw_min:9.9140e-01  dw_max:1.0079e+00 lr:1.0000e-02
2023-04-02 15:50:36,090 ADAM: Layer 2 -> dw_min:9.8926e-01  dw_max:1.0095e+00 lr:1.0000e-02
2023-04-02 15:50:36,090 ADAM: Layer 3 -> dw_min:9.9647e-01  dw_max:1.0046e+00 lr:1.0000e-02
2023-04-02 15:50:36,117 			Learning rate: weights:   1.000e-02    
2023-04-02 15:50:36,117 			Last test performance: 98.86%
2023-04-02 15:50:36,117 ----------------
2023-04-02 15:50:40,652   7   =>  67   		Training 486 pattern with 99.17% 	Forward time: 	 4.40 sec
2023-04-02 15:50:40,652 			Loss:    1.980e-02    			Backward time: 	 0.13 sec 
2023-04-02 15:50:40,652 ADAM: Layer 0 -> dw_min:9.9578e-01  dw_max:1.0029e+00 lr:1.0000e-02
2023-04-02 15:50:40,652 ADAM: Layer 1 -> dw_min:9.9228e-01  dw_max:1.0068e+00 lr:1.0000e-02
2023-04-02 15:50:40,652 ADAM: Layer 2 -> dw_min:9.9036e-01  dw_max:1.0093e+00 lr:1.0000e-02
2023-04-02 15:50:40,652 ADAM: Layer 3 -> dw_min:9.9590e-01  dw_max:1.0042e+00 lr:1.0000e-02
2023-04-02 15:50:40,769 			Learning rate: weights:   1.000e-02    
2023-04-02 15:50:40,769 			Last test performance: 98.86%
2023-04-02 15:50:40,769 ----------------
2023-04-02 15:50:45,306   7   =>  68   		Training 486 pattern with 98.75% 	Forward time: 	 4.40 sec
2023-04-02 15:50:45,307 			Loss:    3.919e-02    			Backward time: 	 0.13 sec 
2023-04-02 15:50:45,307 ADAM: Layer 0 -> dw_min:9.9645e-01  dw_max:1.0035e+00 lr:1.0000e-02
2023-04-02 15:50:45,307 ADAM: Layer 1 -> dw_min:9.9307e-01  dw_max:1.0087e+00 lr:1.0000e-02
2023-04-02 15:50:45,307 ADAM: Layer 2 -> dw_min:9.9018e-01  dw_max:1.0085e+00 lr:1.0000e-02
2023-04-02 15:50:45,307 ADAM: Layer 3 -> dw_min:9.9532e-01  dw_max:1.0036e+00 lr:1.0000e-02
2023-04-02 15:50:45,330 			Learning rate: weights:   1.000e-02    
2023-04-02 15:50:45,330 			Last test performance: 98.86%
2023-04-02 15:50:45,330 ----------------
2023-04-02 15:50:49,870   7   =>  69   		Training 486 pattern with 99.17% 	Forward time: 	 4.41 sec
2023-04-02 15:50:49,870 			Loss:    2.633e-02    			Backward time: 	 0.13 sec 
2023-04-02 15:50:49,870 ADAM: Layer 0 -> dw_min:9.9673e-01  dw_max:1.0038e+00 lr:1.0000e-02
2023-04-02 15:50:49,870 ADAM: Layer 1 -> dw_min:9.9089e-01  dw_max:1.0084e+00 lr:1.0000e-02
2023-04-02 15:50:49,870 ADAM: Layer 2 -> dw_min:9.9013e-01  dw_max:1.0086e+00 lr:1.0000e-02
2023-04-02 15:50:49,870 ADAM: Layer 3 -> dw_min:9.9574e-01  dw_max:1.0031e+00 lr:1.0000e-02
2023-04-02 15:50:49,948 			Learning rate: weights:   1.000e-02    
2023-04-02 15:50:49,949 			Last test performance: 98.86%
2023-04-02 15:50:49,949 ----------------
2023-04-02 15:50:54,483   7   =>  70   		Training 486 pattern with 98.33% 	Forward time: 	 4.40 sec
2023-04-02 15:50:54,483 			Loss:    3.447e-02    			Backward time: 	 0.13 sec 
2023-04-02 15:50:54,484 ADAM: Layer 0 -> dw_min:9.9734e-01  dw_max:1.0034e+00 lr:1.0000e-02
2023-04-02 15:50:54,484 ADAM: Layer 1 -> dw_min:9.9049e-01  dw_max:1.0099e+00 lr:1.0000e-02
2023-04-02 15:50:54,484 ADAM: Layer 2 -> dw_min:9.8942e-01  dw_max:1.0120e+00 lr:1.0000e-02
2023-04-02 15:50:54,484 ADAM: Layer 3 -> dw_min:9.9617e-01  dw_max:1.0028e+00 lr:1.0000e-02
2023-04-02 15:50:54,519 			Learning rate: weights:   1.000e-02    
2023-04-02 15:50:54,519 			Last test performance: 98.86%
2023-04-02 15:50:54,519 ----------------
2023-04-02 15:50:59,055   7   =>  71   		Training 486 pattern with 98.96% 	Forward time: 	 4.40 sec
2023-04-02 15:50:59,055 			Loss:    1.753e-02    			Backward time: 	 0.13 sec 
2023-04-02 15:50:59,055 ADAM: Layer 0 -> dw_min:9.9712e-01  dw_max:1.0035e+00 lr:1.0000e-02
2023-04-02 15:50:59,056 ADAM: Layer 1 -> dw_min:9.9141e-01  dw_max:1.0088e+00 lr:1.0000e-02
2023-04-02 15:50:59,056 ADAM: Layer 2 -> dw_min:9.8998e-01  dw_max:1.0109e+00 lr:1.0000e-02
2023-04-02 15:50:59,056 ADAM: Layer 3 -> dw_min:9.9616e-01  dw_max:1.0055e+00 lr:1.0000e-02
2023-04-02 15:50:59,076 			Learning rate: weights:   1.000e-02    
2023-04-02 15:50:59,076 			Last test performance: 98.86%
2023-04-02 15:50:59,076 ----------------
2023-04-02 15:51:03,614   7   =>  72   		Training 486 pattern with 99.17% 	Forward time: 	 4.40 sec
2023-04-02 15:51:03,614 			Loss:    1.475e-02    			Backward time: 	 0.13 sec 
2023-04-02 15:51:03,614 ADAM: Layer 0 -> dw_min:9.9696e-01  dw_max:1.0042e+00 lr:1.0000e-02
2023-04-02 15:51:03,614 ADAM: Layer 1 -> dw_min:9.9014e-01  dw_max:1.0108e+00 lr:1.0000e-02
2023-04-02 15:51:03,615 ADAM: Layer 2 -> dw_min:9.8765e-01  dw_max:1.0128e+00 lr:1.0000e-02
2023-04-02 15:51:03,615 ADAM: Layer 3 -> dw_min:9.9620e-01  dw_max:1.0049e+00 lr:1.0000e-02
2023-04-02 15:51:03,696 			Learning rate: weights:   1.000e-02    
2023-04-02 15:51:03,696 			Last test performance: 98.86%
2023-04-02 15:51:03,696 ----------------
2023-04-02 15:51:08,232   7   =>  73   		Training 486 pattern with 99.17% 	Forward time: 	 4.40 sec
2023-04-02 15:51:08,232 			Loss:    2.066e-02    			Backward time: 	 0.13 sec 
2023-04-02 15:51:08,232 ADAM: Layer 0 -> dw_min:9.9641e-01  dw_max:1.0046e+00 lr:1.0000e-02
2023-04-02 15:51:08,232 ADAM: Layer 1 -> dw_min:9.9103e-01  dw_max:1.0099e+00 lr:1.0000e-02
2023-04-02 15:51:08,232 ADAM: Layer 2 -> dw_min:9.8888e-01  dw_max:1.0115e+00 lr:1.0000e-02
2023-04-02 15:51:08,233 ADAM: Layer 3 -> dw_min:9.9658e-01  dw_max:1.0044e+00 lr:1.0000e-02
2023-04-02 15:51:08,350 			Learning rate: weights:   1.000e-02    
2023-04-02 15:51:08,350 			Last test performance: 98.86%
2023-04-02 15:51:08,350 ----------------
2023-04-02 15:51:12,888   7   =>  74   		Training 486 pattern with 99.58% 	Forward time: 	 4.40 sec
2023-04-02 15:51:12,888 			Loss:    3.220e-02    			Backward time: 	 0.13 sec 
2023-04-02 15:51:12,888 ADAM: Layer 0 -> dw_min:9.9651e-01  dw_max:1.0043e+00 lr:1.0000e-02
2023-04-02 15:51:12,888 ADAM: Layer 1 -> dw_min:9.9171e-01  dw_max:1.0093e+00 lr:1.0000e-02
2023-04-02 15:51:12,889 ADAM: Layer 2 -> dw_min:9.8998e-01  dw_max:1.0104e+00 lr:1.0000e-02
2023-04-02 15:51:12,889 ADAM: Layer 3 -> dw_min:9.9704e-01  dw_max:1.0039e+00 lr:1.0000e-02
2023-04-02 15:51:12,986 			Learning rate: weights:   1.000e-02    
2023-04-02 15:51:12,986 			Last test performance: 98.86%
2023-04-02 15:51:12,986 ----------------
2023-04-02 15:51:17,522   7   =>  75   		Training 486 pattern with 99.38% 	Forward time: 	 4.40 sec
2023-04-02 15:51:17,522 			Loss:    1.613e-02    			Backward time: 	 0.13 sec 
2023-04-02 15:51:17,522 ADAM: Layer 0 -> dw_min:9.9618e-01  dw_max:1.0042e+00 lr:1.0000e-02
2023-04-02 15:51:17,522 ADAM: Layer 1 -> dw_min:9.9243e-01  dw_max:1.0081e+00 lr:1.0000e-02
2023-04-02 15:51:17,522 ADAM: Layer 2 -> dw_min:9.9098e-01  dw_max:1.0094e+00 lr:1.0000e-02
2023-04-02 15:51:17,523 ADAM: Layer 3 -> dw_min:9.9732e-01  dw_max:1.0035e+00 lr:1.0000e-02
2023-04-02 15:51:17,616 			Learning rate: weights:   1.000e-02    
2023-04-02 15:51:17,616 			Last test performance: 98.86%
2023-04-02 15:51:17,616 ----------------
2023-04-02 15:51:22,151   7   =>  76   		Training 486 pattern with 98.96% 	Forward time: 	 4.40 sec
2023-04-02 15:51:22,151 			Loss:    3.690e-02    			Backward time: 	 0.13 sec 
2023-04-02 15:51:22,151 ADAM: Layer 0 -> dw_min:9.9695e-01  dw_max:1.0039e+00 lr:1.0000e-02
2023-04-02 15:51:22,151 ADAM: Layer 1 -> dw_min:9.9091e-01  dw_max:1.0074e+00 lr:1.0000e-02
2023-04-02 15:51:22,151 ADAM: Layer 2 -> dw_min:9.9093e-01  dw_max:1.0084e+00 lr:1.0000e-02
2023-04-02 15:51:22,151 ADAM: Layer 3 -> dw_min:9.9758e-01  dw_max:1.0031e+00 lr:1.0000e-02
2023-04-02 15:51:22,227 			Learning rate: weights:   1.000e-02    
2023-04-02 15:51:22,228 			Last test performance: 98.86%
2023-04-02 15:51:22,228 ----------------
2023-04-02 15:51:26,764   7   =>  77   		Training 486 pattern with 99.79% 	Forward time: 	 4.40 sec
2023-04-02 15:51:26,764 			Loss:    2.669e-02    			Backward time: 	 0.13 sec 
2023-04-02 15:51:26,764 ADAM: Layer 0 -> dw_min:9.9712e-01  dw_max:1.0033e+00 lr:1.0000e-02
2023-04-02 15:51:26,764 ADAM: Layer 1 -> dw_min:9.9020e-01  dw_max:1.0086e+00 lr:1.0000e-02
2023-04-02 15:51:26,764 ADAM: Layer 2 -> dw_min:9.9182e-01  dw_max:1.0096e+00 lr:1.0000e-02
2023-04-02 15:51:26,764 ADAM: Layer 3 -> dw_min:9.9697e-01  dw_max:1.0033e+00 lr:1.0000e-02
2023-04-02 15:51:26,847 			Learning rate: weights:   1.000e-02    
2023-04-02 15:51:26,847 			Last test performance: 98.86%
2023-04-02 15:51:26,847 ----------------
2023-04-02 15:51:31,382   7   =>  78   		Training 486 pattern with 98.54% 	Forward time: 	 4.40 sec
2023-04-02 15:51:31,382 			Loss:    2.876e-02    			Backward time: 	 0.13 sec 
2023-04-02 15:51:31,382 ADAM: Layer 0 -> dw_min:9.9658e-01  dw_max:1.0042e+00 lr:1.0000e-02
2023-04-02 15:51:31,382 ADAM: Layer 1 -> dw_min:9.8815e-01  dw_max:1.0095e+00 lr:1.0000e-02
2023-04-02 15:51:31,383 ADAM: Layer 2 -> dw_min:9.8879e-01  dw_max:1.0117e+00 lr:1.0000e-02
2023-04-02 15:51:31,383 ADAM: Layer 3 -> dw_min:9.9556e-01  dw_max:1.0046e+00 lr:1.0000e-02
2023-04-02 15:51:31,437 			Learning rate: weights:   1.000e-02    
2023-04-02 15:51:31,437 			Last test performance: 98.86%
2023-04-02 15:51:31,437 ----------------
2023-04-02 15:51:35,973   7   =>  79   		Training 486 pattern with 99.79% 	Forward time: 	 4.40 sec
2023-04-02 15:51:35,973 			Loss:    1.425e-02    			Backward time: 	 0.13 sec 
2023-04-02 15:51:35,973 ADAM: Layer 0 -> dw_min:9.9666e-01  dw_max:1.0035e+00 lr:1.0000e-02
2023-04-02 15:51:35,974 ADAM: Layer 1 -> dw_min:9.8963e-01  dw_max:1.0082e+00 lr:1.0000e-02
2023-04-02 15:51:35,974 ADAM: Layer 2 -> dw_min:9.8988e-01  dw_max:1.0105e+00 lr:1.0000e-02
2023-04-02 15:51:35,974 ADAM: Layer 3 -> dw_min:9.9596e-01  dw_max:1.0037e+00 lr:1.0000e-02
2023-04-02 15:51:36,054 			Learning rate: weights:   1.000e-02    
2023-04-02 15:51:36,054 			Last test performance: 98.86%
2023-04-02 15:51:36,054 ----------------
2023-04-02 15:51:40,590   7   =>  80   		Training 486 pattern with 98.54% 	Forward time: 	 4.40 sec
2023-04-02 15:51:40,590 			Loss:    3.545e-02    			Backward time: 	 0.13 sec 
2023-04-02 15:51:40,590 ADAM: Layer 0 -> dw_min:9.9683e-01  dw_max:1.0036e+00 lr:1.0000e-02
2023-04-02 15:51:40,590 ADAM: Layer 1 -> dw_min:9.9039e-01  dw_max:1.0091e+00 lr:1.0000e-02
2023-04-02 15:51:40,591 ADAM: Layer 2 -> dw_min:9.8999e-01  dw_max:1.0102e+00 lr:1.0000e-02
2023-04-02 15:51:40,591 ADAM: Layer 3 -> dw_min:9.9635e-01  dw_max:1.0034e+00 lr:1.0000e-02
2023-04-02 15:51:40,612 			Learning rate: weights:   1.000e-02    
2023-04-02 15:51:40,612 			Last test performance: 98.86%
2023-04-02 15:51:40,612 ----------------
2023-04-02 15:51:45,148   7   =>  81   		Training 486 pattern with 99.38% 	Forward time: 	 4.40 sec
2023-04-02 15:51:45,148 			Loss:    2.554e-02    			Backward time: 	 0.13 sec 
2023-04-02 15:51:45,148 ADAM: Layer 0 -> dw_min:9.9584e-01  dw_max:1.0026e+00 lr:1.0000e-02
2023-04-02 15:51:45,148 ADAM: Layer 1 -> dw_min:9.9137e-01  dw_max:1.0081e+00 lr:1.0000e-02
2023-04-02 15:51:45,148 ADAM: Layer 2 -> dw_min:9.8946e-01  dw_max:1.0116e+00 lr:1.0000e-02
2023-04-02 15:51:45,148 ADAM: Layer 3 -> dw_min:9.9682e-01  dw_max:1.0030e+00 lr:1.0000e-02
2023-04-02 15:51:45,204 			Learning rate: weights:   1.000e-02    
2023-04-02 15:51:45,204 			Last test performance: 98.86%
2023-04-02 15:51:45,204 ----------------
2023-04-02 15:51:49,744   7   =>  82   		Training 486 pattern with 99.38% 	Forward time: 	 4.41 sec
2023-04-02 15:51:49,744 			Loss:    1.742e-02    			Backward time: 	 0.13 sec 
2023-04-02 15:51:49,744 ADAM: Layer 0 -> dw_min:9.9610e-01  dw_max:1.0028e+00 lr:1.0000e-02
2023-04-02 15:51:49,744 ADAM: Layer 1 -> dw_min:9.9227e-01  dw_max:1.0098e+00 lr:1.0000e-02
2023-04-02 15:51:49,744 ADAM: Layer 2 -> dw_min:9.8883e-01  dw_max:1.0105e+00 lr:1.0000e-02
2023-04-02 15:51:49,744 ADAM: Layer 3 -> dw_min:9.9707e-01  dw_max:1.0030e+00 lr:1.0000e-02
2023-04-02 15:51:49,764 			Learning rate: weights:   1.000e-02    
2023-04-02 15:51:49,764 			Last test performance: 98.86%
2023-04-02 15:51:49,764 ----------------
2023-04-02 15:51:54,298   7   =>  83   		Training 486 pattern with 98.54% 	Forward time: 	 4.40 sec
2023-04-02 15:51:54,298 			Loss:    3.943e-02    			Backward time: 	 0.13 sec 
2023-04-02 15:51:54,299 ADAM: Layer 0 -> dw_min:9.9493e-01  dw_max:1.0030e+00 lr:1.0000e-02
2023-04-02 15:51:54,299 ADAM: Layer 1 -> dw_min:9.9286e-01  dw_max:1.0092e+00 lr:1.0000e-02
2023-04-02 15:51:54,299 ADAM: Layer 2 -> dw_min:9.8993e-01  dw_max:1.0116e+00 lr:1.0000e-02
2023-04-02 15:51:54,299 ADAM: Layer 3 -> dw_min:9.9667e-01  dw_max:1.0034e+00 lr:1.0000e-02
2023-04-02 15:51:54,320 			Learning rate: weights:   1.000e-02    
2023-04-02 15:51:54,320 			Last test performance: 98.86%
2023-04-02 15:51:54,320 ----------------
2023-04-02 15:51:58,857   7   =>  84   		Training 486 pattern with 99.17% 	Forward time: 	 4.40 sec
2023-04-02 15:51:58,857 			Loss:    1.912e-02    			Backward time: 	 0.13 sec 
2023-04-02 15:51:58,858 ADAM: Layer 0 -> dw_min:9.9500e-01  dw_max:1.0033e+00 lr:1.0000e-02
2023-04-02 15:51:58,858 ADAM: Layer 1 -> dw_min:9.9305e-01  dw_max:1.0075e+00 lr:1.0000e-02
2023-04-02 15:51:58,858 ADAM: Layer 2 -> dw_min:9.9093e-01  dw_max:1.0103e+00 lr:1.0000e-02
2023-04-02 15:51:58,858 ADAM: Layer 3 -> dw_min:9.9658e-01  dw_max:1.0031e+00 lr:1.0000e-02
2023-04-02 15:51:58,879 			Learning rate: weights:   1.000e-02    
2023-04-02 15:51:58,879 			Last test performance: 98.86%
2023-04-02 15:51:58,879 ----------------
2023-04-02 15:52:03,417   7   =>  85   		Training 486 pattern with 99.17% 	Forward time: 	 4.40 sec
2023-04-02 15:52:03,417 			Loss:    1.620e-02    			Backward time: 	 0.13 sec 
2023-04-02 15:52:03,417 ADAM: Layer 0 -> dw_min:9.9500e-01  dw_max:1.0038e+00 lr:1.0000e-02
2023-04-02 15:52:03,417 ADAM: Layer 1 -> dw_min:9.9255e-01  dw_max:1.0067e+00 lr:1.0000e-02
2023-04-02 15:52:03,418 ADAM: Layer 2 -> dw_min:9.8815e-01  dw_max:1.0097e+00 lr:1.0000e-02
2023-04-02 15:52:03,418 ADAM: Layer 3 -> dw_min:9.9700e-01  dw_max:1.0028e+00 lr:1.0000e-02
2023-04-02 15:52:03,440 			Learning rate: weights:   1.000e-02    
2023-04-02 15:52:03,440 			Last test performance: 98.86%
2023-04-02 15:52:03,440 ----------------
2023-04-02 15:52:07,976   7   =>  86   		Training 486 pattern with 99.38% 	Forward time: 	 4.40 sec
2023-04-02 15:52:07,976 			Loss:    1.931e-02    			Backward time: 	 0.13 sec 
2023-04-02 15:52:07,976 ADAM: Layer 0 -> dw_min:9.9516e-01  dw_max:1.0035e+00 lr:1.0000e-02
2023-04-02 15:52:07,976 ADAM: Layer 1 -> dw_min:9.9019e-01  dw_max:1.0070e+00 lr:1.0000e-02
2023-04-02 15:52:07,976 ADAM: Layer 2 -> dw_min:9.8929e-01  dw_max:1.0087e+00 lr:1.0000e-02
2023-04-02 15:52:07,976 ADAM: Layer 3 -> dw_min:9.9654e-01  dw_max:1.0041e+00 lr:1.0000e-02
2023-04-02 15:52:08,055 			Learning rate: weights:   1.000e-02    
2023-04-02 15:52:08,055 			Last test performance: 98.86%
2023-04-02 15:52:08,055 ----------------
2023-04-02 15:52:12,593   7   =>  87   		Training 486 pattern with 98.33% 	Forward time: 	 4.40 sec
2023-04-02 15:52:12,593 			Loss:    3.132e-02    			Backward time: 	 0.13 sec 
2023-04-02 15:52:12,593 ADAM: Layer 0 -> dw_min:9.9662e-01  dw_max:1.0036e+00 lr:1.0000e-02
2023-04-02 15:52:12,594 ADAM: Layer 1 -> dw_min:9.9098e-01  dw_max:1.0065e+00 lr:1.0000e-02
2023-04-02 15:52:12,594 ADAM: Layer 2 -> dw_min:9.8822e-01  dw_max:1.0078e+00 lr:1.0000e-02
2023-04-02 15:52:12,594 ADAM: Layer 3 -> dw_min:9.9466e-01  dw_max:1.0038e+00 lr:1.0000e-02
2023-04-02 15:52:12,697 			Learning rate: weights:   1.000e-02    
2023-04-02 15:52:12,697 			Last test performance: 98.86%
2023-04-02 15:52:12,697 ----------------
2023-04-02 15:52:17,234   7   =>  88   		Training 486 pattern with 98.54% 	Forward time: 	 4.40 sec
2023-04-02 15:52:17,234 			Loss:    2.913e-02    			Backward time: 	 0.13 sec 
2023-04-02 15:52:17,234 ADAM: Layer 0 -> dw_min:9.9618e-01  dw_max:1.0031e+00 lr:1.0000e-02
2023-04-02 15:52:17,234 ADAM: Layer 1 -> dw_min:9.9044e-01  dw_max:1.0065e+00 lr:1.0000e-02
2023-04-02 15:52:17,234 ADAM: Layer 2 -> dw_min:9.8937e-01  dw_max:1.0101e+00 lr:1.0000e-02
2023-04-02 15:52:17,234 ADAM: Layer 3 -> dw_min:9.9516e-01  dw_max:1.0038e+00 lr:1.0000e-02
2023-04-02 15:52:17,297 			Learning rate: weights:   1.000e-02    
2023-04-02 15:52:17,297 			Last test performance: 98.86%
2023-04-02 15:52:17,297 ----------------
2023-04-02 15:52:21,834   7   =>  89   		Training 486 pattern with 99.38% 	Forward time: 	 4.40 sec
2023-04-02 15:52:21,834 			Loss:    1.447e-02    			Backward time: 	 0.13 sec 
2023-04-02 15:52:21,834 ADAM: Layer 0 -> dw_min:9.9654e-01  dw_max:1.0030e+00 lr:1.0000e-02
2023-04-02 15:52:21,834 ADAM: Layer 1 -> dw_min:9.9037e-01  dw_max:1.0060e+00 lr:1.0000e-02
2023-04-02 15:52:21,834 ADAM: Layer 2 -> dw_min:9.9014e-01  dw_max:1.0091e+00 lr:1.0000e-02
2023-04-02 15:52:21,834 ADAM: Layer 3 -> dw_min:9.9564e-01  dw_max:1.0037e+00 lr:1.0000e-02
2023-04-02 15:52:21,889 			Learning rate: weights:   1.000e-02    
2023-04-02 15:52:21,889 			Last test performance: 98.86%
2023-04-02 15:52:21,889 ----------------
2023-04-02 15:52:26,423   7   =>  90   		Training 486 pattern with 98.75% 	Forward time: 	 4.40 sec
2023-04-02 15:52:26,424 			Loss:    2.990e-02    			Backward time: 	 0.13 sec 
2023-04-02 15:52:26,424 ADAM: Layer 0 -> dw_min:9.9484e-01  dw_max:1.0042e+00 lr:1.0000e-02
2023-04-02 15:52:26,424 ADAM: Layer 1 -> dw_min:9.8800e-01  dw_max:1.0077e+00 lr:1.0000e-02
2023-04-02 15:52:26,424 ADAM: Layer 2 -> dw_min:9.8929e-01  dw_max:1.0102e+00 lr:1.0000e-02
2023-04-02 15:52:26,424 ADAM: Layer 3 -> dw_min:9.9607e-01  dw_max:1.0051e+00 lr:1.0000e-02
2023-04-02 15:52:26,444 			Learning rate: weights:   1.000e-02    
2023-04-02 15:52:26,444 			Last test performance: 98.86%
2023-04-02 15:52:26,444 ----------------
2023-04-02 15:52:30,980   7   =>  91   		Training 486 pattern with 99.17% 	Forward time: 	 4.40 sec
2023-04-02 15:52:30,980 			Loss:    2.390e-02    			Backward time: 	 0.13 sec 
2023-04-02 15:52:30,980 ADAM: Layer 0 -> dw_min:9.9500e-01  dw_max:1.0038e+00 lr:1.0000e-02
2023-04-02 15:52:30,980 ADAM: Layer 1 -> dw_min:9.8905e-01  dw_max:1.0068e+00 lr:1.0000e-02
2023-04-02 15:52:30,981 ADAM: Layer 2 -> dw_min:9.8818e-01  dw_max:1.0098e+00 lr:1.0000e-02
2023-04-02 15:52:30,981 ADAM: Layer 3 -> dw_min:9.9644e-01  dw_max:1.0051e+00 lr:1.0000e-02
2023-04-02 15:52:31,058 			Learning rate: weights:   1.000e-02    
2023-04-02 15:52:31,058 			Last test performance: 98.86%
2023-04-02 15:52:31,058 ----------------
2023-04-02 15:52:35,594   7   =>  92   		Training 486 pattern with 97.92% 	Forward time: 	 4.40 sec
2023-04-02 15:52:35,594 			Loss:    5.827e-02    			Backward time: 	 0.13 sec 
2023-04-02 15:52:35,595 ADAM: Layer 0 -> dw_min:9.9407e-01  dw_max:1.0041e+00 lr:1.0000e-02
2023-04-02 15:52:35,595 ADAM: Layer 1 -> dw_min:9.8947e-01  dw_max:1.0093e+00 lr:1.0000e-02
2023-04-02 15:52:35,595 ADAM: Layer 2 -> dw_min:9.8931e-01  dw_max:1.0096e+00 lr:1.0000e-02
2023-04-02 15:52:35,595 ADAM: Layer 3 -> dw_min:9.9629e-01  dw_max:1.0046e+00 lr:1.0000e-02
2023-04-02 15:52:35,615 			Learning rate: weights:   1.000e-02    
2023-04-02 15:52:35,615 			Last test performance: 98.86%
2023-04-02 15:52:35,615 ----------------
2023-04-02 15:52:40,150   7   =>  93   		Training 486 pattern with 99.58% 	Forward time: 	 4.40 sec
2023-04-02 15:52:40,151 			Loss:    1.377e-02    			Backward time: 	 0.13 sec 
2023-04-02 15:52:40,151 ADAM: Layer 0 -> dw_min:9.9425e-01  dw_max:1.0039e+00 lr:1.0000e-02
2023-04-02 15:52:40,151 ADAM: Layer 1 -> dw_min:9.9024e-01  dw_max:1.0084e+00 lr:1.0000e-02
2023-04-02 15:52:40,151 ADAM: Layer 2 -> dw_min:9.8870e-01  dw_max:1.0103e+00 lr:1.0000e-02
2023-04-02 15:52:40,151 ADAM: Layer 3 -> dw_min:9.9587e-01  dw_max:1.0042e+00 lr:1.0000e-02
2023-04-02 15:52:40,268 			Learning rate: weights:   1.000e-02    
2023-04-02 15:52:40,269 			Last test performance: 98.86%
2023-04-02 15:52:40,269 ----------------
2023-04-02 15:52:44,805   7   =>  94   		Training 486 pattern with 98.75% 	Forward time: 	 4.40 sec
2023-04-02 15:52:44,806 			Loss:    2.579e-02    			Backward time: 	 0.13 sec 
2023-04-02 15:52:44,806 ADAM: Layer 0 -> dw_min:9.9379e-01  dw_max:1.0039e+00 lr:1.0000e-02
2023-04-02 15:52:44,806 ADAM: Layer 1 -> dw_min:9.9124e-01  dw_max:1.0080e+00 lr:1.0000e-02
2023-04-02 15:52:44,806 ADAM: Layer 2 -> dw_min:9.8917e-01  dw_max:1.0106e+00 lr:1.0000e-02
2023-04-02 15:52:44,806 ADAM: Layer 3 -> dw_min:9.9424e-01  dw_max:1.0038e+00 lr:1.0000e-02
2023-04-02 15:52:44,884 			Learning rate: weights:   1.000e-02    
2023-04-02 15:52:44,885 			Last test performance: 98.86%
2023-04-02 15:52:44,885 ----------------
2023-04-02 15:52:49,425   7   =>  95   		Training 486 pattern with 97.92% 	Forward time: 	 4.41 sec
2023-04-02 15:52:49,425 			Loss:    3.326e-02    			Backward time: 	 0.13 sec 
2023-04-02 15:52:49,425 ADAM: Layer 0 -> dw_min:9.9477e-01  dw_max:1.0036e+00 lr:1.0000e-02
2023-04-02 15:52:49,425 ADAM: Layer 1 -> dw_min:9.9020e-01  dw_max:1.0088e+00 lr:1.0000e-02
2023-04-02 15:52:49,425 ADAM: Layer 2 -> dw_min:9.8904e-01  dw_max:1.0120e+00 lr:1.0000e-02
2023-04-02 15:52:49,425 ADAM: Layer 3 -> dw_min:9.9639e-01  dw_max:1.0034e+00 lr:1.0000e-02
2023-04-02 15:52:49,449 			Learning rate: weights:   1.000e-02    
2023-04-02 15:52:49,450 			Last test performance: 98.86%
2023-04-02 15:52:49,450 ----------------
2023-04-02 15:52:53,986   7   =>  96   		Training 486 pattern with 98.33% 	Forward time: 	 4.40 sec
2023-04-02 15:52:53,986 			Loss:    3.082e-02    			Backward time: 	 0.13 sec 
2023-04-02 15:52:53,986 ADAM: Layer 0 -> dw_min:9.9543e-01  dw_max:1.0033e+00 lr:1.0000e-02
2023-04-02 15:52:53,987 ADAM: Layer 1 -> dw_min:9.9115e-01  dw_max:1.0081e+00 lr:1.0000e-02
2023-04-02 15:52:53,987 ADAM: Layer 2 -> dw_min:9.8992e-01  dw_max:1.0108e+00 lr:1.0000e-02
2023-04-02 15:52:53,987 ADAM: Layer 3 -> dw_min:9.9609e-01  dw_max:1.0036e+00 lr:1.0000e-02
2023-04-02 15:52:54,008 			Learning rate: weights:   1.000e-02    
2023-04-02 15:52:54,008 			Last test performance: 98.86%
2023-04-02 15:52:54,008 ----------------
2023-04-02 15:52:58,545   7   =>  97   		Training 486 pattern with 99.17% 	Forward time: 	 4.40 sec
2023-04-02 15:52:58,545 			Loss:    1.952e-02    			Backward time: 	 0.13 sec 
2023-04-02 15:52:58,545 ADAM: Layer 0 -> dw_min:9.9547e-01  dw_max:1.0035e+00 lr:1.0000e-02
2023-04-02 15:52:58,545 ADAM: Layer 1 -> dw_min:9.8920e-01  dw_max:1.0084e+00 lr:1.0000e-02
2023-04-02 15:52:58,545 ADAM: Layer 2 -> dw_min:9.8984e-01  dw_max:1.0109e+00 lr:1.0000e-02
2023-04-02 15:52:58,545 ADAM: Layer 3 -> dw_min:9.9608e-01  dw_max:1.0032e+00 lr:1.0000e-02
2023-04-02 15:52:58,618 			Learning rate: weights:   1.000e-02    
2023-04-02 15:52:58,618 			Last test performance: 98.86%
2023-04-02 15:52:58,618 ----------------
2023-04-02 15:53:03,156   7   =>  98   		Training 486 pattern with 98.96% 	Forward time: 	 4.40 sec
2023-04-02 15:53:03,156 			Loss:    3.968e-02    			Backward time: 	 0.13 sec 
2023-04-02 15:53:03,157 ADAM: Layer 0 -> dw_min:9.9634e-01  dw_max:1.0034e+00 lr:1.0000e-02
2023-04-02 15:53:03,157 ADAM: Layer 1 -> dw_min:9.9029e-01  dw_max:1.0076e+00 lr:1.0000e-02
2023-04-02 15:53:03,157 ADAM: Layer 2 -> dw_min:9.8993e-01  dw_max:1.0103e+00 lr:1.0000e-02
2023-04-02 15:53:03,157 ADAM: Layer 3 -> dw_min:9.9539e-01  dw_max:1.0055e+00 lr:1.0000e-02
2023-04-02 15:53:03,180 			Learning rate: weights:   1.000e-02    
2023-04-02 15:53:03,180 			Last test performance: 98.86%
2023-04-02 15:53:03,180 ----------------
2023-04-02 15:53:07,717   7   =>  99   		Training 486 pattern with 98.75% 	Forward time: 	 4.40 sec
2023-04-02 15:53:07,717 			Loss:    2.992e-02    			Backward time: 	 0.13 sec 
2023-04-02 15:53:07,717 ADAM: Layer 0 -> dw_min:9.9544e-01  dw_max:1.0032e+00 lr:1.0000e-02
2023-04-02 15:53:07,717 ADAM: Layer 1 -> dw_min:9.9132e-01  dw_max:1.0073e+00 lr:1.0000e-02
2023-04-02 15:53:07,717 ADAM: Layer 2 -> dw_min:9.9001e-01  dw_max:1.0114e+00 lr:1.0000e-02
2023-04-02 15:53:07,717 ADAM: Layer 3 -> dw_min:9.9587e-01  dw_max:1.0049e+00 lr:1.0000e-02
2023-04-02 15:53:07,796 			Learning rate: weights:   1.000e-02    
2023-04-02 15:53:07,796 			Last test performance: 98.86%
2023-04-02 15:53:07,796 ----------------
2023-04-02 15:53:12,334   7   => 100   		Training 486 pattern with 98.75% 	Forward time: 	 4.40 sec
2023-04-02 15:53:12,334 			Loss:    1.944e-02    			Backward time: 	 0.13 sec 
2023-04-02 15:53:12,334 ADAM: Layer 0 -> dw_min:9.9461e-01  dw_max:1.0033e+00 lr:1.0000e-02
2023-04-02 15:53:12,335 ADAM: Layer 1 -> dw_min:9.9053e-01  dw_max:1.0111e+00 lr:1.0000e-02
2023-04-02 15:53:12,335 ADAM: Layer 2 -> dw_min:9.8836e-01  dw_max:1.0103e+00 lr:1.0000e-02
2023-04-02 15:53:12,335 ADAM: Layer 3 -> dw_min:9.9627e-01  dw_max:1.0044e+00 lr:1.0000e-02
2023-04-02 15:53:12,362 			Learning rate: weights:   1.000e-02    
2023-04-02 15:53:12,362 			Last test performance: 98.86%
2023-04-02 15:53:12,362 ----------------
2023-04-02 15:53:16,899   7   => 101   		Training 486 pattern with 99.17% 	Forward time: 	 4.40 sec
2023-04-02 15:53:16,899 			Loss:    2.333e-02    			Backward time: 	 0.13 sec 
2023-04-02 15:53:16,899 ADAM: Layer 0 -> dw_min:9.9550e-01  dw_max:1.0034e+00 lr:1.0000e-02
2023-04-02 15:53:16,899 ADAM: Layer 1 -> dw_min:9.9095e-01  dw_max:1.0100e+00 lr:1.0000e-02
2023-04-02 15:53:16,900 ADAM: Layer 2 -> dw_min:9.8917e-01  dw_max:1.0093e+00 lr:1.0000e-02
2023-04-02 15:53:16,900 ADAM: Layer 3 -> dw_min:9.9669e-01  dw_max:1.0040e+00 lr:1.0000e-02
2023-04-02 15:53:16,981 			Learning rate: weights:   1.000e-02    
2023-04-02 15:53:16,981 			Last test performance: 98.86%
2023-04-02 15:53:16,981 ----------------
2023-04-02 15:53:21,518   7   => 102   		Training 486 pattern with 98.54% 	Forward time: 	 4.40 sec
2023-04-02 15:53:21,518 			Loss:    3.254e-02    			Backward time: 	 0.13 sec 
2023-04-02 15:53:21,518 ADAM: Layer 0 -> dw_min:9.9546e-01  dw_max:1.0035e+00 lr:1.0000e-02
2023-04-02 15:53:21,518 ADAM: Layer 1 -> dw_min:9.9183e-01  dw_max:1.0092e+00 lr:1.0000e-02
2023-04-02 15:53:21,518 ADAM: Layer 2 -> dw_min:9.8844e-01  dw_max:1.0118e+00 lr:1.0000e-02
2023-04-02 15:53:21,518 ADAM: Layer 3 -> dw_min:9.9782e-01  dw_max:1.0030e+00 lr:1.0000e-02
2023-04-02 15:53:21,619 			Learning rate: weights:   1.000e-02    
2023-04-02 15:53:21,619 			Last test performance: 98.86%
2023-04-02 15:53:21,619 ----------------
2023-04-02 15:53:26,155   7   => 103   		Training 486 pattern with 98.75% 	Forward time: 	 4.40 sec
2023-04-02 15:53:26,156 			Loss:    1.771e-02    			Backward time: 	 0.13 sec 
2023-04-02 15:53:26,156 ADAM: Layer 0 -> dw_min:9.9535e-01  dw_max:1.0028e+00 lr:1.0000e-02
2023-04-02 15:53:26,156 ADAM: Layer 1 -> dw_min:9.9158e-01  dw_max:1.0084e+00 lr:1.0000e-02
2023-04-02 15:53:26,156 ADAM: Layer 2 -> dw_min:9.8949e-01  dw_max:1.0108e+00 lr:1.0000e-02
2023-04-02 15:53:26,156 ADAM: Layer 3 -> dw_min:9.9749e-01  dw_max:1.0027e+00 lr:1.0000e-02
2023-04-02 15:53:26,213 			Learning rate: weights:   1.000e-02    
2023-04-02 15:53:26,213 			Last test performance: 98.86%
2023-04-02 15:53:26,213 ----------------
2023-04-02 15:53:30,748   7   => 104   		Training 486 pattern with 98.54% 	Forward time: 	 4.40 sec
2023-04-02 15:53:30,748 			Loss:    4.196e-02    			Backward time: 	 0.13 sec 
2023-04-02 15:53:30,748 ADAM: Layer 0 -> dw_min:9.9573e-01  dw_max:1.0028e+00 lr:1.0000e-02
2023-04-02 15:53:30,748 ADAM: Layer 1 -> dw_min:9.9156e-01  dw_max:1.0096e+00 lr:1.0000e-02
2023-04-02 15:53:30,749 ADAM: Layer 2 -> dw_min:9.8651e-01  dw_max:1.0097e+00 lr:1.0000e-02
2023-04-02 15:53:30,749 ADAM: Layer 3 -> dw_min:9.9622e-01  dw_max:1.0050e+00 lr:1.0000e-02
2023-04-02 15:53:30,853 			Learning rate: weights:   1.000e-02    
2023-04-02 15:53:30,853 			Last test performance: 98.86%
2023-04-02 15:53:30,853 ----------------
2023-04-02 15:53:35,389   7   => 105   		Training 486 pattern with 98.75% 	Forward time: 	 4.40 sec
2023-04-02 15:53:35,389 			Loss:    4.734e-02    			Backward time: 	 0.13 sec 
2023-04-02 15:53:35,390 ADAM: Layer 0 -> dw_min:9.9580e-01  dw_max:1.0031e+00 lr:1.0000e-02
2023-04-02 15:53:35,390 ADAM: Layer 1 -> dw_min:9.9260e-01  dw_max:1.0080e+00 lr:1.0000e-02
2023-04-02 15:53:35,390 ADAM: Layer 2 -> dw_min:9.8798e-01  dw_max:1.0089e+00 lr:1.0000e-02
2023-04-02 15:53:35,390 ADAM: Layer 3 -> dw_min:9.9656e-01  dw_max:1.0044e+00 lr:1.0000e-02
2023-04-02 15:53:35,429 			Learning rate: weights:   1.000e-02    
2023-04-02 15:53:35,429 			Last test performance: 98.86%
2023-04-02 15:53:35,429 ----------------
2023-04-02 15:53:39,966   7   => 106   		Training 486 pattern with 99.38% 	Forward time: 	 4.40 sec
2023-04-02 15:53:39,966 			Loss:    1.824e-02    			Backward time: 	 0.13 sec 
2023-04-02 15:53:39,966 ADAM: Layer 0 -> dw_min:9.9604e-01  dw_max:1.0031e+00 lr:1.0000e-02
2023-04-02 15:53:39,966 ADAM: Layer 1 -> dw_min:9.9275e-01  dw_max:1.0079e+00 lr:1.0000e-02
2023-04-02 15:53:39,966 ADAM: Layer 2 -> dw_min:9.8917e-01  dw_max:1.0084e+00 lr:1.0000e-02
2023-04-02 15:53:39,966 ADAM: Layer 3 -> dw_min:9.9693e-01  dw_max:1.0039e+00 lr:1.0000e-02
2023-04-02 15:53:40,045 			Learning rate: weights:   1.000e-02    
2023-04-02 15:53:40,045 			Last test performance: 98.86%
2023-04-02 15:53:40,045 ----------------
2023-04-02 15:53:44,583   7   => 107   		Training 486 pattern with 98.54% 	Forward time: 	 4.40 sec
2023-04-02 15:53:44,583 			Loss:    3.127e-02    			Backward time: 	 0.13 sec 
2023-04-02 15:53:44,583 ADAM: Layer 0 -> dw_min:9.9526e-01  dw_max:1.0037e+00 lr:1.0000e-02
2023-04-02 15:53:44,583 ADAM: Layer 1 -> dw_min:9.9275e-01  dw_max:1.0073e+00 lr:1.0000e-02
2023-04-02 15:53:44,583 ADAM: Layer 2 -> dw_min:9.8861e-01  dw_max:1.0083e+00 lr:1.0000e-02
2023-04-02 15:53:44,584 ADAM: Layer 3 -> dw_min:9.9493e-01  dw_max:1.0039e+00 lr:1.0000e-02
2023-04-02 15:53:44,617 			Learning rate: weights:   1.000e-02    
2023-04-02 15:53:44,617 			Last test performance: 98.86%
2023-04-02 15:53:44,617 ----------------
2023-04-02 15:53:49,155   7   => 108   		Training 486 pattern with 99.17% 	Forward time: 	 4.40 sec
2023-04-02 15:53:49,155 			Loss:    2.421e-02    			Backward time: 	 0.13 sec 
2023-04-02 15:53:49,156 ADAM: Layer 0 -> dw_min:9.9608e-01  dw_max:1.0034e+00 lr:1.0000e-02
2023-04-02 15:53:49,156 ADAM: Layer 1 -> dw_min:9.9284e-01  dw_max:1.0104e+00 lr:1.0000e-02
2023-04-02 15:53:49,156 ADAM: Layer 2 -> dw_min:9.8904e-01  dw_max:1.0076e+00 lr:1.0000e-02
2023-04-02 15:53:49,156 ADAM: Layer 3 -> dw_min:9.9531e-01  dw_max:1.0036e+00 lr:1.0000e-02
2023-04-02 15:53:49,209 			Learning rate: weights:   1.000e-02    
2023-04-02 15:53:49,209 			Last test performance: 98.86%
2023-04-02 15:53:49,209 ----------------
2023-04-02 15:53:53,745   7   => 109   		Training 486 pattern with 98.96% 	Forward time: 	 4.40 sec
2023-04-02 15:53:53,746 			Loss:    2.375e-02    			Backward time: 	 0.13 sec 
2023-04-02 15:53:53,746 ADAM: Layer 0 -> dw_min:9.9594e-01  dw_max:1.0032e+00 lr:1.0000e-02
2023-04-02 15:53:53,746 ADAM: Layer 1 -> dw_min:9.9256e-01  dw_max:1.0096e+00 lr:1.0000e-02
2023-04-02 15:53:53,746 ADAM: Layer 2 -> dw_min:9.8860e-01  dw_max:1.0112e+00 lr:1.0000e-02
2023-04-02 15:53:53,746 ADAM: Layer 3 -> dw_min:9.9578e-01  dw_max:1.0050e+00 lr:1.0000e-02
2023-04-02 15:53:53,827 			Learning rate: weights:   1.000e-02    
2023-04-02 15:53:53,827 			Last test performance: 98.86%
2023-04-02 15:53:53,827 ----------------
2023-04-02 15:53:58,363   7   => 110   		Training 486 pattern with 99.17% 	Forward time: 	 4.40 sec
2023-04-02 15:53:58,363 			Loss:    1.596e-02    			Backward time: 	 0.13 sec 
2023-04-02 15:53:58,363 ADAM: Layer 0 -> dw_min:9.9659e-01  dw_max:1.0033e+00 lr:1.0000e-02
2023-04-02 15:53:58,364 ADAM: Layer 1 -> dw_min:9.9148e-01  dw_max:1.0089e+00 lr:1.0000e-02
2023-04-02 15:53:58,364 ADAM: Layer 2 -> dw_min:9.8963e-01  dw_max:1.0101e+00 lr:1.0000e-02
2023-04-02 15:53:58,364 ADAM: Layer 3 -> dw_min:9.9496e-01  dw_max:1.0050e+00 lr:1.0000e-02
2023-04-02 15:53:58,383 			Learning rate: weights:   1.000e-02    
2023-04-02 15:53:58,383 			Last test performance: 98.86%
2023-04-02 15:53:58,383 ----------------
2023-04-02 15:54:02,920   7   => 111   		Training 486 pattern with 97.92% 	Forward time: 	 4.40 sec
2023-04-02 15:54:02,920 			Loss:    5.571e-02    			Backward time: 	 0.13 sec 
2023-04-02 15:54:02,921 ADAM: Layer 0 -> dw_min:9.9631e-01  dw_max:1.0037e+00 lr:1.0000e-02
2023-04-02 15:54:02,921 ADAM: Layer 1 -> dw_min:9.9002e-01  dw_max:1.0098e+00 lr:1.0000e-02
2023-04-02 15:54:02,921 ADAM: Layer 2 -> dw_min:9.8896e-01  dw_max:1.0125e+00 lr:1.0000e-02
2023-04-02 15:54:02,921 ADAM: Layer 3 -> dw_min:9.9536e-01  dw_max:1.0077e+00 lr:1.0000e-02
2023-04-02 15:54:02,949 			Learning rate: weights:   1.000e-02    
2023-04-02 15:54:02,949 			Last test performance: 98.86%
2023-04-02 15:54:02,949 ----------------
2023-04-02 15:54:07,486   7   => 112   		Training 486 pattern with 98.96% 	Forward time: 	 4.40 sec
2023-04-02 15:54:07,486 			Loss:    2.678e-02    			Backward time: 	 0.13 sec 
2023-04-02 15:54:07,486 ADAM: Layer 0 -> dw_min:9.9591e-01  dw_max:1.0042e+00 lr:1.0000e-02
2023-04-02 15:54:07,486 ADAM: Layer 1 -> dw_min:9.9026e-01  dw_max:1.0096e+00 lr:1.0000e-02
2023-04-02 15:54:07,486 ADAM: Layer 2 -> dw_min:9.8908e-01  dw_max:1.0121e+00 lr:1.0000e-02
2023-04-02 15:54:07,486 ADAM: Layer 3 -> dw_min:9.9592e-01  dw_max:1.0069e+00 lr:1.0000e-02
2023-04-02 15:54:07,593 			Learning rate: weights:   1.000e-02    
2023-04-02 15:54:07,593 			Last test performance: 98.86%
2023-04-02 15:54:07,593 ----------------
2023-04-02 15:54:12,130   7   => 113   		Training 486 pattern with 99.38% 	Forward time: 	 4.40 sec
2023-04-02 15:54:12,130 			Loss:    1.954e-02    			Backward time: 	 0.13 sec 
2023-04-02 15:54:12,131 ADAM: Layer 0 -> dw_min:9.9532e-01  dw_max:1.0044e+00 lr:1.0000e-02
2023-04-02 15:54:12,131 ADAM: Layer 1 -> dw_min:9.8665e-01  dw_max:1.0092e+00 lr:1.0000e-02
2023-04-02 15:54:12,131 ADAM: Layer 2 -> dw_min:9.8826e-01  dw_max:1.0109e+00 lr:1.0000e-02
2023-04-02 15:54:12,131 ADAM: Layer 3 -> dw_min:9.9617e-01  dw_max:1.0063e+00 lr:1.0000e-02
2023-04-02 15:54:12,153 			Learning rate: weights:   1.000e-02    
2023-04-02 15:54:12,153 			Last test performance: 98.86%
2023-04-02 15:54:12,153 ----------------
2023-04-02 15:54:16,689   7   => 114   		Training 486 pattern with 98.96% 	Forward time: 	 4.40 sec
2023-04-02 15:54:16,689 			Loss:    2.704e-02    			Backward time: 	 0.13 sec 
2023-04-02 15:54:16,690 ADAM: Layer 0 -> dw_min:9.9468e-01  dw_max:1.0052e+00 lr:1.0000e-02
2023-04-02 15:54:16,690 ADAM: Layer 1 -> dw_min:9.8762e-01  dw_max:1.0084e+00 lr:1.0000e-02
2023-04-02 15:54:16,690 ADAM: Layer 2 -> dw_min:9.8757e-01  dw_max:1.0119e+00 lr:1.0000e-02
2023-04-02 15:54:16,690 ADAM: Layer 3 -> dw_min:9.9641e-01  dw_max:1.0056e+00 lr:1.0000e-02
2023-04-02 15:54:16,711 			Learning rate: weights:   1.000e-02    
2023-04-02 15:54:16,711 			Last test performance: 98.86%
2023-04-02 15:54:16,711 ----------------
2023-04-02 15:54:21,247   7   => 115   		Training 486 pattern with 99.17% 	Forward time: 	 4.40 sec
2023-04-02 15:54:21,247 			Loss:    2.661e-02    			Backward time: 	 0.13 sec 
2023-04-02 15:54:21,248 ADAM: Layer 0 -> dw_min:9.9552e-01  dw_max:1.0052e+00 lr:1.0000e-02
2023-04-02 15:54:21,248 ADAM: Layer 1 -> dw_min:9.8849e-01  dw_max:1.0085e+00 lr:1.0000e-02
2023-04-02 15:54:21,248 ADAM: Layer 2 -> dw_min:9.8879e-01  dw_max:1.0108e+00 lr:1.0000e-02
2023-04-02 15:54:21,248 ADAM: Layer 3 -> dw_min:9.9673e-01  dw_max:1.0049e+00 lr:1.0000e-02
2023-04-02 15:54:21,271 			Learning rate: weights:   1.000e-02    
2023-04-02 15:54:21,271 			Last test performance: 98.86%
2023-04-02 15:54:21,271 ----------------
2023-04-02 15:54:25,807   7   => 116   		Training 486 pattern with 97.92% 	Forward time: 	 4.40 sec
2023-04-02 15:54:25,807 			Loss:    4.805e-02    			Backward time: 	 0.13 sec 
2023-04-02 15:54:25,807 ADAM: Layer 0 -> dw_min:9.9526e-01  dw_max:1.0050e+00 lr:1.0000e-02
2023-04-02 15:54:25,807 ADAM: Layer 1 -> dw_min:9.9060e-01  dw_max:1.0089e+00 lr:1.0000e-02
2023-04-02 15:54:25,807 ADAM: Layer 2 -> dw_min:9.8951e-01  dw_max:1.0097e+00 lr:1.0000e-02
2023-04-02 15:54:25,808 ADAM: Layer 3 -> dw_min:9.9730e-01  dw_max:1.0046e+00 lr:1.0000e-02
2023-04-02 15:54:25,829 			Learning rate: weights:   1.000e-02    
2023-04-02 15:54:25,829 			Last test performance: 98.86%
2023-04-02 15:54:25,829 ----------------
2023-04-02 15:54:30,364   7   => 117   		Training 486 pattern with 99.38% 	Forward time: 	 4.40 sec
2023-04-02 15:54:30,365 			Loss:    3.810e-02    			Backward time: 	 0.13 sec 
2023-04-02 15:54:30,365 ADAM: Layer 0 -> dw_min:9.9540e-01  dw_max:1.0046e+00 lr:1.0000e-02
2023-04-02 15:54:30,365 ADAM: Layer 1 -> dw_min:9.9135e-01  dw_max:1.0074e+00 lr:1.0000e-02
2023-04-02 15:54:30,365 ADAM: Layer 2 -> dw_min:9.8991e-01  dw_max:1.0112e+00 lr:1.0000e-02
2023-04-02 15:54:30,365 ADAM: Layer 3 -> dw_min:9.9751e-01  dw_max:1.0051e+00 lr:1.0000e-02
2023-04-02 15:54:30,395 			Learning rate: weights:   1.000e-02    
2023-04-02 15:54:30,395 			Last test performance: 98.86%
2023-04-02 15:54:30,395 ----------------
2023-04-02 15:54:34,931   7   => 118   		Training 486 pattern with 98.96% 	Forward time: 	 4.40 sec
2023-04-02 15:54:34,931 			Loss:    1.970e-02    			Backward time: 	 0.13 sec 
2023-04-02 15:54:34,931 ADAM: Layer 0 -> dw_min:9.9599e-01  dw_max:1.0041e+00 lr:1.0000e-02
2023-04-02 15:54:34,931 ADAM: Layer 1 -> dw_min:9.9208e-01  dw_max:1.0074e+00 lr:1.0000e-02
2023-04-02 15:54:34,931 ADAM: Layer 2 -> dw_min:9.9010e-01  dw_max:1.0117e+00 lr:1.0000e-02
2023-04-02 15:54:34,931 ADAM: Layer 3 -> dw_min:9.9719e-01  dw_max:1.0044e+00 lr:1.0000e-02
2023-04-02 15:54:34,960 			Learning rate: weights:   1.000e-02    
2023-04-02 15:54:34,960 			Last test performance: 98.86%
2023-04-02 15:54:34,960 ----------------
2023-04-02 15:54:39,496   7   => 119   		Training 486 pattern with 99.17% 	Forward time: 	 4.40 sec
2023-04-02 15:54:39,496 			Loss:    1.568e-02    			Backward time: 	 0.13 sec 
2023-04-02 15:54:39,496 ADAM: Layer 0 -> dw_min:9.9656e-01  dw_max:1.0043e+00 lr:1.0000e-02
2023-04-02 15:54:39,496 ADAM: Layer 1 -> dw_min:9.9196e-01  dw_max:1.0068e+00 lr:1.0000e-02
2023-04-02 15:54:39,497 ADAM: Layer 2 -> dw_min:9.9107e-01  dw_max:1.0105e+00 lr:1.0000e-02
2023-04-02 15:54:39,497 ADAM: Layer 3 -> dw_min:9.9680e-01  dw_max:1.0041e+00 lr:1.0000e-02
2023-04-02 15:54:39,524 			Learning rate: weights:   1.000e-02    
2023-04-02 15:54:39,524 			Last test performance: 98.86%
2023-04-02 15:54:39,524 ----------------
2023-04-02 15:54:44,061   7   => 120   		Training 486 pattern with 99.38% 	Forward time: 	 4.40 sec
2023-04-02 15:54:44,061 			Loss:    2.372e-02    			Backward time: 	 0.13 sec 
2023-04-02 15:54:44,062 ADAM: Layer 0 -> dw_min:9.9639e-01  dw_max:1.0039e+00 lr:1.0000e-02
2023-04-02 15:54:44,062 ADAM: Layer 1 -> dw_min:9.9248e-01  dw_max:1.0090e+00 lr:1.0000e-02
2023-04-02 15:54:44,062 ADAM: Layer 2 -> dw_min:9.9064e-01  dw_max:1.0104e+00 lr:1.0000e-02
2023-04-02 15:54:44,062 ADAM: Layer 3 -> dw_min:9.9710e-01  dw_max:1.0038e+00 lr:1.0000e-02
2023-04-02 15:54:44,082 			Learning rate: weights:   1.000e-02    
2023-04-02 15:54:44,082 			Last test performance: 98.86%
2023-04-02 15:54:44,082 ----------------
2023-04-02 15:54:48,622   7   => 121   		Training 486 pattern with 99.17% 	Forward time: 	 4.41 sec
2023-04-02 15:54:48,622 			Loss:    2.796e-02    			Backward time: 	 0.13 sec 
2023-04-02 15:54:48,622 ADAM: Layer 0 -> dw_min:9.9641e-01  dw_max:1.0031e+00 lr:1.0000e-02
2023-04-02 15:54:48,622 ADAM: Layer 1 -> dw_min:9.9319e-01  dw_max:1.0083e+00 lr:1.0000e-02
2023-04-02 15:54:48,623 ADAM: Layer 2 -> dw_min:9.8999e-01  dw_max:1.0095e+00 lr:1.0000e-02
2023-04-02 15:54:48,623 ADAM: Layer 3 -> dw_min:9.9732e-01  dw_max:1.0059e+00 lr:1.0000e-02
2023-04-02 15:54:48,642 			Learning rate: weights:   1.000e-02    
2023-04-02 15:54:48,642 			Last test performance: 98.86%
2023-04-02 15:54:48,642 ----------------
2023-04-02 15:54:53,177   7   => 122   		Training 486 pattern with 99.17% 	Forward time: 	 4.40 sec
2023-04-02 15:54:53,178 			Loss:    1.812e-02    			Backward time: 	 0.13 sec 
2023-04-02 15:54:53,178 ADAM: Layer 0 -> dw_min:9.9656e-01  dw_max:1.0027e+00 lr:1.0000e-02
2023-04-02 15:54:53,178 ADAM: Layer 1 -> dw_min:9.9393e-01  dw_max:1.0074e+00 lr:1.0000e-02
2023-04-02 15:54:53,178 ADAM: Layer 2 -> dw_min:9.9094e-01  dw_max:1.0085e+00 lr:1.0000e-02
2023-04-02 15:54:53,178 ADAM: Layer 3 -> dw_min:9.9755e-01  dw_max:1.0050e+00 lr:1.0000e-02
2023-04-02 15:54:53,199 			Learning rate: weights:   1.000e-02    
2023-04-02 15:54:53,199 			Last test performance: 98.86%
2023-04-02 15:54:53,199 ----------------
2023-04-02 15:54:57,736   7   => 123   		Training 486 pattern with 98.75% 	Forward time: 	 4.40 sec
2023-04-02 15:54:57,736 			Loss:    2.926e-02    			Backward time: 	 0.13 sec 
2023-04-02 15:54:57,737 ADAM: Layer 0 -> dw_min:9.9658e-01  dw_max:1.0029e+00 lr:1.0000e-02
2023-04-02 15:54:57,737 ADAM: Layer 1 -> dw_min:9.9438e-01  dw_max:1.0066e+00 lr:1.0000e-02
2023-04-02 15:54:57,737 ADAM: Layer 2 -> dw_min:9.9137e-01  dw_max:1.0107e+00 lr:1.0000e-02
2023-04-02 15:54:57,737 ADAM: Layer 3 -> dw_min:9.9806e-01  dw_max:1.0045e+00 lr:1.0000e-02
2023-04-02 15:54:57,819 			Learning rate: weights:   1.000e-02    
2023-04-02 15:54:57,819 			Last test performance: 98.86%
2023-04-02 15:54:57,819 ----------------
2023-04-02 15:55:02,357   7   => 124   		Training 486 pattern with 98.54% 	Forward time: 	 4.40 sec
2023-04-02 15:55:02,357 			Loss:    3.912e-02    			Backward time: 	 0.13 sec 
2023-04-02 15:55:02,357 ADAM: Layer 0 -> dw_min:9.9680e-01  dw_max:1.0030e+00 lr:1.0000e-02
2023-04-02 15:55:02,357 ADAM: Layer 1 -> dw_min:9.8829e-01  dw_max:1.0060e+00 lr:1.0000e-02
2023-04-02 15:55:02,357 ADAM: Layer 2 -> dw_min:9.8873e-01  dw_max:1.0100e+00 lr:1.0000e-02
2023-04-02 15:55:02,357 ADAM: Layer 3 -> dw_min:9.9705e-01  dw_max:1.0041e+00 lr:1.0000e-02
2023-04-02 15:55:02,414 
2023-04-02 15:55:02,414 Testing:
2023-04-02 15:55:02,634 		24 of 10000 with 95.83% 	 Time used:  0.22 sec
2023-04-02 15:55:02,854 		48 of 10000 with 95.83% 	 Time used:  0.22 sec
2023-04-02 15:55:03,073 		72 of 10000 with 97.22% 	 Time used:  0.22 sec
2023-04-02 15:55:03,293 		96 of 10000 with 97.92% 	 Time used:  0.22 sec
2023-04-02 15:55:03,513 		120 of 10000 with 98.33% 	 Time used:  0.22 sec
2023-04-02 15:55:03,732 		144 of 10000 with 97.92% 	 Time used:  0.22 sec
2023-04-02 15:55:03,952 		168 of 10000 with 97.62% 	 Time used:  0.22 sec
2023-04-02 15:55:04,171 		192 of 10000 with 97.92% 	 Time used:  0.22 sec
2023-04-02 15:55:04,391 		216 of 10000 with 97.69% 	 Time used:  0.22 sec
2023-04-02 15:55:04,611 		240 of 10000 with 97.92% 	 Time used:  0.22 sec
2023-04-02 15:55:04,830 		264 of 10000 with 98.11% 	 Time used:  0.22 sec
2023-04-02 15:55:05,050 		288 of 10000 with 98.26% 	 Time used:  0.22 sec
2023-04-02 15:55:05,269 		312 of 10000 with 98.08% 	 Time used:  0.22 sec
2023-04-02 15:55:05,489 		336 of 10000 with 98.21% 	 Time used:  0.22 sec
2023-04-02 15:55:05,709 		360 of 10000 with 98.33% 	 Time used:  0.22 sec
2023-04-02 15:55:05,928 		384 of 10000 with 98.44% 	 Time used:  0.22 sec
2023-04-02 15:55:06,148 		408 of 10000 with 98.53% 	 Time used:  0.22 sec
2023-04-02 15:55:06,368 		432 of 10000 with 98.61% 	 Time used:  0.22 sec
2023-04-02 15:55:06,588 		456 of 10000 with 98.25% 	 Time used:  0.22 sec
2023-04-02 15:55:06,807 		480 of 10000 with 98.33% 	 Time used:  0.22 sec
2023-04-02 15:55:07,027 		504 of 10000 with 98.41% 	 Time used:  0.22 sec
2023-04-02 15:55:07,247 		528 of 10000 with 98.48% 	 Time used:  0.22 sec
2023-04-02 15:55:07,466 		552 of 10000 with 98.55% 	 Time used:  0.22 sec
2023-04-02 15:55:07,686 		576 of 10000 with 98.44% 	 Time used:  0.22 sec
2023-04-02 15:55:07,906 		600 of 10000 with 98.50% 	 Time used:  0.22 sec
2023-04-02 15:55:08,125 		624 of 10000 with 98.56% 	 Time used:  0.22 sec
2023-04-02 15:55:08,345 		648 of 10000 with 98.61% 	 Time used:  0.22 sec
2023-04-02 15:55:08,564 		672 of 10000 with 98.66% 	 Time used:  0.22 sec
2023-04-02 15:55:08,784 		696 of 10000 with 98.71% 	 Time used:  0.22 sec
2023-04-02 15:55:09,004 		720 of 10000 with 98.75% 	 Time used:  0.22 sec
2023-04-02 15:55:09,224 		744 of 10000 with 98.79% 	 Time used:  0.22 sec
2023-04-02 15:55:09,443 		768 of 10000 with 98.70% 	 Time used:  0.22 sec
2023-04-02 15:55:09,663 		792 of 10000 with 98.74% 	 Time used:  0.22 sec
2023-04-02 15:55:09,882 		816 of 10000 with 98.77% 	 Time used:  0.22 sec
2023-04-02 15:55:10,103 		840 of 10000 with 98.81% 	 Time used:  0.22 sec
2023-04-02 15:55:10,323 		864 of 10000 with 98.84% 	 Time used:  0.22 sec
2023-04-02 15:55:10,542 		888 of 10000 with 98.87% 	 Time used:  0.22 sec
2023-04-02 15:55:10,762 		912 of 10000 with 98.79% 	 Time used:  0.22 sec
2023-04-02 15:55:10,982 		936 of 10000 with 98.82% 	 Time used:  0.22 sec
2023-04-02 15:55:11,201 		960 of 10000 with 98.85% 	 Time used:  0.22 sec
2023-04-02 15:55:11,421 		984 of 10000 with 98.88% 	 Time used:  0.22 sec
2023-04-02 15:55:11,641 		1008 of 10000 with 98.91% 	 Time used:  0.22 sec
2023-04-02 15:55:11,860 		1032 of 10000 with 98.93% 	 Time used:  0.22 sec
2023-04-02 15:55:12,080 		1056 of 10000 with 98.96% 	 Time used:  0.22 sec
2023-04-02 15:55:12,300 		1080 of 10000 with 98.98% 	 Time used:  0.22 sec
2023-04-02 15:55:12,520 		1104 of 10000 with 99.00% 	 Time used:  0.22 sec
2023-04-02 15:55:12,739 		1128 of 10000 with 99.02% 	 Time used:  0.22 sec
2023-04-02 15:55:12,959 		1152 of 10000 with 99.05% 	 Time used:  0.22 sec
2023-04-02 15:55:13,179 		1176 of 10000 with 99.06% 	 Time used:  0.22 sec
2023-04-02 15:55:13,398 		1200 of 10000 with 99.00% 	 Time used:  0.22 sec
2023-04-02 15:55:13,618 		1224 of 10000 with 99.02% 	 Time used:  0.22 sec
2023-04-02 15:55:13,838 		1248 of 10000 with 99.04% 	 Time used:  0.22 sec
2023-04-02 15:55:14,057 		1272 of 10000 with 99.06% 	 Time used:  0.22 sec
2023-04-02 15:55:14,277 		1296 of 10000 with 99.00% 	 Time used:  0.22 sec
2023-04-02 15:55:14,497 		1320 of 10000 with 99.02% 	 Time used:  0.22 sec
2023-04-02 15:55:14,717 		1344 of 10000 with 99.03% 	 Time used:  0.22 sec
2023-04-02 15:55:14,936 		1368 of 10000 with 99.05% 	 Time used:  0.22 sec
2023-04-02 15:55:15,156 		1392 of 10000 with 99.07% 	 Time used:  0.22 sec
2023-04-02 15:55:15,376 		1416 of 10000 with 99.08% 	 Time used:  0.22 sec
2023-04-02 15:55:15,595 		1440 of 10000 with 99.10% 	 Time used:  0.22 sec
2023-04-02 15:55:15,815 		1464 of 10000 with 99.11% 	 Time used:  0.22 sec
2023-04-02 15:55:16,035 		1488 of 10000 with 99.06% 	 Time used:  0.22 sec
2023-04-02 15:55:16,255 		1512 of 10000 with 99.07% 	 Time used:  0.22 sec
2023-04-02 15:55:16,475 		1536 of 10000 with 99.02% 	 Time used:  0.22 sec
2023-04-02 15:55:16,695 		1560 of 10000 with 99.04% 	 Time used:  0.22 sec
2023-04-02 15:55:16,914 		1584 of 10000 with 99.05% 	 Time used:  0.22 sec
2023-04-02 15:55:17,134 		1608 of 10000 with 99.00% 	 Time used:  0.22 sec
2023-04-02 15:55:17,354 		1632 of 10000 with 98.96% 	 Time used:  0.22 sec
2023-04-02 15:55:17,574 		1656 of 10000 with 98.97% 	 Time used:  0.22 sec
2023-04-02 15:55:17,793 		1680 of 10000 with 98.99% 	 Time used:  0.22 sec
2023-04-02 15:55:18,013 		1704 of 10000 with 99.00% 	 Time used:  0.22 sec
2023-04-02 15:55:18,233 		1728 of 10000 with 98.96% 	 Time used:  0.22 sec
2023-04-02 15:55:18,452 		1752 of 10000 with 98.97% 	 Time used:  0.22 sec
2023-04-02 15:55:18,672 		1776 of 10000 with 98.99% 	 Time used:  0.22 sec
2023-04-02 15:55:18,892 		1800 of 10000 with 99.00% 	 Time used:  0.22 sec
2023-04-02 15:55:19,111 		1824 of 10000 with 98.96% 	 Time used:  0.22 sec
2023-04-02 15:55:19,331 		1848 of 10000 with 98.97% 	 Time used:  0.22 sec
2023-04-02 15:55:19,551 		1872 of 10000 with 98.93% 	 Time used:  0.22 sec
2023-04-02 15:55:19,770 		1896 of 10000 with 98.95% 	 Time used:  0.22 sec
2023-04-02 15:55:19,990 		1920 of 10000 with 98.96% 	 Time used:  0.22 sec
2023-04-02 15:55:20,210 		1944 of 10000 with 98.97% 	 Time used:  0.22 sec
2023-04-02 15:55:20,429 		1968 of 10000 with 98.98% 	 Time used:  0.22 sec
2023-04-02 15:55:20,649 		1992 of 10000 with 99.00% 	 Time used:  0.22 sec
2023-04-02 15:55:20,869 		2016 of 10000 with 99.01% 	 Time used:  0.22 sec
2023-04-02 15:55:21,088 		2040 of 10000 with 99.02% 	 Time used:  0.22 sec
2023-04-02 15:55:21,308 		2064 of 10000 with 99.03% 	 Time used:  0.22 sec
2023-04-02 15:55:21,528 		2088 of 10000 with 99.04% 	 Time used:  0.22 sec
2023-04-02 15:55:21,747 		2112 of 10000 with 99.01% 	 Time used:  0.22 sec
2023-04-02 15:55:21,967 		2136 of 10000 with 99.02% 	 Time used:  0.22 sec
2023-04-02 15:55:22,187 		2160 of 10000 with 99.03% 	 Time used:  0.22 sec
2023-04-02 15:55:22,406 		2184 of 10000 with 99.04% 	 Time used:  0.22 sec
2023-04-02 15:55:22,626 		2208 of 10000 with 99.05% 	 Time used:  0.22 sec
2023-04-02 15:55:22,846 		2232 of 10000 with 99.06% 	 Time used:  0.22 sec
2023-04-02 15:55:23,065 		2256 of 10000 with 99.07% 	 Time used:  0.22 sec
2023-04-02 15:55:23,285 		2280 of 10000 with 99.08% 	 Time used:  0.22 sec
2023-04-02 15:55:23,504 		2304 of 10000 with 99.09% 	 Time used:  0.22 sec
2023-04-02 15:55:23,724 		2328 of 10000 with 99.10% 	 Time used:  0.22 sec
2023-04-02 15:55:23,944 		2352 of 10000 with 99.11% 	 Time used:  0.22 sec
2023-04-02 15:55:24,163 		2376 of 10000 with 99.12% 	 Time used:  0.22 sec
2023-04-02 15:55:24,383 		2400 of 10000 with 99.12% 	 Time used:  0.22 sec
2023-04-02 15:55:24,603 		2424 of 10000 with 99.09% 	 Time used:  0.22 sec
2023-04-02 15:55:24,822 		2448 of 10000 with 99.10% 	 Time used:  0.22 sec
2023-04-02 15:55:25,042 		2472 of 10000 with 99.11% 	 Time used:  0.22 sec
2023-04-02 15:55:25,261 		2496 of 10000 with 99.12% 	 Time used:  0.22 sec
2023-04-02 15:55:25,481 		2520 of 10000 with 99.13% 	 Time used:  0.22 sec
2023-04-02 15:55:25,701 		2544 of 10000 with 99.14% 	 Time used:  0.22 sec
2023-04-02 15:55:25,920 		2568 of 10000 with 99.14% 	 Time used:  0.22 sec
2023-04-02 15:55:26,140 		2592 of 10000 with 99.15% 	 Time used:  0.22 sec
2023-04-02 15:55:26,360 		2616 of 10000 with 99.12% 	 Time used:  0.22 sec
2023-04-02 15:55:26,579 		2640 of 10000 with 99.13% 	 Time used:  0.22 sec
2023-04-02 15:55:26,799 		2664 of 10000 with 99.14% 	 Time used:  0.22 sec
2023-04-02 15:55:27,019 		2688 of 10000 with 99.14% 	 Time used:  0.22 sec
2023-04-02 15:55:27,238 		2712 of 10000 with 99.15% 	 Time used:  0.22 sec
2023-04-02 15:55:27,458 		2736 of 10000 with 99.16% 	 Time used:  0.22 sec
2023-04-02 15:55:27,678 		2760 of 10000 with 99.17% 	 Time used:  0.22 sec
2023-04-02 15:55:27,897 		2784 of 10000 with 99.17% 	 Time used:  0.22 sec
2023-04-02 15:55:28,117 		2808 of 10000 with 99.18% 	 Time used:  0.22 sec
2023-04-02 15:55:28,337 		2832 of 10000 with 99.19% 	 Time used:  0.22 sec
2023-04-02 15:55:28,556 		2856 of 10000 with 99.19% 	 Time used:  0.22 sec
2023-04-02 15:55:28,776 		2880 of 10000 with 99.20% 	 Time used:  0.22 sec
2023-04-02 15:55:28,996 		2904 of 10000 with 99.21% 	 Time used:  0.22 sec
2023-04-02 15:55:29,215 		2928 of 10000 with 99.21% 	 Time used:  0.22 sec
2023-04-02 15:55:29,435 		2952 of 10000 with 99.22% 	 Time used:  0.22 sec
2023-04-02 15:55:29,655 		2976 of 10000 with 99.23% 	 Time used:  0.22 sec
2023-04-02 15:55:29,875 		3000 of 10000 with 99.20% 	 Time used:  0.22 sec
2023-04-02 15:55:30,094 		3024 of 10000 with 99.21% 	 Time used:  0.22 sec
2023-04-02 15:55:30,314 		3048 of 10000 with 99.21% 	 Time used:  0.22 sec
2023-04-02 15:55:30,534 		3072 of 10000 with 99.22% 	 Time used:  0.22 sec
2023-04-02 15:55:30,753 		3096 of 10000 with 99.22% 	 Time used:  0.22 sec
2023-04-02 15:55:30,973 		3120 of 10000 with 99.23% 	 Time used:  0.22 sec
2023-04-02 15:55:31,193 		3144 of 10000 with 99.24% 	 Time used:  0.22 sec
2023-04-02 15:55:31,412 		3168 of 10000 with 99.24% 	 Time used:  0.22 sec
2023-04-02 15:55:31,632 		3192 of 10000 with 99.22% 	 Time used:  0.22 sec
2023-04-02 15:55:31,852 		3216 of 10000 with 99.22% 	 Time used:  0.22 sec
2023-04-02 15:55:32,072 		3240 of 10000 with 99.23% 	 Time used:  0.22 sec
2023-04-02 15:55:32,291 		3264 of 10000 with 99.23% 	 Time used:  0.22 sec
2023-04-02 15:55:32,511 		3288 of 10000 with 99.21% 	 Time used:  0.22 sec
2023-04-02 15:55:32,731 		3312 of 10000 with 99.21% 	 Time used:  0.22 sec
2023-04-02 15:55:32,951 		3336 of 10000 with 99.19% 	 Time used:  0.22 sec
2023-04-02 15:55:33,170 		3360 of 10000 with 99.20% 	 Time used:  0.22 sec
2023-04-02 15:55:33,390 		3384 of 10000 with 99.20% 	 Time used:  0.22 sec
2023-04-02 15:55:33,610 		3408 of 10000 with 99.21% 	 Time used:  0.22 sec
2023-04-02 15:55:33,829 		3432 of 10000 with 99.21% 	 Time used:  0.22 sec
2023-04-02 15:55:34,049 		3456 of 10000 with 99.22% 	 Time used:  0.22 sec
2023-04-02 15:55:34,269 		3480 of 10000 with 99.20% 	 Time used:  0.22 sec
2023-04-02 15:55:34,488 		3504 of 10000 with 99.20% 	 Time used:  0.22 sec
2023-04-02 15:55:34,708 		3528 of 10000 with 99.21% 	 Time used:  0.22 sec
2023-04-02 15:55:34,928 		3552 of 10000 with 99.21% 	 Time used:  0.22 sec
2023-04-02 15:55:35,148 		3576 of 10000 with 99.22% 	 Time used:  0.22 sec
2023-04-02 15:55:35,367 		3600 of 10000 with 99.19% 	 Time used:  0.22 sec
2023-04-02 15:55:35,587 		3624 of 10000 with 99.20% 	 Time used:  0.22 sec
2023-04-02 15:55:35,807 		3648 of 10000 with 99.21% 	 Time used:  0.22 sec
2023-04-02 15:55:36,026 		3672 of 10000 with 99.21% 	 Time used:  0.22 sec
2023-04-02 15:55:36,246 		3696 of 10000 with 99.16% 	 Time used:  0.22 sec
2023-04-02 15:55:36,466 		3720 of 10000 with 99.17% 	 Time used:  0.22 sec
2023-04-02 15:55:36,685 		3744 of 10000 with 99.17% 	 Time used:  0.22 sec
2023-04-02 15:55:36,905 		3768 of 10000 with 99.18% 	 Time used:  0.22 sec
2023-04-02 15:55:37,125 		3792 of 10000 with 99.18% 	 Time used:  0.22 sec
2023-04-02 15:55:37,344 		3816 of 10000 with 99.16% 	 Time used:  0.22 sec
2023-04-02 15:55:37,564 		3840 of 10000 with 99.17% 	 Time used:  0.22 sec
2023-04-02 15:55:37,784 		3864 of 10000 with 99.17% 	 Time used:  0.22 sec
2023-04-02 15:55:38,003 		3888 of 10000 with 99.18% 	 Time used:  0.22 sec
2023-04-02 15:55:38,223 		3912 of 10000 with 99.18% 	 Time used:  0.22 sec
2023-04-02 15:55:38,443 		3936 of 10000 with 99.19% 	 Time used:  0.22 sec
2023-04-02 15:55:38,662 		3960 of 10000 with 99.19% 	 Time used:  0.22 sec
2023-04-02 15:55:38,882 		3984 of 10000 with 99.20% 	 Time used:  0.22 sec
2023-04-02 15:55:39,101 		4008 of 10000 with 99.18% 	 Time used:  0.22 sec
2023-04-02 15:55:39,321 		4032 of 10000 with 99.18% 	 Time used:  0.22 sec
2023-04-02 15:55:39,541 		4056 of 10000 with 99.19% 	 Time used:  0.22 sec
2023-04-02 15:55:39,760 		4080 of 10000 with 99.19% 	 Time used:  0.22 sec
2023-04-02 15:55:39,980 		4104 of 10000 with 99.20% 	 Time used:  0.22 sec
2023-04-02 15:55:40,200 		4128 of 10000 with 99.20% 	 Time used:  0.22 sec
2023-04-02 15:55:40,419 		4152 of 10000 with 99.21% 	 Time used:  0.22 sec
2023-04-02 15:55:40,639 		4176 of 10000 with 99.21% 	 Time used:  0.22 sec
2023-04-02 15:55:40,859 		4200 of 10000 with 99.19% 	 Time used:  0.22 sec
2023-04-02 15:55:41,078 		4224 of 10000 with 99.20% 	 Time used:  0.22 sec
2023-04-02 15:55:41,298 		4248 of 10000 with 99.20% 	 Time used:  0.22 sec
2023-04-02 15:55:41,517 		4272 of 10000 with 99.20% 	 Time used:  0.22 sec
2023-04-02 15:55:41,737 		4296 of 10000 with 99.21% 	 Time used:  0.22 sec
2023-04-02 15:55:41,957 		4320 of 10000 with 99.21% 	 Time used:  0.22 sec
2023-04-02 15:55:42,176 		4344 of 10000 with 99.22% 	 Time used:  0.22 sec
2023-04-02 15:55:42,396 		4368 of 10000 with 99.20% 	 Time used:  0.22 sec
2023-04-02 15:55:42,616 		4392 of 10000 with 99.18% 	 Time used:  0.22 sec
2023-04-02 15:55:42,835 		4416 of 10000 with 99.18% 	 Time used:  0.22 sec
2023-04-02 15:55:43,055 		4440 of 10000 with 99.14% 	 Time used:  0.22 sec
2023-04-02 15:55:43,274 		4464 of 10000 with 99.15% 	 Time used:  0.22 sec
2023-04-02 15:55:43,494 		4488 of 10000 with 99.15% 	 Time used:  0.22 sec
2023-04-02 15:55:43,715 		4512 of 10000 with 99.11% 	 Time used:  0.22 sec
2023-04-02 15:55:43,934 		4536 of 10000 with 99.10% 	 Time used:  0.22 sec
2023-04-02 15:55:44,154 		4560 of 10000 with 99.10% 	 Time used:  0.22 sec
2023-04-02 15:55:44,374 		4584 of 10000 with 99.11% 	 Time used:  0.22 sec
2023-04-02 15:55:44,593 		4608 of 10000 with 99.09% 	 Time used:  0.22 sec
2023-04-02 15:55:44,813 		4632 of 10000 with 99.09% 	 Time used:  0.22 sec
2023-04-02 15:55:45,033 		4656 of 10000 with 99.10% 	 Time used:  0.22 sec
2023-04-02 15:55:45,252 		4680 of 10000 with 99.10% 	 Time used:  0.22 sec
2023-04-02 15:55:45,472 		4704 of 10000 with 99.11% 	 Time used:  0.22 sec
2023-04-02 15:55:45,691 		4728 of 10000 with 99.09% 	 Time used:  0.22 sec
2023-04-02 15:55:45,911 		4752 of 10000 with 99.10% 	 Time used:  0.22 sec
2023-04-02 15:55:46,131 		4776 of 10000 with 99.10% 	 Time used:  0.22 sec
2023-04-02 15:55:46,350 		4800 of 10000 with 99.10% 	 Time used:  0.22 sec
2023-04-02 15:55:46,570 		4824 of 10000 with 99.11% 	 Time used:  0.22 sec
2023-04-02 15:55:46,790 		4848 of 10000 with 99.09% 	 Time used:  0.22 sec
2023-04-02 15:55:47,010 		4872 of 10000 with 99.10% 	 Time used:  0.22 sec
2023-04-02 15:55:47,231 		4896 of 10000 with 99.10% 	 Time used:  0.22 sec
2023-04-02 15:55:47,451 		4920 of 10000 with 99.11% 	 Time used:  0.22 sec
2023-04-02 15:55:47,670 		4944 of 10000 with 99.11% 	 Time used:  0.22 sec
2023-04-02 15:55:47,890 		4968 of 10000 with 99.11% 	 Time used:  0.22 sec
2023-04-02 15:55:48,110 		4992 of 10000 with 99.12% 	 Time used:  0.22 sec
2023-04-02 15:55:48,330 		5016 of 10000 with 99.12% 	 Time used:  0.22 sec
2023-04-02 15:55:48,551 		5040 of 10000 with 99.13% 	 Time used:  0.22 sec
2023-04-02 15:55:48,771 		5064 of 10000 with 99.13% 	 Time used:  0.22 sec
2023-04-02 15:55:48,990 		5088 of 10000 with 99.14% 	 Time used:  0.22 sec
2023-04-02 15:55:49,210 		5112 of 10000 with 99.14% 	 Time used:  0.22 sec
2023-04-02 15:55:49,430 		5136 of 10000 with 99.14% 	 Time used:  0.22 sec
2023-04-02 15:55:49,649 		5160 of 10000 with 99.15% 	 Time used:  0.22 sec
2023-04-02 15:55:49,869 		5184 of 10000 with 99.15% 	 Time used:  0.22 sec
2023-04-02 15:55:50,089 		5208 of 10000 with 99.16% 	 Time used:  0.22 sec
2023-04-02 15:55:50,308 		5232 of 10000 with 99.16% 	 Time used:  0.22 sec
2023-04-02 15:55:50,528 		5256 of 10000 with 99.16% 	 Time used:  0.22 sec
2023-04-02 15:55:50,748 		5280 of 10000 with 99.17% 	 Time used:  0.22 sec
2023-04-02 15:55:50,968 		5304 of 10000 with 99.17% 	 Time used:  0.22 sec
2023-04-02 15:55:51,187 		5328 of 10000 with 99.14% 	 Time used:  0.22 sec
2023-04-02 15:55:51,407 		5352 of 10000 with 99.12% 	 Time used:  0.22 sec
2023-04-02 15:55:51,627 		5376 of 10000 with 99.13% 	 Time used:  0.22 sec
2023-04-02 15:55:51,846 		5400 of 10000 with 99.11% 	 Time used:  0.22 sec
2023-04-02 15:55:52,066 		5424 of 10000 with 99.10% 	 Time used:  0.22 sec
2023-04-02 15:55:52,286 		5448 of 10000 with 99.10% 	 Time used:  0.22 sec
2023-04-02 15:55:52,506 		5472 of 10000 with 99.09% 	 Time used:  0.22 sec
2023-04-02 15:55:52,725 		5496 of 10000 with 99.09% 	 Time used:  0.22 sec
2023-04-02 15:55:52,945 		5520 of 10000 with 99.08% 	 Time used:  0.22 sec
2023-04-02 15:55:53,165 		5544 of 10000 with 99.08% 	 Time used:  0.22 sec
2023-04-02 15:55:53,384 		5568 of 10000 with 99.08% 	 Time used:  0.22 sec
2023-04-02 15:55:53,604 		5592 of 10000 with 99.09% 	 Time used:  0.22 sec
2023-04-02 15:55:53,824 		5616 of 10000 with 99.09% 	 Time used:  0.22 sec
2023-04-02 15:55:54,043 		5640 of 10000 with 99.10% 	 Time used:  0.22 sec
2023-04-02 15:55:54,263 		5664 of 10000 with 99.10% 	 Time used:  0.22 sec
2023-04-02 15:55:54,483 		5688 of 10000 with 99.09% 	 Time used:  0.22 sec
2023-04-02 15:55:54,703 		5712 of 10000 with 99.07% 	 Time used:  0.22 sec
2023-04-02 15:55:54,922 		5736 of 10000 with 99.06% 	 Time used:  0.22 sec
2023-04-02 15:55:55,142 		5760 of 10000 with 99.06% 	 Time used:  0.22 sec
2023-04-02 15:55:55,362 		5784 of 10000 with 99.05% 	 Time used:  0.22 sec
2023-04-02 15:55:55,582 		5808 of 10000 with 99.05% 	 Time used:  0.22 sec
2023-04-02 15:55:55,801 		5832 of 10000 with 99.04% 	 Time used:  0.22 sec
2023-04-02 15:55:56,021 		5856 of 10000 with 99.03% 	 Time used:  0.22 sec
2023-04-02 15:55:56,241 		5880 of 10000 with 99.03% 	 Time used:  0.22 sec
2023-04-02 15:55:56,461 		5904 of 10000 with 99.03% 	 Time used:  0.22 sec
2023-04-02 15:55:56,680 		5928 of 10000 with 99.02% 	 Time used:  0.22 sec
2023-04-02 15:55:56,901 		5952 of 10000 with 99.03% 	 Time used:  0.22 sec
2023-04-02 15:55:57,121 		5976 of 10000 with 99.01% 	 Time used:  0.22 sec
2023-04-02 15:55:57,340 		6000 of 10000 with 99.00% 	 Time used:  0.22 sec
2023-04-02 15:55:57,560 		6024 of 10000 with 99.00% 	 Time used:  0.22 sec
2023-04-02 15:55:57,780 		6048 of 10000 with 98.99% 	 Time used:  0.22 sec
2023-04-02 15:55:57,999 		6072 of 10000 with 99.00% 	 Time used:  0.22 sec
2023-04-02 15:55:58,219 		6096 of 10000 with 98.95% 	 Time used:  0.22 sec
2023-04-02 15:55:58,439 		6120 of 10000 with 98.94% 	 Time used:  0.22 sec
2023-04-02 15:55:58,658 		6144 of 10000 with 98.94% 	 Time used:  0.22 sec
2023-04-02 15:55:58,878 		6168 of 10000 with 98.91% 	 Time used:  0.22 sec
2023-04-02 15:55:59,098 		6192 of 10000 with 98.92% 	 Time used:  0.22 sec
2023-04-02 15:55:59,317 		6216 of 10000 with 98.92% 	 Time used:  0.22 sec
2023-04-02 15:55:59,537 		6240 of 10000 with 98.93% 	 Time used:  0.22 sec
2023-04-02 15:55:59,757 		6264 of 10000 with 98.93% 	 Time used:  0.22 sec
2023-04-02 15:55:59,977 		6288 of 10000 with 98.93% 	 Time used:  0.22 sec
2023-04-02 15:56:00,196 		6312 of 10000 with 98.94% 	 Time used:  0.22 sec
2023-04-02 15:56:00,416 		6336 of 10000 with 98.94% 	 Time used:  0.22 sec
2023-04-02 15:56:00,635 		6360 of 10000 with 98.95% 	 Time used:  0.22 sec
2023-04-02 15:56:00,855 		6384 of 10000 with 98.93% 	 Time used:  0.22 sec
2023-04-02 15:56:01,075 		6408 of 10000 with 98.91% 	 Time used:  0.22 sec
2023-04-02 15:56:01,295 		6432 of 10000 with 98.91% 	 Time used:  0.22 sec
2023-04-02 15:56:01,515 		6456 of 10000 with 98.92% 	 Time used:  0.22 sec
2023-04-02 15:56:01,735 		6480 of 10000 with 98.92% 	 Time used:  0.22 sec
2023-04-02 15:56:01,954 		6504 of 10000 with 98.91% 	 Time used:  0.22 sec
2023-04-02 15:56:02,174 		6528 of 10000 with 98.91% 	 Time used:  0.22 sec
2023-04-02 15:56:02,394 		6552 of 10000 with 98.92% 	 Time used:  0.22 sec
2023-04-02 15:56:02,613 		6576 of 10000 with 98.92% 	 Time used:  0.22 sec
2023-04-02 15:56:02,833 		6600 of 10000 with 98.92% 	 Time used:  0.22 sec
2023-04-02 15:56:03,053 		6624 of 10000 with 98.93% 	 Time used:  0.22 sec
2023-04-02 15:56:03,272 		6648 of 10000 with 98.93% 	 Time used:  0.22 sec
2023-04-02 15:56:03,492 		6672 of 10000 with 98.94% 	 Time used:  0.22 sec
2023-04-02 15:56:03,711 		6696 of 10000 with 98.94% 	 Time used:  0.22 sec
2023-04-02 15:56:03,931 		6720 of 10000 with 98.94% 	 Time used:  0.22 sec
2023-04-02 15:56:04,151 		6744 of 10000 with 98.92% 	 Time used:  0.22 sec
2023-04-02 15:56:04,370 		6768 of 10000 with 98.92% 	 Time used:  0.22 sec
2023-04-02 15:56:04,590 		6792 of 10000 with 98.93% 	 Time used:  0.22 sec
2023-04-02 15:56:04,810 		6816 of 10000 with 98.91% 	 Time used:  0.22 sec
2023-04-02 15:56:05,029 		6840 of 10000 with 98.90% 	 Time used:  0.22 sec
2023-04-02 15:56:05,249 		6864 of 10000 with 98.91% 	 Time used:  0.22 sec
2023-04-02 15:56:05,469 		6888 of 10000 with 98.91% 	 Time used:  0.22 sec
2023-04-02 15:56:05,688 		6912 of 10000 with 98.90% 	 Time used:  0.22 sec
2023-04-02 15:56:05,908 		6936 of 10000 with 98.90% 	 Time used:  0.22 sec
2023-04-02 15:56:06,128 		6960 of 10000 with 98.91% 	 Time used:  0.22 sec
2023-04-02 15:56:06,347 		6984 of 10000 with 98.90% 	 Time used:  0.22 sec
2023-04-02 15:56:06,567 		7008 of 10000 with 98.90% 	 Time used:  0.22 sec
2023-04-02 15:56:06,787 		7032 of 10000 with 98.91% 	 Time used:  0.22 sec
2023-04-02 15:56:07,006 		7056 of 10000 with 98.91% 	 Time used:  0.22 sec
2023-04-02 15:56:07,226 		7080 of 10000 with 98.91% 	 Time used:  0.22 sec
2023-04-02 15:56:07,446 		7104 of 10000 with 98.92% 	 Time used:  0.22 sec
2023-04-02 15:56:07,665 		7128 of 10000 with 98.91% 	 Time used:  0.22 sec
2023-04-02 15:56:07,885 		7152 of 10000 with 98.91% 	 Time used:  0.22 sec
2023-04-02 15:56:08,105 		7176 of 10000 with 98.91% 	 Time used:  0.22 sec
2023-04-02 15:56:08,324 		7200 of 10000 with 98.92% 	 Time used:  0.22 sec
2023-04-02 15:56:08,544 		7224 of 10000 with 98.92% 	 Time used:  0.22 sec
2023-04-02 15:56:08,764 		7248 of 10000 with 98.92% 	 Time used:  0.22 sec
2023-04-02 15:56:08,983 		7272 of 10000 with 98.93% 	 Time used:  0.22 sec
2023-04-02 15:56:09,203 		7296 of 10000 with 98.93% 	 Time used:  0.22 sec
2023-04-02 15:56:09,423 		7320 of 10000 with 98.92% 	 Time used:  0.22 sec
2023-04-02 15:56:09,643 		7344 of 10000 with 98.91% 	 Time used:  0.22 sec
2023-04-02 15:56:09,862 		7368 of 10000 with 98.91% 	 Time used:  0.22 sec
2023-04-02 15:56:10,082 		7392 of 10000 with 98.92% 	 Time used:  0.22 sec
2023-04-02 15:56:10,302 		7416 of 10000 with 98.92% 	 Time used:  0.22 sec
2023-04-02 15:56:10,522 		7440 of 10000 with 98.92% 	 Time used:  0.22 sec
2023-04-02 15:56:10,742 		7464 of 10000 with 98.93% 	 Time used:  0.22 sec
2023-04-02 15:56:10,961 		7488 of 10000 with 98.93% 	 Time used:  0.22 sec
2023-04-02 15:56:11,181 		7512 of 10000 with 98.92% 	 Time used:  0.22 sec
2023-04-02 15:56:11,401 		7536 of 10000 with 98.93% 	 Time used:  0.22 sec
2023-04-02 15:56:11,621 		7560 of 10000 with 98.92% 	 Time used:  0.22 sec
2023-04-02 15:56:11,841 		7584 of 10000 with 98.92% 	 Time used:  0.22 sec
2023-04-02 15:56:12,060 		7608 of 10000 with 98.92% 	 Time used:  0.22 sec
2023-04-02 15:56:12,280 		7632 of 10000 with 98.93% 	 Time used:  0.22 sec
2023-04-02 15:56:12,500 		7656 of 10000 with 98.93% 	 Time used:  0.22 sec
2023-04-02 15:56:12,720 		7680 of 10000 with 98.93% 	 Time used:  0.22 sec
2023-04-02 15:56:12,939 		7704 of 10000 with 98.94% 	 Time used:  0.22 sec
2023-04-02 15:56:13,159 		7728 of 10000 with 98.94% 	 Time used:  0.22 sec
2023-04-02 15:56:13,379 		7752 of 10000 with 98.94% 	 Time used:  0.22 sec
2023-04-02 15:56:13,598 		7776 of 10000 with 98.95% 	 Time used:  0.22 sec
2023-04-02 15:56:13,818 		7800 of 10000 with 98.95% 	 Time used:  0.22 sec
2023-04-02 15:56:14,038 		7824 of 10000 with 98.95% 	 Time used:  0.22 sec
2023-04-02 15:56:14,257 		7848 of 10000 with 98.96% 	 Time used:  0.22 sec
2023-04-02 15:56:14,477 		7872 of 10000 with 98.96% 	 Time used:  0.22 sec
2023-04-02 15:56:14,697 		7896 of 10000 with 98.96% 	 Time used:  0.22 sec
2023-04-02 15:56:14,917 		7920 of 10000 with 98.96% 	 Time used:  0.22 sec
2023-04-02 15:56:15,136 		7944 of 10000 with 98.97% 	 Time used:  0.22 sec
2023-04-02 15:56:15,356 		7968 of 10000 with 98.97% 	 Time used:  0.22 sec
2023-04-02 15:56:15,576 		7992 of 10000 with 98.97% 	 Time used:  0.22 sec
2023-04-02 15:56:15,795 		8016 of 10000 with 98.95% 	 Time used:  0.22 sec
2023-04-02 15:56:16,015 		8040 of 10000 with 98.96% 	 Time used:  0.22 sec
2023-04-02 15:56:16,235 		8064 of 10000 with 98.96% 	 Time used:  0.22 sec
2023-04-02 15:56:16,454 		8088 of 10000 with 98.96% 	 Time used:  0.22 sec
2023-04-02 15:56:16,674 		8112 of 10000 with 98.96% 	 Time used:  0.22 sec
2023-04-02 15:56:16,894 		8136 of 10000 with 98.96% 	 Time used:  0.22 sec
2023-04-02 15:56:17,113 		8160 of 10000 with 98.96% 	 Time used:  0.22 sec
2023-04-02 15:56:17,333 		8184 of 10000 with 98.96% 	 Time used:  0.22 sec
2023-04-02 15:56:17,553 		8208 of 10000 with 98.96% 	 Time used:  0.22 sec
2023-04-02 15:56:17,772 		8232 of 10000 with 98.97% 	 Time used:  0.22 sec
2023-04-02 15:56:17,992 		8256 of 10000 with 98.97% 	 Time used:  0.22 sec
2023-04-02 15:56:18,212 		8280 of 10000 with 98.97% 	 Time used:  0.22 sec
2023-04-02 15:56:18,431 		8304 of 10000 with 98.98% 	 Time used:  0.22 sec
2023-04-02 15:56:18,651 		8328 of 10000 with 98.98% 	 Time used:  0.22 sec
2023-04-02 15:56:18,871 		8352 of 10000 with 98.97% 	 Time used:  0.22 sec
2023-04-02 15:56:19,090 		8376 of 10000 with 98.97% 	 Time used:  0.22 sec
2023-04-02 15:56:19,310 		8400 of 10000 with 98.98% 	 Time used:  0.22 sec
2023-04-02 15:56:19,530 		8424 of 10000 with 98.98% 	 Time used:  0.22 sec
2023-04-02 15:56:19,749 		8448 of 10000 with 98.98% 	 Time used:  0.22 sec
2023-04-02 15:56:19,969 		8472 of 10000 with 98.98% 	 Time used:  0.22 sec
2023-04-02 15:56:20,188 		8496 of 10000 with 98.98% 	 Time used:  0.22 sec
2023-04-02 15:56:20,408 		8520 of 10000 with 98.98% 	 Time used:  0.22 sec
2023-04-02 15:56:20,628 		8544 of 10000 with 98.98% 	 Time used:  0.22 sec
2023-04-02 15:56:20,847 		8568 of 10000 with 98.98% 	 Time used:  0.22 sec
2023-04-02 15:56:21,067 		8592 of 10000 with 98.99% 	 Time used:  0.22 sec
2023-04-02 15:56:21,287 		8616 of 10000 with 98.98% 	 Time used:  0.22 sec
2023-04-02 15:56:21,506 		8640 of 10000 with 98.97% 	 Time used:  0.22 sec
2023-04-02 15:56:21,726 		8664 of 10000 with 98.96% 	 Time used:  0.22 sec
2023-04-02 15:56:21,945 		8688 of 10000 with 98.96% 	 Time used:  0.22 sec
2023-04-02 15:56:22,165 		8712 of 10000 with 98.97% 	 Time used:  0.22 sec
2023-04-02 15:56:22,384 		8736 of 10000 with 98.96% 	 Time used:  0.22 sec
2023-04-02 15:56:22,604 		8760 of 10000 with 98.96% 	 Time used:  0.22 sec
2023-04-02 15:56:22,824 		8784 of 10000 with 98.96% 	 Time used:  0.22 sec
2023-04-02 15:56:23,043 		8808 of 10000 with 98.96% 	 Time used:  0.22 sec
2023-04-02 15:56:23,263 		8832 of 10000 with 98.94% 	 Time used:  0.22 sec
2023-04-02 15:56:23,483 		8856 of 10000 with 98.94% 	 Time used:  0.22 sec
2023-04-02 15:56:23,702 		8880 of 10000 with 98.93% 	 Time used:  0.22 sec
2023-04-02 15:56:23,922 		8904 of 10000 with 98.93% 	 Time used:  0.22 sec
2023-04-02 15:56:24,142 		8928 of 10000 with 98.94% 	 Time used:  0.22 sec
2023-04-02 15:56:24,361 		8952 of 10000 with 98.94% 	 Time used:  0.22 sec
2023-04-02 15:56:24,581 		8976 of 10000 with 98.94% 	 Time used:  0.22 sec
2023-04-02 15:56:24,800 		9000 of 10000 with 98.94% 	 Time used:  0.22 sec
2023-04-02 15:56:25,020 		9024 of 10000 with 98.95% 	 Time used:  0.22 sec
2023-04-02 15:56:25,240 		9048 of 10000 with 98.95% 	 Time used:  0.22 sec
2023-04-02 15:56:25,459 		9072 of 10000 with 98.95% 	 Time used:  0.22 sec
2023-04-02 15:56:25,679 		9096 of 10000 with 98.94% 	 Time used:  0.22 sec
2023-04-02 15:56:25,899 		9120 of 10000 with 98.95% 	 Time used:  0.22 sec
2023-04-02 15:56:26,119 		9144 of 10000 with 98.95% 	 Time used:  0.22 sec
2023-04-02 15:56:26,338 		9168 of 10000 with 98.95% 	 Time used:  0.22 sec
2023-04-02 15:56:26,558 		9192 of 10000 with 98.96% 	 Time used:  0.22 sec
2023-04-02 15:56:26,777 		9216 of 10000 with 98.96% 	 Time used:  0.22 sec
2023-04-02 15:56:26,997 		9240 of 10000 with 98.95% 	 Time used:  0.22 sec
2023-04-02 15:56:27,217 		9264 of 10000 with 98.95% 	 Time used:  0.22 sec
2023-04-02 15:56:27,437 		9288 of 10000 with 98.96% 	 Time used:  0.22 sec
2023-04-02 15:56:27,656 		9312 of 10000 with 98.96% 	 Time used:  0.22 sec
2023-04-02 15:56:27,876 		9336 of 10000 with 98.96% 	 Time used:  0.22 sec
2023-04-02 15:56:28,096 		9360 of 10000 with 98.96% 	 Time used:  0.22 sec
2023-04-02 15:56:28,315 		9384 of 10000 with 98.97% 	 Time used:  0.22 sec
2023-04-02 15:56:28,535 		9408 of 10000 with 98.97% 	 Time used:  0.22 sec
2023-04-02 15:56:28,755 		9432 of 10000 with 98.97% 	 Time used:  0.22 sec
2023-04-02 15:56:28,974 		9456 of 10000 with 98.97% 	 Time used:  0.22 sec
2023-04-02 15:56:29,194 		9480 of 10000 with 98.98% 	 Time used:  0.22 sec
2023-04-02 15:56:29,414 		9504 of 10000 with 98.98% 	 Time used:  0.22 sec
2023-04-02 15:56:29,633 		9528 of 10000 with 98.98% 	 Time used:  0.22 sec
2023-04-02 15:56:29,853 		9552 of 10000 with 98.98% 	 Time used:  0.22 sec
2023-04-02 15:56:30,073 		9576 of 10000 with 98.99% 	 Time used:  0.22 sec
2023-04-02 15:56:30,293 		9600 of 10000 with 98.99% 	 Time used:  0.22 sec
2023-04-02 15:56:30,512 		9624 of 10000 with 98.99% 	 Time used:  0.22 sec
2023-04-02 15:56:30,732 		9648 of 10000 with 98.98% 	 Time used:  0.22 sec
2023-04-02 15:56:30,952 		9672 of 10000 with 98.99% 	 Time used:  0.22 sec
2023-04-02 15:56:31,171 		9696 of 10000 with 98.99% 	 Time used:  0.22 sec
2023-04-02 15:56:31,391 		9720 of 10000 with 98.99% 	 Time used:  0.22 sec
2023-04-02 15:56:31,611 		9744 of 10000 with 98.99% 	 Time used:  0.22 sec
2023-04-02 15:56:31,830 		9768 of 10000 with 99.00% 	 Time used:  0.22 sec
2023-04-02 15:56:32,050 		9792 of 10000 with 99.00% 	 Time used:  0.22 sec
2023-04-02 15:56:32,270 		9816 of 10000 with 99.00% 	 Time used:  0.22 sec
2023-04-02 15:56:32,489 		9840 of 10000 with 99.00% 	 Time used:  0.22 sec
2023-04-02 15:56:32,709 		9864 of 10000 with 99.01% 	 Time used:  0.22 sec
2023-04-02 15:56:32,929 		9888 of 10000 with 99.01% 	 Time used:  0.22 sec
2023-04-02 15:56:33,148 		9912 of 10000 with 99.01% 	 Time used:  0.22 sec
2023-04-02 15:56:33,368 		9936 of 10000 with 99.01% 	 Time used:  0.22 sec
2023-04-02 15:56:33,588 		9960 of 10000 with 99.02% 	 Time used:  0.22 sec
2023-04-02 15:56:33,807 		9984 of 10000 with 99.02% 	 Time used:  0.22 sec
2023-04-02 15:56:33,958 		10000 of 10000 with 99.02% 	 Time used:  0.15 sec
2023-04-02 15:56:33,958 
2023-04-02 15:56:33,959 			Learning rate: weights:   1.000e-02    
2023-04-02 15:56:33,960 			Last test performance: 99.02%
2023-04-02 15:56:33,960 ----------------
2023-04-02 15:56:38,496   8   =>  0    		Training 486 pattern with 99.17% 	Forward time: 	 4.40 sec
2023-04-02 15:56:38,496 			Loss:    2.598e-02    			Backward time: 	 0.13 sec 
2023-04-02 15:56:38,496 ADAM: Layer 0 -> dw_min:9.9714e-01  dw_max:1.0027e+00 lr:1.0000e-02
2023-04-02 15:56:38,496 ADAM: Layer 1 -> dw_min:9.8945e-01  dw_max:1.0054e+00 lr:1.0000e-02
2023-04-02 15:56:38,496 ADAM: Layer 2 -> dw_min:9.8985e-01  dw_max:1.0090e+00 lr:1.0000e-02
2023-04-02 15:56:38,496 ADAM: Layer 3 -> dw_min:9.9739e-01  dw_max:1.0036e+00 lr:1.0000e-02
2023-04-02 15:56:38,517 			Learning rate: weights:   1.000e-02    
2023-04-02 15:56:38,517 			Last test performance: 99.02%
2023-04-02 15:56:38,517 ----------------
2023-04-02 15:56:43,053   8   =>  1    		Training 486 pattern with 99.17% 	Forward time: 	 4.40 sec
2023-04-02 15:56:43,053 			Loss:    2.149e-02    			Backward time: 	 0.13 sec 
2023-04-02 15:56:43,053 ADAM: Layer 0 -> dw_min:9.9766e-01  dw_max:1.0029e+00 lr:1.0000e-02
2023-04-02 15:56:43,053 ADAM: Layer 1 -> dw_min:9.9043e-01  dw_max:1.0061e+00 lr:1.0000e-02
2023-04-02 15:56:43,054 ADAM: Layer 2 -> dw_min:9.8844e-01  dw_max:1.0108e+00 lr:1.0000e-02
2023-04-02 15:56:43,054 ADAM: Layer 3 -> dw_min:9.9760e-01  dw_max:1.0042e+00 lr:1.0000e-02
2023-04-02 15:56:43,076 			Learning rate: weights:   1.000e-02    
2023-04-02 15:56:43,076 			Last test performance: 99.02%
2023-04-02 15:56:43,076 ----------------
2023-04-02 15:56:47,615   8   =>  2    		Training 486 pattern with 99.17% 	Forward time: 	 4.41 sec
2023-04-02 15:56:47,615 			Loss:    1.300e-02    			Backward time: 	 0.13 sec 
2023-04-02 15:56:47,615 ADAM: Layer 0 -> dw_min:9.9781e-01  dw_max:1.0035e+00 lr:1.0000e-02
2023-04-02 15:56:47,616 ADAM: Layer 1 -> dw_min:9.9144e-01  dw_max:1.0064e+00 lr:1.0000e-02
2023-04-02 15:56:47,616 ADAM: Layer 2 -> dw_min:9.8899e-01  dw_max:1.0096e+00 lr:1.0000e-02
2023-04-02 15:56:47,616 ADAM: Layer 3 -> dw_min:9.9678e-01  dw_max:1.0038e+00 lr:1.0000e-02
2023-04-02 15:56:47,636 			Learning rate: weights:   1.000e-02    
2023-04-02 15:56:47,636 			Last test performance: 99.02%
2023-04-02 15:56:47,636 ----------------
2023-04-02 15:56:52,174   8   =>  3    		Training 486 pattern with 99.38% 	Forward time: 	 4.40 sec
2023-04-02 15:56:52,174 			Loss:    1.958e-02    			Backward time: 	 0.13 sec 
2023-04-02 15:56:52,174 ADAM: Layer 0 -> dw_min:9.9768e-01  dw_max:1.0032e+00 lr:1.0000e-02
2023-04-02 15:56:52,175 ADAM: Layer 1 -> dw_min:9.9226e-01  dw_max:1.0061e+00 lr:1.0000e-02
2023-04-02 15:56:52,175 ADAM: Layer 2 -> dw_min:9.8799e-01  dw_max:1.0086e+00 lr:1.0000e-02
2023-04-02 15:56:52,175 ADAM: Layer 3 -> dw_min:9.9679e-01  dw_max:1.0040e+00 lr:1.0000e-02
2023-04-02 15:56:52,230 			Learning rate: weights:   1.000e-02    
2023-04-02 15:56:52,230 			Last test performance: 99.02%
2023-04-02 15:56:52,230 ----------------
2023-04-02 15:56:56,766   8   =>  4    		Training 486 pattern with 98.96% 	Forward time: 	 4.40 sec
2023-04-02 15:56:56,766 			Loss:    1.600e-02    			Backward time: 	 0.13 sec 
2023-04-02 15:56:56,766 ADAM: Layer 0 -> dw_min:9.9657e-01  dw_max:1.0031e+00 lr:1.0000e-02
2023-04-02 15:56:56,766 ADAM: Layer 1 -> dw_min:9.9018e-01  dw_max:1.0073e+00 lr:1.0000e-02
2023-04-02 15:56:56,766 ADAM: Layer 2 -> dw_min:9.8947e-01  dw_max:1.0091e+00 lr:1.0000e-02
2023-04-02 15:56:56,766 ADAM: Layer 3 -> dw_min:9.9587e-01  dw_max:1.0039e+00 lr:1.0000e-02
2023-04-02 15:56:56,786 			Learning rate: weights:   1.000e-02    
2023-04-02 15:56:56,786 			Last test performance: 99.02%
2023-04-02 15:56:56,786 ----------------
2023-04-02 15:57:01,324   8   =>  5    		Training 486 pattern with 99.17% 	Forward time: 	 4.40 sec
2023-04-02 15:57:01,324 			Loss:    1.589e-02    			Backward time: 	 0.13 sec 
2023-04-02 15:57:01,324 ADAM: Layer 0 -> dw_min:9.9703e-01  dw_max:1.0028e+00 lr:1.0000e-02
2023-04-02 15:57:01,324 ADAM: Layer 1 -> dw_min:9.9115e-01  dw_max:1.0067e+00 lr:1.0000e-02
2023-04-02 15:57:01,324 ADAM: Layer 2 -> dw_min:9.9051e-01  dw_max:1.0083e+00 lr:1.0000e-02
2023-04-02 15:57:01,324 ADAM: Layer 3 -> dw_min:9.9533e-01  dw_max:1.0034e+00 lr:1.0000e-02
2023-04-02 15:57:01,398 			Learning rate: weights:   1.000e-02    
2023-04-02 15:57:01,398 			Last test performance: 99.02%
2023-04-02 15:57:01,398 ----------------
2023-04-02 15:57:05,935   8   =>  6    		Training 486 pattern with 99.58% 	Forward time: 	 4.40 sec
2023-04-02 15:57:05,935 			Loss:    2.049e-02    			Backward time: 	 0.13 sec 
2023-04-02 15:57:05,935 ADAM: Layer 0 -> dw_min:9.9654e-01  dw_max:1.0025e+00 lr:1.0000e-02
2023-04-02 15:57:05,935 ADAM: Layer 1 -> dw_min:9.9208e-01  dw_max:1.0063e+00 lr:1.0000e-02
2023-04-02 15:57:05,935 ADAM: Layer 2 -> dw_min:9.9079e-01  dw_max:1.0093e+00 lr:1.0000e-02
2023-04-02 15:57:05,935 ADAM: Layer 3 -> dw_min:9.9577e-01  dw_max:1.0030e+00 lr:1.0000e-02
2023-04-02 15:57:06,013 			Learning rate: weights:   1.000e-02    
2023-04-02 15:57:06,013 			Last test performance: 99.02%
2023-04-02 15:57:06,013 ----------------
2023-04-02 15:57:10,550   8   =>  7    		Training 486 pattern with 99.17% 	Forward time: 	 4.40 sec
2023-04-02 15:57:10,550 			Loss:    2.739e-02    			Backward time: 	 0.13 sec 
2023-04-02 15:57:10,550 ADAM: Layer 0 -> dw_min:9.9682e-01  dw_max:1.0022e+00 lr:1.0000e-02
2023-04-02 15:57:10,550 ADAM: Layer 1 -> dw_min:9.9160e-01  dw_max:1.0059e+00 lr:1.0000e-02
2023-04-02 15:57:10,551 ADAM: Layer 2 -> dw_min:9.9153e-01  dw_max:1.0104e+00 lr:1.0000e-02
2023-04-02 15:57:10,551 ADAM: Layer 3 -> dw_min:9.9611e-01  dw_max:1.0027e+00 lr:1.0000e-02
2023-04-02 15:57:10,658 			Learning rate: weights:   1.000e-02    
2023-04-02 15:57:10,658 			Last test performance: 99.02%
2023-04-02 15:57:10,658 ----------------
2023-04-02 15:57:15,194   8   =>  8    		Training 486 pattern with 98.33% 	Forward time: 	 4.40 sec
2023-04-02 15:57:15,195 			Loss:    4.386e-02    			Backward time: 	 0.13 sec 
2023-04-02 15:57:15,195 ADAM: Layer 0 -> dw_min:9.9678e-01  dw_max:1.0023e+00 lr:1.0000e-02
2023-04-02 15:57:15,195 ADAM: Layer 1 -> dw_min:9.9028e-01  dw_max:1.0107e+00 lr:1.0000e-02
2023-04-02 15:57:15,195 ADAM: Layer 2 -> dw_min:9.8790e-01  dw_max:1.0101e+00 lr:1.0000e-02
2023-04-02 15:57:15,195 ADAM: Layer 3 -> dw_min:9.9626e-01  dw_max:1.0029e+00 lr:1.0000e-02
2023-04-02 15:57:15,243 			Learning rate: weights:   1.000e-02    
2023-04-02 15:57:15,244 			Last test performance: 99.02%
2023-04-02 15:57:15,244 ----------------
2023-04-02 15:57:19,780   8   =>  9    		Training 486 pattern with 99.58% 	Forward time: 	 4.40 sec
2023-04-02 15:57:19,780 			Loss:    1.509e-02    			Backward time: 	 0.13 sec 
2023-04-02 15:57:19,780 ADAM: Layer 0 -> dw_min:9.9722e-01  dw_max:1.0021e+00 lr:1.0000e-02
2023-04-02 15:57:19,780 ADAM: Layer 1 -> dw_min:9.9163e-01  dw_max:1.0099e+00 lr:1.0000e-02
2023-04-02 15:57:19,780 ADAM: Layer 2 -> dw_min:9.8909e-01  dw_max:1.0094e+00 lr:1.0000e-02
2023-04-02 15:57:19,781 ADAM: Layer 3 -> dw_min:9.9702e-01  dw_max:1.0035e+00 lr:1.0000e-02
2023-04-02 15:57:19,857 			Learning rate: weights:   1.000e-02    
2023-04-02 15:57:19,857 			Last test performance: 99.02%
2023-04-02 15:57:19,858 ----------------
2023-04-02 15:57:24,393   8   =>  10   		Training 486 pattern with 99.58% 	Forward time: 	 4.40 sec
2023-04-02 15:57:24,393 			Loss:    1.175e-02    			Backward time: 	 0.13 sec 
2023-04-02 15:57:24,394 ADAM: Layer 0 -> dw_min:9.9722e-01  dw_max:1.0019e+00 lr:1.0000e-02
2023-04-02 15:57:24,394 ADAM: Layer 1 -> dw_min:9.9254e-01  dw_max:1.0092e+00 lr:1.0000e-02
2023-04-02 15:57:24,394 ADAM: Layer 2 -> dw_min:9.9021e-01  dw_max:1.0101e+00 lr:1.0000e-02
2023-04-02 15:57:24,394 ADAM: Layer 3 -> dw_min:9.9733e-01  dw_max:1.0032e+00 lr:1.0000e-02
2023-04-02 15:57:24,445 			Learning rate: weights:   1.000e-02    
2023-04-02 15:57:24,445 			Last test performance: 99.02%
2023-04-02 15:57:24,445 ----------------
2023-04-02 15:57:28,981   8   =>  11   		Training 486 pattern with 99.79% 	Forward time: 	 4.40 sec
2023-04-02 15:57:28,981 			Loss:    1.299e-02    			Backward time: 	 0.13 sec 
2023-04-02 15:57:28,981 ADAM: Layer 0 -> dw_min:9.9719e-01  dw_max:1.0020e+00 lr:1.0000e-02
2023-04-02 15:57:28,981 ADAM: Layer 1 -> dw_min:9.9050e-01  dw_max:1.0082e+00 lr:1.0000e-02
2023-04-02 15:57:28,981 ADAM: Layer 2 -> dw_min:9.8935e-01  dw_max:1.0091e+00 lr:1.0000e-02
2023-04-02 15:57:28,981 ADAM: Layer 3 -> dw_min:9.9754e-01  dw_max:1.0029e+00 lr:1.0000e-02
2023-04-02 15:57:29,059 			Learning rate: weights:   1.000e-02    
2023-04-02 15:57:29,059 			Last test performance: 99.02%
2023-04-02 15:57:29,059 ----------------
2023-04-02 15:57:33,595   8   =>  12   		Training 486 pattern with 98.75% 	Forward time: 	 4.40 sec
2023-04-02 15:57:33,595 			Loss:    2.569e-02    			Backward time: 	 0.13 sec 
2023-04-02 15:57:33,595 ADAM: Layer 0 -> dw_min:9.9693e-01  dw_max:1.0037e+00 lr:1.0000e-02
2023-04-02 15:57:33,595 ADAM: Layer 1 -> dw_min:9.9119e-01  dw_max:1.0093e+00 lr:1.0000e-02
2023-04-02 15:57:33,595 ADAM: Layer 2 -> dw_min:9.8819e-01  dw_max:1.0118e+00 lr:1.0000e-02
2023-04-02 15:57:33,595 ADAM: Layer 3 -> dw_min:9.9686e-01  dw_max:1.0026e+00 lr:1.0000e-02
2023-04-02 15:57:33,617 			Learning rate: weights:   1.000e-02    
2023-04-02 15:57:33,617 			Last test performance: 99.02%
2023-04-02 15:57:33,617 ----------------
2023-04-02 15:57:38,152   8   =>  13   		Training 486 pattern with 99.58% 	Forward time: 	 4.40 sec
2023-04-02 15:57:38,153 			Loss:    1.114e-02    			Backward time: 	 0.13 sec 
2023-04-02 15:57:38,153 ADAM: Layer 0 -> dw_min:9.9682e-01  dw_max:1.0030e+00 lr:1.0000e-02
2023-04-02 15:57:38,153 ADAM: Layer 1 -> dw_min:9.9270e-01  dw_max:1.0098e+00 lr:1.0000e-02
2023-04-02 15:57:38,153 ADAM: Layer 2 -> dw_min:9.8783e-01  dw_max:1.0106e+00 lr:1.0000e-02
2023-04-02 15:57:38,153 ADAM: Layer 3 -> dw_min:9.9685e-01  dw_max:1.0043e+00 lr:1.0000e-02
2023-04-02 15:57:38,230 			Learning rate: weights:   1.000e-02    
2023-04-02 15:57:38,230 			Last test performance: 99.02%
2023-04-02 15:57:38,230 ----------------
2023-04-02 15:57:42,766   8   =>  14   		Training 486 pattern with 99.58% 	Forward time: 	 4.40 sec
2023-04-02 15:57:42,766 			Loss:    2.429e-02    			Backward time: 	 0.13 sec 
2023-04-02 15:57:42,767 ADAM: Layer 0 -> dw_min:9.9731e-01  dw_max:1.0029e+00 lr:1.0000e-02
2023-04-02 15:57:42,767 ADAM: Layer 1 -> dw_min:9.9339e-01  dw_max:1.0089e+00 lr:1.0000e-02
2023-04-02 15:57:42,767 ADAM: Layer 2 -> dw_min:9.8904e-01  dw_max:1.0096e+00 lr:1.0000e-02
2023-04-02 15:57:42,767 ADAM: Layer 3 -> dw_min:9.9717e-01  dw_max:1.0038e+00 lr:1.0000e-02
2023-04-02 15:57:42,790 			Learning rate: weights:   1.000e-02    
2023-04-02 15:57:42,791 			Last test performance: 99.02%
2023-04-02 15:57:42,791 ----------------
2023-04-02 15:57:47,327   8   =>  15   		Training 486 pattern with 98.96% 	Forward time: 	 4.40 sec
2023-04-02 15:57:47,327 			Loss:    2.228e-02    			Backward time: 	 0.13 sec 
2023-04-02 15:57:47,327 ADAM: Layer 0 -> dw_min:9.9644e-01  dw_max:1.0032e+00 lr:1.0000e-02
2023-04-02 15:57:47,328 ADAM: Layer 1 -> dw_min:9.9387e-01  dw_max:1.0074e+00 lr:1.0000e-02
2023-04-02 15:57:47,328 ADAM: Layer 2 -> dw_min:9.8985e-01  dw_max:1.0086e+00 lr:1.0000e-02
2023-04-02 15:57:47,328 ADAM: Layer 3 -> dw_min:9.9714e-01  dw_max:1.0034e+00 lr:1.0000e-02
2023-04-02 15:57:47,348 			Learning rate: weights:   1.000e-02    
2023-04-02 15:57:47,348 			Last test performance: 99.02%
2023-04-02 15:57:47,348 ----------------
2023-04-02 15:57:51,887   8   =>  16   		Training 486 pattern with 98.96% 	Forward time: 	 4.41 sec
2023-04-02 15:57:51,888 			Loss:    2.951e-02    			Backward time: 	 0.13 sec 
2023-04-02 15:57:51,888 ADAM: Layer 0 -> dw_min:9.9700e-01  dw_max:1.0028e+00 lr:1.0000e-02
2023-04-02 15:57:51,888 ADAM: Layer 1 -> dw_min:9.9363e-01  dw_max:1.0062e+00 lr:1.0000e-02
2023-04-02 15:57:51,888 ADAM: Layer 2 -> dw_min:9.9025e-01  dw_max:1.0078e+00 lr:1.0000e-02
2023-04-02 15:57:51,888 ADAM: Layer 3 -> dw_min:9.9750e-01  dw_max:1.0030e+00 lr:1.0000e-02
2023-04-02 15:57:51,944 			Learning rate: weights:   1.000e-02    
2023-04-02 15:57:51,944 			Last test performance: 99.02%
2023-04-02 15:57:51,944 ----------------
2023-04-02 15:57:56,480   8   =>  17   		Training 486 pattern with 99.17% 	Forward time: 	 4.40 sec
2023-04-02 15:57:56,480 			Loss:    1.941e-02    			Backward time: 	 0.13 sec 
2023-04-02 15:57:56,480 ADAM: Layer 0 -> dw_min:9.9715e-01  dw_max:1.0024e+00 lr:1.0000e-02
2023-04-02 15:57:56,480 ADAM: Layer 1 -> dw_min:9.9347e-01  dw_max:1.0082e+00 lr:1.0000e-02
2023-04-02 15:57:56,480 ADAM: Layer 2 -> dw_min:9.8949e-01  dw_max:1.0100e+00 lr:1.0000e-02
2023-04-02 15:57:56,481 ADAM: Layer 3 -> dw_min:9.9729e-01  dw_max:1.0025e+00 lr:1.0000e-02
2023-04-02 15:57:56,540 			Learning rate: weights:   1.000e-02    
2023-04-02 15:57:56,540 			Last test performance: 99.02%
2023-04-02 15:57:56,540 ----------------
2023-04-02 15:58:01,077   8   =>  18   		Training 486 pattern with 99.17% 	Forward time: 	 4.40 sec
2023-04-02 15:58:01,077 			Loss:    1.729e-02    			Backward time: 	 0.13 sec 
2023-04-02 15:58:01,077 ADAM: Layer 0 -> dw_min:9.9702e-01  dw_max:1.0026e+00 lr:1.0000e-02
2023-04-02 15:58:01,077 ADAM: Layer 1 -> dw_min:9.9353e-01  dw_max:1.0065e+00 lr:1.0000e-02
2023-04-02 15:58:01,077 ADAM: Layer 2 -> dw_min:9.8718e-01  dw_max:1.0097e+00 lr:1.0000e-02
2023-04-02 15:58:01,077 ADAM: Layer 3 -> dw_min:9.9672e-01  dw_max:1.0048e+00 lr:1.0000e-02
2023-04-02 15:58:01,102 			Learning rate: weights:   1.000e-02    
2023-04-02 15:58:01,102 			Last test performance: 99.02%
2023-04-02 15:58:01,102 ----------------
2023-04-02 15:58:05,639   8   =>  19   		Training 486 pattern with 100.00% 	Forward time: 	 4.40 sec
2023-04-02 15:58:05,639 			Loss:    5.094e-03    			Backward time: 	 0.13 sec 
2023-04-02 15:58:05,639 ADAM: Layer 0 -> dw_min:9.9707e-01  dw_max:1.0025e+00 lr:1.0000e-02
2023-04-02 15:58:05,640 ADAM: Layer 1 -> dw_min:9.9413e-01  dw_max:1.0059e+00 lr:1.0000e-02
2023-04-02 15:58:05,640 ADAM: Layer 2 -> dw_min:9.8845e-01  dw_max:1.0087e+00 lr:1.0000e-02
2023-04-02 15:58:05,640 ADAM: Layer 3 -> dw_min:9.9721e-01  dw_max:1.0043e+00 lr:1.0000e-02
2023-04-02 15:58:05,668 			Learning rate: weights:   1.000e-02    
2023-04-02 15:58:05,668 			Last test performance: 99.02%
2023-04-02 15:58:05,668 ----------------
2023-04-02 15:58:10,204   8   =>  20   		Training 486 pattern with 99.17% 	Forward time: 	 4.40 sec
2023-04-02 15:58:10,204 			Loss:    2.205e-02    			Backward time: 	 0.13 sec 
2023-04-02 15:58:10,204 ADAM: Layer 0 -> dw_min:9.9693e-01  dw_max:1.0022e+00 lr:1.0000e-02
2023-04-02 15:58:10,204 ADAM: Layer 1 -> dw_min:9.9428e-01  dw_max:1.0062e+00 lr:1.0000e-02
2023-04-02 15:58:10,204 ADAM: Layer 2 -> dw_min:9.8960e-01  dw_max:1.0106e+00 lr:1.0000e-02
2023-04-02 15:58:10,204 ADAM: Layer 3 -> dw_min:9.9621e-01  dw_max:1.0039e+00 lr:1.0000e-02
2023-04-02 15:58:10,283 			Learning rate: weights:   1.000e-02    
2023-04-02 15:58:10,283 			Last test performance: 99.02%
2023-04-02 15:58:10,283 ----------------
2023-04-02 15:58:14,820   8   =>  21   		Training 486 pattern with 99.58% 	Forward time: 	 4.40 sec
2023-04-02 15:58:14,820 			Loss:    1.197e-02    			Backward time: 	 0.13 sec 
2023-04-02 15:58:14,821 ADAM: Layer 0 -> dw_min:9.9713e-01  dw_max:1.0020e+00 lr:1.0000e-02
2023-04-02 15:58:14,821 ADAM: Layer 1 -> dw_min:9.9472e-01  dw_max:1.0058e+00 lr:1.0000e-02
2023-04-02 15:58:14,821 ADAM: Layer 2 -> dw_min:9.9056e-01  dw_max:1.0096e+00 lr:1.0000e-02
2023-04-02 15:58:14,821 ADAM: Layer 3 -> dw_min:9.9653e-01  dw_max:1.0037e+00 lr:1.0000e-02
2023-04-02 15:58:14,899 			Learning rate: weights:   1.000e-02    
2023-04-02 15:58:14,899 			Last test performance: 99.02%
2023-04-02 15:58:14,899 ----------------
2023-04-02 15:58:19,436   8   =>  22   		Training 486 pattern with 98.12% 	Forward time: 	 4.40 sec
2023-04-02 15:58:19,436 			Loss:    4.552e-02    			Backward time: 	 0.13 sec 
2023-04-02 15:58:19,436 ADAM: Layer 0 -> dw_min:9.9628e-01  dw_max:1.0034e+00 lr:1.0000e-02
2023-04-02 15:58:19,436 ADAM: Layer 1 -> dw_min:9.9384e-01  dw_max:1.0072e+00 lr:1.0000e-02
2023-04-02 15:58:19,436 ADAM: Layer 2 -> dw_min:9.8766e-01  dw_max:1.0088e+00 lr:1.0000e-02
2023-04-02 15:58:19,436 ADAM: Layer 3 -> dw_min:9.9608e-01  dw_max:1.0055e+00 lr:1.0000e-02
2023-04-02 15:58:19,515 			Learning rate: weights:   1.000e-02    
2023-04-02 15:58:19,515 			Last test performance: 99.02%
2023-04-02 15:58:19,515 ----------------
2023-04-02 15:58:24,050   8   =>  23   		Training 486 pattern with 98.96% 	Forward time: 	 4.40 sec
2023-04-02 15:58:24,051 			Loss:    3.079e-02    			Backward time: 	 0.13 sec 
2023-04-02 15:58:24,051 ADAM: Layer 0 -> dw_min:9.9603e-01  dw_max:1.0033e+00 lr:1.0000e-02
2023-04-02 15:58:24,051 ADAM: Layer 1 -> dw_min:9.9467e-01  dw_max:1.0065e+00 lr:1.0000e-02
2023-04-02 15:58:24,051 ADAM: Layer 2 -> dw_min:9.8893e-01  dw_max:1.0110e+00 lr:1.0000e-02
2023-04-02 15:58:24,051 ADAM: Layer 3 -> dw_min:9.9678e-01  dw_max:1.0046e+00 lr:1.0000e-02
2023-04-02 15:58:24,073 			Learning rate: weights:   1.000e-02    
2023-04-02 15:58:24,073 			Last test performance: 99.02%
2023-04-02 15:58:24,073 ----------------
2023-04-02 15:58:28,609   8   =>  24   		Training 486 pattern with 99.17% 	Forward time: 	 4.40 sec
2023-04-02 15:58:28,609 			Loss:    2.587e-02    			Backward time: 	 0.13 sec 
2023-04-02 15:58:28,609 ADAM: Layer 0 -> dw_min:9.9556e-01  dw_max:1.0035e+00 lr:1.0000e-02
2023-04-02 15:58:28,609 ADAM: Layer 1 -> dw_min:9.9361e-01  dw_max:1.0058e+00 lr:1.0000e-02
2023-04-02 15:58:28,609 ADAM: Layer 2 -> dw_min:9.8761e-01  dw_max:1.0123e+00 lr:1.0000e-02
2023-04-02 15:58:28,609 ADAM: Layer 3 -> dw_min:9.9619e-01  dw_max:1.0038e+00 lr:1.0000e-02
2023-04-02 15:58:28,631 			Learning rate: weights:   1.000e-02    
2023-04-02 15:58:28,631 			Last test performance: 99.02%
2023-04-02 15:58:28,631 ----------------
2023-04-02 15:58:33,166   8   =>  25   		Training 486 pattern with 99.79% 	Forward time: 	 4.40 sec
2023-04-02 15:58:33,167 			Loss:    1.468e-02    			Backward time: 	 0.13 sec 
2023-04-02 15:58:33,167 ADAM: Layer 0 -> dw_min:9.9605e-01  dw_max:1.0031e+00 lr:1.0000e-02
2023-04-02 15:58:33,167 ADAM: Layer 1 -> dw_min:9.9387e-01  dw_max:1.0056e+00 lr:1.0000e-02
2023-04-02 15:58:33,167 ADAM: Layer 2 -> dw_min:9.8880e-01  dw_max:1.0111e+00 lr:1.0000e-02
2023-04-02 15:58:33,167 ADAM: Layer 3 -> dw_min:9.9656e-01  dw_max:1.0033e+00 lr:1.0000e-02
2023-04-02 15:58:33,247 			Learning rate: weights:   1.000e-02    
2023-04-02 15:58:33,247 			Last test performance: 99.02%
2023-04-02 15:58:33,247 ----------------
2023-04-02 15:58:37,784   8   =>  26   		Training 486 pattern with 99.38% 	Forward time: 	 4.40 sec
2023-04-02 15:58:37,784 			Loss:    1.670e-02    			Backward time: 	 0.13 sec 
2023-04-02 15:58:37,784 ADAM: Layer 0 -> dw_min:9.9639e-01  dw_max:1.0026e+00 lr:1.0000e-02
2023-04-02 15:58:37,784 ADAM: Layer 1 -> dw_min:9.9414e-01  dw_max:1.0067e+00 lr:1.0000e-02
2023-04-02 15:58:37,784 ADAM: Layer 2 -> dw_min:9.8991e-01  dw_max:1.0100e+00 lr:1.0000e-02
2023-04-02 15:58:37,785 ADAM: Layer 3 -> dw_min:9.9664e-01  dw_max:1.0068e+00 lr:1.0000e-02
2023-04-02 15:58:37,805 			Learning rate: weights:   1.000e-02    
2023-04-02 15:58:37,805 			Last test performance: 99.02%
2023-04-02 15:58:37,805 ----------------
2023-04-02 15:58:42,341   8   =>  27   		Training 486 pattern with 98.54% 	Forward time: 	 4.40 sec
2023-04-02 15:58:42,341 			Loss:    3.212e-02    			Backward time: 	 0.13 sec 
2023-04-02 15:58:42,342 ADAM: Layer 0 -> dw_min:9.9566e-01  dw_max:1.0031e+00 lr:1.0000e-02
2023-04-02 15:58:42,342 ADAM: Layer 1 -> dw_min:9.8883e-01  dw_max:1.0089e+00 lr:1.0000e-02
2023-04-02 15:58:42,342 ADAM: Layer 2 -> dw_min:9.8885e-01  dw_max:1.0105e+00 lr:1.0000e-02
2023-04-02 15:58:42,342 ADAM: Layer 3 -> dw_min:9.9585e-01  dw_max:1.0055e+00 lr:1.0000e-02
2023-04-02 15:58:42,386 			Learning rate: weights:   1.000e-02    
2023-04-02 15:58:42,386 			Last test performance: 99.02%
2023-04-02 15:58:42,386 ----------------
2023-04-02 15:58:46,923   8   =>  28   		Training 486 pattern with 98.96% 	Forward time: 	 4.40 sec
2023-04-02 15:58:46,923 			Loss:    2.315e-02    			Backward time: 	 0.13 sec 
2023-04-02 15:58:46,923 ADAM: Layer 0 -> dw_min:9.9577e-01  dw_max:1.0032e+00 lr:1.0000e-02
2023-04-02 15:58:46,923 ADAM: Layer 1 -> dw_min:9.8993e-01  dw_max:1.0097e+00 lr:1.0000e-02
2023-04-02 15:58:46,923 ADAM: Layer 2 -> dw_min:9.8744e-01  dw_max:1.0095e+00 lr:1.0000e-02
2023-04-02 15:58:46,923 ADAM: Layer 3 -> dw_min:9.9577e-01  dw_max:1.0049e+00 lr:1.0000e-02
2023-04-02 15:58:46,943 			Learning rate: weights:   1.000e-02    
2023-04-02 15:58:46,944 			Last test performance: 99.02%
2023-04-02 15:58:46,944 ----------------
2023-04-02 15:58:51,482   8   =>  29   		Training 486 pattern with 99.79% 	Forward time: 	 4.40 sec
2023-04-02 15:58:51,482 			Loss:    7.005e-03    			Backward time: 	 0.13 sec 
2023-04-02 15:58:51,482 ADAM: Layer 0 -> dw_min:9.9621e-01  dw_max:1.0030e+00 lr:1.0000e-02
2023-04-02 15:58:51,482 ADAM: Layer 1 -> dw_min:9.8777e-01  dw_max:1.0088e+00 lr:1.0000e-02
2023-04-02 15:58:51,482 ADAM: Layer 2 -> dw_min:9.8860e-01  dw_max:1.0085e+00 lr:1.0000e-02
2023-04-02 15:58:51,482 ADAM: Layer 3 -> dw_min:9.9617e-01  dw_max:1.0042e+00 lr:1.0000e-02
2023-04-02 15:58:51,538 			Learning rate: weights:   1.000e-02    
2023-04-02 15:58:51,538 			Last test performance: 99.02%
2023-04-02 15:58:51,538 ----------------
2023-04-02 15:58:56,074   8   =>  30   		Training 486 pattern with 98.54% 	Forward time: 	 4.40 sec
2023-04-02 15:58:56,074 			Loss:    2.185e-02    			Backward time: 	 0.13 sec 
2023-04-02 15:58:56,074 ADAM: Layer 0 -> dw_min:9.9551e-01  dw_max:1.0028e+00 lr:1.0000e-02
2023-04-02 15:58:56,074 ADAM: Layer 1 -> dw_min:9.8820e-01  dw_max:1.0078e+00 lr:1.0000e-02
2023-04-02 15:58:56,075 ADAM: Layer 2 -> dw_min:9.8915e-01  dw_max:1.0089e+00 lr:1.0000e-02
2023-04-02 15:58:56,075 ADAM: Layer 3 -> dw_min:9.9685e-01  dw_max:1.0037e+00 lr:1.0000e-02
2023-04-02 15:58:56,095 			Learning rate: weights:   1.000e-02    
2023-04-02 15:58:56,096 			Last test performance: 99.02%
2023-04-02 15:58:56,096 ----------------
2023-04-02 15:59:00,632   8   =>  31   		Training 486 pattern with 98.54% 	Forward time: 	 4.40 sec
2023-04-02 15:59:00,632 			Loss:    3.552e-02    			Backward time: 	 0.13 sec 
2023-04-02 15:59:00,633 ADAM: Layer 0 -> dw_min:9.9547e-01  dw_max:1.0030e+00 lr:1.0000e-02
2023-04-02 15:59:00,633 ADAM: Layer 1 -> dw_min:9.9057e-01  dw_max:1.0110e+00 lr:1.0000e-02
2023-04-02 15:59:00,633 ADAM: Layer 2 -> dw_min:9.8759e-01  dw_max:1.0124e+00 lr:1.0000e-02
2023-04-02 15:59:00,633 ADAM: Layer 3 -> dw_min:9.9602e-01  dw_max:1.0044e+00 lr:1.0000e-02
2023-04-02 15:59:00,748 			Learning rate: weights:   1.000e-02    
2023-04-02 15:59:00,748 			Last test performance: 99.02%
2023-04-02 15:59:00,748 ----------------
2023-04-02 15:59:05,285   8   =>  32   		Training 486 pattern with 99.17% 	Forward time: 	 4.40 sec
2023-04-02 15:59:05,285 			Loss:    1.954e-02    			Backward time: 	 0.13 sec 
2023-04-02 15:59:05,285 ADAM: Layer 0 -> dw_min:9.9556e-01  dw_max:1.0028e+00 lr:1.0000e-02
2023-04-02 15:59:05,285 ADAM: Layer 1 -> dw_min:9.9045e-01  dw_max:1.0098e+00 lr:1.0000e-02
2023-04-02 15:59:05,285 ADAM: Layer 2 -> dw_min:9.8912e-01  dw_max:1.0112e+00 lr:1.0000e-02
2023-04-02 15:59:05,285 ADAM: Layer 3 -> dw_min:9.9630e-01  dw_max:1.0047e+00 lr:1.0000e-02
2023-04-02 15:59:05,364 			Learning rate: weights:   1.000e-02    
2023-04-02 15:59:05,364 			Last test performance: 99.02%
2023-04-02 15:59:05,364 ----------------
2023-04-02 15:59:09,900   8   =>  33   		Training 486 pattern with 98.96% 	Forward time: 	 4.40 sec
2023-04-02 15:59:09,900 			Loss:    4.377e-02    			Backward time: 	 0.13 sec 
2023-04-02 15:59:09,900 ADAM: Layer 0 -> dw_min:9.9546e-01  dw_max:1.0031e+00 lr:1.0000e-02
2023-04-02 15:59:09,900 ADAM: Layer 1 -> dw_min:9.9275e-01  dw_max:1.0088e+00 lr:1.0000e-02
2023-04-02 15:59:09,901 ADAM: Layer 2 -> dw_min:9.8778e-01  dw_max:1.0101e+00 lr:1.0000e-02
2023-04-02 15:59:09,901 ADAM: Layer 3 -> dw_min:9.9722e-01  dw_max:1.0050e+00 lr:1.0000e-02
2023-04-02 15:59:09,923 			Learning rate: weights:   1.000e-02    
2023-04-02 15:59:09,923 			Last test performance: 99.02%
2023-04-02 15:59:09,923 ----------------
2023-04-02 15:59:14,459   8   =>  34   		Training 486 pattern with 99.58% 	Forward time: 	 4.40 sec
2023-04-02 15:59:14,460 			Loss:    1.391e-02    			Backward time: 	 0.13 sec 
2023-04-02 15:59:14,460 ADAM: Layer 0 -> dw_min:9.9519e-01  dw_max:1.0030e+00 lr:1.0000e-02
2023-04-02 15:59:14,460 ADAM: Layer 1 -> dw_min:9.9301e-01  dw_max:1.0086e+00 lr:1.0000e-02
2023-04-02 15:59:14,460 ADAM: Layer 2 -> dw_min:9.8900e-01  dw_max:1.0091e+00 lr:1.0000e-02
2023-04-02 15:59:14,460 ADAM: Layer 3 -> dw_min:9.9762e-01  dw_max:1.0044e+00 lr:1.0000e-02
2023-04-02 15:59:14,480 			Learning rate: weights:   1.000e-02    
2023-04-02 15:59:14,480 			Last test performance: 99.02%
2023-04-02 15:59:14,480 ----------------
2023-04-02 15:59:19,015   8   =>  35   		Training 486 pattern with 99.58% 	Forward time: 	 4.40 sec
2023-04-02 15:59:19,015 			Loss:    1.443e-02    			Backward time: 	 0.13 sec 
2023-04-02 15:59:19,016 ADAM: Layer 0 -> dw_min:9.9584e-01  dw_max:1.0032e+00 lr:1.0000e-02
2023-04-02 15:59:19,016 ADAM: Layer 1 -> dw_min:9.9376e-01  dw_max:1.0083e+00 lr:1.0000e-02
2023-04-02 15:59:19,016 ADAM: Layer 2 -> dw_min:9.9009e-01  dw_max:1.0086e+00 lr:1.0000e-02
2023-04-02 15:59:19,016 ADAM: Layer 3 -> dw_min:9.9787e-01  dw_max:1.0040e+00 lr:1.0000e-02
2023-04-02 15:59:19,038 			Learning rate: weights:   1.000e-02    
2023-04-02 15:59:19,038 			Last test performance: 99.02%
2023-04-02 15:59:19,038 ----------------
2023-04-02 15:59:23,574   8   =>  36   		Training 486 pattern with 99.17% 	Forward time: 	 4.40 sec
2023-04-02 15:59:23,574 			Loss:    3.733e-02    			Backward time: 	 0.13 sec 
2023-04-02 15:59:23,574 ADAM: Layer 0 -> dw_min:9.9571e-01  dw_max:1.0031e+00 lr:1.0000e-02
2023-04-02 15:59:23,574 ADAM: Layer 1 -> dw_min:9.9145e-01  dw_max:1.0110e+00 lr:1.0000e-02
2023-04-02 15:59:23,574 ADAM: Layer 2 -> dw_min:9.8758e-01  dw_max:1.0116e+00 lr:1.0000e-02
2023-04-02 15:59:23,574 ADAM: Layer 3 -> dw_min:9.9700e-01  dw_max:1.0037e+00 lr:1.0000e-02
2023-04-02 15:59:23,654 			Learning rate: weights:   1.000e-02    
2023-04-02 15:59:23,654 			Last test performance: 99.02%
2023-04-02 15:59:23,654 ----------------
2023-04-02 15:59:28,189   8   =>  37   		Training 486 pattern with 99.38% 	Forward time: 	 4.40 sec
2023-04-02 15:59:28,189 			Loss:    2.050e-02    			Backward time: 	 0.13 sec 
2023-04-02 15:59:28,189 ADAM: Layer 0 -> dw_min:9.9605e-01  dw_max:1.0031e+00 lr:1.0000e-02
2023-04-02 15:59:28,189 ADAM: Layer 1 -> dw_min:9.9208e-01  dw_max:1.0098e+00 lr:1.0000e-02
2023-04-02 15:59:28,189 ADAM: Layer 2 -> dw_min:9.8881e-01  dw_max:1.0113e+00 lr:1.0000e-02
2023-04-02 15:59:28,190 ADAM: Layer 3 -> dw_min:9.9577e-01  dw_max:1.0027e+00 lr:1.0000e-02
2023-04-02 15:59:28,303 			Learning rate: weights:   1.000e-02    
2023-04-02 15:59:28,304 			Last test performance: 99.02%
2023-04-02 15:59:28,304 ----------------
2023-04-02 15:59:32,838   8   =>  38   		Training 486 pattern with 98.54% 	Forward time: 	 4.40 sec
2023-04-02 15:59:32,838 			Loss:    2.809e-02    			Backward time: 	 0.13 sec 
2023-04-02 15:59:32,839 ADAM: Layer 0 -> dw_min:9.9545e-01  dw_max:1.0032e+00 lr:1.0000e-02
2023-04-02 15:59:32,839 ADAM: Layer 1 -> dw_min:9.9168e-01  dw_max:1.0089e+00 lr:1.0000e-02
2023-04-02 15:59:32,839 ADAM: Layer 2 -> dw_min:9.8865e-01  dw_max:1.0118e+00 lr:1.0000e-02
2023-04-02 15:59:32,839 ADAM: Layer 3 -> dw_min:9.9676e-01  dw_max:1.0026e+00 lr:1.0000e-02
2023-04-02 15:59:32,860 			Learning rate: weights:   1.000e-02    
2023-04-02 15:59:32,860 			Last test performance: 99.02%
2023-04-02 15:59:32,860 ----------------
2023-04-02 15:59:37,397   8   =>  39   		Training 486 pattern with 98.75% 	Forward time: 	 4.40 sec
2023-04-02 15:59:37,397 			Loss:    2.619e-02    			Backward time: 	 0.13 sec 
2023-04-02 15:59:37,397 ADAM: Layer 0 -> dw_min:9.9598e-01  dw_max:1.0034e+00 lr:1.0000e-02
2023-04-02 15:59:37,397 ADAM: Layer 1 -> dw_min:9.9200e-01  dw_max:1.0081e+00 lr:1.0000e-02
2023-04-02 15:59:37,397 ADAM: Layer 2 -> dw_min:9.8692e-01  dw_max:1.0107e+00 lr:1.0000e-02
2023-04-02 15:59:37,397 ADAM: Layer 3 -> dw_min:9.9650e-01  dw_max:1.0066e+00 lr:1.0000e-02
2023-04-02 15:59:37,419 			Learning rate: weights:   1.000e-02    
2023-04-02 15:59:37,419 			Last test performance: 99.02%
2023-04-02 15:59:37,419 ----------------
2023-04-02 15:59:41,955   8   =>  40   		Training 486 pattern with 99.58% 	Forward time: 	 4.40 sec
2023-04-02 15:59:41,955 			Loss:    1.087e-02    			Backward time: 	 0.13 sec 
2023-04-02 15:59:41,955 ADAM: Layer 0 -> dw_min:9.9656e-01  dw_max:1.0033e+00 lr:1.0000e-02
2023-04-02 15:59:41,955 ADAM: Layer 1 -> dw_min:9.9302e-01  dw_max:1.0072e+00 lr:1.0000e-02
2023-04-02 15:59:41,956 ADAM: Layer 2 -> dw_min:9.8816e-01  dw_max:1.0110e+00 lr:1.0000e-02
2023-04-02 15:59:41,956 ADAM: Layer 3 -> dw_min:9.9565e-01  dw_max:1.0059e+00 lr:1.0000e-02
2023-04-02 15:59:42,035 			Learning rate: weights:   1.000e-02    
2023-04-02 15:59:42,035 			Last test performance: 99.02%
2023-04-02 15:59:42,035 ----------------
2023-04-02 15:59:46,572   8   =>  41   		Training 486 pattern with 99.38% 	Forward time: 	 4.40 sec
2023-04-02 15:59:46,572 			Loss:    1.515e-02    			Backward time: 	 0.13 sec 
2023-04-02 15:59:46,573 ADAM: Layer 0 -> dw_min:9.9730e-01  dw_max:1.0028e+00 lr:1.0000e-02
2023-04-02 15:59:46,573 ADAM: Layer 1 -> dw_min:9.9294e-01  dw_max:1.0086e+00 lr:1.0000e-02
2023-04-02 15:59:46,573 ADAM: Layer 2 -> dw_min:9.8934e-01  dw_max:1.0099e+00 lr:1.0000e-02
2023-04-02 15:59:46,573 ADAM: Layer 3 -> dw_min:9.9607e-01  dw_max:1.0053e+00 lr:1.0000e-02
2023-04-02 15:59:46,652 			Learning rate: weights:   1.000e-02    
2023-04-02 15:59:46,652 			Last test performance: 99.02%
2023-04-02 15:59:46,652 ----------------
2023-04-02 15:59:51,192   8   =>  42   		Training 486 pattern with 98.75% 	Forward time: 	 4.41 sec
2023-04-02 15:59:51,192 			Loss:    2.594e-02    			Backward time: 	 0.13 sec 
2023-04-02 15:59:51,192 ADAM: Layer 0 -> dw_min:9.9723e-01  dw_max:1.0031e+00 lr:1.0000e-02
2023-04-02 15:59:51,192 ADAM: Layer 1 -> dw_min:9.9097e-01  dw_max:1.0088e+00 lr:1.0000e-02
2023-04-02 15:59:51,192 ADAM: Layer 2 -> dw_min:9.8759e-01  dw_max:1.0124e+00 lr:1.0000e-02
2023-04-02 15:59:51,192 ADAM: Layer 3 -> dw_min:9.9526e-01  dw_max:1.0044e+00 lr:1.0000e-02
2023-04-02 15:59:51,243 			Learning rate: weights:   1.000e-02    
2023-04-02 15:59:51,243 			Last test performance: 99.02%
2023-04-02 15:59:51,243 ----------------
2023-04-02 15:59:55,779   8   =>  43   		Training 486 pattern with 99.38% 	Forward time: 	 4.40 sec
2023-04-02 15:59:55,779 			Loss:    1.545e-02    			Backward time: 	 0.13 sec 
2023-04-02 15:59:55,779 ADAM: Layer 0 -> dw_min:9.9663e-01  dw_max:1.0030e+00 lr:1.0000e-02
2023-04-02 15:59:55,779 ADAM: Layer 1 -> dw_min:9.9191e-01  dw_max:1.0087e+00 lr:1.0000e-02
2023-04-02 15:59:55,779 ADAM: Layer 2 -> dw_min:9.8882e-01  dw_max:1.0125e+00 lr:1.0000e-02
2023-04-02 15:59:55,780 ADAM: Layer 3 -> dw_min:9.9578e-01  dw_max:1.0040e+00 lr:1.0000e-02
2023-04-02 15:59:55,892 			Learning rate: weights:   1.000e-02    
2023-04-02 15:59:55,892 			Last test performance: 99.02%
2023-04-02 15:59:55,892 ----------------
2023-04-02 16:00:00,430   8   =>  44   		Training 486 pattern with 98.54% 	Forward time: 	 4.40 sec
2023-04-02 16:00:00,430 			Loss:    3.637e-02    			Backward time: 	 0.13 sec 
2023-04-02 16:00:00,430 ADAM: Layer 0 -> dw_min:9.9638e-01  dw_max:1.0027e+00 lr:1.0000e-02
2023-04-02 16:00:00,430 ADAM: Layer 1 -> dw_min:9.9248e-01  dw_max:1.0076e+00 lr:1.0000e-02
2023-04-02 16:00:00,430 ADAM: Layer 2 -> dw_min:9.8995e-01  dw_max:1.0118e+00 lr:1.0000e-02
2023-04-02 16:00:00,431 ADAM: Layer 3 -> dw_min:9.9611e-01  dw_max:1.0034e+00 lr:1.0000e-02
2023-04-02 16:00:00,457 			Learning rate: weights:   1.000e-02    
2023-04-02 16:00:00,458 			Last test performance: 99.02%
2023-04-02 16:00:00,458 ----------------
2023-04-02 16:00:05,006   8   =>  45   		Training 486 pattern with 98.12% 	Forward time: 	 4.41 sec
2023-04-02 16:00:05,006 			Loss:    3.554e-02    			Backward time: 	 0.13 sec 
2023-04-02 16:00:05,006 ADAM: Layer 0 -> dw_min:9.9584e-01  dw_max:1.0028e+00 lr:1.0000e-02
2023-04-02 16:00:05,006 ADAM: Layer 1 -> dw_min:9.9078e-01  dw_max:1.0074e+00 lr:1.0000e-02
2023-04-02 16:00:05,006 ADAM: Layer 2 -> dw_min:9.8817e-01  dw_max:1.0122e+00 lr:1.0000e-02
2023-04-02 16:00:05,006 ADAM: Layer 3 -> dw_min:9.9641e-01  dw_max:1.0042e+00 lr:1.0000e-02
2023-04-02 16:00:05,066 			Learning rate: weights:   1.000e-02    
2023-04-02 16:00:05,066 			Last test performance: 99.02%
2023-04-02 16:00:05,066 ----------------
2023-04-02 16:00:09,610   8   =>  46   		Training 486 pattern with 98.96% 	Forward time: 	 4.41 sec
2023-04-02 16:00:09,610 			Loss:    2.922e-02    			Backward time: 	 0.13 sec 
2023-04-02 16:00:09,610 ADAM: Layer 0 -> dw_min:9.9521e-01  dw_max:1.0044e+00 lr:1.0000e-02
2023-04-02 16:00:09,611 ADAM: Layer 1 -> dw_min:9.8961e-01  dw_max:1.0068e+00 lr:1.0000e-02
2023-04-02 16:00:09,611 ADAM: Layer 2 -> dw_min:9.8825e-01  dw_max:1.0108e+00 lr:1.0000e-02
2023-04-02 16:00:09,611 ADAM: Layer 3 -> dw_min:9.9588e-01  dw_max:1.0038e+00 lr:1.0000e-02
2023-04-02 16:00:09,710 			Learning rate: weights:   1.000e-02    
2023-04-02 16:00:09,710 			Last test performance: 99.02%
2023-04-02 16:00:09,710 ----------------
2023-04-02 16:00:14,247   8   =>  47   		Training 486 pattern with 99.58% 	Forward time: 	 4.40 sec
2023-04-02 16:00:14,247 			Loss:    1.617e-02    			Backward time: 	 0.13 sec 
2023-04-02 16:00:14,247 ADAM: Layer 0 -> dw_min:9.9547e-01  dw_max:1.0047e+00 lr:1.0000e-02
2023-04-02 16:00:14,247 ADAM: Layer 1 -> dw_min:9.9149e-01  dw_max:1.0072e+00 lr:1.0000e-02
2023-04-02 16:00:14,247 ADAM: Layer 2 -> dw_min:9.8884e-01  dw_max:1.0123e+00 lr:1.0000e-02
2023-04-02 16:00:14,247 ADAM: Layer 3 -> dw_min:9.9630e-01  dw_max:1.0046e+00 lr:1.0000e-02
2023-04-02 16:00:14,347 			Learning rate: weights:   1.000e-02    
2023-04-02 16:00:14,347 			Last test performance: 99.02%
2023-04-02 16:00:14,347 ----------------
2023-04-02 16:00:18,884   8   =>  48   		Training 486 pattern with 98.96% 	Forward time: 	 4.40 sec
2023-04-02 16:00:18,884 			Loss:    2.304e-02    			Backward time: 	 0.13 sec 
2023-04-02 16:00:18,884 ADAM: Layer 0 -> dw_min:9.9580e-01  dw_max:1.0042e+00 lr:1.0000e-02
2023-04-02 16:00:18,884 ADAM: Layer 1 -> dw_min:9.9266e-01  dw_max:1.0067e+00 lr:1.0000e-02
2023-04-02 16:00:18,885 ADAM: Layer 2 -> dw_min:9.8864e-01  dw_max:1.0111e+00 lr:1.0000e-02
2023-04-02 16:00:18,885 ADAM: Layer 3 -> dw_min:9.9660e-01  dw_max:1.0039e+00 lr:1.0000e-02
2023-04-02 16:00:18,912 			Learning rate: weights:   1.000e-02    
2023-04-02 16:00:18,912 			Last test performance: 99.02%
2023-04-02 16:00:18,912 ----------------
2023-04-02 16:00:23,447   8   =>  49   		Training 486 pattern with 99.79% 	Forward time: 	 4.40 sec
2023-04-02 16:00:23,447 			Loss:    1.232e-02    			Backward time: 	 0.13 sec 
2023-04-02 16:00:23,448 ADAM: Layer 0 -> dw_min:9.9650e-01  dw_max:1.0038e+00 lr:1.0000e-02
2023-04-02 16:00:23,448 ADAM: Layer 1 -> dw_min:9.9273e-01  dw_max:1.0061e+00 lr:1.0000e-02
```
