## Supplementary material for "Competitive performance and superior noise robustness of a non-negative deep convolutional spiking network": Source Code: log_2023_04_02_14_27_41_100.0.txt (part 2 of 13)

```
2023-04-02 16:00:23,448 ADAM: Layer 2 -> dw_min:9.8976e-01  dw_max:1.0105e+00 lr:1.0000e-02
2023-04-02 16:00:23,448 ADAM: Layer 3 -> dw_min:9.9687e-01  dw_max:1.0035e+00 lr:1.0000e-02
2023-04-02 16:00:23,469 			Learning rate: weights:   1.000e-02    
2023-04-02 16:00:23,470 			Last test performance: 99.02%
2023-04-02 16:00:23,470 ----------------
2023-04-02 16:00:28,006   8   =>  50   		Training 486 pattern with 99.58% 	Forward time: 	 4.40 sec
2023-04-02 16:00:28,006 			Loss:    8.892e-03    			Backward time: 	 0.13 sec 
2023-04-02 16:00:28,006 ADAM: Layer 0 -> dw_min:9.9680e-01  dw_max:1.0034e+00 lr:1.0000e-02
2023-04-02 16:00:28,006 ADAM: Layer 1 -> dw_min:9.9304e-01  dw_max:1.0059e+00 lr:1.0000e-02
2023-04-02 16:00:28,006 ADAM: Layer 2 -> dw_min:9.8808e-01  dw_max:1.0095e+00 lr:1.0000e-02
2023-04-02 16:00:28,006 ADAM: Layer 3 -> dw_min:9.9695e-01  dw_max:1.0038e+00 lr:1.0000e-02
2023-04-02 16:00:28,027 			Learning rate: weights:   1.000e-02    
2023-04-02 16:00:28,027 			Last test performance: 99.02%
2023-04-02 16:00:28,027 ----------------
2023-04-02 16:00:32,563   8   =>  51   		Training 486 pattern with 98.96% 	Forward time: 	 4.40 sec
2023-04-02 16:00:32,563 			Loss:    2.914e-02    			Backward time: 	 0.13 sec 
2023-04-02 16:00:32,563 ADAM: Layer 0 -> dw_min:9.9667e-01  dw_max:1.0035e+00 lr:1.0000e-02
2023-04-02 16:00:32,563 ADAM: Layer 1 -> dw_min:9.9052e-01  dw_max:1.0072e+00 lr:1.0000e-02
2023-04-02 16:00:32,564 ADAM: Layer 2 -> dw_min:9.8926e-01  dw_max:1.0123e+00 lr:1.0000e-02
2023-04-02 16:00:32,564 ADAM: Layer 3 -> dw_min:9.9696e-01  dw_max:1.0035e+00 lr:1.0000e-02
2023-04-02 16:00:32,641 			Learning rate: weights:   1.000e-02    
2023-04-02 16:00:32,641 			Last test performance: 99.02%
2023-04-02 16:00:32,641 ----------------
2023-04-02 16:00:37,177   8   =>  52   		Training 486 pattern with 98.33% 	Forward time: 	 4.40 sec
2023-04-02 16:00:37,177 			Loss:    3.874e-02    			Backward time: 	 0.13 sec 
2023-04-02 16:00:37,177 ADAM: Layer 0 -> dw_min:9.9618e-01  dw_max:1.0037e+00 lr:1.0000e-02
2023-04-02 16:00:37,177 ADAM: Layer 1 -> dw_min:9.9175e-01  dw_max:1.0069e+00 lr:1.0000e-02
2023-04-02 16:00:37,177 ADAM: Layer 2 -> dw_min:9.8818e-01  dw_max:1.0121e+00 lr:1.0000e-02
2023-04-02 16:00:37,178 ADAM: Layer 3 -> dw_min:9.9734e-01  dw_max:1.0034e+00 lr:1.0000e-02
2023-04-02 16:00:37,256 			Learning rate: weights:   1.000e-02    
2023-04-02 16:00:37,256 			Last test performance: 99.02%
2023-04-02 16:00:37,256 ----------------
2023-04-02 16:00:41,791   8   =>  53   		Training 486 pattern with 98.75% 	Forward time: 	 4.40 sec
2023-04-02 16:00:41,791 			Loss:    2.293e-02    			Backward time: 	 0.13 sec 
2023-04-02 16:00:41,791 ADAM: Layer 0 -> dw_min:9.9566e-01  dw_max:1.0050e+00 lr:1.0000e-02
2023-04-02 16:00:41,791 ADAM: Layer 1 -> dw_min:9.8932e-01  dw_max:1.0082e+00 lr:1.0000e-02
2023-04-02 16:00:41,792 ADAM: Layer 2 -> dw_min:9.8932e-01  dw_max:1.0109e+00 lr:1.0000e-02
2023-04-02 16:00:41,792 ADAM: Layer 3 -> dw_min:9.9580e-01  dw_max:1.0030e+00 lr:1.0000e-02
2023-04-02 16:00:41,868 			Learning rate: weights:   1.000e-02    
2023-04-02 16:00:41,868 			Last test performance: 99.02%
2023-04-02 16:00:41,868 ----------------
2023-04-02 16:00:46,403   8   =>  54   		Training 486 pattern with 98.96% 	Forward time: 	 4.40 sec
2023-04-02 16:00:46,403 			Loss:    2.656e-02    			Backward time: 	 0.13 sec 
2023-04-02 16:00:46,403 ADAM: Layer 0 -> dw_min:9.9559e-01  dw_max:1.0053e+00 lr:1.0000e-02
2023-04-02 16:00:46,403 ADAM: Layer 1 -> dw_min:9.9134e-01  dw_max:1.0082e+00 lr:1.0000e-02
2023-04-02 16:00:46,403 ADAM: Layer 2 -> dw_min:9.8967e-01  dw_max:1.0109e+00 lr:1.0000e-02
2023-04-02 16:00:46,403 ADAM: Layer 3 -> dw_min:9.9627e-01  dw_max:1.0027e+00 lr:1.0000e-02
2023-04-02 16:00:46,423 			Learning rate: weights:   1.000e-02    
2023-04-02 16:00:46,424 			Last test performance: 99.02%
2023-04-02 16:00:46,424 ----------------
2023-04-02 16:00:50,963   8   =>  55   		Training 486 pattern with 98.54% 	Forward time: 	 4.41 sec
2023-04-02 16:00:50,963 			Loss:    3.729e-02    			Backward time: 	 0.13 sec 
2023-04-02 16:00:50,963 ADAM: Layer 0 -> dw_min:9.9551e-01  dw_max:1.0049e+00 lr:1.0000e-02
2023-04-02 16:00:50,963 ADAM: Layer 1 -> dw_min:9.9131e-01  dw_max:1.0101e+00 lr:1.0000e-02
2023-04-02 16:00:50,963 ADAM: Layer 2 -> dw_min:9.8948e-01  dw_max:1.0114e+00 lr:1.0000e-02
2023-04-02 16:00:50,964 ADAM: Layer 3 -> dw_min:9.9656e-01  dw_max:1.0025e+00 lr:1.0000e-02
2023-04-02 16:00:51,072 			Learning rate: weights:   1.000e-02    
2023-04-02 16:00:51,072 			Last test performance: 99.02%
2023-04-02 16:00:51,072 ----------------
2023-04-02 16:00:55,609   8   =>  56   		Training 486 pattern with 99.17% 	Forward time: 	 4.40 sec
2023-04-02 16:00:55,609 			Loss:    1.782e-02    			Backward time: 	 0.13 sec 
2023-04-02 16:00:55,609 ADAM: Layer 0 -> dw_min:9.9601e-01  dw_max:1.0044e+00 lr:1.0000e-02
2023-04-02 16:00:55,610 ADAM: Layer 1 -> dw_min:9.9219e-01  dw_max:1.0091e+00 lr:1.0000e-02
2023-04-02 16:00:55,610 ADAM: Layer 2 -> dw_min:9.9040e-01  dw_max:1.0103e+00 lr:1.0000e-02
2023-04-02 16:00:55,610 ADAM: Layer 3 -> dw_min:9.9691e-01  dw_max:1.0023e+00 lr:1.0000e-02
2023-04-02 16:00:55,651 			Learning rate: weights:   1.000e-02    
2023-04-02 16:00:55,651 			Last test performance: 99.02%
2023-04-02 16:00:55,651 ----------------
2023-04-02 16:01:00,187   8   =>  57   		Training 486 pattern with 98.96% 	Forward time: 	 4.40 sec
2023-04-02 16:01:00,187 			Loss:    4.199e-02    			Backward time: 	 0.13 sec 
2023-04-02 16:01:00,187 ADAM: Layer 0 -> dw_min:9.9616e-01  dw_max:1.0042e+00 lr:1.0000e-02
2023-04-02 16:01:00,187 ADAM: Layer 1 -> dw_min:9.9211e-01  dw_max:1.0090e+00 lr:1.0000e-02
2023-04-02 16:01:00,187 ADAM: Layer 2 -> dw_min:9.8984e-01  dw_max:1.0093e+00 lr:1.0000e-02
2023-04-02 16:01:00,188 ADAM: Layer 3 -> dw_min:9.9722e-01  dw_max:1.0020e+00 lr:1.0000e-02
2023-04-02 16:01:00,281 			Learning rate: weights:   1.000e-02    
2023-04-02 16:01:00,281 			Last test performance: 99.02%
2023-04-02 16:01:00,281 ----------------
2023-04-02 16:01:04,818   8   =>  58   		Training 486 pattern with 99.17% 	Forward time: 	 4.40 sec
2023-04-02 16:01:04,818 			Loss:    1.543e-02    			Backward time: 	 0.13 sec 
2023-04-02 16:01:04,819 ADAM: Layer 0 -> dw_min:9.9620e-01  dw_max:1.0036e+00 lr:1.0000e-02
2023-04-02 16:01:04,819 ADAM: Layer 1 -> dw_min:9.9145e-01  dw_max:1.0096e+00 lr:1.0000e-02
2023-04-02 16:01:04,819 ADAM: Layer 2 -> dw_min:9.8769e-01  dw_max:1.0109e+00 lr:1.0000e-02
2023-04-02 16:01:04,819 ADAM: Layer 3 -> dw_min:9.9753e-01  dw_max:1.0025e+00 lr:1.0000e-02
2023-04-02 16:01:04,842 			Learning rate: weights:   1.000e-02    
2023-04-02 16:01:04,842 			Last test performance: 99.02%
2023-04-02 16:01:04,842 ----------------
2023-04-02 16:01:09,378   8   =>  59   		Training 486 pattern with 98.96% 	Forward time: 	 4.40 sec
2023-04-02 16:01:09,378 			Loss:    1.758e-02    			Backward time: 	 0.13 sec 
2023-04-02 16:01:09,378 ADAM: Layer 0 -> dw_min:9.9638e-01  dw_max:1.0040e+00 lr:1.0000e-02
2023-04-02 16:01:09,379 ADAM: Layer 1 -> dw_min:9.9110e-01  dw_max:1.0091e+00 lr:1.0000e-02
2023-04-02 16:01:09,379 ADAM: Layer 2 -> dw_min:9.8895e-01  dw_max:1.0098e+00 lr:1.0000e-02
2023-04-02 16:01:09,379 ADAM: Layer 3 -> dw_min:9.9722e-01  dw_max:1.0021e+00 lr:1.0000e-02
2023-04-02 16:01:09,482 			Learning rate: weights:   1.000e-02    
2023-04-02 16:01:09,482 			Last test performance: 99.02%
2023-04-02 16:01:09,482 ----------------
2023-04-02 16:01:14,019   8   =>  60   		Training 486 pattern with 98.75% 	Forward time: 	 4.40 sec
2023-04-02 16:01:14,019 			Loss:    2.535e-02    			Backward time: 	 0.13 sec 
2023-04-02 16:01:14,019 ADAM: Layer 0 -> dw_min:9.9698e-01  dw_max:1.0041e+00 lr:1.0000e-02
2023-04-02 16:01:14,019 ADAM: Layer 1 -> dw_min:9.9180e-01  dw_max:1.0093e+00 lr:1.0000e-02
2023-04-02 16:01:14,019 ADAM: Layer 2 -> dw_min:9.8997e-01  dw_max:1.0105e+00 lr:1.0000e-02
2023-04-02 16:01:14,019 ADAM: Layer 3 -> dw_min:9.9643e-01  dw_max:1.0047e+00 lr:1.0000e-02
2023-04-02 16:01:14,058 			Learning rate: weights:   1.000e-02    
2023-04-02 16:01:14,058 			Last test performance: 99.02%
2023-04-02 16:01:14,058 ----------------
2023-04-02 16:01:18,595   8   =>  61   		Training 486 pattern with 98.96% 	Forward time: 	 4.40 sec
2023-04-02 16:01:18,595 			Loss:    1.908e-02    			Backward time: 	 0.13 sec 
2023-04-02 16:01:18,595 ADAM: Layer 0 -> dw_min:9.9721e-01  dw_max:1.0049e+00 lr:1.0000e-02
2023-04-02 16:01:18,595 ADAM: Layer 1 -> dw_min:9.9215e-01  dw_max:1.0079e+00 lr:1.0000e-02
2023-04-02 16:01:18,595 ADAM: Layer 2 -> dw_min:9.8784e-01  dw_max:1.0095e+00 lr:1.0000e-02
2023-04-02 16:01:18,595 ADAM: Layer 3 -> dw_min:9.9679e-01  dw_max:1.0042e+00 lr:1.0000e-02
2023-04-02 16:01:18,616 			Learning rate: weights:   1.000e-02    
2023-04-02 16:01:18,616 			Last test performance: 99.02%
2023-04-02 16:01:18,616 ----------------
2023-04-02 16:01:23,152   8   =>  62   		Training 486 pattern with 99.58% 	Forward time: 	 4.40 sec
2023-04-02 16:01:23,153 			Loss:    8.987e-03    			Backward time: 	 0.13 sec 
2023-04-02 16:01:23,153 ADAM: Layer 0 -> dw_min:9.9724e-01  dw_max:1.0042e+00 lr:1.0000e-02
2023-04-02 16:01:23,153 ADAM: Layer 1 -> dw_min:9.9421e-01  dw_max:1.0080e+00 lr:1.0000e-02
2023-04-02 16:01:23,153 ADAM: Layer 2 -> dw_min:9.8904e-01  dw_max:1.0085e+00 lr:1.0000e-02
2023-04-02 16:01:23,153 ADAM: Layer 3 -> dw_min:9.9729e-01  dw_max:1.0040e+00 lr:1.0000e-02
2023-04-02 16:01:23,179 			Learning rate: weights:   1.000e-02    
2023-04-02 16:01:23,179 			Last test performance: 99.02%
2023-04-02 16:01:23,179 ----------------
2023-04-02 16:01:27,714   8   =>  63   		Training 486 pattern with 98.96% 	Forward time: 	 4.40 sec
2023-04-02 16:01:27,714 			Loss:    1.668e-02    			Backward time: 	 0.13 sec 
2023-04-02 16:01:27,714 ADAM: Layer 0 -> dw_min:9.9725e-01  dw_max:1.0050e+00 lr:1.0000e-02
2023-04-02 16:01:27,714 ADAM: Layer 1 -> dw_min:9.9426e-01  dw_max:1.0090e+00 lr:1.0000e-02
2023-04-02 16:01:27,714 ADAM: Layer 2 -> dw_min:9.8894e-01  dw_max:1.0104e+00 lr:1.0000e-02
2023-04-02 16:01:27,715 ADAM: Layer 3 -> dw_min:9.9749e-01  dw_max:1.0034e+00 lr:1.0000e-02
2023-04-02 16:01:27,734 			Learning rate: weights:   1.000e-02    
2023-04-02 16:01:27,734 			Last test performance: 99.02%
2023-04-02 16:01:27,734 ----------------
2023-04-02 16:01:32,269   8   =>  64   		Training 486 pattern with 99.38% 	Forward time: 	 4.40 sec
2023-04-02 16:01:32,270 			Loss:    1.825e-02    			Backward time: 	 0.13 sec 
2023-04-02 16:01:32,270 ADAM: Layer 0 -> dw_min:9.9698e-01  dw_max:1.0055e+00 lr:1.0000e-02
2023-04-02 16:01:32,270 ADAM: Layer 1 -> dw_min:9.9379e-01  dw_max:1.0080e+00 lr:1.0000e-02
2023-04-02 16:01:32,270 ADAM: Layer 2 -> dw_min:9.8802e-01  dw_max:1.0096e+00 lr:1.0000e-02
2023-04-02 16:01:32,270 ADAM: Layer 3 -> dw_min:9.9444e-01  dw_max:1.0029e+00 lr:1.0000e-02
2023-04-02 16:01:32,352 			Learning rate: weights:   1.000e-02    
2023-04-02 16:01:32,352 			Last test performance: 99.02%
2023-04-02 16:01:32,352 ----------------
2023-04-02 16:01:36,888   8   =>  65   		Training 486 pattern with 98.75% 	Forward time: 	 4.40 sec
2023-04-02 16:01:36,888 			Loss:    2.860e-02    			Backward time: 	 0.13 sec 
2023-04-02 16:01:36,888 ADAM: Layer 0 -> dw_min:9.9609e-01  dw_max:1.0078e+00 lr:1.0000e-02
2023-04-02 16:01:36,888 ADAM: Layer 1 -> dw_min:9.9388e-01  dw_max:1.0078e+00 lr:1.0000e-02
2023-04-02 16:01:36,889 ADAM: Layer 2 -> dw_min:9.8925e-01  dw_max:1.0116e+00 lr:1.0000e-02
2023-04-02 16:01:36,889 ADAM: Layer 3 -> dw_min:9.9502e-01  dw_max:1.0027e+00 lr:1.0000e-02
2023-04-02 16:01:36,967 			Learning rate: weights:   1.000e-02    
2023-04-02 16:01:36,967 			Last test performance: 99.02%
2023-04-02 16:01:36,967 ----------------
2023-04-02 16:01:41,501   8   =>  66   		Training 486 pattern with 99.79% 	Forward time: 	 4.40 sec
2023-04-02 16:01:41,501 			Loss:    7.708e-03    			Backward time: 	 0.13 sec 
2023-04-02 16:01:41,502 ADAM: Layer 0 -> dw_min:9.9618e-01  dw_max:1.0070e+00 lr:1.0000e-02
2023-04-02 16:01:41,502 ADAM: Layer 1 -> dw_min:9.9441e-01  dw_max:1.0070e+00 lr:1.0000e-02
2023-04-02 16:01:41,502 ADAM: Layer 2 -> dw_min:9.9027e-01  dw_max:1.0104e+00 lr:1.0000e-02
2023-04-02 16:01:41,502 ADAM: Layer 3 -> dw_min:9.9543e-01  dw_max:1.0025e+00 lr:1.0000e-02
2023-04-02 16:01:41,522 			Learning rate: weights:   1.000e-02    
2023-04-02 16:01:41,522 			Last test performance: 99.02%
2023-04-02 16:01:41,522 ----------------
2023-04-02 16:01:46,058   8   =>  67   		Training 486 pattern with 99.79% 	Forward time: 	 4.40 sec
2023-04-02 16:01:46,059 			Loss:    1.144e-02    			Backward time: 	 0.13 sec 
2023-04-02 16:01:46,059 ADAM: Layer 0 -> dw_min:9.9661e-01  dw_max:1.0061e+00 lr:1.0000e-02
2023-04-02 16:01:46,059 ADAM: Layer 1 -> dw_min:9.9359e-01  dw_max:1.0095e+00 lr:1.0000e-02
2023-04-02 16:01:46,059 ADAM: Layer 2 -> dw_min:9.9060e-01  dw_max:1.0103e+00 lr:1.0000e-02
2023-04-02 16:01:46,059 ADAM: Layer 3 -> dw_min:9.9585e-01  dw_max:1.0022e+00 lr:1.0000e-02
2023-04-02 16:01:46,085 			Learning rate: weights:   1.000e-02    
2023-04-02 16:01:46,085 			Last test performance: 99.02%
2023-04-02 16:01:46,085 ----------------
2023-04-02 16:01:50,623   8   =>  68   		Training 486 pattern with 99.38% 	Forward time: 	 4.40 sec
2023-04-02 16:01:50,623 			Loss:    1.549e-02    			Backward time: 	 0.13 sec 
2023-04-02 16:01:50,623 ADAM: Layer 0 -> dw_min:9.9636e-01  dw_max:1.0045e+00 lr:1.0000e-02
2023-04-02 16:01:50,623 ADAM: Layer 1 -> dw_min:9.9304e-01  dw_max:1.0107e+00 lr:1.0000e-02
2023-04-02 16:01:50,623 ADAM: Layer 2 -> dw_min:9.8595e-01  dw_max:1.0102e+00 lr:1.0000e-02
2023-04-02 16:01:50,623 ADAM: Layer 3 -> dw_min:9.9593e-01  dw_max:1.0034e+00 lr:1.0000e-02
2023-04-02 16:01:50,643 			Learning rate: weights:   1.000e-02    
2023-04-02 16:01:50,643 			Last test performance: 99.02%
2023-04-02 16:01:50,643 ----------------
2023-04-02 16:01:55,178   8   =>  69   		Training 486 pattern with 98.75% 	Forward time: 	 4.40 sec
2023-04-02 16:01:55,178 			Loss:    3.913e-02    			Backward time: 	 0.13 sec 
2023-04-02 16:01:55,178 ADAM: Layer 0 -> dw_min:9.9624e-01  dw_max:1.0038e+00 lr:1.0000e-02
2023-04-02 16:01:55,179 ADAM: Layer 1 -> dw_min:9.8984e-01  dw_max:1.0095e+00 lr:1.0000e-02
2023-04-02 16:01:55,179 ADAM: Layer 2 -> dw_min:9.8736e-01  dw_max:1.0099e+00 lr:1.0000e-02
2023-04-02 16:01:55,179 ADAM: Layer 3 -> dw_min:9.9635e-01  dw_max:1.0033e+00 lr:1.0000e-02
2023-04-02 16:01:55,199 			Learning rate: weights:   1.000e-02    
2023-04-02 16:01:55,199 			Last test performance: 99.02%
2023-04-02 16:01:55,199 ----------------
2023-04-02 16:01:59,737   8   =>  70   		Training 486 pattern with 98.96% 	Forward time: 	 4.40 sec
2023-04-02 16:01:59,737 			Loss:    2.429e-02    			Backward time: 	 0.13 sec 
2023-04-02 16:01:59,737 ADAM: Layer 0 -> dw_min:9.9651e-01  dw_max:1.0030e+00 lr:1.0000e-02
2023-04-02 16:01:59,737 ADAM: Layer 1 -> dw_min:9.9103e-01  dw_max:1.0085e+00 lr:1.0000e-02
2023-04-02 16:01:59,737 ADAM: Layer 2 -> dw_min:9.8867e-01  dw_max:1.0088e+00 lr:1.0000e-02
2023-04-02 16:01:59,737 ADAM: Layer 3 -> dw_min:9.9671e-01  dw_max:1.0029e+00 lr:1.0000e-02
2023-04-02 16:01:59,818 			Learning rate: weights:   1.000e-02    
2023-04-02 16:01:59,818 			Last test performance: 99.02%
2023-04-02 16:01:59,819 ----------------
2023-04-02 16:02:04,355   8   =>  71   		Training 486 pattern with 99.58% 	Forward time: 	 4.40 sec
2023-04-02 16:02:04,356 			Loss:    1.508e-02    			Backward time: 	 0.13 sec 
2023-04-02 16:02:04,356 ADAM: Layer 0 -> dw_min:9.9613e-01  dw_max:1.0021e+00 lr:1.0000e-02
2023-04-02 16:02:04,356 ADAM: Layer 1 -> dw_min:9.9113e-01  dw_max:1.0077e+00 lr:1.0000e-02
2023-04-02 16:02:04,356 ADAM: Layer 2 -> dw_min:9.8980e-01  dw_max:1.0086e+00 lr:1.0000e-02
2023-04-02 16:02:04,356 ADAM: Layer 3 -> dw_min:9.9694e-01  dw_max:1.0034e+00 lr:1.0000e-02
2023-04-02 16:02:04,449 			Learning rate: weights:   1.000e-02    
2023-04-02 16:02:04,449 			Last test performance: 99.02%
2023-04-02 16:02:04,449 ----------------
2023-04-02 16:02:08,984   8   =>  72   		Training 486 pattern with 99.58% 	Forward time: 	 4.40 sec
2023-04-02 16:02:08,984 			Loss:    1.209e-02    			Backward time: 	 0.13 sec 
2023-04-02 16:02:08,984 ADAM: Layer 0 -> dw_min:9.9619e-01  dw_max:1.0025e+00 lr:1.0000e-02
2023-04-02 16:02:08,985 ADAM: Layer 1 -> dw_min:9.9196e-01  dw_max:1.0085e+00 lr:1.0000e-02
2023-04-02 16:02:08,985 ADAM: Layer 2 -> dw_min:9.9028e-01  dw_max:1.0102e+00 lr:1.0000e-02
2023-04-02 16:02:08,985 ADAM: Layer 3 -> dw_min:9.9724e-01  dw_max:1.0030e+00 lr:1.0000e-02
2023-04-02 16:02:09,005 			Learning rate: weights:   1.000e-02    
2023-04-02 16:02:09,005 			Last test performance: 99.02%
2023-04-02 16:02:09,005 ----------------
2023-04-02 16:02:13,542   8   =>  73   		Training 486 pattern with 98.96% 	Forward time: 	 4.40 sec
2023-04-02 16:02:13,542 			Loss:    3.404e-02    			Backward time: 	 0.13 sec 
2023-04-02 16:02:13,542 ADAM: Layer 0 -> dw_min:9.9660e-01  dw_max:1.0027e+00 lr:1.0000e-02
2023-04-02 16:02:13,542 ADAM: Layer 1 -> dw_min:9.9257e-01  dw_max:1.0078e+00 lr:1.0000e-02
2023-04-02 16:02:13,543 ADAM: Layer 2 -> dw_min:9.9165e-01  dw_max:1.0104e+00 lr:1.0000e-02
2023-04-02 16:02:13,543 ADAM: Layer 3 -> dw_min:9.9755e-01  dw_max:1.0034e+00 lr:1.0000e-02
2023-04-02 16:02:13,570 			Learning rate: weights:   1.000e-02    
2023-04-02 16:02:13,570 			Last test performance: 99.02%
2023-04-02 16:02:13,570 ----------------
2023-04-02 16:02:18,106   8   =>  74   		Training 486 pattern with 99.17% 	Forward time: 	 4.40 sec
2023-04-02 16:02:18,106 			Loss:    1.792e-02    			Backward time: 	 0.13 sec 
2023-04-02 16:02:18,106 ADAM: Layer 0 -> dw_min:9.9708e-01  dw_max:1.0025e+00 lr:1.0000e-02
2023-04-02 16:02:18,106 ADAM: Layer 1 -> dw_min:9.9334e-01  dw_max:1.0068e+00 lr:1.0000e-02
2023-04-02 16:02:18,107 ADAM: Layer 2 -> dw_min:9.9247e-01  dw_max:1.0093e+00 lr:1.0000e-02
2023-04-02 16:02:18,107 ADAM: Layer 3 -> dw_min:9.9783e-01  dw_max:1.0031e+00 lr:1.0000e-02
2023-04-02 16:02:18,184 			Learning rate: weights:   1.000e-02    
2023-04-02 16:02:18,184 			Last test performance: 99.02%
2023-04-02 16:02:18,184 ----------------
2023-04-02 16:02:22,721   8   =>  75   		Training 486 pattern with 99.58% 	Forward time: 	 4.40 sec
2023-04-02 16:02:22,721 			Loss:    2.170e-02    			Backward time: 	 0.13 sec 
2023-04-02 16:02:22,721 ADAM: Layer 0 -> dw_min:9.9695e-01  dw_max:1.0025e+00 lr:1.0000e-02
2023-04-02 16:02:22,721 ADAM: Layer 1 -> dw_min:9.8840e-01  dw_max:1.0099e+00 lr:1.0000e-02
2023-04-02 16:02:22,721 ADAM: Layer 2 -> dw_min:9.8831e-01  dw_max:1.0109e+00 lr:1.0000e-02
2023-04-02 16:02:22,721 ADAM: Layer 3 -> dw_min:9.9631e-01  dw_max:1.0029e+00 lr:1.0000e-02
2023-04-02 16:02:22,765 			Learning rate: weights:   1.000e-02    
2023-04-02 16:02:22,765 			Last test performance: 99.02%
2023-04-02 16:02:22,766 ----------------
2023-04-02 16:02:27,302   8   =>  76   		Training 486 pattern with 98.96% 	Forward time: 	 4.40 sec
2023-04-02 16:02:27,302 			Loss:    2.128e-02    			Backward time: 	 0.13 sec 
2023-04-02 16:02:27,302 ADAM: Layer 0 -> dw_min:9.9766e-01  dw_max:1.0025e+00 lr:1.0000e-02
2023-04-02 16:02:27,302 ADAM: Layer 1 -> dw_min:9.8947e-01  dw_max:1.0089e+00 lr:1.0000e-02
2023-04-02 16:02:27,302 ADAM: Layer 2 -> dw_min:9.8949e-01  dw_max:1.0098e+00 lr:1.0000e-02
2023-04-02 16:02:27,302 ADAM: Layer 3 -> dw_min:9.9681e-01  dw_max:1.0024e+00 lr:1.0000e-02
2023-04-02 16:02:27,422 			Learning rate: weights:   1.000e-02    
2023-04-02 16:02:27,422 			Last test performance: 99.02%
2023-04-02 16:02:27,422 ----------------
2023-04-02 16:02:31,958   8   =>  77   		Training 486 pattern with 98.33% 	Forward time: 	 4.40 sec
2023-04-02 16:02:31,958 			Loss:    3.969e-02    			Backward time: 	 0.13 sec 
2023-04-02 16:02:31,959 ADAM: Layer 0 -> dw_min:9.9686e-01  dw_max:1.0038e+00 lr:1.0000e-02
2023-04-02 16:02:31,959 ADAM: Layer 1 -> dw_min:9.9039e-01  dw_max:1.0091e+00 lr:1.0000e-02
2023-04-02 16:02:31,959 ADAM: Layer 2 -> dw_min:9.8833e-01  dw_max:1.0120e+00 lr:1.0000e-02
2023-04-02 16:02:31,959 ADAM: Layer 3 -> dw_min:9.9708e-01  dw_max:1.0032e+00 lr:1.0000e-02
2023-04-02 16:02:31,982 			Learning rate: weights:   1.000e-02    
2023-04-02 16:02:31,982 			Last test performance: 99.02%
2023-04-02 16:02:31,982 ----------------
2023-04-02 16:02:36,518   8   =>  78   		Training 486 pattern with 98.75% 	Forward time: 	 4.40 sec
2023-04-02 16:02:36,518 			Loss:    3.611e-02    			Backward time: 	 0.13 sec 
2023-04-02 16:02:36,519 ADAM: Layer 0 -> dw_min:9.9711e-01  dw_max:1.0038e+00 lr:1.0000e-02
2023-04-02 16:02:36,519 ADAM: Layer 1 -> dw_min:9.9115e-01  dw_max:1.0081e+00 lr:1.0000e-02
2023-04-02 16:02:36,519 ADAM: Layer 2 -> dw_min:9.8961e-01  dw_max:1.0109e+00 lr:1.0000e-02
2023-04-02 16:02:36,519 ADAM: Layer 3 -> dw_min:9.9778e-01  dw_max:1.0030e+00 lr:1.0000e-02
2023-04-02 16:02:36,542 			Learning rate: weights:   1.000e-02    
2023-04-02 16:02:36,542 			Last test performance: 99.02%
2023-04-02 16:02:36,542 ----------------
2023-04-02 16:02:41,078   8   =>  79   		Training 486 pattern with 99.38% 	Forward time: 	 4.40 sec
2023-04-02 16:02:41,078 			Loss:    1.497e-02    			Backward time: 	 0.13 sec 
2023-04-02 16:02:41,078 ADAM: Layer 0 -> dw_min:9.9770e-01  dw_max:1.0044e+00 lr:1.0000e-02
2023-04-02 16:02:41,078 ADAM: Layer 1 -> dw_min:9.9212e-01  dw_max:1.0074e+00 lr:1.0000e-02
2023-04-02 16:02:41,078 ADAM: Layer 2 -> dw_min:9.8894e-01  dw_max:1.0098e+00 lr:1.0000e-02
2023-04-02 16:02:41,078 ADAM: Layer 3 -> dw_min:9.9682e-01  dw_max:1.0027e+00 lr:1.0000e-02
2023-04-02 16:02:41,099 			Learning rate: weights:   1.000e-02    
2023-04-02 16:02:41,099 			Last test performance: 99.02%
2023-04-02 16:02:41,099 ----------------
2023-04-02 16:02:45,635   8   =>  80   		Training 486 pattern with 98.96% 	Forward time: 	 4.40 sec
2023-04-02 16:02:45,636 			Loss:    2.933e-02    			Backward time: 	 0.13 sec 
2023-04-02 16:02:45,636 ADAM: Layer 0 -> dw_min:9.9734e-01  dw_max:1.0043e+00 lr:1.0000e-02
2023-04-02 16:02:45,636 ADAM: Layer 1 -> dw_min:9.8995e-01  dw_max:1.0084e+00 lr:1.0000e-02
2023-04-02 16:02:45,636 ADAM: Layer 2 -> dw_min:9.9004e-01  dw_max:1.0104e+00 lr:1.0000e-02
2023-04-02 16:02:45,636 ADAM: Layer 3 -> dw_min:9.9586e-01  dw_max:1.0041e+00 lr:1.0000e-02
2023-04-02 16:02:45,657 			Learning rate: weights:   1.000e-02    
2023-04-02 16:02:45,657 			Last test performance: 99.02%
2023-04-02 16:02:45,657 ----------------
2023-04-02 16:02:50,197   8   =>  81   		Training 486 pattern with 98.54% 	Forward time: 	 4.41 sec
2023-04-02 16:02:50,197 			Loss:    3.842e-02    			Backward time: 	 0.13 sec 
2023-04-02 16:02:50,197 ADAM: Layer 0 -> dw_min:9.9601e-01  dw_max:1.0058e+00 lr:1.0000e-02
2023-04-02 16:02:50,197 ADAM: Layer 1 -> dw_min:9.9105e-01  dw_max:1.0084e+00 lr:1.0000e-02
2023-04-02 16:02:50,197 ADAM: Layer 2 -> dw_min:9.8840e-01  dw_max:1.0113e+00 lr:1.0000e-02
2023-04-02 16:02:50,197 ADAM: Layer 3 -> dw_min:9.9513e-01  dw_max:1.0048e+00 lr:1.0000e-02
2023-04-02 16:02:50,218 			Learning rate: weights:   1.000e-02    
2023-04-02 16:02:50,218 			Last test performance: 99.02%
2023-04-02 16:02:50,218 ----------------
2023-04-02 16:02:54,754   8   =>  82   		Training 486 pattern with 98.33% 	Forward time: 	 4.40 sec
2023-04-02 16:02:54,754 			Loss:    4.969e-02    			Backward time: 	 0.13 sec 
2023-04-02 16:02:54,754 ADAM: Layer 0 -> dw_min:9.9557e-01  dw_max:1.0047e+00 lr:1.0000e-02
2023-04-02 16:02:54,754 ADAM: Layer 1 -> dw_min:9.9161e-01  dw_max:1.0108e+00 lr:1.0000e-02
2023-04-02 16:02:54,754 ADAM: Layer 2 -> dw_min:9.8462e-01  dw_max:1.0159e+00 lr:1.0000e-02
2023-04-02 16:02:54,754 ADAM: Layer 3 -> dw_min:9.9519e-01  dw_max:1.0043e+00 lr:1.0000e-02
2023-04-02 16:02:54,782 			Learning rate: weights:   1.000e-02    
2023-04-02 16:02:54,782 			Last test performance: 99.02%
2023-04-02 16:02:54,782 ----------------
2023-04-02 16:02:59,318   8   =>  83   		Training 486 pattern with 98.75% 	Forward time: 	 4.40 sec
2023-04-02 16:02:59,318 			Loss:    2.148e-02    			Backward time: 	 0.13 sec 
2023-04-02 16:02:59,319 ADAM: Layer 0 -> dw_min:9.9640e-01  dw_max:1.0040e+00 lr:1.0000e-02
2023-04-02 16:02:59,319 ADAM: Layer 1 -> dw_min:9.9249e-01  dw_max:1.0101e+00 lr:1.0000e-02
2023-04-02 16:02:59,319 ADAM: Layer 2 -> dw_min:9.8615e-01  dw_max:1.0146e+00 lr:1.0000e-02
2023-04-02 16:02:59,319 ADAM: Layer 3 -> dw_min:9.9571e-01  dw_max:1.0031e+00 lr:1.0000e-02
2023-04-02 16:02:59,346 			Learning rate: weights:   1.000e-02    
2023-04-02 16:02:59,346 			Last test performance: 99.02%
2023-04-02 16:02:59,346 ----------------
2023-04-02 16:03:03,883   8   =>  84   		Training 486 pattern with 98.96% 	Forward time: 	 4.40 sec
2023-04-02 16:03:03,883 			Loss:    2.579e-02    			Backward time: 	 0.13 sec 
2023-04-02 16:03:03,883 ADAM: Layer 0 -> dw_min:9.9652e-01  dw_max:1.0037e+00 lr:1.0000e-02
2023-04-02 16:03:03,884 ADAM: Layer 1 -> dw_min:9.8904e-01  dw_max:1.0092e+00 lr:1.0000e-02
2023-04-02 16:03:03,884 ADAM: Layer 2 -> dw_min:9.8669e-01  dw_max:1.0132e+00 lr:1.0000e-02
2023-04-02 16:03:03,884 ADAM: Layer 3 -> dw_min:9.9606e-01  dw_max:1.0028e+00 lr:1.0000e-02
2023-04-02 16:03:03,907 			Learning rate: weights:   1.000e-02    
2023-04-02 16:03:03,907 			Last test performance: 99.02%
2023-04-02 16:03:03,907 ----------------
2023-04-02 16:03:08,443   8   =>  85   		Training 486 pattern with 98.96% 	Forward time: 	 4.40 sec
2023-04-02 16:03:08,443 			Loss:    3.806e-02    			Backward time: 	 0.13 sec 
2023-04-02 16:03:08,443 ADAM: Layer 0 -> dw_min:9.9675e-01  dw_max:1.0033e+00 lr:1.0000e-02
2023-04-02 16:03:08,443 ADAM: Layer 1 -> dw_min:9.8904e-01  dw_max:1.0111e+00 lr:1.0000e-02
2023-04-02 16:03:08,443 ADAM: Layer 2 -> dw_min:9.8797e-01  dw_max:1.0121e+00 lr:1.0000e-02
2023-04-02 16:03:08,443 ADAM: Layer 3 -> dw_min:9.9611e-01  dw_max:1.0036e+00 lr:1.0000e-02
2023-04-02 16:03:08,466 			Learning rate: weights:   1.000e-02    
2023-04-02 16:03:08,466 			Last test performance: 99.02%
2023-04-02 16:03:08,466 ----------------
2023-04-02 16:03:13,003   8   =>  86   		Training 486 pattern with 98.75% 	Forward time: 	 4.40 sec
2023-04-02 16:03:13,003 			Loss:    2.795e-02    			Backward time: 	 0.13 sec 
2023-04-02 16:03:13,003 ADAM: Layer 0 -> dw_min:9.9630e-01  dw_max:1.0037e+00 lr:1.0000e-02
2023-04-02 16:03:13,003 ADAM: Layer 1 -> dw_min:9.8885e-01  dw_max:1.0107e+00 lr:1.0000e-02
2023-04-02 16:03:13,003 ADAM: Layer 2 -> dw_min:9.8739e-01  dw_max:1.0125e+00 lr:1.0000e-02
2023-04-02 16:03:13,004 ADAM: Layer 3 -> dw_min:9.9661e-01  dw_max:1.0032e+00 lr:1.0000e-02
2023-04-02 16:03:13,030 			Learning rate: weights:   1.000e-02    
2023-04-02 16:03:13,030 			Last test performance: 99.02%
2023-04-02 16:03:13,031 ----------------
2023-04-02 16:03:17,565   8   =>  87   		Training 486 pattern with 99.17% 	Forward time: 	 4.40 sec
2023-04-02 16:03:17,565 			Loss:    2.158e-02    			Backward time: 	 0.13 sec 
2023-04-02 16:03:17,565 ADAM: Layer 0 -> dw_min:9.9662e-01  dw_max:1.0036e+00 lr:1.0000e-02
2023-04-02 16:03:17,565 ADAM: Layer 1 -> dw_min:9.9003e-01  dw_max:1.0087e+00 lr:1.0000e-02
2023-04-02 16:03:17,566 ADAM: Layer 2 -> dw_min:9.8825e-01  dw_max:1.0112e+00 lr:1.0000e-02
2023-04-02 16:03:17,566 ADAM: Layer 3 -> dw_min:9.9702e-01  dw_max:1.0031e+00 lr:1.0000e-02
2023-04-02 16:03:17,586 			Learning rate: weights:   1.000e-02    
2023-04-02 16:03:17,587 			Last test performance: 99.02%
2023-04-02 16:03:17,587 ----------------
2023-04-02 16:03:22,123   8   =>  88   		Training 486 pattern with 99.38% 	Forward time: 	 4.40 sec
2023-04-02 16:03:22,123 			Loss:    1.484e-02    			Backward time: 	 0.13 sec 
2023-04-02 16:03:22,123 ADAM: Layer 0 -> dw_min:9.9694e-01  dw_max:1.0035e+00 lr:1.0000e-02
2023-04-02 16:03:22,123 ADAM: Layer 1 -> dw_min:9.9104e-01  dw_max:1.0083e+00 lr:1.0000e-02
2023-04-02 16:03:22,124 ADAM: Layer 2 -> dw_min:9.8902e-01  dw_max:1.0101e+00 lr:1.0000e-02
2023-04-02 16:03:22,124 ADAM: Layer 3 -> dw_min:9.9732e-01  dw_max:1.0027e+00 lr:1.0000e-02
2023-04-02 16:03:22,145 			Learning rate: weights:   1.000e-02    
2023-04-02 16:03:22,145 			Last test performance: 99.02%
2023-04-02 16:03:22,145 ----------------
2023-04-02 16:03:26,680   8   =>  89   		Training 486 pattern with 99.17% 	Forward time: 	 4.40 sec
2023-04-02 16:03:26,681 			Loss:    1.797e-02    			Backward time: 	 0.13 sec 
2023-04-02 16:03:26,681 ADAM: Layer 0 -> dw_min:9.9616e-01  dw_max:1.0027e+00 lr:1.0000e-02
2023-04-02 16:03:26,681 ADAM: Layer 1 -> dw_min:9.9181e-01  dw_max:1.0090e+00 lr:1.0000e-02
2023-04-02 16:03:26,681 ADAM: Layer 2 -> dw_min:9.9000e-01  dw_max:1.0105e+00 lr:1.0000e-02
2023-04-02 16:03:26,681 ADAM: Layer 3 -> dw_min:9.9503e-01  dw_max:1.0029e+00 lr:1.0000e-02
2023-04-02 16:03:26,708 			Learning rate: weights:   1.000e-02    
2023-04-02 16:03:26,708 			Last test performance: 99.02%
2023-04-02 16:03:26,708 ----------------
2023-04-02 16:03:31,244   8   =>  90   		Training 486 pattern with 98.12% 	Forward time: 	 4.40 sec
2023-04-02 16:03:31,244 			Loss:    4.789e-02    			Backward time: 	 0.13 sec 
2023-04-02 16:03:31,244 ADAM: Layer 0 -> dw_min:9.9549e-01  dw_max:1.0029e+00 lr:1.0000e-02
2023-04-02 16:03:31,245 ADAM: Layer 1 -> dw_min:9.9005e-01  dw_max:1.0081e+00 lr:1.0000e-02
2023-04-02 16:03:31,245 ADAM: Layer 2 -> dw_min:9.9000e-01  dw_max:1.0111e+00 lr:1.0000e-02
2023-04-02 16:03:31,245 ADAM: Layer 3 -> dw_min:9.9554e-01  dw_max:1.0024e+00 lr:1.0000e-02
2023-04-02 16:03:31,276 			Learning rate: weights:   1.000e-02    
2023-04-02 16:03:31,276 			Last test performance: 99.02%
2023-04-02 16:03:31,276 ----------------
2023-04-02 16:03:35,812   8   =>  91   		Training 486 pattern with 99.17% 	Forward time: 	 4.40 sec
2023-04-02 16:03:35,812 			Loss:    1.992e-02    			Backward time: 	 0.13 sec 
2023-04-02 16:03:35,812 ADAM: Layer 0 -> dw_min:9.9565e-01  dw_max:1.0035e+00 lr:1.0000e-02
2023-04-02 16:03:35,812 ADAM: Layer 1 -> dw_min:9.9034e-01  dw_max:1.0072e+00 lr:1.0000e-02
2023-04-02 16:03:35,812 ADAM: Layer 2 -> dw_min:9.9015e-01  dw_max:1.0102e+00 lr:1.0000e-02
2023-04-02 16:03:35,812 ADAM: Layer 3 -> dw_min:9.9604e-01  dw_max:1.0031e+00 lr:1.0000e-02
2023-04-02 16:03:35,858 			Learning rate: weights:   1.000e-02    
2023-04-02 16:03:35,858 			Last test performance: 99.02%
2023-04-02 16:03:35,858 ----------------
2023-04-02 16:03:40,394   8   =>  92   		Training 486 pattern with 99.17% 	Forward time: 	 4.40 sec
2023-04-02 16:03:40,394 			Loss:    2.933e-02    			Backward time: 	 0.13 sec 
2023-04-02 16:03:40,395 ADAM: Layer 0 -> dw_min:9.9614e-01  dw_max:1.0034e+00 lr:1.0000e-02
2023-04-02 16:03:40,395 ADAM: Layer 1 -> dw_min:9.9193e-01  dw_max:1.0067e+00 lr:1.0000e-02
2023-04-02 16:03:40,395 ADAM: Layer 2 -> dw_min:9.8866e-01  dw_max:1.0092e+00 lr:1.0000e-02
2023-04-02 16:03:40,395 ADAM: Layer 3 -> dw_min:9.9622e-01  dw_max:1.0031e+00 lr:1.0000e-02
2023-04-02 16:03:40,420 			Learning rate: weights:   1.000e-02    
2023-04-02 16:03:40,420 			Last test performance: 99.02%
2023-04-02 16:03:40,420 ----------------
2023-04-02 16:03:44,957   8   =>  93   		Training 486 pattern with 98.54% 	Forward time: 	 4.40 sec
2023-04-02 16:03:44,957 			Loss:    2.603e-02    			Backward time: 	 0.13 sec 
2023-04-02 16:03:44,957 ADAM: Layer 0 -> dw_min:9.9662e-01  dw_max:1.0034e+00 lr:1.0000e-02
2023-04-02 16:03:44,957 ADAM: Layer 1 -> dw_min:9.9162e-01  dw_max:1.0073e+00 lr:1.0000e-02
2023-04-02 16:03:44,957 ADAM: Layer 2 -> dw_min:9.8985e-01  dw_max:1.0084e+00 lr:1.0000e-02
2023-04-02 16:03:44,958 ADAM: Layer 3 -> dw_min:9.9649e-01  dw_max:1.0032e+00 lr:1.0000e-02
2023-04-02 16:03:44,977 			Learning rate: weights:   1.000e-02    
2023-04-02 16:03:44,978 			Last test performance: 99.02%
2023-04-02 16:03:44,978 ----------------
2023-04-02 16:03:49,517   8   =>  94   		Training 486 pattern with 98.33% 	Forward time: 	 4.41 sec
2023-04-02 16:03:49,517 			Loss:    4.032e-02    			Backward time: 	 0.13 sec 
2023-04-02 16:03:49,517 ADAM: Layer 0 -> dw_min:9.9706e-01  dw_max:1.0030e+00 lr:1.0000e-02
2023-04-02 16:03:49,518 ADAM: Layer 1 -> dw_min:9.9071e-01  dw_max:1.0100e+00 lr:1.0000e-02
2023-04-02 16:03:49,518 ADAM: Layer 2 -> dw_min:9.8955e-01  dw_max:1.0106e+00 lr:1.0000e-02
2023-04-02 16:03:49,518 ADAM: Layer 3 -> dw_min:9.9680e-01  dw_max:1.0028e+00 lr:1.0000e-02
2023-04-02 16:03:49,545 			Learning rate: weights:   1.000e-02    
2023-04-02 16:03:49,545 			Last test performance: 99.02%
2023-04-02 16:03:49,545 ----------------
2023-04-02 16:03:54,081   8   =>  95   		Training 486 pattern with 98.75% 	Forward time: 	 4.40 sec
2023-04-02 16:03:54,081 			Loss:    2.619e-02    			Backward time: 	 0.13 sec 
2023-04-02 16:03:54,082 ADAM: Layer 0 -> dw_min:9.9660e-01  dw_max:1.0039e+00 lr:1.0000e-02
2023-04-02 16:03:54,082 ADAM: Layer 1 -> dw_min:9.9160e-01  dw_max:1.0091e+00 lr:1.0000e-02
2023-04-02 16:03:54,082 ADAM: Layer 2 -> dw_min:9.8782e-01  dw_max:1.0110e+00 lr:1.0000e-02
2023-04-02 16:03:54,082 ADAM: Layer 3 -> dw_min:9.9664e-01  dw_max:1.0064e+00 lr:1.0000e-02
2023-04-02 16:03:54,159 			Learning rate: weights:   1.000e-02    
2023-04-02 16:03:54,159 			Last test performance: 99.02%
2023-04-02 16:03:54,159 ----------------
2023-04-02 16:03:58,695   8   =>  96   		Training 486 pattern with 99.79% 	Forward time: 	 4.40 sec
2023-04-02 16:03:58,695 			Loss:    9.238e-03    			Backward time: 	 0.13 sec 
2023-04-02 16:03:58,695 ADAM: Layer 0 -> dw_min:9.9616e-01  dw_max:1.0038e+00 lr:1.0000e-02
2023-04-02 16:03:58,696 ADAM: Layer 1 -> dw_min:9.9227e-01  dw_max:1.0086e+00 lr:1.0000e-02
2023-04-02 16:03:58,696 ADAM: Layer 2 -> dw_min:9.8903e-01  dw_max:1.0099e+00 lr:1.0000e-02
2023-04-02 16:03:58,696 ADAM: Layer 3 -> dw_min:9.9739e-01  dw_max:1.0059e+00 lr:1.0000e-02
2023-04-02 16:03:58,718 			Learning rate: weights:   1.000e-02    
2023-04-02 16:03:58,718 			Last test performance: 99.02%
2023-04-02 16:03:58,718 ----------------
2023-04-02 16:04:03,256   8   =>  97   		Training 486 pattern with 99.17% 	Forward time: 	 4.40 sec
2023-04-02 16:04:03,256 			Loss:    1.774e-02    			Backward time: 	 0.13 sec 
2023-04-02 16:04:03,256 ADAM: Layer 0 -> dw_min:9.9638e-01  dw_max:1.0035e+00 lr:1.0000e-02
2023-04-02 16:04:03,257 ADAM: Layer 1 -> dw_min:9.9309e-01  dw_max:1.0110e+00 lr:1.0000e-02
2023-04-02 16:04:03,257 ADAM: Layer 2 -> dw_min:9.8870e-01  dw_max:1.0093e+00 lr:1.0000e-02
2023-04-02 16:04:03,257 ADAM: Layer 3 -> dw_min:9.9766e-01  dw_max:1.0054e+00 lr:1.0000e-02
2023-04-02 16:04:03,285 			Learning rate: weights:   1.000e-02    
2023-04-02 16:04:03,285 			Last test performance: 99.02%
2023-04-02 16:04:03,285 ----------------
2023-04-02 16:04:07,822   8   =>  98   		Training 486 pattern with 98.75% 	Forward time: 	 4.40 sec
2023-04-02 16:04:07,822 			Loss:    2.722e-02    			Backward time: 	 0.13 sec 
2023-04-02 16:04:07,822 ADAM: Layer 0 -> dw_min:9.9609e-01  dw_max:1.0034e+00 lr:1.0000e-02
2023-04-02 16:04:07,823 ADAM: Layer 1 -> dw_min:9.9127e-01  dw_max:1.0099e+00 lr:1.0000e-02
2023-04-02 16:04:07,823 ADAM: Layer 2 -> dw_min:9.8871e-01  dw_max:1.0126e+00 lr:1.0000e-02
2023-04-02 16:04:07,823 ADAM: Layer 3 -> dw_min:9.9557e-01  dw_max:1.0047e+00 lr:1.0000e-02
2023-04-02 16:04:07,846 			Learning rate: weights:   1.000e-02    
2023-04-02 16:04:07,846 			Last test performance: 99.02%
2023-04-02 16:04:07,846 ----------------
2023-04-02 16:04:12,383   8   =>  99   		Training 486 pattern with 99.38% 	Forward time: 	 4.40 sec
2023-04-02 16:04:12,383 			Loss:    3.227e-02    			Backward time: 	 0.13 sec 
2023-04-02 16:04:12,383 ADAM: Layer 0 -> dw_min:9.9620e-01  dw_max:1.0032e+00 lr:1.0000e-02
2023-04-02 16:04:12,383 ADAM: Layer 1 -> dw_min:9.9215e-01  dw_max:1.0091e+00 lr:1.0000e-02
2023-04-02 16:04:12,383 ADAM: Layer 2 -> dw_min:9.8798e-01  dw_max:1.0113e+00 lr:1.0000e-02
2023-04-02 16:04:12,383 ADAM: Layer 3 -> dw_min:9.9601e-01  dw_max:1.0048e+00 lr:1.0000e-02
2023-04-02 16:04:12,404 			Learning rate: weights:   1.000e-02    
2023-04-02 16:04:12,404 			Last test performance: 99.02%
2023-04-02 16:04:12,404 ----------------
2023-04-02 16:04:16,940   8   => 100   		Training 486 pattern with 99.38% 	Forward time: 	 4.40 sec
2023-04-02 16:04:16,940 			Loss:    1.512e-02    			Backward time: 	 0.13 sec 
2023-04-02 16:04:16,940 ADAM: Layer 0 -> dw_min:9.9635e-01  dw_max:1.0028e+00 lr:1.0000e-02
2023-04-02 16:04:16,941 ADAM: Layer 1 -> dw_min:9.9249e-01  dw_max:1.0095e+00 lr:1.0000e-02
2023-04-02 16:04:16,941 ADAM: Layer 2 -> dw_min:9.8847e-01  dw_max:1.0116e+00 lr:1.0000e-02
2023-04-02 16:04:16,941 ADAM: Layer 3 -> dw_min:9.9651e-01  dw_max:1.0044e+00 lr:1.0000e-02
2023-04-02 16:04:17,000 			Learning rate: weights:   1.000e-02    
2023-04-02 16:04:17,000 			Last test performance: 99.02%
2023-04-02 16:04:17,000 ----------------
2023-04-02 16:04:21,536   8   => 101   		Training 486 pattern with 98.54% 	Forward time: 	 4.40 sec
2023-04-02 16:04:21,536 			Loss:    4.367e-02    			Backward time: 	 0.13 sec 
2023-04-02 16:04:21,536 ADAM: Layer 0 -> dw_min:9.9634e-01  dw_max:1.0056e+00 lr:1.0000e-02
2023-04-02 16:04:21,536 ADAM: Layer 1 -> dw_min:9.9036e-01  dw_max:1.0102e+00 lr:1.0000e-02
2023-04-02 16:04:21,536 ADAM: Layer 2 -> dw_min:9.8962e-01  dw_max:1.0105e+00 lr:1.0000e-02
2023-04-02 16:04:21,536 ADAM: Layer 3 -> dw_min:9.9615e-01  dw_max:1.0039e+00 lr:1.0000e-02
2023-04-02 16:04:21,558 			Learning rate: weights:   1.000e-02    
2023-04-02 16:04:21,558 			Last test performance: 99.02%
2023-04-02 16:04:21,558 ----------------
2023-04-02 16:04:26,094   8   => 102   		Training 486 pattern with 98.96% 	Forward time: 	 4.40 sec
2023-04-02 16:04:26,094 			Loss:    2.404e-02    			Backward time: 	 0.13 sec 
2023-04-02 16:04:26,094 ADAM: Layer 0 -> dw_min:9.9649e-01  dw_max:1.0057e+00 lr:1.0000e-02
2023-04-02 16:04:26,094 ADAM: Layer 1 -> dw_min:9.9132e-01  dw_max:1.0093e+00 lr:1.0000e-02
2023-04-02 16:04:26,094 ADAM: Layer 2 -> dw_min:9.9066e-01  dw_max:1.0094e+00 lr:1.0000e-02
2023-04-02 16:04:26,094 ADAM: Layer 3 -> dw_min:9.9689e-01  dw_max:1.0035e+00 lr:1.0000e-02
2023-04-02 16:04:26,116 			Learning rate: weights:   1.000e-02    
2023-04-02 16:04:26,116 			Last test performance: 99.02%
2023-04-02 16:04:26,116 ----------------
2023-04-02 16:04:30,652   8   => 103   		Training 486 pattern with 99.17% 	Forward time: 	 4.40 sec
2023-04-02 16:04:30,652 			Loss:    1.462e-02    			Backward time: 	 0.13 sec 
2023-04-02 16:04:30,652 ADAM: Layer 0 -> dw_min:9.9603e-01  dw_max:1.0058e+00 lr:1.0000e-02
2023-04-02 16:04:30,652 ADAM: Layer 1 -> dw_min:9.9082e-01  dw_max:1.0103e+00 lr:1.0000e-02
2023-04-02 16:04:30,652 ADAM: Layer 2 -> dw_min:9.9066e-01  dw_max:1.0106e+00 lr:1.0000e-02
2023-04-02 16:04:30,652 ADAM: Layer 3 -> dw_min:9.9728e-01  dw_max:1.0031e+00 lr:1.0000e-02
2023-04-02 16:04:30,672 			Learning rate: weights:   1.000e-02    
2023-04-02 16:04:30,672 			Last test performance: 99.02%
2023-04-02 16:04:30,672 ----------------
2023-04-02 16:04:35,208   8   => 104   		Training 486 pattern with 98.96% 	Forward time: 	 4.40 sec
2023-04-02 16:04:35,208 			Loss:    2.079e-02    			Backward time: 	 0.13 sec 
2023-04-02 16:04:35,208 ADAM: Layer 0 -> dw_min:9.9611e-01  dw_max:1.0051e+00 lr:1.0000e-02
2023-04-02 16:04:35,208 ADAM: Layer 1 -> dw_min:9.9117e-01  dw_max:1.0093e+00 lr:1.0000e-02
2023-04-02 16:04:35,209 ADAM: Layer 2 -> dw_min:9.8624e-01  dw_max:1.0096e+00 lr:1.0000e-02
2023-04-02 16:04:35,209 ADAM: Layer 3 -> dw_min:9.9730e-01  dw_max:1.0033e+00 lr:1.0000e-02
2023-04-02 16:04:35,244 			Learning rate: weights:   1.000e-02    
2023-04-02 16:04:35,244 			Last test performance: 99.02%
2023-04-02 16:04:35,244 ----------------
2023-04-02 16:04:39,780   8   => 105   		Training 486 pattern with 99.79% 	Forward time: 	 4.40 sec
2023-04-02 16:04:39,780 			Loss:    1.502e-02    			Backward time: 	 0.13 sec 
2023-04-02 16:04:39,780 ADAM: Layer 0 -> dw_min:9.9671e-01  dw_max:1.0046e+00 lr:1.0000e-02
2023-04-02 16:04:39,781 ADAM: Layer 1 -> dw_min:9.9044e-01  dw_max:1.0084e+00 lr:1.0000e-02
2023-04-02 16:04:39,781 ADAM: Layer 2 -> dw_min:9.8760e-01  dw_max:1.0100e+00 lr:1.0000e-02
2023-04-02 16:04:39,781 ADAM: Layer 3 -> dw_min:9.9674e-01  dw_max:1.0029e+00 lr:1.0000e-02
2023-04-02 16:04:39,805 			Learning rate: weights:   1.000e-02    
2023-04-02 16:04:39,805 			Last test performance: 99.02%
2023-04-02 16:04:39,805 ----------------
2023-04-02 16:04:44,342   8   => 106   		Training 486 pattern with 98.75% 	Forward time: 	 4.40 sec
2023-04-02 16:04:44,342 			Loss:    5.785e-02    			Backward time: 	 0.13 sec 
2023-04-02 16:04:44,342 ADAM: Layer 0 -> dw_min:9.9622e-01  dw_max:1.0050e+00 lr:1.0000e-02
2023-04-02 16:04:44,342 ADAM: Layer 1 -> dw_min:9.9119e-01  dw_max:1.0075e+00 lr:1.0000e-02
2023-04-02 16:04:44,342 ADAM: Layer 2 -> dw_min:9.8793e-01  dw_max:1.0108e+00 lr:1.0000e-02
2023-04-02 16:04:44,342 ADAM: Layer 3 -> dw_min:9.9705e-01  dw_max:1.0035e+00 lr:1.0000e-02
2023-04-02 16:04:44,364 			Learning rate: weights:   1.000e-02    
2023-04-02 16:04:44,364 			Last test performance: 99.02%
2023-04-02 16:04:44,364 ----------------
2023-04-02 16:04:48,903   8   => 107   		Training 486 pattern with 99.38% 	Forward time: 	 4.40 sec
2023-04-02 16:04:48,903 			Loss:    1.800e-02    			Backward time: 	 0.13 sec 
2023-04-02 16:04:48,903 ADAM: Layer 0 -> dw_min:9.9630e-01  dw_max:1.0035e+00 lr:1.0000e-02
2023-04-02 16:04:48,903 ADAM: Layer 1 -> dw_min:9.9207e-01  dw_max:1.0094e+00 lr:1.0000e-02
2023-04-02 16:04:48,903 ADAM: Layer 2 -> dw_min:9.8911e-01  dw_max:1.0119e+00 lr:1.0000e-02
2023-04-02 16:04:48,903 ADAM: Layer 3 -> dw_min:9.9550e-01  dw_max:1.0031e+00 lr:1.0000e-02
2023-04-02 16:04:48,948 			Learning rate: weights:   1.000e-02    
2023-04-02 16:04:48,948 			Last test performance: 99.02%
2023-04-02 16:04:48,948 ----------------
2023-04-02 16:04:53,486   8   => 108   		Training 486 pattern with 98.75% 	Forward time: 	 4.40 sec
2023-04-02 16:04:53,486 			Loss:    3.687e-02    			Backward time: 	 0.13 sec 
2023-04-02 16:04:53,486 ADAM: Layer 0 -> dw_min:9.9591e-01  dw_max:1.0038e+00 lr:1.0000e-02
2023-04-02 16:04:53,486 ADAM: Layer 1 -> dw_min:9.8907e-01  dw_max:1.0106e+00 lr:1.0000e-02
2023-04-02 16:04:53,487 ADAM: Layer 2 -> dw_min:9.9007e-01  dw_max:1.0106e+00 lr:1.0000e-02
2023-04-02 16:04:53,487 ADAM: Layer 3 -> dw_min:9.9596e-01  dw_max:1.0035e+00 lr:1.0000e-02
2023-04-02 16:04:53,535 			Learning rate: weights:   1.000e-02    
2023-04-02 16:04:53,535 			Last test performance: 99.02%
2023-04-02 16:04:53,535 ----------------
2023-04-02 16:04:58,072   8   => 109   		Training 486 pattern with 99.58% 	Forward time: 	 4.40 sec
2023-04-02 16:04:58,072 			Loss:    9.782e-03    			Backward time: 	 0.13 sec 
2023-04-02 16:04:58,072 ADAM: Layer 0 -> dw_min:9.9701e-01  dw_max:1.0031e+00 lr:1.0000e-02
2023-04-02 16:04:58,072 ADAM: Layer 1 -> dw_min:9.9017e-01  dw_max:1.0095e+00 lr:1.0000e-02
2023-04-02 16:04:58,073 ADAM: Layer 2 -> dw_min:9.9124e-01  dw_max:1.0096e+00 lr:1.0000e-02
2023-04-02 16:04:58,073 ADAM: Layer 3 -> dw_min:9.9628e-01  dw_max:1.0035e+00 lr:1.0000e-02
2023-04-02 16:04:58,100 			Learning rate: weights:   1.000e-02    
2023-04-02 16:04:58,100 			Last test performance: 99.02%
2023-04-02 16:04:58,100 ----------------
2023-04-02 16:05:02,637   8   => 110   		Training 486 pattern with 98.12% 	Forward time: 	 4.40 sec
2023-04-02 16:05:02,637 			Loss:    4.020e-02    			Backward time: 	 0.13 sec 
2023-04-02 16:05:02,637 ADAM: Layer 0 -> dw_min:9.9529e-01  dw_max:1.0032e+00 lr:1.0000e-02
2023-04-02 16:05:02,637 ADAM: Layer 1 -> dw_min:9.9068e-01  dw_max:1.0086e+00 lr:1.0000e-02
2023-04-02 16:05:02,637 ADAM: Layer 2 -> dw_min:9.8706e-01  dw_max:1.0121e+00 lr:1.0000e-02
2023-04-02 16:05:02,637 ADAM: Layer 3 -> dw_min:9.9652e-01  dw_max:1.0036e+00 lr:1.0000e-02
2023-04-02 16:05:02,723 			Learning rate: weights:   1.000e-02    
2023-04-02 16:05:02,723 			Last test performance: 99.02%
2023-04-02 16:05:02,723 ----------------
2023-04-02 16:05:07,259   8   => 111   		Training 486 pattern with 98.96% 	Forward time: 	 4.40 sec
2023-04-02 16:05:07,260 			Loss:    1.851e-02    			Backward time: 	 0.13 sec 
2023-04-02 16:05:07,260 ADAM: Layer 0 -> dw_min:9.9558e-01  dw_max:1.0035e+00 lr:1.0000e-02
2023-04-02 16:05:07,260 ADAM: Layer 1 -> dw_min:9.9122e-01  dw_max:1.0087e+00 lr:1.0000e-02
2023-04-02 16:05:07,260 ADAM: Layer 2 -> dw_min:9.8657e-01  dw_max:1.0115e+00 lr:1.0000e-02
2023-04-02 16:05:07,260 ADAM: Layer 3 -> dw_min:9.9672e-01  dw_max:1.0043e+00 lr:1.0000e-02
2023-04-02 16:05:07,342 			Learning rate: weights:   1.000e-02    
2023-04-02 16:05:07,342 			Last test performance: 99.02%
2023-04-02 16:05:07,342 ----------------
2023-04-02 16:05:11,877   8   => 112   		Training 486 pattern with 98.54% 	Forward time: 	 4.40 sec
2023-04-02 16:05:11,877 			Loss:    3.507e-02    			Backward time: 	 0.13 sec 
2023-04-02 16:05:11,877 ADAM: Layer 0 -> dw_min:9.9567e-01  dw_max:1.0036e+00 lr:1.0000e-02
2023-04-02 16:05:11,877 ADAM: Layer 1 -> dw_min:9.9028e-01  dw_max:1.0102e+00 lr:1.0000e-02
2023-04-02 16:05:11,877 ADAM: Layer 2 -> dw_min:9.8784e-01  dw_max:1.0142e+00 lr:1.0000e-02
2023-04-02 16:05:11,877 ADAM: Layer 3 -> dw_min:9.9587e-01  dw_max:1.0038e+00 lr:1.0000e-02
2023-04-02 16:05:11,954 			Learning rate: weights:   1.000e-02    
2023-04-02 16:05:11,954 			Last test performance: 99.02%
2023-04-02 16:05:11,954 ----------------
2023-04-02 16:05:16,489   8   => 113   		Training 486 pattern with 99.38% 	Forward time: 	 4.40 sec
2023-04-02 16:05:16,490 			Loss:    2.378e-02    			Backward time: 	 0.13 sec 
2023-04-02 16:05:16,490 ADAM: Layer 0 -> dw_min:9.9610e-01  dw_max:1.0034e+00 lr:1.0000e-02
2023-04-02 16:05:16,490 ADAM: Layer 1 -> dw_min:9.9124e-01  dw_max:1.0090e+00 lr:1.0000e-02
2023-04-02 16:05:16,490 ADAM: Layer 2 -> dw_min:9.8704e-01  dw_max:1.0121e+00 lr:1.0000e-02
2023-04-02 16:05:16,490 ADAM: Layer 3 -> dw_min:9.9628e-01  dw_max:1.0061e+00 lr:1.0000e-02
2023-04-02 16:05:16,570 			Learning rate: weights:   1.000e-02    
2023-04-02 16:05:16,570 			Last test performance: 99.02%
2023-04-02 16:05:16,570 ----------------
2023-04-02 16:05:21,105   8   => 114   		Training 486 pattern with 99.38% 	Forward time: 	 4.40 sec
2023-04-02 16:05:21,106 			Loss:    1.121e-02    			Backward time: 	 0.13 sec 
2023-04-02 16:05:21,106 ADAM: Layer 0 -> dw_min:9.9573e-01  dw_max:1.0028e+00 lr:1.0000e-02
2023-04-02 16:05:21,106 ADAM: Layer 1 -> dw_min:9.9083e-01  dw_max:1.0078e+00 lr:1.0000e-02
2023-04-02 16:05:21,106 ADAM: Layer 2 -> dw_min:9.8831e-01  dw_max:1.0103e+00 lr:1.0000e-02
2023-04-02 16:05:21,106 ADAM: Layer 3 -> dw_min:9.9670e-01  dw_max:1.0057e+00 lr:1.0000e-02
2023-04-02 16:05:21,183 			Learning rate: weights:   1.000e-02    
2023-04-02 16:05:21,184 			Last test performance: 99.02%
2023-04-02 16:05:21,184 ----------------
2023-04-02 16:05:25,719   8   => 115   		Training 486 pattern with 99.79% 	Forward time: 	 4.40 sec
2023-04-02 16:05:25,719 			Loss:    7.742e-03    			Backward time: 	 0.13 sec 
2023-04-02 16:05:25,719 ADAM: Layer 0 -> dw_min:9.9590e-01  dw_max:1.0026e+00 lr:1.0000e-02
2023-04-02 16:05:25,719 ADAM: Layer 1 -> dw_min:9.9175e-01  dw_max:1.0073e+00 lr:1.0000e-02
2023-04-02 16:05:25,719 ADAM: Layer 2 -> dw_min:9.8950e-01  dw_max:1.0093e+00 lr:1.0000e-02
2023-04-02 16:05:25,719 ADAM: Layer 3 -> dw_min:9.9702e-01  dw_max:1.0054e+00 lr:1.0000e-02
2023-04-02 16:05:25,742 			Learning rate: weights:   1.000e-02    
2023-04-02 16:05:25,742 			Last test performance: 99.02%
2023-04-02 16:05:25,742 ----------------
2023-04-02 16:05:30,277   8   => 116   		Training 486 pattern with 98.75% 	Forward time: 	 4.40 sec
2023-04-02 16:05:30,277 			Loss:    3.349e-02    			Backward time: 	 0.13 sec 
2023-04-02 16:05:30,278 ADAM: Layer 0 -> dw_min:9.9560e-01  dw_max:1.0026e+00 lr:1.0000e-02
2023-04-02 16:05:30,278 ADAM: Layer 1 -> dw_min:9.9259e-01  dw_max:1.0066e+00 lr:1.0000e-02
2023-04-02 16:05:30,278 ADAM: Layer 2 -> dw_min:9.8688e-01  dw_max:1.0108e+00 lr:1.0000e-02
2023-04-02 16:05:30,278 ADAM: Layer 3 -> dw_min:9.9680e-01  dw_max:1.0049e+00 lr:1.0000e-02
2023-04-02 16:05:30,355 			Learning rate: weights:   1.000e-02    
2023-04-02 16:05:30,356 			Last test performance: 99.02%
2023-04-02 16:05:30,356 ----------------
2023-04-02 16:05:34,891   8   => 117   		Training 486 pattern with 99.38% 	Forward time: 	 4.40 sec
2023-04-02 16:05:34,891 			Loss:    1.055e-02    			Backward time: 	 0.13 sec 
2023-04-02 16:05:34,891 ADAM: Layer 0 -> dw_min:9.9599e-01  dw_max:1.0026e+00 lr:1.0000e-02
2023-04-02 16:05:34,892 ADAM: Layer 1 -> dw_min:9.9180e-01  dw_max:1.0075e+00 lr:1.0000e-02
2023-04-02 16:05:34,892 ADAM: Layer 2 -> dw_min:9.8547e-01  dw_max:1.0097e+00 lr:1.0000e-02
2023-04-02 16:05:34,892 ADAM: Layer 3 -> dw_min:9.9713e-01  dw_max:1.0044e+00 lr:1.0000e-02
2023-04-02 16:05:34,912 			Learning rate: weights:   1.000e-02    
2023-04-02 16:05:34,913 			Last test performance: 99.02%
2023-04-02 16:05:34,913 ----------------
2023-04-02 16:05:39,448   8   => 118   		Training 486 pattern with 98.33% 	Forward time: 	 4.40 sec
2023-04-02 16:05:39,449 			Loss:    3.223e-02    			Backward time: 	 0.13 sec 
2023-04-02 16:05:39,449 ADAM: Layer 0 -> dw_min:9.9558e-01  dw_max:1.0027e+00 lr:1.0000e-02
2023-04-02 16:05:39,449 ADAM: Layer 1 -> dw_min:9.9004e-01  dw_max:1.0072e+00 lr:1.0000e-02
2023-04-02 16:05:39,449 ADAM: Layer 2 -> dw_min:9.8686e-01  dw_max:1.0119e+00 lr:1.0000e-02
2023-04-02 16:05:39,449 ADAM: Layer 3 -> dw_min:9.9745e-01  dw_max:1.0042e+00 lr:1.0000e-02
2023-04-02 16:05:39,583 			Learning rate: weights:   1.000e-02    
2023-04-02 16:05:39,584 			Last test performance: 99.02%
2023-04-02 16:05:39,584 ----------------
2023-04-02 16:05:44,120   8   => 119   		Training 486 pattern with 99.38% 	Forward time: 	 4.40 sec
2023-04-02 16:05:44,120 			Loss:    1.323e-02    			Backward time: 	 0.13 sec 
2023-04-02 16:05:44,120 ADAM: Layer 0 -> dw_min:9.9625e-01  dw_max:1.0026e+00 lr:1.0000e-02
2023-04-02 16:05:44,120 ADAM: Layer 1 -> dw_min:9.9109e-01  dw_max:1.0081e+00 lr:1.0000e-02
2023-04-02 16:05:44,120 ADAM: Layer 2 -> dw_min:9.8767e-01  dw_max:1.0114e+00 lr:1.0000e-02
2023-04-02 16:05:44,121 ADAM: Layer 3 -> dw_min:9.9601e-01  dw_max:1.0037e+00 lr:1.0000e-02
2023-04-02 16:05:44,143 			Learning rate: weights:   1.000e-02    
2023-04-02 16:05:44,143 			Last test performance: 99.02%
2023-04-02 16:05:44,143 ----------------
2023-04-02 16:05:48,681   8   => 120   		Training 486 pattern with 99.79% 	Forward time: 	 4.40 sec
2023-04-02 16:05:48,681 			Loss:    1.076e-02    			Backward time: 	 0.13 sec 
2023-04-02 16:05:48,682 ADAM: Layer 0 -> dw_min:9.9678e-01  dw_max:1.0025e+00 lr:1.0000e-02
2023-04-02 16:05:48,682 ADAM: Layer 1 -> dw_min:9.9262e-01  dw_max:1.0065e+00 lr:1.0000e-02
2023-04-02 16:05:48,682 ADAM: Layer 2 -> dw_min:9.8889e-01  dw_max:1.0103e+00 lr:1.0000e-02
2023-04-02 16:05:48,682 ADAM: Layer 3 -> dw_min:9.9643e-01  dw_max:1.0033e+00 lr:1.0000e-02
2023-04-02 16:05:48,717 			Learning rate: weights:   1.000e-02    
2023-04-02 16:05:48,717 			Last test performance: 99.02%
2023-04-02 16:05:48,717 ----------------
2023-04-02 16:05:53,254   8   => 121   		Training 486 pattern with 99.38% 	Forward time: 	 4.40 sec
2023-04-02 16:05:53,254 			Loss:    1.783e-02    			Backward time: 	 0.13 sec 
2023-04-02 16:05:53,254 ADAM: Layer 0 -> dw_min:9.9601e-01  dw_max:1.0027e+00 lr:1.0000e-02
2023-04-02 16:05:53,254 ADAM: Layer 1 -> dw_min:9.8871e-01  dw_max:1.0113e+00 lr:1.0000e-02
2023-04-02 16:05:53,254 ADAM: Layer 2 -> dw_min:9.8785e-01  dw_max:1.0128e+00 lr:1.0000e-02
2023-04-02 16:05:53,254 ADAM: Layer 3 -> dw_min:9.9678e-01  dw_max:1.0037e+00 lr:1.0000e-02
2023-04-02 16:05:53,276 			Learning rate: weights:   1.000e-02    
2023-04-02 16:05:53,276 			Last test performance: 99.02%
2023-04-02 16:05:53,276 ----------------
2023-04-02 16:05:57,812   8   => 122   		Training 486 pattern with 99.17% 	Forward time: 	 4.40 sec
2023-04-02 16:05:57,812 			Loss:    2.433e-02    			Backward time: 	 0.13 sec 
2023-04-02 16:05:57,813 ADAM: Layer 0 -> dw_min:9.9500e-01  dw_max:1.0028e+00 lr:1.0000e-02
2023-04-02 16:05:57,813 ADAM: Layer 1 -> dw_min:9.9022e-01  dw_max:1.0109e+00 lr:1.0000e-02
2023-04-02 16:05:57,813 ADAM: Layer 2 -> dw_min:9.8893e-01  dw_max:1.0115e+00 lr:1.0000e-02
2023-04-02 16:05:57,813 ADAM: Layer 3 -> dw_min:9.9595e-01  dw_max:1.0037e+00 lr:1.0000e-02
2023-04-02 16:05:57,891 			Learning rate: weights:   1.000e-02    
2023-04-02 16:05:57,891 			Last test performance: 99.02%
2023-04-02 16:05:57,891 ----------------
2023-04-02 16:06:02,429   8   => 123   		Training 486 pattern with 98.96% 	Forward time: 	 4.40 sec
2023-04-02 16:06:02,429 			Loss:    1.581e-02    			Backward time: 	 0.13 sec 
2023-04-02 16:06:02,429 ADAM: Layer 0 -> dw_min:9.9455e-01  dw_max:1.0035e+00 lr:1.0000e-02
2023-04-02 16:06:02,429 ADAM: Layer 1 -> dw_min:9.9118e-01  dw_max:1.0095e+00 lr:1.0000e-02
2023-04-02 16:06:02,429 ADAM: Layer 2 -> dw_min:9.8993e-01  dw_max:1.0103e+00 lr:1.0000e-02
2023-04-02 16:06:02,429 ADAM: Layer 3 -> dw_min:9.9630e-01  dw_max:1.0035e+00 lr:1.0000e-02
2023-04-02 16:06:02,486 			Learning rate: weights:   1.000e-02    
2023-04-02 16:06:02,486 			Last test performance: 99.02%
2023-04-02 16:06:02,486 ----------------
2023-04-02 16:06:07,022   8   => 124   		Training 486 pattern with 99.38% 	Forward time: 	 4.40 sec
2023-04-02 16:06:07,022 			Loss:    1.259e-02    			Backward time: 	 0.13 sec 
2023-04-02 16:06:07,022 ADAM: Layer 0 -> dw_min:9.9451e-01  dw_max:1.0031e+00 lr:1.0000e-02
2023-04-02 16:06:07,022 ADAM: Layer 1 -> dw_min:9.9185e-01  dw_max:1.0086e+00 lr:1.0000e-02
2023-04-02 16:06:07,022 ADAM: Layer 2 -> dw_min:9.9093e-01  dw_max:1.0093e+00 lr:1.0000e-02
2023-04-02 16:06:07,022 ADAM: Layer 3 -> dw_min:9.9627e-01  dw_max:1.0031e+00 lr:1.0000e-02
2023-04-02 16:06:07,102 
2023-04-02 16:06:07,102 Testing:
2023-04-02 16:06:07,322 		24 of 10000 with 95.83% 	 Time used:  0.22 sec
2023-04-02 16:06:07,542 		48 of 10000 with 97.92% 	 Time used:  0.22 sec
2023-04-02 16:06:07,762 		72 of 10000 with 98.61% 	 Time used:  0.22 sec
2023-04-02 16:06:07,981 		96 of 10000 with 98.96% 	 Time used:  0.22 sec
2023-04-02 16:06:08,201 		120 of 10000 with 99.17% 	 Time used:  0.22 sec
2023-04-02 16:06:08,421 		144 of 10000 with 98.61% 	 Time used:  0.22 sec
2023-04-02 16:06:08,640 		168 of 10000 with 98.81% 	 Time used:  0.22 sec
2023-04-02 16:06:08,860 		192 of 10000 with 98.96% 	 Time used:  0.22 sec
2023-04-02 16:06:09,080 		216 of 10000 with 99.07% 	 Time used:  0.22 sec
2023-04-02 16:06:09,299 		240 of 10000 with 99.17% 	 Time used:  0.22 sec
2023-04-02 16:06:09,519 		264 of 10000 with 99.24% 	 Time used:  0.22 sec
2023-04-02 16:06:09,739 		288 of 10000 with 99.31% 	 Time used:  0.22 sec
2023-04-02 16:06:09,958 		312 of 10000 with 99.04% 	 Time used:  0.22 sec
2023-04-02 16:06:10,178 		336 of 10000 with 99.11% 	 Time used:  0.22 sec
2023-04-02 16:06:10,398 		360 of 10000 with 99.17% 	 Time used:  0.22 sec
2023-04-02 16:06:10,617 		384 of 10000 with 99.22% 	 Time used:  0.22 sec
2023-04-02 16:06:10,837 		408 of 10000 with 99.26% 	 Time used:  0.22 sec
2023-04-02 16:06:11,057 		432 of 10000 with 99.31% 	 Time used:  0.22 sec
2023-04-02 16:06:11,276 		456 of 10000 with 98.90% 	 Time used:  0.22 sec
2023-04-02 16:06:11,496 		480 of 10000 with 98.96% 	 Time used:  0.22 sec
2023-04-02 16:06:11,716 		504 of 10000 with 99.01% 	 Time used:  0.22 sec
2023-04-02 16:06:11,936 		528 of 10000 with 99.05% 	 Time used:  0.22 sec
2023-04-02 16:06:12,156 		552 of 10000 with 99.09% 	 Time used:  0.22 sec
2023-04-02 16:06:12,375 		576 of 10000 with 98.96% 	 Time used:  0.22 sec
2023-04-02 16:06:12,595 		600 of 10000 with 99.00% 	 Time used:  0.22 sec
2023-04-02 16:06:12,815 		624 of 10000 with 99.04% 	 Time used:  0.22 sec
2023-04-02 16:06:13,034 		648 of 10000 with 99.07% 	 Time used:  0.22 sec
2023-04-02 16:06:13,254 		672 of 10000 with 99.11% 	 Time used:  0.22 sec
2023-04-02 16:06:13,473 		696 of 10000 with 99.14% 	 Time used:  0.22 sec
2023-04-02 16:06:13,693 		720 of 10000 with 99.17% 	 Time used:  0.22 sec
2023-04-02 16:06:13,913 		744 of 10000 with 99.19% 	 Time used:  0.22 sec
2023-04-02 16:06:14,132 		768 of 10000 with 99.09% 	 Time used:  0.22 sec
2023-04-02 16:06:14,352 		792 of 10000 with 99.12% 	 Time used:  0.22 sec
2023-04-02 16:06:14,572 		816 of 10000 with 99.14% 	 Time used:  0.22 sec
2023-04-02 16:06:14,791 		840 of 10000 with 99.17% 	 Time used:  0.22 sec
2023-04-02 16:06:15,011 		864 of 10000 with 99.19% 	 Time used:  0.22 sec
2023-04-02 16:06:15,231 		888 of 10000 with 99.21% 	 Time used:  0.22 sec
2023-04-02 16:06:15,450 		912 of 10000 with 99.12% 	 Time used:  0.22 sec
2023-04-02 16:06:15,670 		936 of 10000 with 99.15% 	 Time used:  0.22 sec
2023-04-02 16:06:15,890 		960 of 10000 with 99.17% 	 Time used:  0.22 sec
2023-04-02 16:06:16,109 		984 of 10000 with 99.19% 	 Time used:  0.22 sec
2023-04-02 16:06:16,329 		1008 of 10000 with 99.21% 	 Time used:  0.22 sec
2023-04-02 16:06:16,548 		1032 of 10000 with 99.22% 	 Time used:  0.22 sec
2023-04-02 16:06:16,768 		1056 of 10000 with 99.24% 	 Time used:  0.22 sec
2023-04-02 16:06:16,988 		1080 of 10000 with 99.17% 	 Time used:  0.22 sec
2023-04-02 16:06:17,207 		1104 of 10000 with 99.18% 	 Time used:  0.22 sec
2023-04-02 16:06:17,427 		1128 of 10000 with 99.20% 	 Time used:  0.22 sec
2023-04-02 16:06:17,647 		1152 of 10000 with 99.22% 	 Time used:  0.22 sec
2023-04-02 16:06:17,866 		1176 of 10000 with 99.23% 	 Time used:  0.22 sec
2023-04-02 16:06:18,086 		1200 of 10000 with 99.17% 	 Time used:  0.22 sec
2023-04-02 16:06:18,306 		1224 of 10000 with 99.18% 	 Time used:  0.22 sec
2023-04-02 16:06:18,526 		1248 of 10000 with 99.20% 	 Time used:  0.22 sec
2023-04-02 16:06:18,745 		1272 of 10000 with 99.21% 	 Time used:  0.22 sec
2023-04-02 16:06:18,965 		1296 of 10000 with 99.07% 	 Time used:  0.22 sec
2023-04-02 16:06:19,185 		1320 of 10000 with 99.09% 	 Time used:  0.22 sec
2023-04-02 16:06:19,404 		1344 of 10000 with 99.11% 	 Time used:  0.22 sec
2023-04-02 16:06:19,624 		1368 of 10000 with 99.12% 	 Time used:  0.22 sec
2023-04-02 16:06:19,844 		1392 of 10000 with 99.14% 	 Time used:  0.22 sec
2023-04-02 16:06:20,064 		1416 of 10000 with 99.15% 	 Time used:  0.22 sec
2023-04-02 16:06:20,283 		1440 of 10000 with 99.17% 	 Time used:  0.22 sec
2023-04-02 16:06:20,503 		1464 of 10000 with 99.18% 	 Time used:  0.22 sec
2023-04-02 16:06:20,723 		1488 of 10000 with 99.13% 	 Time used:  0.22 sec
2023-04-02 16:06:20,943 		1512 of 10000 with 99.14% 	 Time used:  0.22 sec
2023-04-02 16:06:21,162 		1536 of 10000 with 99.15% 	 Time used:  0.22 sec
2023-04-02 16:06:21,382 		1560 of 10000 with 99.17% 	 Time used:  0.22 sec
2023-04-02 16:06:21,602 		1584 of 10000 with 99.18% 	 Time used:  0.22 sec
2023-04-02 16:06:21,821 		1608 of 10000 with 99.19% 	 Time used:  0.22 sec
2023-04-02 16:06:22,041 		1632 of 10000 with 99.14% 	 Time used:  0.22 sec
2023-04-02 16:06:22,261 		1656 of 10000 with 99.15% 	 Time used:  0.22 sec
2023-04-02 16:06:22,480 		1680 of 10000 with 99.17% 	 Time used:  0.22 sec
2023-04-02 16:06:22,700 		1704 of 10000 with 99.18% 	 Time used:  0.22 sec
2023-04-02 16:06:22,920 		1728 of 10000 with 99.13% 	 Time used:  0.22 sec
2023-04-02 16:06:23,139 		1752 of 10000 with 99.14% 	 Time used:  0.22 sec
2023-04-02 16:06:23,359 		1776 of 10000 with 99.16% 	 Time used:  0.22 sec
2023-04-02 16:06:23,579 		1800 of 10000 with 99.17% 	 Time used:  0.22 sec
2023-04-02 16:06:23,799 		1824 of 10000 with 99.18% 	 Time used:  0.22 sec
2023-04-02 16:06:24,018 		1848 of 10000 with 99.19% 	 Time used:  0.22 sec
2023-04-02 16:06:24,238 		1872 of 10000 with 99.20% 	 Time used:  0.22 sec
2023-04-02 16:06:24,458 		1896 of 10000 with 99.21% 	 Time used:  0.22 sec
2023-04-02 16:06:24,677 		1920 of 10000 with 99.22% 	 Time used:  0.22 sec
2023-04-02 16:06:24,897 		1944 of 10000 with 99.23% 	 Time used:  0.22 sec
2023-04-02 16:06:25,117 		1968 of 10000 with 99.19% 	 Time used:  0.22 sec
2023-04-02 16:06:25,336 		1992 of 10000 with 99.20% 	 Time used:  0.22 sec
2023-04-02 16:06:25,556 		2016 of 10000 with 99.21% 	 Time used:  0.22 sec
2023-04-02 16:06:25,776 		2040 of 10000 with 99.22% 	 Time used:  0.22 sec
2023-04-02 16:06:25,996 		2064 of 10000 with 99.22% 	 Time used:  0.22 sec
2023-04-02 16:06:26,215 		2088 of 10000 with 99.23% 	 Time used:  0.22 sec
2023-04-02 16:06:26,435 		2112 of 10000 with 99.20% 	 Time used:  0.22 sec
2023-04-02 16:06:26,655 		2136 of 10000 with 99.16% 	 Time used:  0.22 sec
2023-04-02 16:06:26,874 		2160 of 10000 with 99.17% 	 Time used:  0.22 sec
2023-04-02 16:06:27,094 		2184 of 10000 with 99.18% 	 Time used:  0.22 sec
2023-04-02 16:06:27,314 		2208 of 10000 with 99.18% 	 Time used:  0.22 sec
2023-04-02 16:06:27,533 		2232 of 10000 with 99.19% 	 Time used:  0.22 sec
2023-04-02 16:06:27,753 		2256 of 10000 with 99.20% 	 Time used:  0.22 sec
2023-04-02 16:06:27,973 		2280 of 10000 with 99.21% 	 Time used:  0.22 sec
2023-04-02 16:06:28,192 		2304 of 10000 with 99.22% 	 Time used:  0.22 sec
2023-04-02 16:06:28,412 		2328 of 10000 with 99.23% 	 Time used:  0.22 sec
2023-04-02 16:06:28,632 		2352 of 10000 with 99.23% 	 Time used:  0.22 sec
2023-04-02 16:06:28,851 		2376 of 10000 with 99.20% 	 Time used:  0.22 sec
2023-04-02 16:06:29,071 		2400 of 10000 with 99.21% 	 Time used:  0.22 sec
2023-04-02 16:06:29,291 		2424 of 10000 with 99.17% 	 Time used:  0.22 sec
2023-04-02 16:06:29,510 		2448 of 10000 with 99.18% 	 Time used:  0.22 sec
2023-04-02 16:06:29,730 		2472 of 10000 with 99.19% 	 Time used:  0.22 sec
2023-04-02 16:06:29,949 		2496 of 10000 with 99.20% 	 Time used:  0.22 sec
2023-04-02 16:06:30,169 		2520 of 10000 with 99.21% 	 Time used:  0.22 sec
2023-04-02 16:06:30,389 		2544 of 10000 with 99.21% 	 Time used:  0.22 sec
2023-04-02 16:06:30,608 		2568 of 10000 with 99.22% 	 Time used:  0.22 sec
2023-04-02 16:06:30,828 		2592 of 10000 with 99.23% 	 Time used:  0.22 sec
2023-04-02 16:06:31,048 		2616 of 10000 with 99.20% 	 Time used:  0.22 sec
2023-04-02 16:06:31,267 		2640 of 10000 with 99.20% 	 Time used:  0.22 sec
2023-04-02 16:06:31,487 		2664 of 10000 with 99.21% 	 Time used:  0.22 sec
2023-04-02 16:06:31,706 		2688 of 10000 with 99.22% 	 Time used:  0.22 sec
2023-04-02 16:06:31,926 		2712 of 10000 with 99.23% 	 Time used:  0.22 sec
2023-04-02 16:06:32,146 		2736 of 10000 with 99.23% 	 Time used:  0.22 sec
2023-04-02 16:06:32,365 		2760 of 10000 with 99.24% 	 Time used:  0.22 sec
2023-04-02 16:06:32,585 		2784 of 10000 with 99.25% 	 Time used:  0.22 sec
2023-04-02 16:06:32,805 		2808 of 10000 with 99.22% 	 Time used:  0.22 sec
2023-04-02 16:06:33,024 		2832 of 10000 with 99.22% 	 Time used:  0.22 sec
2023-04-02 16:06:33,244 		2856 of 10000 with 99.23% 	 Time used:  0.22 sec
2023-04-02 16:06:33,464 		2880 of 10000 with 99.24% 	 Time used:  0.22 sec
2023-04-02 16:06:33,683 		2904 of 10000 with 99.24% 	 Time used:  0.22 sec
2023-04-02 16:06:33,903 		2928 of 10000 with 99.25% 	 Time used:  0.22 sec
2023-04-02 16:06:34,123 		2952 of 10000 with 99.25% 	 Time used:  0.22 sec
2023-04-02 16:06:34,342 		2976 of 10000 with 99.26% 	 Time used:  0.22 sec
2023-04-02 16:06:34,562 		3000 of 10000 with 99.23% 	 Time used:  0.22 sec
2023-04-02 16:06:34,782 		3024 of 10000 with 99.24% 	 Time used:  0.22 sec
2023-04-02 16:06:35,001 		3048 of 10000 with 99.25% 	 Time used:  0.22 sec
2023-04-02 16:06:35,221 		3072 of 10000 with 99.25% 	 Time used:  0.22 sec
2023-04-02 16:06:35,441 		3096 of 10000 with 99.26% 	 Time used:  0.22 sec
2023-04-02 16:06:35,660 		3120 of 10000 with 99.26% 	 Time used:  0.22 sec
2023-04-02 16:06:35,880 		3144 of 10000 with 99.27% 	 Time used:  0.22 sec
2023-04-02 16:06:36,100 		3168 of 10000 with 99.27% 	 Time used:  0.22 sec
2023-04-02 16:06:36,319 		3192 of 10000 with 99.25% 	 Time used:  0.22 sec
2023-04-02 16:06:36,539 		3216 of 10000 with 99.22% 	 Time used:  0.22 sec
2023-04-02 16:06:36,759 		3240 of 10000 with 99.23% 	 Time used:  0.22 sec
2023-04-02 16:06:36,979 		3264 of 10000 with 99.20% 	 Time used:  0.22 sec
2023-04-02 16:06:37,198 		3288 of 10000 with 99.18% 	 Time used:  0.22 sec
2023-04-02 16:06:37,418 		3312 of 10000 with 99.18% 	 Time used:  0.22 sec
2023-04-02 16:06:37,638 		3336 of 10000 with 99.19% 	 Time used:  0.22 sec
2023-04-02 16:06:37,858 		3360 of 10000 with 99.20% 	 Time used:  0.22 sec
2023-04-02 16:06:38,077 		3384 of 10000 with 99.20% 	 Time used:  0.22 sec
2023-04-02 16:06:38,297 		3408 of 10000 with 99.21% 	 Time used:  0.22 sec
2023-04-02 16:06:38,517 		3432 of 10000 with 99.21% 	 Time used:  0.22 sec
2023-04-02 16:06:38,736 		3456 of 10000 with 99.19% 	 Time used:  0.22 sec
2023-04-02 16:06:38,956 		3480 of 10000 with 99.17% 	 Time used:  0.22 sec
2023-04-02 16:06:39,176 		3504 of 10000 with 99.17% 	 Time used:  0.22 sec
2023-04-02 16:06:39,395 		3528 of 10000 with 99.18% 	 Time used:  0.22 sec
2023-04-02 16:06:39,615 		3552 of 10000 with 99.18% 	 Time used:  0.22 sec
2023-04-02 16:06:39,835 		3576 of 10000 with 99.16% 	 Time used:  0.22 sec
2023-04-02 16:06:40,054 		3600 of 10000 with 99.17% 	 Time used:  0.22 sec
2023-04-02 16:06:40,274 		3624 of 10000 with 99.17% 	 Time used:  0.22 sec
2023-04-02 16:06:40,494 		3648 of 10000 with 99.18% 	 Time used:  0.22 sec
2023-04-02 16:06:40,714 		3672 of 10000 with 99.18% 	 Time used:  0.22 sec
2023-04-02 16:06:40,933 		3696 of 10000 with 99.16% 	 Time used:  0.22 sec
2023-04-02 16:06:41,153 		3720 of 10000 with 99.17% 	 Time used:  0.22 sec
2023-04-02 16:06:41,373 		3744 of 10000 with 99.17% 	 Time used:  0.22 sec
2023-04-02 16:06:41,592 		3768 of 10000 with 99.18% 	 Time used:  0.22 sec
2023-04-02 16:06:41,812 		3792 of 10000 with 99.18% 	 Time used:  0.22 sec
2023-04-02 16:06:42,032 		3816 of 10000 with 99.16% 	 Time used:  0.22 sec
2023-04-02 16:06:42,251 		3840 of 10000 with 99.17% 	 Time used:  0.22 sec
2023-04-02 16:06:42,471 		3864 of 10000 with 99.17% 	 Time used:  0.22 sec
2023-04-02 16:06:42,691 		3888 of 10000 with 99.15% 	 Time used:  0.22 sec
2023-04-02 16:06:42,911 		3912 of 10000 with 99.16% 	 Time used:  0.22 sec
2023-04-02 16:06:43,130 		3936 of 10000 with 99.16% 	 Time used:  0.22 sec
2023-04-02 16:06:43,350 		3960 of 10000 with 99.17% 	 Time used:  0.22 sec
2023-04-02 16:06:43,570 		3984 of 10000 with 99.17% 	 Time used:  0.22 sec
2023-04-02 16:06:43,789 		4008 of 10000 with 99.15% 	 Time used:  0.22 sec
2023-04-02 16:06:44,009 		4032 of 10000 with 99.16% 	 Time used:  0.22 sec
2023-04-02 16:06:44,229 		4056 of 10000 with 99.16% 	 Time used:  0.22 sec
2023-04-02 16:06:44,449 		4080 of 10000 with 99.17% 	 Time used:  0.22 sec
2023-04-02 16:06:44,669 		4104 of 10000 with 99.17% 	 Time used:  0.22 sec
2023-04-02 16:06:44,888 		4128 of 10000 with 99.18% 	 Time used:  0.22 sec
2023-04-02 16:06:45,108 		4152 of 10000 with 99.18% 	 Time used:  0.22 sec
2023-04-02 16:06:45,328 		4176 of 10000 with 99.19% 	 Time used:  0.22 sec
2023-04-02 16:06:45,547 		4200 of 10000 with 99.17% 	 Time used:  0.22 sec
2023-04-02 16:06:45,767 		4224 of 10000 with 99.17% 	 Time used:  0.22 sec
2023-04-02 16:06:45,987 		4248 of 10000 with 99.18% 	 Time used:  0.22 sec
2023-04-02 16:06:46,207 		4272 of 10000 with 99.16% 	 Time used:  0.22 sec
2023-04-02 16:06:46,426 		4296 of 10000 with 99.16% 	 Time used:  0.22 sec
2023-04-02 16:06:46,646 		4320 of 10000 with 99.17% 	 Time used:  0.22 sec
2023-04-02 16:06:46,866 		4344 of 10000 with 99.17% 	 Time used:  0.22 sec
2023-04-02 16:06:47,085 		4368 of 10000 with 99.15% 	 Time used:  0.22 sec
2023-04-02 16:06:47,305 		4392 of 10000 with 99.13% 	 Time used:  0.22 sec
2023-04-02 16:06:47,525 		4416 of 10000 with 99.14% 	 Time used:  0.22 sec
2023-04-02 16:06:47,744 		4440 of 10000 with 99.12% 	 Time used:  0.22 sec
2023-04-02 16:06:47,964 		4464 of 10000 with 99.13% 	 Time used:  0.22 sec
2023-04-02 16:06:48,183 		4488 of 10000 with 99.13% 	 Time used:  0.22 sec
2023-04-02 16:06:48,404 		4512 of 10000 with 99.09% 	 Time used:  0.22 sec
2023-04-02 16:06:48,624 		4536 of 10000 with 99.07% 	 Time used:  0.22 sec
2023-04-02 16:06:48,844 		4560 of 10000 with 99.08% 	 Time used:  0.22 sec
2023-04-02 16:06:49,063 		4584 of 10000 with 99.08% 	 Time used:  0.22 sec
2023-04-02 16:06:49,283 		4608 of 10000 with 99.07% 	 Time used:  0.22 sec
2023-04-02 16:06:49,503 		4632 of 10000 with 99.07% 	 Time used:  0.22 sec
2023-04-02 16:06:49,723 		4656 of 10000 with 99.08% 	 Time used:  0.22 sec
2023-04-02 16:06:49,944 		4680 of 10000 with 99.08% 	 Time used:  0.22 sec
2023-04-02 16:06:50,164 		4704 of 10000 with 99.09% 	 Time used:  0.22 sec
2023-04-02 16:06:50,383 		4728 of 10000 with 99.07% 	 Time used:  0.22 sec
2023-04-02 16:06:50,603 		4752 of 10000 with 99.07% 	 Time used:  0.22 sec
2023-04-02 16:06:50,822 		4776 of 10000 with 99.08% 	 Time used:  0.22 sec
2023-04-02 16:06:51,042 		4800 of 10000 with 99.08% 	 Time used:  0.22 sec
2023-04-02 16:06:51,262 		4824 of 10000 with 99.09% 	 Time used:  0.22 sec
2023-04-02 16:06:51,481 		4848 of 10000 with 99.07% 	 Time used:  0.22 sec
2023-04-02 16:06:51,701 		4872 of 10000 with 99.08% 	 Time used:  0.22 sec
2023-04-02 16:06:51,921 		4896 of 10000 with 99.08% 	 Time used:  0.22 sec
2023-04-02 16:06:52,140 		4920 of 10000 with 99.07% 	 Time used:  0.22 sec
2023-04-02 16:06:52,360 		4944 of 10000 with 99.07% 	 Time used:  0.22 sec
2023-04-02 16:06:52,580 		4968 of 10000 with 99.07% 	 Time used:  0.22 sec
2023-04-02 16:06:52,799 		4992 of 10000 with 99.08% 	 Time used:  0.22 sec
2023-04-02 16:06:53,019 		5016 of 10000 with 99.08% 	 Time used:  0.22 sec
2023-04-02 16:06:53,238 		5040 of 10000 with 99.09% 	 Time used:  0.22 sec
2023-04-02 16:06:53,458 		5064 of 10000 with 99.09% 	 Time used:  0.22 sec
2023-04-02 16:06:53,678 		5088 of 10000 with 99.10% 	 Time used:  0.22 sec
2023-04-02 16:06:53,898 		5112 of 10000 with 99.10% 	 Time used:  0.22 sec
2023-04-02 16:06:54,117 		5136 of 10000 with 99.10% 	 Time used:  0.22 sec
2023-04-02 16:06:54,337 		5160 of 10000 with 99.11% 	 Time used:  0.22 sec
2023-04-02 16:06:54,556 		5184 of 10000 with 99.11% 	 Time used:  0.22 sec
2023-04-02 16:06:54,776 		5208 of 10000 with 99.12% 	 Time used:  0.22 sec
2023-04-02 16:06:54,996 		5232 of 10000 with 99.10% 	 Time used:  0.22 sec
2023-04-02 16:06:55,215 		5256 of 10000 with 99.11% 	 Time used:  0.22 sec
2023-04-02 16:06:55,435 		5280 of 10000 with 99.11% 	 Time used:  0.22 sec
2023-04-02 16:06:55,655 		5304 of 10000 with 99.11% 	 Time used:  0.22 sec
2023-04-02 16:06:55,874 		5328 of 10000 with 99.10% 	 Time used:  0.22 sec
2023-04-02 16:06:56,094 		5352 of 10000 with 99.08% 	 Time used:  0.22 sec
2023-04-02 16:06:56,314 		5376 of 10000 with 99.09% 	 Time used:  0.22 sec
2023-04-02 16:06:56,533 		5400 of 10000 with 99.07% 	 Time used:  0.22 sec
2023-04-02 16:06:56,753 		5424 of 10000 with 99.06% 	 Time used:  0.22 sec
2023-04-02 16:06:56,973 		5448 of 10000 with 99.06% 	 Time used:  0.22 sec
2023-04-02 16:06:57,192 		5472 of 10000 with 99.05% 	 Time used:  0.22 sec
2023-04-02 16:06:57,412 		5496 of 10000 with 99.05% 	 Time used:  0.22 sec
2023-04-02 16:06:57,632 		5520 of 10000 with 99.02% 	 Time used:  0.22 sec
2023-04-02 16:06:57,853 		5544 of 10000 with 99.03% 	 Time used:  0.22 sec
2023-04-02 16:06:58,072 		5568 of 10000 with 99.03% 	 Time used:  0.22 sec
2023-04-02 16:06:58,292 		5592 of 10000 with 99.03% 	 Time used:  0.22 sec
2023-04-02 16:06:58,512 		5616 of 10000 with 99.04% 	 Time used:  0.22 sec
2023-04-02 16:06:58,732 		5640 of 10000 with 99.04% 	 Time used:  0.22 sec
2023-04-02 16:06:58,951 		5664 of 10000 with 99.05% 	 Time used:  0.22 sec
2023-04-02 16:06:59,171 		5688 of 10000 with 99.03% 	 Time used:  0.22 sec
2023-04-02 16:06:59,391 		5712 of 10000 with 99.02% 	 Time used:  0.22 sec
2023-04-02 16:06:59,610 		5736 of 10000 with 99.01% 	 Time used:  0.22 sec
2023-04-02 16:06:59,830 		5760 of 10000 with 99.01% 	 Time used:  0.22 sec
2023-04-02 16:07:00,050 		5784 of 10000 with 99.00% 	 Time used:  0.22 sec
2023-04-02 16:07:00,269 		5808 of 10000 with 99.00% 	 Time used:  0.22 sec
2023-04-02 16:07:00,489 		5832 of 10000 with 98.97% 	 Time used:  0.22 sec
2023-04-02 16:07:00,709 		5856 of 10000 with 98.96% 	 Time used:  0.22 sec
2023-04-02 16:07:00,929 		5880 of 10000 with 98.96% 	 Time used:  0.22 sec
2023-04-02 16:07:01,148 		5904 of 10000 with 98.97% 	 Time used:  0.22 sec
2023-04-02 16:07:01,368 		5928 of 10000 with 98.97% 	 Time used:  0.22 sec
2023-04-02 16:07:01,588 		5952 of 10000 with 98.98% 	 Time used:  0.22 sec
2023-04-02 16:07:01,808 		5976 of 10000 with 98.98% 	 Time used:  0.22 sec
2023-04-02 16:07:02,028 		6000 of 10000 with 98.98% 	 Time used:  0.22 sec
2023-04-02 16:07:02,248 		6024 of 10000 with 98.99% 	 Time used:  0.22 sec
2023-04-02 16:07:02,468 		6048 of 10000 with 98.97% 	 Time used:  0.22 sec
2023-04-02 16:07:02,688 		6072 of 10000 with 98.98% 	 Time used:  0.22 sec
2023-04-02 16:07:02,907 		6096 of 10000 with 98.95% 	 Time used:  0.22 sec
2023-04-02 16:07:03,127 		6120 of 10000 with 98.94% 	 Time used:  0.22 sec
2023-04-02 16:07:03,347 		6144 of 10000 with 98.93% 	 Time used:  0.22 sec
2023-04-02 16:07:03,566 		6168 of 10000 with 98.88% 	 Time used:  0.22 sec
2023-04-02 16:07:03,786 		6192 of 10000 with 98.89% 	 Time used:  0.22 sec
2023-04-02 16:07:04,006 		6216 of 10000 with 98.89% 	 Time used:  0.22 sec
2023-04-02 16:07:04,226 		6240 of 10000 with 98.89% 	 Time used:  0.22 sec
2023-04-02 16:07:04,445 		6264 of 10000 with 98.90% 	 Time used:  0.22 sec
2023-04-02 16:07:04,665 		6288 of 10000 with 98.90% 	 Time used:  0.22 sec
2023-04-02 16:07:04,885 		6312 of 10000 with 98.91% 	 Time used:  0.22 sec
2023-04-02 16:07:05,105 		6336 of 10000 with 98.91% 	 Time used:  0.22 sec
2023-04-02 16:07:05,324 		6360 of 10000 with 98.92% 	 Time used:  0.22 sec
2023-04-02 16:07:05,544 		6384 of 10000 with 98.90% 	 Time used:  0.22 sec
2023-04-02 16:07:05,764 		6408 of 10000 with 98.88% 	 Time used:  0.22 sec
2023-04-02 16:07:05,983 		6432 of 10000 with 98.87% 	 Time used:  0.22 sec
2023-04-02 16:07:06,203 		6456 of 10000 with 98.87% 	 Time used:  0.22 sec
2023-04-02 16:07:06,423 		6480 of 10000 with 98.87% 	 Time used:  0.22 sec
2023-04-02 16:07:06,643 		6504 of 10000 with 98.86% 	 Time used:  0.22 sec
2023-04-02 16:07:06,862 		6528 of 10000 with 98.85% 	 Time used:  0.22 sec
2023-04-02 16:07:07,082 		6552 of 10000 with 98.82% 	 Time used:  0.22 sec
2023-04-02 16:07:07,302 		6576 of 10000 with 98.83% 	 Time used:  0.22 sec
2023-04-02 16:07:07,521 		6600 of 10000 with 98.83% 	 Time used:  0.22 sec
2023-04-02 16:07:07,741 		6624 of 10000 with 98.84% 	 Time used:  0.22 sec
2023-04-02 16:07:07,961 		6648 of 10000 with 98.84% 	 Time used:  0.22 sec
2023-04-02 16:07:08,180 		6672 of 10000 with 98.85% 	 Time used:  0.22 sec
2023-04-02 16:07:08,400 		6696 of 10000 with 98.85% 	 Time used:  0.22 sec
2023-04-02 16:07:08,620 		6720 of 10000 with 98.85% 	 Time used:  0.22 sec
2023-04-02 16:07:08,839 		6744 of 10000 with 98.81% 	 Time used:  0.22 sec
2023-04-02 16:07:09,059 		6768 of 10000 with 98.82% 	 Time used:  0.22 sec
2023-04-02 16:07:09,279 		6792 of 10000 with 98.82% 	 Time used:  0.22 sec
2023-04-02 16:07:09,499 		6816 of 10000 with 98.83% 	 Time used:  0.22 sec
2023-04-02 16:07:09,718 		6840 of 10000 with 98.83% 	 Time used:  0.22 sec
2023-04-02 16:07:09,938 		6864 of 10000 with 98.83% 	 Time used:  0.22 sec
2023-04-02 16:07:10,158 		6888 of 10000 with 98.84% 	 Time used:  0.22 sec
2023-04-02 16:07:10,377 		6912 of 10000 with 98.83% 	 Time used:  0.22 sec
2023-04-02 16:07:10,597 		6936 of 10000 with 98.83% 	 Time used:  0.22 sec
2023-04-02 16:07:10,816 		6960 of 10000 with 98.84% 	 Time used:  0.22 sec
2023-04-02 16:07:11,036 		6984 of 10000 with 98.83% 	 Time used:  0.22 sec
2023-04-02 16:07:11,256 		7008 of 10000 with 98.83% 	 Time used:  0.22 sec
2023-04-02 16:07:11,475 		7032 of 10000 with 98.83% 	 Time used:  0.22 sec
2023-04-02 16:07:11,695 		7056 of 10000 with 98.84% 	 Time used:  0.22 sec
2023-04-02 16:07:11,915 		7080 of 10000 with 98.84% 	 Time used:  0.22 sec
2023-04-02 16:07:12,135 		7104 of 10000 with 98.85% 	 Time used:  0.22 sec
2023-04-02 16:07:12,355 		7128 of 10000 with 98.84% 	 Time used:  0.22 sec
2023-04-02 16:07:12,574 		7152 of 10000 with 98.84% 	 Time used:  0.22 sec
2023-04-02 16:07:12,794 		7176 of 10000 with 98.83% 	 Time used:  0.22 sec
2023-04-02 16:07:13,014 		7200 of 10000 with 98.83% 	 Time used:  0.22 sec
2023-04-02 16:07:13,233 		7224 of 10000 with 98.84% 	 Time used:  0.22 sec
2023-04-02 16:07:13,453 		7248 of 10000 with 98.83% 	 Time used:  0.22 sec
2023-04-02 16:07:13,673 		7272 of 10000 with 98.83% 	 Time used:  0.22 sec
2023-04-02 16:07:13,892 		7296 of 10000 with 98.83% 	 Time used:  0.22 sec
2023-04-02 16:07:14,112 		7320 of 10000 with 98.83% 	 Time used:  0.22 sec
2023-04-02 16:07:14,331 		7344 of 10000 with 98.80% 	 Time used:  0.22 sec
2023-04-02 16:07:14,551 		7368 of 10000 with 98.81% 	 Time used:  0.22 sec
2023-04-02 16:07:14,771 		7392 of 10000 with 98.81% 	 Time used:  0.22 sec
2023-04-02 16:07:14,991 		7416 of 10000 with 98.81% 	 Time used:  0.22 sec
2023-04-02 16:07:15,210 		7440 of 10000 with 98.82% 	 Time used:  0.22 sec
2023-04-02 16:07:15,430 		7464 of 10000 with 98.82% 	 Time used:  0.22 sec
2023-04-02 16:07:15,650 		7488 of 10000 with 98.82% 	 Time used:  0.22 sec
2023-04-02 16:07:15,869 		7512 of 10000 with 98.83% 	 Time used:  0.22 sec
2023-04-02 16:07:16,089 		7536 of 10000 with 98.83% 	 Time used:  0.22 sec
2023-04-02 16:07:16,309 		7560 of 10000 with 98.82% 	 Time used:  0.22 sec
2023-04-02 16:07:16,528 		7584 of 10000 with 98.83% 	 Time used:  0.22 sec
2023-04-02 16:07:16,748 		7608 of 10000 with 98.83% 	 Time used:  0.22 sec
2023-04-02 16:07:16,968 		7632 of 10000 with 98.83% 	 Time used:  0.22 sec
2023-04-02 16:07:17,188 		7656 of 10000 with 98.84% 	 Time used:  0.22 sec
2023-04-02 16:07:17,407 		7680 of 10000 with 98.84% 	 Time used:  0.22 sec
2023-04-02 16:07:17,627 		7704 of 10000 with 98.83% 	 Time used:  0.22 sec
2023-04-02 16:07:17,847 		7728 of 10000 with 98.84% 	 Time used:  0.22 sec
2023-04-02 16:07:18,066 		7752 of 10000 with 98.84% 	 Time used:  0.22 sec
2023-04-02 16:07:18,286 		7776 of 10000 with 98.84% 	 Time used:  0.22 sec
2023-04-02 16:07:18,506 		7800 of 10000 with 98.85% 	 Time used:  0.22 sec
2023-04-02 16:07:18,725 		7824 of 10000 with 98.85% 	 Time used:  0.22 sec
2023-04-02 16:07:18,945 		7848 of 10000 with 98.85% 	 Time used:  0.22 sec
2023-04-02 16:07:19,165 		7872 of 10000 with 98.86% 	 Time used:  0.22 sec
2023-04-02 16:07:19,385 		7896 of 10000 with 98.86% 	 Time used:  0.22 sec
2023-04-02 16:07:19,604 		7920 of 10000 with 98.86% 	 Time used:  0.22 sec
2023-04-02 16:07:19,824 		7944 of 10000 with 98.87% 	 Time used:  0.22 sec
2023-04-02 16:07:20,044 		7968 of 10000 with 98.87% 	 Time used:  0.22 sec
2023-04-02 16:07:20,264 		7992 of 10000 with 98.87% 	 Time used:  0.22 sec
2023-04-02 16:07:20,483 		8016 of 10000 with 98.85% 	 Time used:  0.22 sec
2023-04-02 16:07:20,703 		8040 of 10000 with 98.86% 	 Time used:  0.22 sec
2023-04-02 16:07:20,923 		8064 of 10000 with 98.86% 	 Time used:  0.22 sec
2023-04-02 16:07:21,143 		8088 of 10000 with 98.85% 	 Time used:  0.22 sec
2023-04-02 16:07:21,362 		8112 of 10000 with 98.85% 	 Time used:  0.22 sec
2023-04-02 16:07:21,582 		8136 of 10000 with 98.84% 	 Time used:  0.22 sec
2023-04-02 16:07:21,802 		8160 of 10000 with 98.85% 	 Time used:  0.22 sec
2023-04-02 16:07:22,022 		8184 of 10000 with 98.85% 	 Time used:  0.22 sec
2023-04-02 16:07:22,242 		8208 of 10000 with 98.85% 	 Time used:  0.22 sec
2023-04-02 16:07:22,461 		8232 of 10000 with 98.86% 	 Time used:  0.22 sec
2023-04-02 16:07:22,681 		8256 of 10000 with 98.86% 	 Time used:  0.22 sec
2023-04-02 16:07:22,901 		8280 of 10000 with 98.86% 	 Time used:  0.22 sec
2023-04-02 16:07:23,120 		8304 of 10000 with 98.87% 	 Time used:  0.22 sec
2023-04-02 16:07:23,340 		8328 of 10000 with 98.87% 	 Time used:  0.22 sec
2023-04-02 16:07:23,560 		8352 of 10000 with 98.86% 	 Time used:  0.22 sec
2023-04-02 16:07:23,780 		8376 of 10000 with 98.87% 	 Time used:  0.22 sec
2023-04-02 16:07:23,999 		8400 of 10000 with 98.87% 	 Time used:  0.22 sec
2023-04-02 16:07:24,219 		8424 of 10000 with 98.87% 	 Time used:  0.22 sec
2023-04-02 16:07:24,439 		8448 of 10000 with 98.88% 	 Time used:  0.22 sec
2023-04-02 16:07:24,658 		8472 of 10000 with 98.88% 	 Time used:  0.22 sec
2023-04-02 16:07:24,878 		8496 of 10000 with 98.87% 	 Time used:  0.22 sec
2023-04-02 16:07:25,098 		8520 of 10000 with 98.87% 	 Time used:  0.22 sec
2023-04-02 16:07:25,317 		8544 of 10000 with 98.88% 	 Time used:  0.22 sec
2023-04-02 16:07:25,537 		8568 of 10000 with 98.88% 	 Time used:  0.22 sec
2023-04-02 16:07:25,757 		8592 of 10000 with 98.88% 	 Time used:  0.22 sec
2023-04-02 16:07:25,977 		8616 of 10000 with 98.89% 	 Time used:  0.22 sec
2023-04-02 16:07:26,196 		8640 of 10000 with 98.88% 	 Time used:  0.22 sec
2023-04-02 16:07:26,416 		8664 of 10000 with 98.87% 	 Time used:  0.22 sec
2023-04-02 16:07:26,636 		8688 of 10000 with 98.87% 	 Time used:  0.22 sec
2023-04-02 16:07:26,855 		8712 of 10000 with 98.88% 	 Time used:  0.22 sec
2023-04-02 16:07:27,075 		8736 of 10000 with 98.88% 	 Time used:  0.22 sec
2023-04-02 16:07:27,295 		8760 of 10000 with 98.87% 	 Time used:  0.22 sec
2023-04-02 16:07:27,515 		8784 of 10000 with 98.87% 	 Time used:  0.22 sec
2023-04-02 16:07:27,734 		8808 of 10000 with 98.86% 	 Time used:  0.22 sec
2023-04-02 16:07:27,954 		8832 of 10000 with 98.86% 	 Time used:  0.22 sec
2023-04-02 16:07:28,174 		8856 of 10000 with 98.86% 	 Time used:  0.22 sec
2023-04-02 16:07:28,393 		8880 of 10000 with 98.86% 	 Time used:  0.22 sec
2023-04-02 16:07:28,613 		8904 of 10000 with 98.87% 	 Time used:  0.22 sec
2023-04-02 16:07:28,833 		8928 of 10000 with 98.87% 	 Time used:  0.22 sec
2023-04-02 16:07:29,052 		8952 of 10000 with 98.87% 	 Time used:  0.22 sec
2023-04-02 16:07:29,272 		8976 of 10000 with 98.87% 	 Time used:  0.22 sec
2023-04-02 16:07:29,492 		9000 of 10000 with 98.88% 	 Time used:  0.22 sec
2023-04-02 16:07:29,711 		9024 of 10000 with 98.88% 	 Time used:  0.22 sec
2023-04-02 16:07:29,931 		9048 of 10000 with 98.87% 	 Time used:  0.22 sec
2023-04-02 16:07:30,151 		9072 of 10000 with 98.88% 	 Time used:  0.22 sec
2023-04-02 16:07:30,370 		9096 of 10000 with 98.87% 	 Time used:  0.22 sec
2023-04-02 16:07:30,590 		9120 of 10000 with 98.87% 	 Time used:  0.22 sec
2023-04-02 16:07:30,810 		9144 of 10000 with 98.87% 	 Time used:  0.22 sec
2023-04-02 16:07:31,029 		9168 of 10000 with 98.88% 	 Time used:  0.22 sec
2023-04-02 16:07:31,249 		9192 of 10000 with 98.88% 	 Time used:  0.22 sec
2023-04-02 16:07:31,468 		9216 of 10000 with 98.88% 	 Time used:  0.22 sec
2023-04-02 16:07:31,688 		9240 of 10000 with 98.89% 	 Time used:  0.22 sec
2023-04-02 16:07:31,908 		9264 of 10000 with 98.88% 	 Time used:  0.22 sec
2023-04-02 16:07:32,127 		9288 of 10000 with 98.88% 	 Time used:  0.22 sec
2023-04-02 16:07:32,347 		9312 of 10000 with 98.88% 	 Time used:  0.22 sec
2023-04-02 16:07:32,567 		9336 of 10000 with 98.89% 	 Time used:  0.22 sec
2023-04-02 16:07:32,786 		9360 of 10000 with 98.89% 	 Time used:  0.22 sec
2023-04-02 16:07:33,006 		9384 of 10000 with 98.88% 	 Time used:  0.22 sec
2023-04-02 16:07:33,226 		9408 of 10000 with 98.88% 	 Time used:  0.22 sec
2023-04-02 16:07:33,445 		9432 of 10000 with 98.89% 	 Time used:  0.22 sec
2023-04-02 16:07:33,665 		9456 of 10000 with 98.89% 	 Time used:  0.22 sec
2023-04-02 16:07:33,885 		9480 of 10000 with 98.89% 	 Time used:  0.22 sec
2023-04-02 16:07:34,104 		9504 of 10000 with 98.88% 	 Time used:  0.22 sec
2023-04-02 16:07:34,324 		9528 of 10000 with 98.89% 	 Time used:  0.22 sec
2023-04-02 16:07:34,544 		9552 of 10000 with 98.88% 	 Time used:  0.22 sec
2023-04-02 16:07:34,763 		9576 of 10000 with 98.88% 	 Time used:  0.22 sec
2023-04-02 16:07:34,983 		9600 of 10000 with 98.89% 	 Time used:  0.22 sec
2023-04-02 16:07:35,203 		9624 of 10000 with 98.89% 	 Time used:  0.22 sec
2023-04-02 16:07:35,422 		9648 of 10000 with 98.88% 	 Time used:  0.22 sec
2023-04-02 16:07:35,642 		9672 of 10000 with 98.88% 	 Time used:  0.22 sec
2023-04-02 16:07:35,862 		9696 of 10000 with 98.89% 	 Time used:  0.22 sec
2023-04-02 16:07:36,081 		9720 of 10000 with 98.89% 	 Time used:  0.22 sec
2023-04-02 16:07:36,301 		9744 of 10000 with 98.89% 	 Time used:  0.22 sec
2023-04-02 16:07:36,521 		9768 of 10000 with 98.88% 	 Time used:  0.22 sec
2023-04-02 16:07:36,740 		9792 of 10000 with 98.89% 	 Time used:  0.22 sec
2023-04-02 16:07:36,960 		9816 of 10000 with 98.89% 	 Time used:  0.22 sec
2023-04-02 16:07:37,180 		9840 of 10000 with 98.89% 	 Time used:  0.22 sec
2023-04-02 16:07:37,400 		9864 of 10000 with 98.89% 	 Time used:  0.22 sec
2023-04-02 16:07:37,619 		9888 of 10000 with 98.89% 	 Time used:  0.22 sec
2023-04-02 16:07:37,839 		9912 of 10000 with 98.89% 	 Time used:  0.22 sec
2023-04-02 16:07:38,059 		9936 of 10000 with 98.89% 	 Time used:  0.22 sec
2023-04-02 16:07:38,278 		9960 of 10000 with 98.90% 	 Time used:  0.22 sec
2023-04-02 16:07:38,498 		9984 of 10000 with 98.90% 	 Time used:  0.22 sec
2023-04-02 16:07:38,649 		10000 of 10000 with 98.90% 	 Time used:  0.15 sec
2023-04-02 16:07:38,649 
2023-04-02 16:07:38,650 			Learning rate: weights:   1.000e-02    
2023-04-02 16:07:38,650 			Last test performance: 98.90%
2023-04-02 16:07:38,650 ----------------
2023-04-02 16:07:43,185   9   =>  0    		Training 486 pattern with 99.58% 	Forward time: 	 4.40 sec
2023-04-02 16:07:43,185 			Loss:    1.435e-02    			Backward time: 	 0.13 sec 
2023-04-02 16:07:43,186 ADAM: Layer 0 -> dw_min:9.9506e-01  dw_max:1.0028e+00 lr:1.0000e-02
2023-04-02 16:07:43,186 ADAM: Layer 1 -> dw_min:9.9268e-01  dw_max:1.0078e+00 lr:1.0000e-02
2023-04-02 16:07:43,186 ADAM: Layer 2 -> dw_min:9.9183e-01  dw_max:1.0084e+00 lr:1.0000e-02
2023-04-02 16:07:43,186 ADAM: Layer 3 -> dw_min:9.9664e-01  dw_max:1.0028e+00 lr:1.0000e-02
2023-04-02 16:07:43,213 			Learning rate: weights:   1.000e-02    
2023-04-02 16:07:43,213 			Last test performance: 98.90%
2023-04-02 16:07:43,213 ----------------
2023-04-02 16:07:47,748   9   =>  1    		Training 486 pattern with 99.17% 	Forward time: 	 4.40 sec
2023-04-02 16:07:47,748 			Loss:    2.712e-02    			Backward time: 	 0.13 sec 
2023-04-02 16:07:47,749 ADAM: Layer 0 -> dw_min:9.9372e-01  dw_max:1.0026e+00 lr:1.0000e-02
2023-04-02 16:07:47,749 ADAM: Layer 1 -> dw_min:9.9193e-01  dw_max:1.0072e+00 lr:1.0000e-02
2023-04-02 16:07:47,749 ADAM: Layer 2 -> dw_min:9.8827e-01  dw_max:1.0082e+00 lr:1.0000e-02
2023-04-02 16:07:47,749 ADAM: Layer 3 -> dw_min:9.9689e-01  dw_max:1.0032e+00 lr:1.0000e-02
2023-04-02 16:07:47,828 			Learning rate: weights:   1.000e-02    
2023-04-02 16:07:47,828 			Last test performance: 98.90%
2023-04-02 16:07:47,828 ----------------
2023-04-02 16:07:52,369   9   =>  2    		Training 486 pattern with 100.00% 	Forward time: 	 4.41 sec
2023-04-02 16:07:52,369 			Loss:    8.961e-03    			Backward time: 	 0.13 sec 
2023-04-02 16:07:52,369 ADAM: Layer 0 -> dw_min:9.9420e-01  dw_max:1.0025e+00 lr:1.0000e-02
2023-04-02 16:07:52,369 ADAM: Layer 1 -> dw_min:9.9192e-01  dw_max:1.0081e+00 lr:1.0000e-02
2023-04-02 16:07:52,369 ADAM: Layer 2 -> dw_min:9.8904e-01  dw_max:1.0112e+00 lr:1.0000e-02
2023-04-02 16:07:52,369 ADAM: Layer 3 -> dw_min:9.9611e-01  dw_max:1.0037e+00 lr:1.0000e-02
2023-04-02 16:07:52,459 			Learning rate: weights:   1.000e-02    
2023-04-02 16:07:52,459 			Last test performance: 98.90%
2023-04-02 16:07:52,459 ----------------
2023-04-02 16:07:56,995   9   =>  3    		Training 486 pattern with 98.54% 	Forward time: 	 4.40 sec
2023-04-02 16:07:56,995 			Loss:    2.112e-02    			Backward time: 	 0.13 sec 
2023-04-02 16:07:56,995 ADAM: Layer 0 -> dw_min:9.9458e-01  dw_max:1.0037e+00 lr:1.0000e-02
2023-04-02 16:07:56,995 ADAM: Layer 1 -> dw_min:9.9138e-01  dw_max:1.0092e+00 lr:1.0000e-02
2023-04-02 16:07:56,995 ADAM: Layer 2 -> dw_min:9.8812e-01  dw_max:1.0127e+00 lr:1.0000e-02
2023-04-02 16:07:56,995 ADAM: Layer 3 -> dw_min:9.9691e-01  dw_max:1.0037e+00 lr:1.0000e-02
2023-04-02 16:07:57,181 			Learning rate: weights:   1.000e-02    
2023-04-02 16:07:57,181 			Last test performance: 98.90%
2023-04-02 16:07:57,181 ----------------
2023-04-02 16:08:01,718   9   =>  4    		Training 486 pattern with 98.96% 	Forward time: 	 4.40 sec
2023-04-02 16:08:01,718 			Loss:    3.164e-02    			Backward time: 	 0.13 sec 
2023-04-02 16:08:01,718 ADAM: Layer 0 -> dw_min:9.9561e-01  dw_max:1.0030e+00 lr:1.0000e-02
2023-04-02 16:08:01,718 ADAM: Layer 1 -> dw_min:9.9172e-01  dw_max:1.0101e+00 lr:1.0000e-02
2023-04-02 16:08:01,718 ADAM: Layer 2 -> dw_min:9.8749e-01  dw_max:1.0121e+00 lr:1.0000e-02
2023-04-02 16:08:01,719 ADAM: Layer 3 -> dw_min:9.9765e-01  dw_max:1.0055e+00 lr:1.0000e-02
2023-04-02 16:08:01,740 			Learning rate: weights:   1.000e-02    
2023-04-02 16:08:01,740 			Last test performance: 98.90%
2023-04-02 16:08:01,740 ----------------
2023-04-02 16:08:06,277   9   =>  5    		Training 486 pattern with 98.96% 	Forward time: 	 4.40 sec
2023-04-02 16:08:06,277 			Loss:    2.194e-02    			Backward time: 	 0.13 sec 
2023-04-02 16:08:06,277 ADAM: Layer 0 -> dw_min:9.9507e-01  dw_max:1.0031e+00 lr:1.0000e-02
2023-04-02 16:08:06,278 ADAM: Layer 1 -> dw_min:9.9278e-01  dw_max:1.0091e+00 lr:1.0000e-02
2023-04-02 16:08:06,278 ADAM: Layer 2 -> dw_min:9.8761e-01  dw_max:1.0110e+00 lr:1.0000e-02
2023-04-02 16:08:06,278 ADAM: Layer 3 -> dw_min:9.9754e-01  dw_max:1.0050e+00 lr:1.0000e-02
2023-04-02 16:08:06,354 			Learning rate: weights:   1.000e-02    
2023-04-02 16:08:06,354 			Last test performance: 98.90%
2023-04-02 16:08:06,354 ----------------
2023-04-02 16:08:10,891   9   =>  6    		Training 486 pattern with 99.17% 	Forward time: 	 4.40 sec
2023-04-02 16:08:10,891 			Loss:    3.391e-02    			Backward time: 	 0.13 sec 
2023-04-02 16:08:10,891 ADAM: Layer 0 -> dw_min:9.9591e-01  dw_max:1.0031e+00 lr:1.0000e-02
2023-04-02 16:08:10,891 ADAM: Layer 1 -> dw_min:9.9202e-01  dw_max:1.0104e+00 lr:1.0000e-02
2023-04-02 16:08:10,892 ADAM: Layer 2 -> dw_min:9.8840e-01  dw_max:1.0121e+00 lr:1.0000e-02
2023-04-02 16:08:10,892 ADAM: Layer 3 -> dw_min:9.9704e-01  dw_max:1.0046e+00 lr:1.0000e-02
2023-04-02 16:08:10,970 			Learning rate: weights:   1.000e-02    
2023-04-02 16:08:10,970 			Last test performance: 98.90%
2023-04-02 16:08:10,970 ----------------
2023-04-02 16:08:15,507   9   =>  7    		Training 486 pattern with 99.58% 	Forward time: 	 4.40 sec
2023-04-02 16:08:15,507 			Loss:    1.584e-02    			Backward time: 	 0.13 sec 
2023-04-02 16:08:15,507 ADAM: Layer 0 -> dw_min:9.9644e-01  dw_max:1.0037e+00 lr:1.0000e-02
2023-04-02 16:08:15,507 ADAM: Layer 1 -> dw_min:9.9281e-01  dw_max:1.0095e+00 lr:1.0000e-02
2023-04-02 16:08:15,508 ADAM: Layer 2 -> dw_min:9.8805e-01  dw_max:1.0118e+00 lr:1.0000e-02
2023-04-02 16:08:15,508 ADAM: Layer 3 -> dw_min:9.9677e-01  dw_max:1.0044e+00 lr:1.0000e-02
2023-04-02 16:08:15,585 			Learning rate: weights:   1.000e-02    
2023-04-02 16:08:15,585 			Last test performance: 98.90%
2023-04-02 16:08:15,585 ----------------
2023-04-02 16:08:20,122   9   =>  8    		Training 486 pattern with 99.17% 	Forward time: 	 4.40 sec
2023-04-02 16:08:20,122 			Loss:    1.589e-02    			Backward time: 	 0.13 sec 
2023-04-02 16:08:20,122 ADAM: Layer 0 -> dw_min:9.9704e-01  dw_max:1.0028e+00 lr:1.0000e-02
2023-04-02 16:08:20,122 ADAM: Layer 1 -> dw_min:9.9229e-01  dw_max:1.0087e+00 lr:1.0000e-02
2023-04-02 16:08:20,122 ADAM: Layer 2 -> dw_min:9.8746e-01  dw_max:1.0107e+00 lr:1.0000e-02
2023-04-02 16:08:20,122 ADAM: Layer 3 -> dw_min:9.9714e-01  dw_max:1.0042e+00 lr:1.0000e-02
2023-04-02 16:08:20,145 			Learning rate: weights:   1.000e-02    
2023-04-02 16:08:20,145 			Last test performance: 98.90%
2023-04-02 16:08:20,145 ----------------
2023-04-02 16:08:24,681   9   =>  9    		Training 486 pattern with 98.75% 	Forward time: 	 4.40 sec
2023-04-02 16:08:24,681 			Loss:    3.061e-02    			Backward time: 	 0.13 sec 
2023-04-02 16:08:24,681 ADAM: Layer 0 -> dw_min:9.9648e-01  dw_max:1.0045e+00 lr:1.0000e-02
2023-04-02 16:08:24,681 ADAM: Layer 1 -> dw_min:9.8908e-01  dw_max:1.0081e+00 lr:1.0000e-02
2023-04-02 16:08:24,681 ADAM: Layer 2 -> dw_min:9.8871e-01  dw_max:1.0096e+00 lr:1.0000e-02
2023-04-02 16:08:24,681 ADAM: Layer 3 -> dw_min:9.9736e-01  dw_max:1.0043e+00 lr:1.0000e-02
2023-04-02 16:08:24,703 			Learning rate: weights:   1.000e-02    
2023-04-02 16:08:24,703 			Last test performance: 98.90%
2023-04-02 16:08:24,703 ----------------
2023-04-02 16:08:29,240   9   =>  10   		Training 486 pattern with 98.75% 	Forward time: 	 4.40 sec
2023-04-02 16:08:29,240 			Loss:    3.214e-02    			Backward time: 	 0.13 sec 
2023-04-02 16:08:29,240 ADAM: Layer 0 -> dw_min:9.9673e-01  dw_max:1.0045e+00 lr:1.0000e-02
2023-04-02 16:08:29,240 ADAM: Layer 1 -> dw_min:9.9015e-01  dw_max:1.0076e+00 lr:1.0000e-02
2023-04-02 16:08:29,240 ADAM: Layer 2 -> dw_min:9.8834e-01  dw_max:1.0093e+00 lr:1.0000e-02
2023-04-02 16:08:29,240 ADAM: Layer 3 -> dw_min:9.9723e-01  dw_max:1.0038e+00 lr:1.0000e-02
2023-04-02 16:08:29,263 			Learning rate: weights:   1.000e-02    
2023-04-02 16:08:29,263 			Last test performance: 98.90%
2023-04-02 16:08:29,263 ----------------
2023-04-02 16:08:33,799   9   =>  11   		Training 486 pattern with 99.58% 	Forward time: 	 4.40 sec
2023-04-02 16:08:33,799 			Loss:    1.334e-02    			Backward time: 	 0.13 sec 
2023-04-02 16:08:33,799 ADAM: Layer 0 -> dw_min:9.9717e-01  dw_max:1.0042e+00 lr:1.0000e-02
2023-04-02 16:08:33,800 ADAM: Layer 1 -> dw_min:9.9115e-01  dw_max:1.0093e+00 lr:1.0000e-02
2023-04-02 16:08:33,800 ADAM: Layer 2 -> dw_min:9.8758e-01  dw_max:1.0125e+00 lr:1.0000e-02
2023-04-02 16:08:33,800 ADAM: Layer 3 -> dw_min:9.9578e-01  dw_max:1.0047e+00 lr:1.0000e-02
2023-04-02 16:08:33,821 			Learning rate: weights:   1.000e-02    
2023-04-02 16:08:33,821 			Last test performance: 98.90%
2023-04-02 16:08:33,821 ----------------
2023-04-02 16:08:38,357   9   =>  12   		Training 486 pattern with 99.38% 	Forward time: 	 4.40 sec
2023-04-02 16:08:38,357 			Loss:    1.127e-02    			Backward time: 	 0.13 sec 
2023-04-02 16:08:38,357 ADAM: Layer 0 -> dw_min:9.9658e-01  dw_max:1.0039e+00 lr:1.0000e-02
2023-04-02 16:08:38,358 ADAM: Layer 1 -> dw_min:9.9244e-01  dw_max:1.0124e+00 lr:1.0000e-02
2023-04-02 16:08:38,358 ADAM: Layer 2 -> dw_min:9.8884e-01  dw_max:1.0113e+00 lr:1.0000e-02
2023-04-02 16:08:38,358 ADAM: Layer 3 -> dw_min:9.9497e-01  dw_max:1.0042e+00 lr:1.0000e-02
2023-04-02 16:08:38,466 			Learning rate: weights:   1.000e-02    
2023-04-02 16:08:38,466 			Last test performance: 98.90%
2023-04-02 16:08:38,466 ----------------
2023-04-02 16:08:43,003   9   =>  13   		Training 486 pattern with 98.96% 	Forward time: 	 4.40 sec
2023-04-02 16:08:43,003 			Loss:    2.787e-02    			Backward time: 	 0.13 sec 
2023-04-02 16:08:43,003 ADAM: Layer 0 -> dw_min:9.9718e-01  dw_max:1.0027e+00 lr:1.0000e-02
2023-04-02 16:08:43,003 ADAM: Layer 1 -> dw_min:9.9323e-01  dw_max:1.0118e+00 lr:1.0000e-02
2023-04-02 16:08:43,003 ADAM: Layer 2 -> dw_min:9.8934e-01  dw_max:1.0111e+00 lr:1.0000e-02
2023-04-02 16:08:43,003 ADAM: Layer 3 -> dw_min:9.9547e-01  dw_max:1.0038e+00 lr:1.0000e-02
2023-04-02 16:08:43,100 			Learning rate: weights:   1.000e-02    
2023-04-02 16:08:43,100 			Last test performance: 98.90%
2023-04-02 16:08:43,100 ----------------
2023-04-02 16:08:47,637   9   =>  14   		Training 486 pattern with 99.79% 	Forward time: 	 4.40 sec
2023-04-02 16:08:47,637 			Loss:    1.031e-02    			Backward time: 	 0.13 sec 
2023-04-02 16:08:47,637 ADAM: Layer 0 -> dw_min:9.9647e-01  dw_max:1.0029e+00 lr:1.0000e-02
2023-04-02 16:08:47,637 ADAM: Layer 1 -> dw_min:9.9388e-01  dw_max:1.0106e+00 lr:1.0000e-02
2023-04-02 16:08:47,637 ADAM: Layer 2 -> dw_min:9.9036e-01  dw_max:1.0103e+00 lr:1.0000e-02
2023-04-02 16:08:47,638 ADAM: Layer 3 -> dw_min:9.9592e-01  dw_max:1.0034e+00 lr:1.0000e-02
2023-04-02 16:08:47,719 			Learning rate: weights:   1.000e-02    
2023-04-02 16:08:47,719 			Last test performance: 98.90%
2023-04-02 16:08:47,719 ----------------
2023-04-02 16:08:52,258   9   =>  15   		Training 486 pattern with 99.38% 	Forward time: 	 4.41 sec
2023-04-02 16:08:52,259 			Loss:    1.400e-02    			Backward time: 	 0.13 sec 
2023-04-02 16:08:52,259 ADAM: Layer 0 -> dw_min:9.9617e-01  dw_max:1.0035e+00 lr:1.0000e-02
2023-04-02 16:08:52,259 ADAM: Layer 1 -> dw_min:9.9208e-01  dw_max:1.0096e+00 lr:1.0000e-02
2023-04-02 16:08:52,259 ADAM: Layer 2 -> dw_min:9.8675e-01  dw_max:1.0114e+00 lr:1.0000e-02
2023-04-02 16:08:52,259 ADAM: Layer 3 -> dw_min:9.9625e-01  dw_max:1.0031e+00 lr:1.0000e-02
2023-04-02 16:08:52,278 			Learning rate: weights:   1.000e-02    
2023-04-02 16:08:52,278 			Last test performance: 98.90%
2023-04-02 16:08:52,278 ----------------
2023-04-02 16:08:56,814   9   =>  16   		Training 486 pattern with 99.38% 	Forward time: 	 4.40 sec
2023-04-02 16:08:56,814 			Loss:    1.922e-02    			Backward time: 	 0.13 sec 
2023-04-02 16:08:56,815 ADAM: Layer 0 -> dw_min:9.9638e-01  dw_max:1.0032e+00 lr:1.0000e-02
2023-04-02 16:08:56,815 ADAM: Layer 1 -> dw_min:9.9121e-01  dw_max:1.0087e+00 lr:1.0000e-02
2023-04-02 16:08:56,815 ADAM: Layer 2 -> dw_min:9.8807e-01  dw_max:1.0102e+00 lr:1.0000e-02
2023-04-02 16:08:56,815 ADAM: Layer 3 -> dw_min:9.9662e-01  dw_max:1.0035e+00 lr:1.0000e-02
2023-04-02 16:08:56,891 			Learning rate: weights:   1.000e-02    
2023-04-02 16:08:56,891 			Last test performance: 98.90%
2023-04-02 16:08:56,891 ----------------
2023-04-02 16:09:01,428   9   =>  17   		Training 486 pattern with 99.17% 	Forward time: 	 4.40 sec
2023-04-02 16:09:01,428 			Loss:    2.420e-02    			Backward time: 	 0.13 sec 
2023-04-02 16:09:01,428 ADAM: Layer 0 -> dw_min:9.9685e-01  dw_max:1.0031e+00 lr:1.0000e-02
2023-04-02 16:09:01,429 ADAM: Layer 1 -> dw_min:9.8955e-01  dw_max:1.0114e+00 lr:1.0000e-02
2023-04-02 16:09:01,429 ADAM: Layer 2 -> dw_min:9.8416e-01  dw_max:1.0098e+00 lr:1.0000e-02
2023-04-02 16:09:01,429 ADAM: Layer 3 -> dw_min:9.9697e-01  dw_max:1.0032e+00 lr:1.0000e-02
2023-04-02 16:09:01,451 			Learning rate: weights:   1.000e-02    
2023-04-02 16:09:01,451 			Last test performance: 98.90%
2023-04-02 16:09:01,451 ----------------
2023-04-02 16:09:05,987   9   =>  18   		Training 486 pattern with 99.17% 	Forward time: 	 4.40 sec
2023-04-02 16:09:05,987 			Loss:    2.465e-02    			Backward time: 	 0.13 sec 
2023-04-02 16:09:05,988 ADAM: Layer 0 -> dw_min:9.9659e-01  dw_max:1.0035e+00 lr:1.0000e-02
2023-04-02 16:09:05,988 ADAM: Layer 1 -> dw_min:9.9054e-01  dw_max:1.0103e+00 lr:1.0000e-02
2023-04-02 16:09:05,988 ADAM: Layer 2 -> dw_min:9.8574e-01  dw_max:1.0088e+00 lr:1.0000e-02
2023-04-02 16:09:05,988 ADAM: Layer 3 -> dw_min:9.9681e-01  dw_max:1.0029e+00 lr:1.0000e-02
2023-04-02 16:09:06,059 			Learning rate: weights:   1.000e-02    
2023-04-02 16:09:06,059 			Last test performance: 98.90%
2023-04-02 16:09:06,059 ----------------
2023-04-02 16:09:10,595   9   =>  19   		Training 486 pattern with 98.33% 	Forward time: 	 4.40 sec
2023-04-02 16:09:10,595 			Loss:    2.536e-02    			Backward time: 	 0.13 sec 
2023-04-02 16:09:10,595 ADAM: Layer 0 -> dw_min:9.9655e-01  dw_max:1.0038e+00 lr:1.0000e-02
2023-04-02 16:09:10,595 ADAM: Layer 1 -> dw_min:9.9127e-01  dw_max:1.0108e+00 lr:1.0000e-02
2023-04-02 16:09:10,595 ADAM: Layer 2 -> dw_min:9.8583e-01  dw_max:1.0115e+00 lr:1.0000e-02
2023-04-02 16:09:10,595 ADAM: Layer 3 -> dw_min:9.9626e-01  dw_max:1.0033e+00 lr:1.0000e-02
2023-04-02 16:09:10,674 			Learning rate: weights:   1.000e-02    
2023-04-02 16:09:10,674 			Last test performance: 98.90%
2023-04-02 16:09:10,674 ----------------
2023-04-02 16:09:15,211   9   =>  20   		Training 486 pattern with 99.17% 	Forward time: 	 4.40 sec
2023-04-02 16:09:15,211 			Loss:    2.873e-02    			Backward time: 	 0.13 sec 
2023-04-02 16:09:15,211 ADAM: Layer 0 -> dw_min:9.9669e-01  dw_max:1.0031e+00 lr:1.0000e-02
2023-04-02 16:09:15,211 ADAM: Layer 1 -> dw_min:9.9207e-01  dw_max:1.0118e+00 lr:1.0000e-02
2023-04-02 16:09:15,211 ADAM: Layer 2 -> dw_min:9.8721e-01  dw_max:1.0128e+00 lr:1.0000e-02
2023-04-02 16:09:15,212 ADAM: Layer 3 -> dw_min:9.9475e-01  dw_max:1.0030e+00 lr:1.0000e-02
2023-04-02 16:09:15,290 			Learning rate: weights:   1.000e-02    
2023-04-02 16:09:15,290 			Last test performance: 98.90%
2023-04-02 16:09:15,290 ----------------
2023-04-02 16:09:19,827   9   =>  21   		Training 486 pattern with 99.17% 	Forward time: 	 4.40 sec
2023-04-02 16:09:19,827 			Loss:    2.381e-02    			Backward time: 	 0.13 sec 
2023-04-02 16:09:19,827 ADAM: Layer 0 -> dw_min:9.9642e-01  dw_max:1.0027e+00 lr:1.0000e-02
2023-04-02 16:09:19,827 ADAM: Layer 1 -> dw_min:9.9218e-01  dw_max:1.0106e+00 lr:1.0000e-02
2023-04-02 16:09:19,827 ADAM: Layer 2 -> dw_min:9.8843e-01  dw_max:1.0115e+00 lr:1.0000e-02
2023-04-02 16:09:19,827 ADAM: Layer 3 -> dw_min:9.9516e-01  dw_max:1.0028e+00 lr:1.0000e-02
2023-04-02 16:09:19,907 			Learning rate: weights:   1.000e-02    
2023-04-02 16:09:19,907 			Last test performance: 98.90%
2023-04-02 16:09:19,907 ----------------
2023-04-02 16:09:24,443   9   =>  22   		Training 486 pattern with 98.96% 	Forward time: 	 4.40 sec
2023-04-02 16:09:24,443 			Loss:    2.791e-02    			Backward time: 	 0.13 sec 
2023-04-02 16:09:24,443 ADAM: Layer 0 -> dw_min:9.9709e-01  dw_max:1.0051e+00 lr:1.0000e-02
2023-04-02 16:09:24,444 ADAM: Layer 1 -> dw_min:9.9106e-01  dw_max:1.0096e+00 lr:1.0000e-02
2023-04-02 16:09:24,444 ADAM: Layer 2 -> dw_min:9.8916e-01  dw_max:1.0112e+00 lr:1.0000e-02
2023-04-02 16:09:24,444 ADAM: Layer 3 -> dw_min:9.9555e-01  dw_max:1.0032e+00 lr:1.0000e-02
2023-04-02 16:09:24,466 			Learning rate: weights:   1.000e-02    
2023-04-02 16:09:24,466 			Last test performance: 98.90%
2023-04-02 16:09:24,466 ----------------
2023-04-02 16:09:29,002   9   =>  23   		Training 486 pattern with 98.96% 	Forward time: 	 4.40 sec
2023-04-02 16:09:29,002 			Loss:    2.009e-02    			Backward time: 	 0.13 sec 
2023-04-02 16:09:29,002 ADAM: Layer 0 -> dw_min:9.9661e-01  dw_max:1.0044e+00 lr:1.0000e-02
2023-04-02 16:09:29,002 ADAM: Layer 1 -> dw_min:9.9109e-01  dw_max:1.0113e+00 lr:1.0000e-02
2023-04-02 16:09:29,003 ADAM: Layer 2 -> dw_min:9.8811e-01  dw_max:1.0099e+00 lr:1.0000e-02
2023-04-02 16:09:29,003 ADAM: Layer 3 -> dw_min:9.9594e-01  dw_max:1.0029e+00 lr:1.0000e-02
2023-04-02 16:09:29,102 			Learning rate: weights:   1.000e-02    
2023-04-02 16:09:29,102 			Last test performance: 98.90%
2023-04-02 16:09:29,102 ----------------
2023-04-02 16:09:33,637   9   =>  24   		Training 486 pattern with 99.58% 	Forward time: 	 4.40 sec
2023-04-02 16:09:33,637 			Loss:    1.393e-02    			Backward time: 	 0.13 sec 
2023-04-02 16:09:33,638 ADAM: Layer 0 -> dw_min:9.9666e-01  dw_max:1.0045e+00 lr:1.0000e-02
2023-04-02 16:09:33,638 ADAM: Layer 1 -> dw_min:9.9177e-01  dw_max:1.0099e+00 lr:1.0000e-02
2023-04-02 16:09:33,638 ADAM: Layer 2 -> dw_min:9.8909e-01  dw_max:1.0098e+00 lr:1.0000e-02
2023-04-02 16:09:33,638 ADAM: Layer 3 -> dw_min:9.9637e-01  dw_max:1.0027e+00 lr:1.0000e-02
2023-04-02 16:09:33,715 			Learning rate: weights:   1.000e-02    
2023-04-02 16:09:33,715 			Last test performance: 98.90%
2023-04-02 16:09:33,715 ----------------
2023-04-02 16:09:38,250   9   =>  25   		Training 486 pattern with 99.17% 	Forward time: 	 4.40 sec
2023-04-02 16:09:38,250 			Loss:    2.345e-02    			Backward time: 	 0.13 sec 
2023-04-02 16:09:38,250 ADAM: Layer 0 -> dw_min:9.9637e-01  dw_max:1.0044e+00 lr:1.0000e-02
2023-04-02 16:09:38,251 ADAM: Layer 1 -> dw_min:9.9208e-01  dw_max:1.0089e+00 lr:1.0000e-02
2023-04-02 16:09:38,251 ADAM: Layer 2 -> dw_min:9.9017e-01  dw_max:1.0103e+00 lr:1.0000e-02
2023-04-02 16:09:38,251 ADAM: Layer 3 -> dw_min:9.9653e-01  dw_max:1.0028e+00 lr:1.0000e-02
2023-04-02 16:09:38,327 			Learning rate: weights:   1.000e-02    
2023-04-02 16:09:38,327 			Last test performance: 98.90%
2023-04-02 16:09:38,328 ----------------
2023-04-02 16:09:42,863   9   =>  26   		Training 486 pattern with 98.96% 	Forward time: 	 4.40 sec
2023-04-02 16:09:42,863 			Loss:    3.002e-02    			Backward time: 	 0.13 sec 
2023-04-02 16:09:42,864 ADAM: Layer 0 -> dw_min:9.9589e-01  dw_max:1.0047e+00 lr:1.0000e-02
2023-04-02 16:09:42,864 ADAM: Layer 1 -> dw_min:9.9193e-01  dw_max:1.0113e+00 lr:1.0000e-02
2023-04-02 16:09:42,864 ADAM: Layer 2 -> dw_min:9.8863e-01  dw_max:1.0093e+00 lr:1.0000e-02
2023-04-02 16:09:42,864 ADAM: Layer 3 -> dw_min:9.9662e-01  dw_max:1.0027e+00 lr:1.0000e-02
2023-04-02 16:09:42,883 			Learning rate: weights:   1.000e-02    
2023-04-02 16:09:42,883 			Last test performance: 98.90%
2023-04-02 16:09:42,883 ----------------
2023-04-02 16:09:47,420   9   =>  27   		Training 486 pattern with 100.00% 	Forward time: 	 4.40 sec
2023-04-02 16:09:47,420 			Loss:    5.828e-03    			Backward time: 	 0.13 sec 
2023-04-02 16:09:47,421 ADAM: Layer 0 -> dw_min:9.9567e-01  dw_max:1.0046e+00 lr:1.0000e-02
2023-04-02 16:09:47,421 ADAM: Layer 1 -> dw_min:9.9279e-01  dw_max:1.0102e+00 lr:1.0000e-02
2023-04-02 16:09:47,421 ADAM: Layer 2 -> dw_min:9.8982e-01  dw_max:1.0083e+00 lr:1.0000e-02
2023-04-02 16:09:47,421 ADAM: Layer 3 -> dw_min:9.9690e-01  dw_max:1.0025e+00 lr:1.0000e-02
2023-04-02 16:09:47,501 			Learning rate: weights:   1.000e-02    
2023-04-02 16:09:47,501 			Last test performance: 98.90%
2023-04-02 16:09:47,501 ----------------
2023-04-02 16:09:52,041   9   =>  28   		Training 486 pattern with 98.75% 	Forward time: 	 4.41 sec
2023-04-02 16:09:52,041 			Loss:    2.300e-02    			Backward time: 	 0.13 sec 
2023-04-02 16:09:52,041 ADAM: Layer 0 -> dw_min:9.9518e-01  dw_max:1.0053e+00 lr:1.0000e-02
2023-04-02 16:09:52,042 ADAM: Layer 1 -> dw_min:9.9323e-01  dw_max:1.0088e+00 lr:1.0000e-02
2023-04-02 16:09:52,042 ADAM: Layer 2 -> dw_min:9.9082e-01  dw_max:1.0106e+00 lr:1.0000e-02
2023-04-02 16:09:52,042 ADAM: Layer 3 -> dw_min:9.9717e-01  dw_max:1.0029e+00 lr:1.0000e-02
2023-04-02 16:09:52,127 			Learning rate: weights:   1.000e-02    
2023-04-02 16:09:52,127 			Last test performance: 98.90%
2023-04-02 16:09:52,127 ----------------
2023-04-02 16:09:56,663   9   =>  29   		Training 486 pattern with 99.17% 	Forward time: 	 4.40 sec
2023-04-02 16:09:56,663 			Loss:    3.945e-02    			Backward time: 	 0.13 sec 
2023-04-02 16:09:56,663 ADAM: Layer 0 -> dw_min:9.9418e-01  dw_max:1.0047e+00 lr:1.0000e-02
2023-04-02 16:09:56,664 ADAM: Layer 1 -> dw_min:9.9055e-01  dw_max:1.0078e+00 lr:1.0000e-02
2023-04-02 16:09:56,664 ADAM: Layer 2 -> dw_min:9.8844e-01  dw_max:1.0119e+00 lr:1.0000e-02
2023-04-02 16:09:56,664 ADAM: Layer 3 -> dw_min:9.9676e-01  dw_max:1.0050e+00 lr:1.0000e-02
2023-04-02 16:09:56,759 			Learning rate: weights:   1.000e-02    
2023-04-02 16:09:56,759 			Last test performance: 98.90%
2023-04-02 16:09:56,759 ----------------
2023-04-02 16:10:01,296   9   =>  30   		Training 486 pattern with 99.38% 	Forward time: 	 4.40 sec
2023-04-02 16:10:01,296 			Loss:    1.461e-02    			Backward time: 	 0.13 sec 
2023-04-02 16:10:01,297 ADAM: Layer 0 -> dw_min:9.9335e-01  dw_max:1.0054e+00 lr:1.0000e-02
2023-04-02 16:10:01,297 ADAM: Layer 1 -> dw_min:9.9156e-01  dw_max:1.0080e+00 lr:1.0000e-02
2023-04-02 16:10:01,297 ADAM: Layer 2 -> dw_min:9.8888e-01  dw_max:1.0099e+00 lr:1.0000e-02
2023-04-02 16:10:01,297 ADAM: Layer 3 -> dw_min:9.9604e-01  dw_max:1.0045e+00 lr:1.0000e-02
2023-04-02 16:10:01,403 			Learning rate: weights:   1.000e-02    
2023-04-02 16:10:01,403 			Last test performance: 98.90%
2023-04-02 16:10:01,403 ----------------
2023-04-02 16:10:05,940   9   =>  31   		Training 486 pattern with 98.54% 	Forward time: 	 4.40 sec
2023-04-02 16:10:05,940 			Loss:    5.008e-02    			Backward time: 	 0.13 sec 
2023-04-02 16:10:05,941 ADAM: Layer 0 -> dw_min:9.9520e-01  dw_max:1.0049e+00 lr:1.0000e-02
2023-04-02 16:10:05,941 ADAM: Layer 1 -> dw_min:9.9186e-01  dw_max:1.0087e+00 lr:1.0000e-02
2023-04-02 16:10:05,941 ADAM: Layer 2 -> dw_min:9.8988e-01  dw_max:1.0091e+00 lr:1.0000e-02
2023-04-02 16:10:05,941 ADAM: Layer 3 -> dw_min:9.9704e-01  dw_max:1.0040e+00 lr:1.0000e-02
2023-04-02 16:10:05,969 			Learning rate: weights:   1.000e-02    
2023-04-02 16:10:05,969 			Last test performance: 98.90%
2023-04-02 16:10:05,969 ----------------
2023-04-02 16:10:10,505   9   =>  32   		Training 486 pattern with 99.58% 	Forward time: 	 4.40 sec
2023-04-02 16:10:10,505 			Loss:    8.625e-03    			Backward time: 	 0.13 sec 
2023-04-02 16:10:10,505 ADAM: Layer 0 -> dw_min:9.9567e-01  dw_max:1.0044e+00 lr:1.0000e-02
2023-04-02 16:10:10,505 ADAM: Layer 1 -> dw_min:9.9273e-01  dw_max:1.0078e+00 lr:1.0000e-02
2023-04-02 16:10:10,505 ADAM: Layer 2 -> dw_min:9.9088e-01  dw_max:1.0082e+00 lr:1.0000e-02
2023-04-02 16:10:10,505 ADAM: Layer 3 -> dw_min:9.9733e-01  dw_max:1.0036e+00 lr:1.0000e-02
2023-04-02 16:10:10,608 			Learning rate: weights:   1.000e-02    
2023-04-02 16:10:10,608 			Last test performance: 98.90%
2023-04-02 16:10:10,608 ----------------
2023-04-02 16:10:15,144   9   =>  33   		Training 486 pattern with 98.96% 	Forward time: 	 4.40 sec
2023-04-02 16:10:15,144 			Loss:    2.677e-02    			Backward time: 	 0.13 sec 
2023-04-02 16:10:15,145 ADAM: Layer 0 -> dw_min:9.9627e-01  dw_max:1.0042e+00 lr:1.0000e-02
2023-04-02 16:10:15,145 ADAM: Layer 1 -> dw_min:9.9284e-01  dw_max:1.0082e+00 lr:1.0000e-02
2023-04-02 16:10:15,145 ADAM: Layer 2 -> dw_min:9.9144e-01  dw_max:1.0126e+00 lr:1.0000e-02
2023-04-02 16:10:15,145 ADAM: Layer 3 -> dw_min:9.9759e-01  dw_max:1.0034e+00 lr:1.0000e-02
2023-04-02 16:10:15,174 			Learning rate: weights:   1.000e-02    
2023-04-02 16:10:15,174 			Last test performance: 98.90%
2023-04-02 16:10:15,174 ----------------
2023-04-02 16:10:19,710   9   =>  34   		Training 486 pattern with 98.33% 	Forward time: 	 4.40 sec
2023-04-02 16:10:19,710 			Loss:    3.383e-02    			Backward time: 	 0.13 sec 
2023-04-02 16:10:19,710 ADAM: Layer 0 -> dw_min:9.9627e-01  dw_max:1.0034e+00 lr:1.0000e-02
2023-04-02 16:10:19,710 ADAM: Layer 1 -> dw_min:9.9257e-01  dw_max:1.0073e+00 lr:1.0000e-02
2023-04-02 16:10:19,710 ADAM: Layer 2 -> dw_min:9.8906e-01  dw_max:1.0113e+00 lr:1.0000e-02
2023-04-02 16:10:19,711 ADAM: Layer 3 -> dw_min:9.9633e-01  dw_max:1.0037e+00 lr:1.0000e-02
2023-04-02 16:10:19,788 			Learning rate: weights:   1.000e-02    
2023-04-02 16:10:19,788 			Last test performance: 98.90%
2023-04-02 16:10:19,788 ----------------
2023-04-02 16:10:24,324   9   =>  35   		Training 486 pattern with 99.17% 	Forward time: 	 4.40 sec
2023-04-02 16:10:24,324 			Loss:    1.392e-02    			Backward time: 	 0.13 sec 
2023-04-02 16:10:24,325 ADAM: Layer 0 -> dw_min:9.9700e-01  dw_max:1.0042e+00 lr:1.0000e-02
2023-04-02 16:10:24,325 ADAM: Layer 1 -> dw_min:9.9303e-01  dw_max:1.0090e+00 lr:1.0000e-02
2023-04-02 16:10:24,325 ADAM: Layer 2 -> dw_min:9.9014e-01  dw_max:1.0116e+00 lr:1.0000e-02
2023-04-02 16:10:24,325 ADAM: Layer 3 -> dw_min:9.9659e-01  dw_max:1.0033e+00 lr:1.0000e-02
2023-04-02 16:10:24,352 			Learning rate: weights:   1.000e-02    
2023-04-02 16:10:24,352 			Last test performance: 98.90%
2023-04-02 16:10:24,352 ----------------
2023-04-02 16:10:28,887   9   =>  36   		Training 486 pattern with 98.96% 	Forward time: 	 4.40 sec
2023-04-02 16:10:28,887 			Loss:    4.435e-02    			Backward time: 	 0.13 sec 
2023-04-02 16:10:28,887 ADAM: Layer 0 -> dw_min:9.9758e-01  dw_max:1.0037e+00 lr:1.0000e-02
2023-04-02 16:10:28,888 ADAM: Layer 1 -> dw_min:9.9124e-01  dw_max:1.0091e+00 lr:1.0000e-02
2023-04-02 16:10:28,888 ADAM: Layer 2 -> dw_min:9.8917e-01  dw_max:1.0105e+00 lr:1.0000e-02
2023-04-02 16:10:28,888 ADAM: Layer 3 -> dw_min:9.9686e-01  dw_max:1.0047e+00 lr:1.0000e-02
2023-04-02 16:10:28,911 			Learning rate: weights:   1.000e-02    
2023-04-02 16:10:28,911 			Last test performance: 98.90%
2023-04-02 16:10:28,911 ----------------
2023-04-02 16:10:33,448   9   =>  37   		Training 486 pattern with 99.79% 	Forward time: 	 4.40 sec
2023-04-02 16:10:33,448 			Loss:    8.211e-03    			Backward time: 	 0.13 sec 
2023-04-02 16:10:33,448 ADAM: Layer 0 -> dw_min:9.9780e-01  dw_max:1.0034e+00 lr:1.0000e-02
2023-04-02 16:10:33,448 ADAM: Layer 1 -> dw_min:9.9129e-01  dw_max:1.0081e+00 lr:1.0000e-02
2023-04-02 16:10:33,448 ADAM: Layer 2 -> dw_min:9.9010e-01  dw_max:1.0095e+00 lr:1.0000e-02
2023-04-02 16:10:33,448 ADAM: Layer 3 -> dw_min:9.9696e-01  dw_max:1.0052e+00 lr:1.0000e-02
2023-04-02 16:10:33,476 			Learning rate: weights:   1.000e-02    
2023-04-02 16:10:33,476 			Last test performance: 98.90%
2023-04-02 16:10:33,476 ----------------
2023-04-02 16:10:38,010   9   =>  38   		Training 486 pattern with 99.38% 	Forward time: 	 4.40 sec
2023-04-02 16:10:38,010 			Loss:    1.024e-02    			Backward time: 	 0.13 sec 
2023-04-02 16:10:38,011 ADAM: Layer 0 -> dw_min:9.9764e-01  dw_max:1.0033e+00 lr:1.0000e-02
2023-04-02 16:10:38,011 ADAM: Layer 1 -> dw_min:9.9218e-01  dw_max:1.0073e+00 lr:1.0000e-02
2023-04-02 16:10:38,011 ADAM: Layer 2 -> dw_min:9.9102e-01  dw_max:1.0085e+00 lr:1.0000e-02
2023-04-02 16:10:38,011 ADAM: Layer 3 -> dw_min:9.9726e-01  dw_max:1.0046e+00 lr:1.0000e-02
2023-04-02 16:10:38,192 			Learning rate: weights:   1.000e-02    
2023-04-02 16:10:38,192 			Last test performance: 98.90%
2023-04-02 16:10:38,192 ----------------
2023-04-02 16:10:42,729   9   =>  39   		Training 486 pattern with 98.54% 	Forward time: 	 4.40 sec
2023-04-02 16:10:42,729 			Loss:    5.022e-02    			Backward time: 	 0.13 sec 
2023-04-02 16:10:42,729 ADAM: Layer 0 -> dw_min:9.9757e-01  dw_max:1.0036e+00 lr:1.0000e-02
2023-04-02 16:10:42,729 ADAM: Layer 1 -> dw_min:9.9296e-01  dw_max:1.0071e+00 lr:1.0000e-02
2023-04-02 16:10:42,729 ADAM: Layer 2 -> dw_min:9.9190e-01  dw_max:1.0077e+00 lr:1.0000e-02
2023-04-02 16:10:42,729 ADAM: Layer 3 -> dw_min:9.9705e-01  dw_max:1.0048e+00 lr:1.0000e-02
2023-04-02 16:10:42,837 			Learning rate: weights:   1.000e-02    
2023-04-02 16:10:42,837 			Last test performance: 98.90%
2023-04-02 16:10:42,837 ----------------
2023-04-02 16:10:47,375   9   =>  40   		Training 486 pattern with 99.38% 	Forward time: 	 4.40 sec
2023-04-02 16:10:47,375 			Loss:    2.077e-02    			Backward time: 	 0.13 sec 
2023-04-02 16:10:47,375 ADAM: Layer 0 -> dw_min:9.9690e-01  dw_max:1.0033e+00 lr:1.0000e-02
2023-04-02 16:10:47,375 ADAM: Layer 1 -> dw_min:9.9288e-01  dw_max:1.0067e+00 lr:1.0000e-02
2023-04-02 16:10:47,375 ADAM: Layer 2 -> dw_min:9.9142e-01  dw_max:1.0089e+00 lr:1.0000e-02
2023-04-02 16:10:47,375 ADAM: Layer 3 -> dw_min:9.9660e-01  dw_max:1.0041e+00 lr:1.0000e-02
2023-04-02 16:10:47,455 			Learning rate: weights:   1.000e-02    
2023-04-02 16:10:47,455 			Last test performance: 98.90%
2023-04-02 16:10:47,455 ----------------
2023-04-02 16:10:51,995   9   =>  41   		Training 486 pattern with 99.79% 	Forward time: 	 4.41 sec
2023-04-02 16:10:51,995 			Loss:    1.061e-02    			Backward time: 	 0.13 sec 
2023-04-02 16:10:51,995 ADAM: Layer 0 -> dw_min:9.9739e-01  dw_max:1.0033e+00 lr:1.0000e-02
2023-04-02 16:10:51,995 ADAM: Layer 1 -> dw_min:9.9360e-01  dw_max:1.0065e+00 lr:1.0000e-02
2023-04-02 16:10:51,995 ADAM: Layer 2 -> dw_min:9.9231e-01  dw_max:1.0080e+00 lr:1.0000e-02
2023-04-02 16:10:51,996 ADAM: Layer 3 -> dw_min:9.9678e-01  dw_max:1.0037e+00 lr:1.0000e-02
2023-04-02 16:10:52,023 			Learning rate: weights:   1.000e-02    
2023-04-02 16:10:52,023 			Last test performance: 98.90%
2023-04-02 16:10:52,023 ----------------
2023-04-02 16:10:56,559   9   =>  42   		Training 486 pattern with 98.96% 	Forward time: 	 4.40 sec
2023-04-02 16:10:56,560 			Loss:    3.336e-02    			Backward time: 	 0.13 sec 
2023-04-02 16:10:56,560 ADAM: Layer 0 -> dw_min:9.9656e-01  dw_max:1.0054e+00 lr:1.0000e-02
2023-04-02 16:10:56,560 ADAM: Layer 1 -> dw_min:9.9356e-01  dw_max:1.0062e+00 lr:1.0000e-02
2023-04-02 16:10:56,560 ADAM: Layer 2 -> dw_min:9.9084e-01  dw_max:1.0089e+00 lr:1.0000e-02
2023-04-02 16:10:56,560 ADAM: Layer 3 -> dw_min:9.9669e-01  dw_max:1.0039e+00 lr:1.0000e-02
2023-04-02 16:10:56,585 			Learning rate: weights:   1.000e-02    
2023-04-02 16:10:56,585 			Last test performance: 98.90%
2023-04-02 16:10:56,585 ----------------
2023-04-02 16:11:01,122   9   =>  43   		Training 486 pattern with 99.17% 	Forward time: 	 4.40 sec
2023-04-02 16:11:01,122 			Loss:    3.267e-02    			Backward time: 	 0.13 sec 
2023-04-02 16:11:01,122 ADAM: Layer 0 -> dw_min:9.9511e-01  dw_max:1.0051e+00 lr:1.0000e-02
2023-04-02 16:11:01,122 ADAM: Layer 1 -> dw_min:9.9268e-01  dw_max:1.0073e+00 lr:1.0000e-02
2023-04-02 16:11:01,122 ADAM: Layer 2 -> dw_min:9.8771e-01  dw_max:1.0107e+00 lr:1.0000e-02
2023-04-02 16:11:01,123 ADAM: Layer 3 -> dw_min:9.9659e-01  dw_max:1.0038e+00 lr:1.0000e-02
2023-04-02 16:11:01,210 			Learning rate: weights:   1.000e-02    
2023-04-02 16:11:01,210 			Last test performance: 98.90%
2023-04-02 16:11:01,211 ----------------
2023-04-02 16:11:05,747   9   =>  44   		Training 486 pattern with 99.58% 	Forward time: 	 4.40 sec
2023-04-02 16:11:05,747 			Loss:    1.647e-02    			Backward time: 	 0.13 sec 
2023-04-02 16:11:05,747 ADAM: Layer 0 -> dw_min:9.9541e-01  dw_max:1.0044e+00 lr:1.0000e-02
2023-04-02 16:11:05,747 ADAM: Layer 1 -> dw_min:9.9265e-01  dw_max:1.0060e+00 lr:1.0000e-02
2023-04-02 16:11:05,747 ADAM: Layer 2 -> dw_min:9.8886e-01  dw_max:1.0096e+00 lr:1.0000e-02
2023-04-02 16:11:05,748 ADAM: Layer 3 -> dw_min:9.9694e-01  dw_max:1.0037e+00 lr:1.0000e-02
2023-04-02 16:11:05,772 			Learning rate: weights:   1.000e-02    
2023-04-02 16:11:05,772 			Last test performance: 98.90%
2023-04-02 16:11:05,772 ----------------
2023-04-02 16:11:10,307   9   =>  45   		Training 486 pattern with 99.38% 	Forward time: 	 4.40 sec
2023-04-02 16:11:10,307 			Loss:    2.044e-02    			Backward time: 	 0.13 sec 
2023-04-02 16:11:10,308 ADAM: Layer 0 -> dw_min:9.9589e-01  dw_max:1.0040e+00 lr:1.0000e-02
2023-04-02 16:11:10,308 ADAM: Layer 1 -> dw_min:9.8994e-01  dw_max:1.0096e+00 lr:1.0000e-02
2023-04-02 16:11:10,308 ADAM: Layer 2 -> dw_min:9.8712e-01  dw_max:1.0120e+00 lr:1.0000e-02
2023-04-02 16:11:10,308 ADAM: Layer 3 -> dw_min:9.9662e-01  dw_max:1.0054e+00 lr:1.0000e-02
2023-04-02 16:11:10,387 			Learning rate: weights:   1.000e-02    
2023-04-02 16:11:10,387 			Last test performance: 98.90%
2023-04-02 16:11:10,387 ----------------
2023-04-02 16:11:14,925   9   =>  46   		Training 486 pattern with 98.96% 	Forward time: 	 4.40 sec
2023-04-02 16:11:14,925 			Loss:    2.083e-02    			Backward time: 	 0.13 sec 
2023-04-02 16:11:14,925 ADAM: Layer 0 -> dw_min:9.9519e-01  dw_max:1.0043e+00 lr:1.0000e-02
2023-04-02 16:11:14,925 ADAM: Layer 1 -> dw_min:9.9105e-01  dw_max:1.0089e+00 lr:1.0000e-02
2023-04-02 16:11:14,925 ADAM: Layer 2 -> dw_min:9.8739e-01  dw_max:1.0106e+00 lr:1.0000e-02
2023-04-02 16:11:14,925 ADAM: Layer 3 -> dw_min:9.9739e-01  dw_max:1.0037e+00 lr:1.0000e-02
2023-04-02 16:11:14,981 			Learning rate: weights:   1.000e-02    
2023-04-02 16:11:14,982 			Last test performance: 98.90%
2023-04-02 16:11:14,982 ----------------
2023-04-02 16:11:19,518   9   =>  47   		Training 486 pattern with 99.58% 	Forward time: 	 4.40 sec
2023-04-02 16:11:19,518 			Loss:    1.806e-02    			Backward time: 	 0.13 sec 
2023-04-02 16:11:19,518 ADAM: Layer 0 -> dw_min:9.9528e-01  dw_max:1.0036e+00 lr:1.0000e-02
2023-04-02 16:11:19,518 ADAM: Layer 1 -> dw_min:9.9164e-01  dw_max:1.0079e+00 lr:1.0000e-02
2023-04-02 16:11:19,518 ADAM: Layer 2 -> dw_min:9.8864e-01  dw_max:1.0096e+00 lr:1.0000e-02
2023-04-02 16:11:19,518 ADAM: Layer 3 -> dw_min:9.9750e-01  dw_max:1.0032e+00 lr:1.0000e-02
2023-04-02 16:11:19,637 			Learning rate: weights:   1.000e-02    
2023-04-02 16:11:19,637 			Last test performance: 98.90%
2023-04-02 16:11:19,637 ----------------
2023-04-02 16:11:24,172   9   =>  48   		Training 486 pattern with 98.96% 	Forward time: 	 4.40 sec
2023-04-02 16:11:24,172 			Loss:    3.354e-02    			Backward time: 	 0.13 sec 
2023-04-02 16:11:24,172 ADAM: Layer 0 -> dw_min:9.9566e-01  dw_max:1.0032e+00 lr:1.0000e-02
2023-04-02 16:11:24,172 ADAM: Layer 1 -> dw_min:9.9169e-01  dw_max:1.0070e+00 lr:1.0000e-02
2023-04-02 16:11:24,172 ADAM: Layer 2 -> dw_min:9.8846e-01  dw_max:1.0116e+00 lr:1.0000e-02
2023-04-02 16:11:24,173 ADAM: Layer 3 -> dw_min:9.9714e-01  dw_max:1.0036e+00 lr:1.0000e-02
2023-04-02 16:11:24,201 			Learning rate: weights:   1.000e-02    
2023-04-02 16:11:24,201 			Last test performance: 98.90%
2023-04-02 16:11:24,201 ----------------
2023-04-02 16:11:28,737   9   =>  49   		Training 486 pattern with 98.54% 	Forward time: 	 4.40 sec
2023-04-02 16:11:28,738 			Loss:    4.230e-02    			Backward time: 	 0.13 sec 
2023-04-02 16:11:28,738 ADAM: Layer 0 -> dw_min:9.9547e-01  dw_max:1.0030e+00 lr:1.0000e-02
2023-04-02 16:11:28,738 ADAM: Layer 1 -> dw_min:9.9184e-01  dw_max:1.0080e+00 lr:1.0000e-02
2023-04-02 16:11:28,738 ADAM: Layer 2 -> dw_min:9.8771e-01  dw_max:1.0105e+00 lr:1.0000e-02
2023-04-02 16:11:28,738 ADAM: Layer 3 -> dw_min:9.9662e-01  dw_max:1.0043e+00 lr:1.0000e-02
2023-04-02 16:11:28,766 			Learning rate: weights:   1.000e-02    
2023-04-02 16:11:28,766 			Last test performance: 98.90%
2023-04-02 16:11:28,766 ----------------
2023-04-02 16:11:33,302   9   =>  50   		Training 486 pattern with 99.38% 	Forward time: 	 4.40 sec
2023-04-02 16:11:33,302 			Loss:    1.126e-02    			Backward time: 	 0.13 sec 
2023-04-02 16:11:33,302 ADAM: Layer 0 -> dw_min:9.9621e-01  dw_max:1.0028e+00 lr:1.0000e-02
2023-04-02 16:11:33,302 ADAM: Layer 1 -> dw_min:9.9190e-01  dw_max:1.0071e+00 lr:1.0000e-02
2023-04-02 16:11:33,302 ADAM: Layer 2 -> dw_min:9.8883e-01  dw_max:1.0118e+00 lr:1.0000e-02
2023-04-02 16:11:33,302 ADAM: Layer 3 -> dw_min:9.9661e-01  dw_max:1.0045e+00 lr:1.0000e-02
2023-04-02 16:11:33,330 			Learning rate: weights:   1.000e-02    
2023-04-02 16:11:33,330 			Last test performance: 98.90%
2023-04-02 16:11:33,330 ----------------
2023-04-02 16:11:37,866   9   =>  51   		Training 486 pattern with 99.58% 	Forward time: 	 4.40 sec
2023-04-02 16:11:37,866 			Loss:    1.270e-02    			Backward time: 	 0.13 sec 
2023-04-02 16:11:37,866 ADAM: Layer 0 -> dw_min:9.9638e-01  dw_max:1.0024e+00 lr:1.0000e-02
2023-04-02 16:11:37,866 ADAM: Layer 1 -> dw_min:9.9283e-01  dw_max:1.0061e+00 lr:1.0000e-02
2023-04-02 16:11:37,866 ADAM: Layer 2 -> dw_min:9.8995e-01  dw_max:1.0106e+00 lr:1.0000e-02
2023-04-02 16:11:37,866 ADAM: Layer 3 -> dw_min:9.9666e-01  dw_max:1.0042e+00 lr:1.0000e-02
2023-04-02 16:11:37,888 			Learning rate: weights:   1.000e-02    
2023-04-02 16:11:37,888 			Last test performance: 98.90%
2023-04-02 16:11:37,888 ----------------
2023-04-02 16:11:42,424   9   =>  52   		Training 486 pattern with 99.17% 	Forward time: 	 4.40 sec
2023-04-02 16:11:42,424 			Loss:    2.516e-02    			Backward time: 	 0.13 sec 
2023-04-02 16:11:42,424 ADAM: Layer 0 -> dw_min:9.9559e-01  dw_max:1.0028e+00 lr:1.0000e-02
2023-04-02 16:11:42,424 ADAM: Layer 1 -> dw_min:9.8622e-01  dw_max:1.0081e+00 lr:1.0000e-02
2023-04-02 16:11:42,424 ADAM: Layer 2 -> dw_min:9.8726e-01  dw_max:1.0108e+00 lr:1.0000e-02
2023-04-02 16:11:42,425 ADAM: Layer 3 -> dw_min:9.9632e-01  dw_max:1.0037e+00 lr:1.0000e-02
2023-04-02 16:11:42,446 			Learning rate: weights:   1.000e-02    
2023-04-02 16:11:42,446 			Last test performance: 98.90%
2023-04-02 16:11:42,446 ----------------
2023-04-02 16:11:46,981   9   =>  53   		Training 486 pattern with 99.17% 	Forward time: 	 4.40 sec
2023-04-02 16:11:46,981 			Loss:    2.014e-02    			Backward time: 	 0.13 sec 
2023-04-02 16:11:46,982 ADAM: Layer 0 -> dw_min:9.9626e-01  dw_max:1.0028e+00 lr:1.0000e-02
2023-04-02 16:11:46,982 ADAM: Layer 1 -> dw_min:9.8795e-01  dw_max:1.0081e+00 lr:1.0000e-02
2023-04-02 16:11:46,982 ADAM: Layer 2 -> dw_min:9.8866e-01  dw_max:1.0124e+00 lr:1.0000e-02
2023-04-02 16:11:46,982 ADAM: Layer 3 -> dw_min:9.9641e-01  dw_max:1.0031e+00 lr:1.0000e-02
2023-04-02 16:11:47,009 			Learning rate: weights:   1.000e-02    
2023-04-02 16:11:47,009 			Last test performance: 98.90%
2023-04-02 16:11:47,009 ----------------
2023-04-02 16:11:51,549   9   =>  54   		Training 486 pattern with 99.38% 	Forward time: 	 4.41 sec
2023-04-02 16:11:51,549 			Loss:    2.198e-02    			Backward time: 	 0.13 sec 
2023-04-02 16:11:51,549 ADAM: Layer 0 -> dw_min:9.9650e-01  dw_max:1.0027e+00 lr:1.0000e-02
2023-04-02 16:11:51,549 ADAM: Layer 1 -> dw_min:9.8915e-01  dw_max:1.0082e+00 lr:1.0000e-02
2023-04-02 16:11:51,549 ADAM: Layer 2 -> dw_min:9.8890e-01  dw_max:1.0131e+00 lr:1.0000e-02
2023-04-02 16:11:51,549 ADAM: Layer 3 -> dw_min:9.9635e-01  dw_max:1.0027e+00 lr:1.0000e-02
2023-04-02 16:11:51,666 			Learning rate: weights:   1.000e-02    
2023-04-02 16:11:51,666 			Last test performance: 98.90%
2023-04-02 16:11:51,666 ----------------
2023-04-02 16:11:56,200   9   =>  55   		Training 486 pattern with 99.38% 	Forward time: 	 4.40 sec
2023-04-02 16:11:56,201 			Loss:    1.611e-02    			Backward time: 	 0.13 sec 
2023-04-02 16:11:56,201 ADAM: Layer 0 -> dw_min:9.9664e-01  dw_max:1.0030e+00 lr:1.0000e-02
2023-04-02 16:11:56,201 ADAM: Layer 1 -> dw_min:9.8997e-01  dw_max:1.0097e+00 lr:1.0000e-02
2023-04-02 16:11:56,201 ADAM: Layer 2 -> dw_min:9.8842e-01  dw_max:1.0130e+00 lr:1.0000e-02
2023-04-02 16:11:56,201 ADAM: Layer 3 -> dw_min:9.9667e-01  dw_max:1.0026e+00 lr:1.0000e-02
2023-04-02 16:11:56,224 			Learning rate: weights:   1.000e-02    
2023-04-02 16:11:56,224 			Last test performance: 98.90%
2023-04-02 16:11:56,224 ----------------
2023-04-02 16:12:00,761   9   =>  56   		Training 486 pattern with 99.58% 	Forward time: 	 4.40 sec
2023-04-02 16:12:00,761 			Loss:    1.519e-02    			Backward time: 	 0.13 sec 
2023-04-02 16:12:00,761 ADAM: Layer 0 -> dw_min:9.9695e-01  dw_max:1.0026e+00 lr:1.0000e-02
2023-04-02 16:12:00,761 ADAM: Layer 1 -> dw_min:9.9098e-01  dw_max:1.0086e+00 lr:1.0000e-02
2023-04-02 16:12:00,761 ADAM: Layer 2 -> dw_min:9.8958e-01  dw_max:1.0117e+00 lr:1.0000e-02
2023-04-02 16:12:00,761 ADAM: Layer 3 -> dw_min:9.9660e-01  dw_max:1.0041e+00 lr:1.0000e-02
2023-04-02 16:12:00,781 			Learning rate: weights:   1.000e-02    
2023-04-02 16:12:00,781 			Last test performance: 98.90%
2023-04-02 16:12:00,781 ----------------
2023-04-02 16:12:05,318   9   =>  57   		Training 486 pattern with 99.38% 	Forward time: 	 4.40 sec
2023-04-02 16:12:05,318 			Loss:    2.140e-02    			Backward time: 	 0.13 sec 
2023-04-02 16:12:05,318 ADAM: Layer 0 -> dw_min:9.9661e-01  dw_max:1.0026e+00 lr:1.0000e-02
2023-04-02 16:12:05,319 ADAM: Layer 1 -> dw_min:9.9170e-01  dw_max:1.0083e+00 lr:1.0000e-02
2023-04-02 16:12:05,319 ADAM: Layer 2 -> dw_min:9.9016e-01  dw_max:1.0113e+00 lr:1.0000e-02
2023-04-02 16:12:05,319 ADAM: Layer 3 -> dw_min:9.9661e-01  dw_max:1.0037e+00 lr:1.0000e-02
2023-04-02 16:12:05,397 			Learning rate: weights:   1.000e-02    
2023-04-02 16:12:05,397 			Last test performance: 98.90%
2023-04-02 16:12:05,397 ----------------
2023-04-02 16:12:09,933   9   =>  58   		Training 486 pattern with 99.58% 	Forward time: 	 4.40 sec
2023-04-02 16:12:09,933 			Loss:    1.141e-02    			Backward time: 	 0.13 sec 
2023-04-02 16:12:09,933 ADAM: Layer 0 -> dw_min:9.9640e-01  dw_max:1.0040e+00 lr:1.0000e-02
2023-04-02 16:12:09,933 ADAM: Layer 1 -> dw_min:9.8740e-01  dw_max:1.0099e+00 lr:1.0000e-02
2023-04-02 16:12:09,933 ADAM: Layer 2 -> dw_min:9.8758e-01  dw_max:1.0108e+00 lr:1.0000e-02
2023-04-02 16:12:09,934 ADAM: Layer 3 -> dw_min:9.9473e-01  dw_max:1.0049e+00 lr:1.0000e-02
2023-04-02 16:12:09,954 			Learning rate: weights:   1.000e-02    
2023-04-02 16:12:09,954 			Last test performance: 98.90%
2023-04-02 16:12:09,954 ----------------
2023-04-02 16:12:14,490   9   =>  59   		Training 486 pattern with 98.33% 	Forward time: 	 4.40 sec
2023-04-02 16:12:14,490 			Loss:    3.494e-02    			Backward time: 	 0.13 sec 
2023-04-02 16:12:14,490 ADAM: Layer 0 -> dw_min:9.9529e-01  dw_max:1.0045e+00 lr:1.0000e-02
2023-04-02 16:12:14,491 ADAM: Layer 1 -> dw_min:9.8769e-01  dw_max:1.0091e+00 lr:1.0000e-02
2023-04-02 16:12:14,491 ADAM: Layer 2 -> dw_min:9.8873e-01  dw_max:1.0127e+00 lr:1.0000e-02
2023-04-02 16:12:14,491 ADAM: Layer 3 -> dw_min:9.9452e-01  dw_max:1.0045e+00 lr:1.0000e-02
2023-04-02 16:12:14,546 			Learning rate: weights:   1.000e-02    
2023-04-02 16:12:14,546 			Last test performance: 98.90%
2023-04-02 16:12:14,546 ----------------
2023-04-02 16:12:19,081   9   =>  60   		Training 486 pattern with 98.33% 	Forward time: 	 4.40 sec
2023-04-02 16:12:19,082 			Loss:    5.366e-02    			Backward time: 	 0.13 sec 
2023-04-02 16:12:19,082 ADAM: Layer 0 -> dw_min:9.9617e-01  dw_max:1.0042e+00 lr:1.0000e-02
2023-04-02 16:12:19,082 ADAM: Layer 1 -> dw_min:9.8876e-01  dw_max:1.0083e+00 lr:1.0000e-02
2023-04-02 16:12:19,082 ADAM: Layer 2 -> dw_min:9.8819e-01  dw_max:1.0117e+00 lr:1.0000e-02
2023-04-02 16:12:19,082 ADAM: Layer 3 -> dw_min:9.9533e-01  dw_max:1.0041e+00 lr:1.0000e-02
2023-04-02 16:12:19,199 			Learning rate: weights:   1.000e-02    
2023-04-02 16:12:19,199 			Last test performance: 98.90%
2023-04-02 16:12:19,199 ----------------
2023-04-02 16:12:23,733   9   =>  61   		Training 486 pattern with 99.17% 	Forward time: 	 4.40 sec
2023-04-02 16:12:23,733 			Loss:    1.795e-02    			Backward time: 	 0.13 sec 
2023-04-02 16:12:23,734 ADAM: Layer 0 -> dw_min:9.9662e-01  dw_max:1.0040e+00 lr:1.0000e-02
2023-04-02 16:12:23,734 ADAM: Layer 1 -> dw_min:9.8996e-01  dw_max:1.0075e+00 lr:1.0000e-02
2023-04-02 16:12:23,734 ADAM: Layer 2 -> dw_min:9.8935e-01  dw_max:1.0108e+00 lr:1.0000e-02
2023-04-02 16:12:23,734 ADAM: Layer 3 -> dw_min:9.9403e-01  dw_max:1.0036e+00 lr:1.0000e-02
2023-04-02 16:12:23,754 			Learning rate: weights:   1.000e-02    
2023-04-02 16:12:23,754 			Last test performance: 98.90%
2023-04-02 16:12:23,754 ----------------
2023-04-02 16:12:28,289   9   =>  62   		Training 486 pattern with 99.58% 	Forward time: 	 4.40 sec
2023-04-02 16:12:28,290 			Loss:    2.210e-02    			Backward time: 	 0.13 sec 
2023-04-02 16:12:28,290 ADAM: Layer 0 -> dw_min:9.9685e-01  dw_max:1.0036e+00 lr:1.0000e-02
2023-04-02 16:12:28,290 ADAM: Layer 1 -> dw_min:9.9080e-01  dw_max:1.0068e+00 lr:1.0000e-02
2023-04-02 16:12:28,290 ADAM: Layer 2 -> dw_min:9.8843e-01  dw_max:1.0097e+00 lr:1.0000e-02
2023-04-02 16:12:28,290 ADAM: Layer 3 -> dw_min:9.9451e-01  dw_max:1.0032e+00 lr:1.0000e-02
2023-04-02 16:12:28,322 			Learning rate: weights:   1.000e-02    
2023-04-02 16:12:28,322 			Last test performance: 98.90%
2023-04-02 16:12:28,322 ----------------
2023-04-02 16:12:32,857   9   =>  63   		Training 486 pattern with 98.96% 	Forward time: 	 4.40 sec
2023-04-02 16:12:32,857 			Loss:    2.627e-02    			Backward time: 	 0.13 sec 
2023-04-02 16:12:32,858 ADAM: Layer 0 -> dw_min:9.9709e-01  dw_max:1.0028e+00 lr:1.0000e-02
2023-04-02 16:12:32,858 ADAM: Layer 1 -> dw_min:9.9168e-01  dw_max:1.0093e+00 lr:1.0000e-02
2023-04-02 16:12:32,858 ADAM: Layer 2 -> dw_min:9.8729e-01  dw_max:1.0105e+00 lr:1.0000e-02
2023-04-02 16:12:32,858 ADAM: Layer 3 -> dw_min:9.9506e-01  dw_max:1.0029e+00 lr:1.0000e-02
2023-04-02 16:12:32,935 			Learning rate: weights:   1.000e-02    
2023-04-02 16:12:32,935 			Last test performance: 98.90%
2023-04-02 16:12:32,935 ----------------
2023-04-02 16:12:37,471   9   =>  64   		Training 486 pattern with 99.58% 	Forward time: 	 4.40 sec
2023-04-02 16:12:37,471 			Loss:    1.277e-02    			Backward time: 	 0.13 sec 
2023-04-02 16:12:37,471 ADAM: Layer 0 -> dw_min:9.9743e-01  dw_max:1.0037e+00 lr:1.0000e-02
2023-04-02 16:12:37,471 ADAM: Layer 1 -> dw_min:9.9212e-01  dw_max:1.0083e+00 lr:1.0000e-02
2023-04-02 16:12:37,471 ADAM: Layer 2 -> dw_min:9.8854e-01  dw_max:1.0107e+00 lr:1.0000e-02
2023-04-02 16:12:37,471 ADAM: Layer 3 -> dw_min:9.9551e-01  dw_max:1.0033e+00 lr:1.0000e-02
2023-04-02 16:12:37,513 			Learning rate: weights:   1.000e-02    
2023-04-02 16:12:37,513 			Last test performance: 98.90%
2023-04-02 16:12:37,513 ----------------
2023-04-02 16:12:42,049   9   =>  65   		Training 486 pattern with 98.96% 	Forward time: 	 4.40 sec
2023-04-02 16:12:42,049 			Loss:    2.428e-02    			Backward time: 	 0.13 sec 
2023-04-02 16:12:42,050 ADAM: Layer 0 -> dw_min:9.9652e-01  dw_max:1.0045e+00 lr:1.0000e-02
2023-04-02 16:12:42,050 ADAM: Layer 1 -> dw_min:9.9257e-01  dw_max:1.0100e+00 lr:1.0000e-02
2023-04-02 16:12:42,050 ADAM: Layer 2 -> dw_min:9.8952e-01  dw_max:1.0097e+00 lr:1.0000e-02
2023-04-02 16:12:42,050 ADAM: Layer 3 -> dw_min:9.9574e-01  dw_max:1.0037e+00 lr:1.0000e-02
2023-04-02 16:12:42,128 			Learning rate: weights:   1.000e-02    
2023-04-02 16:12:42,128 			Last test performance: 98.90%
2023-04-02 16:12:42,128 ----------------
2023-04-02 16:12:46,665   9   =>  66   		Training 486 pattern with 99.38% 	Forward time: 	 4.40 sec
2023-04-02 16:12:46,665 			Loss:    1.850e-02    			Backward time: 	 0.13 sec 
2023-04-02 16:12:46,665 ADAM: Layer 0 -> dw_min:9.9620e-01  dw_max:1.0041e+00 lr:1.0000e-02
2023-04-02 16:12:46,665 ADAM: Layer 1 -> dw_min:9.9342e-01  dw_max:1.0089e+00 lr:1.0000e-02
2023-04-02 16:12:46,665 ADAM: Layer 2 -> dw_min:9.8826e-01  dw_max:1.0106e+00 lr:1.0000e-02
2023-04-02 16:12:46,665 ADAM: Layer 3 -> dw_min:9.9622e-01  dw_max:1.0034e+00 lr:1.0000e-02
2023-04-02 16:12:46,691 			Learning rate: weights:   1.000e-02    
2023-04-02 16:12:46,691 			Last test performance: 98.90%
2023-04-02 16:12:46,691 ----------------
2023-04-02 16:12:51,229   9   =>  67   		Training 486 pattern with 99.79% 	Forward time: 	 4.41 sec
2023-04-02 16:12:51,230 			Loss:    1.360e-02    			Backward time: 	 0.13 sec 
2023-04-02 16:12:51,230 ADAM: Layer 0 -> dw_min:9.9624e-01  dw_max:1.0032e+00 lr:1.0000e-02
2023-04-02 16:12:51,230 ADAM: Layer 1 -> dw_min:9.9404e-01  dw_max:1.0081e+00 lr:1.0000e-02
2023-04-02 16:12:51,230 ADAM: Layer 2 -> dw_min:9.8809e-01  dw_max:1.0096e+00 lr:1.0000e-02
2023-04-02 16:12:51,230 ADAM: Layer 3 -> dw_min:9.9639e-01  dw_max:1.0037e+00 lr:1.0000e-02
2023-04-02 16:12:51,328 			Learning rate: weights:   1.000e-02    
2023-04-02 16:12:51,328 			Last test performance: 98.90%
2023-04-02 16:12:51,328 ----------------
2023-04-02 16:12:55,863   9   =>  68   		Training 486 pattern with 99.79% 	Forward time: 	 4.40 sec
2023-04-02 16:12:55,863 			Loss:    8.623e-03    			Backward time: 	 0.13 sec 
2023-04-02 16:12:55,864 ADAM: Layer 0 -> dw_min:9.9569e-01  dw_max:1.0028e+00 lr:1.0000e-02
2023-04-02 16:12:55,864 ADAM: Layer 1 -> dw_min:9.9433e-01  dw_max:1.0073e+00 lr:1.0000e-02
2023-04-02 16:12:55,864 ADAM: Layer 2 -> dw_min:9.8926e-01  dw_max:1.0085e+00 lr:1.0000e-02
2023-04-02 16:12:55,864 ADAM: Layer 3 -> dw_min:9.9674e-01  dw_max:1.0040e+00 lr:1.0000e-02
2023-04-02 16:12:55,886 			Learning rate: weights:   1.000e-02    
2023-04-02 16:12:55,886 			Last test performance: 98.90%
2023-04-02 16:12:55,886 ----------------
2023-04-02 16:13:00,423   9   =>  69   		Training 486 pattern with 99.17% 	Forward time: 	 4.40 sec
2023-04-02 16:13:00,423 			Loss:    2.385e-02    			Backward time: 	 0.13 sec 
2023-04-02 16:13:00,423 ADAM: Layer 0 -> dw_min:9.9692e-01  dw_max:1.0028e+00 lr:1.0000e-02
2023-04-02 16:13:00,423 ADAM: Layer 1 -> dw_min:9.9460e-01  dw_max:1.0064e+00 lr:1.0000e-02
2023-04-02 16:13:00,423 ADAM: Layer 2 -> dw_min:9.9031e-01  dw_max:1.0100e+00 lr:1.0000e-02
2023-04-02 16:13:00,423 ADAM: Layer 3 -> dw_min:9.9659e-01  dw_max:1.0037e+00 lr:1.0000e-02
2023-04-02 16:13:00,453 			Learning rate: weights:   1.000e-02    
2023-04-02 16:13:00,453 			Last test performance: 98.90%
2023-04-02 16:13:00,453 ----------------
2023-04-02 16:13:04,990   9   =>  70   		Training 486 pattern with 99.38% 	Forward time: 	 4.40 sec
2023-04-02 16:13:04,990 			Loss:    1.363e-02    			Backward time: 	 0.13 sec 
2023-04-02 16:13:04,990 ADAM: Layer 0 -> dw_min:9.9674e-01  dw_max:1.0033e+00 lr:1.0000e-02
2023-04-02 16:13:04,991 ADAM: Layer 1 -> dw_min:9.9262e-01  dw_max:1.0081e+00 lr:1.0000e-02
2023-04-02 16:13:04,991 ADAM: Layer 2 -> dw_min:9.8836e-01  dw_max:1.0110e+00 lr:1.0000e-02
2023-04-02 16:13:04,991 ADAM: Layer 3 -> dw_min:9.9672e-01  dw_max:1.0057e+00 lr:1.0000e-02
2023-04-02 16:13:05,069 			Learning rate: weights:   1.000e-02    
2023-04-02 16:13:05,069 			Last test performance: 98.90%
2023-04-02 16:13:05,069 ----------------
2023-04-02 16:13:09,606   9   =>  71   		Training 486 pattern with 99.38% 	Forward time: 	 4.40 sec
2023-04-02 16:13:09,606 			Loss:    2.600e-02    			Backward time: 	 0.13 sec 
2023-04-02 16:13:09,606 ADAM: Layer 0 -> dw_min:9.9694e-01  dw_max:1.0031e+00 lr:1.0000e-02
2023-04-02 16:13:09,606 ADAM: Layer 1 -> dw_min:9.9264e-01  dw_max:1.0074e+00 lr:1.0000e-02
2023-04-02 16:13:09,606 ADAM: Layer 2 -> dw_min:9.8935e-01  dw_max:1.0099e+00 lr:1.0000e-02
2023-04-02 16:13:09,606 ADAM: Layer 3 -> dw_min:9.9699e-01  dw_max:1.0056e+00 lr:1.0000e-02
2023-04-02 16:13:09,740 			Learning rate: weights:   1.000e-02    
2023-04-02 16:13:09,740 			Last test performance: 98.90%
2023-04-02 16:13:09,740 ----------------
2023-04-02 16:13:14,278   9   =>  72   		Training 486 pattern with 99.17% 	Forward time: 	 4.40 sec
2023-04-02 16:13:14,278 			Loss:    2.122e-02    			Backward time: 	 0.13 sec 
2023-04-02 16:13:14,278 ADAM: Layer 0 -> dw_min:9.9730e-01  dw_max:1.0030e+00 lr:1.0000e-02
2023-04-02 16:13:14,278 ADAM: Layer 1 -> dw_min:9.9211e-01  dw_max:1.0095e+00 lr:1.0000e-02
2023-04-02 16:13:14,279 ADAM: Layer 2 -> dw_min:9.8902e-01  dw_max:1.0090e+00 lr:1.0000e-02
2023-04-02 16:13:14,279 ADAM: Layer 3 -> dw_min:9.9695e-01  dw_max:1.0051e+00 lr:1.0000e-02
2023-04-02 16:13:14,335 			Learning rate: weights:   1.000e-02    
2023-04-02 16:13:14,335 			Last test performance: 98.90%
2023-04-02 16:13:14,335 ----------------
2023-04-02 16:13:18,871   9   =>  73   		Training 486 pattern with 99.58% 	Forward time: 	 4.40 sec
2023-04-02 16:13:18,871 			Loss:    1.093e-02    			Backward time: 	 0.13 sec 
2023-04-02 16:13:18,871 ADAM: Layer 0 -> dw_min:9.9682e-01  dw_max:1.0030e+00 lr:1.0000e-02
2023-04-02 16:13:18,871 ADAM: Layer 1 -> dw_min:9.9154e-01  dw_max:1.0081e+00 lr:1.0000e-02
2023-04-02 16:13:18,871 ADAM: Layer 2 -> dw_min:9.8825e-01  dw_max:1.0119e+00 lr:1.0000e-02
2023-04-02 16:13:18,872 ADAM: Layer 3 -> dw_min:9.9721e-01  dw_max:1.0047e+00 lr:1.0000e-02
2023-04-02 16:13:18,948 			Learning rate: weights:   1.000e-02    
2023-04-02 16:13:18,948 			Last test performance: 98.90%
2023-04-02 16:13:18,948 ----------------
2023-04-02 16:13:23,485   9   =>  74   		Training 486 pattern with 99.79% 	Forward time: 	 4.40 sec
2023-04-02 16:13:23,485 			Loss:    1.711e-02    			Backward time: 	 0.13 sec 
2023-04-02 16:13:23,485 ADAM: Layer 0 -> dw_min:9.9696e-01  dw_max:1.0026e+00 lr:1.0000e-02
2023-04-02 16:13:23,485 ADAM: Layer 1 -> dw_min:9.9029e-01  dw_max:1.0080e+00 lr:1.0000e-02
2023-04-02 16:13:23,485 ADAM: Layer 2 -> dw_min:9.8909e-01  dw_max:1.0109e+00 lr:1.0000e-02
2023-04-02 16:13:23,485 ADAM: Layer 3 -> dw_min:9.9653e-01  dw_max:1.0038e+00 lr:1.0000e-02
2023-04-02 16:13:23,512 			Learning rate: weights:   1.000e-02    
2023-04-02 16:13:23,512 			Last test performance: 98.90%
2023-04-02 16:13:23,512 ----------------
2023-04-02 16:13:28,047   9   =>  75   		Training 486 pattern with 99.38% 	Forward time: 	 4.40 sec
2023-04-02 16:13:28,047 			Loss:    1.241e-02    			Backward time: 	 0.13 sec 
2023-04-02 16:13:28,047 ADAM: Layer 0 -> dw_min:9.9703e-01  dw_max:1.0021e+00 lr:1.0000e-02
2023-04-02 16:13:28,047 ADAM: Layer 1 -> dw_min:9.9130e-01  dw_max:1.0075e+00 lr:1.0000e-02
2023-04-02 16:13:28,047 ADAM: Layer 2 -> dw_min:9.8915e-01  dw_max:1.0098e+00 lr:1.0000e-02
2023-04-02 16:13:28,047 ADAM: Layer 3 -> dw_min:9.9685e-01  dw_max:1.0033e+00 lr:1.0000e-02
2023-04-02 16:13:28,155 			Learning rate: weights:   1.000e-02    
2023-04-02 16:13:28,156 			Last test performance: 98.90%
2023-04-02 16:13:28,156 ----------------
2023-04-02 16:13:32,693   9   =>  76   		Training 486 pattern with 98.75% 	Forward time: 	 4.40 sec
2023-04-02 16:13:32,693 			Loss:    5.285e-02    			Backward time: 	 0.13 sec 
2023-04-02 16:13:32,693 ADAM: Layer 0 -> dw_min:9.9597e-01  dw_max:1.0026e+00 lr:1.0000e-02
2023-04-02 16:13:32,693 ADAM: Layer 1 -> dw_min:9.8964e-01  dw_max:1.0073e+00 lr:1.0000e-02
2023-04-02 16:13:32,693 ADAM: Layer 2 -> dw_min:9.9023e-01  dw_max:1.0109e+00 lr:1.0000e-02
2023-04-02 16:13:32,693 ADAM: Layer 3 -> dw_min:9.9629e-01  dw_max:1.0030e+00 lr:1.0000e-02
2023-04-02 16:13:32,719 			Learning rate: weights:   1.000e-02    
2023-04-02 16:13:32,719 			Last test performance: 98.90%
2023-04-02 16:13:32,719 ----------------
2023-04-02 16:13:37,255   9   =>  77   		Training 486 pattern with 99.17% 	Forward time: 	 4.40 sec
2023-04-02 16:13:37,255 			Loss:    4.221e-02    			Backward time: 	 0.13 sec 
2023-04-02 16:13:37,255 ADAM: Layer 0 -> dw_min:9.9521e-01  dw_max:1.0032e+00 lr:1.0000e-02
2023-04-02 16:13:37,256 ADAM: Layer 1 -> dw_min:9.9049e-01  dw_max:1.0085e+00 lr:1.0000e-02
2023-04-02 16:13:37,256 ADAM: Layer 2 -> dw_min:9.8725e-01  dw_max:1.0099e+00 lr:1.0000e-02
2023-04-02 16:13:37,256 ADAM: Layer 3 -> dw_min:9.9663e-01  dw_max:1.0030e+00 lr:1.0000e-02
2023-04-02 16:13:37,313 			Learning rate: weights:   1.000e-02    
2023-04-02 16:13:37,313 			Last test performance: 98.90%
2023-04-02 16:13:37,313 ----------------
2023-04-02 16:13:41,849   9   =>  78   		Training 486 pattern with 98.54% 	Forward time: 	 4.40 sec
2023-04-02 16:13:41,849 			Loss:    3.315e-02    			Backward time: 	 0.13 sec 
2023-04-02 16:13:41,850 ADAM: Layer 0 -> dw_min:9.9286e-01  dw_max:1.0040e+00 lr:1.0000e-02
2023-04-02 16:13:41,850 ADAM: Layer 1 -> dw_min:9.9109e-01  dw_max:1.0084e+00 lr:1.0000e-02
2023-04-02 16:13:41,850 ADAM: Layer 2 -> dw_min:9.8734e-01  dw_max:1.0118e+00 lr:1.0000e-02
2023-04-02 16:13:41,850 ADAM: Layer 3 -> dw_min:9.9620e-01  dw_max:1.0055e+00 lr:1.0000e-02
2023-04-02 16:13:41,954 			Learning rate: weights:   1.000e-02    
2023-04-02 16:13:41,954 			Last test performance: 98.90%
2023-04-02 16:13:41,954 ----------------
2023-04-02 16:13:46,492   9   =>  79   		Training 486 pattern with 99.58% 	Forward time: 	 4.40 sec
2023-04-02 16:13:46,492 			Loss:    1.971e-02    			Backward time: 	 0.13 sec 
2023-04-02 16:13:46,492 ADAM: Layer 0 -> dw_min:9.9345e-01  dw_max:1.0040e+00 lr:1.0000e-02
2023-04-02 16:13:46,492 ADAM: Layer 1 -> dw_min:9.9198e-01  dw_max:1.0076e+00 lr:1.0000e-02
2023-04-02 16:13:46,492 ADAM: Layer 2 -> dw_min:9.8858e-01  dw_max:1.0106e+00 lr:1.0000e-02
2023-04-02 16:13:46,492 ADAM: Layer 3 -> dw_min:9.9707e-01  dw_max:1.0049e+00 lr:1.0000e-02
2023-04-02 16:13:46,539 			Learning rate: weights:   1.000e-02    
2023-04-02 16:13:46,539 			Last test performance: 98.90%
2023-04-02 16:13:46,539 ----------------
2023-04-02 16:13:51,077   9   =>  80   		Training 486 pattern with 99.17% 	Forward time: 	 4.40 sec
2023-04-02 16:13:51,077 			Loss:    2.994e-02    			Backward time: 	 0.13 sec 
2023-04-02 16:13:51,077 ADAM: Layer 0 -> dw_min:9.9412e-01  dw_max:1.0047e+00 lr:1.0000e-02
2023-04-02 16:13:51,077 ADAM: Layer 1 -> dw_min:9.9277e-01  dw_max:1.0076e+00 lr:1.0000e-02
2023-04-02 16:13:51,077 ADAM: Layer 2 -> dw_min:9.8968e-01  dw_max:1.0096e+00 lr:1.0000e-02
2023-04-02 16:13:51,077 ADAM: Layer 3 -> dw_min:9.9718e-01  dw_max:1.0046e+00 lr:1.0000e-02
2023-04-02 16:13:51,128 			Learning rate: weights:   1.000e-02    
2023-04-02 16:13:51,128 			Last test performance: 98.90%
2023-04-02 16:13:51,128 ----------------
2023-04-02 16:13:55,664   9   =>  81   		Training 486 pattern with 99.58% 	Forward time: 	 4.40 sec
2023-04-02 16:13:55,664 			Loss:    1.143e-02    			Backward time: 	 0.13 sec 
2023-04-02 16:13:55,665 ADAM: Layer 0 -> dw_min:9.9423e-01  dw_max:1.0042e+00 lr:1.0000e-02
2023-04-02 16:13:55,665 ADAM: Layer 1 -> dw_min:9.9296e-01  dw_max:1.0070e+00 lr:1.0000e-02
2023-04-02 16:13:55,665 ADAM: Layer 2 -> dw_min:9.8770e-01  dw_max:1.0117e+00 lr:1.0000e-02
2023-04-02 16:13:55,665 ADAM: Layer 3 -> dw_min:9.9613e-01  dw_max:1.0041e+00 lr:1.0000e-02
2023-04-02 16:13:55,743 			Learning rate: weights:   1.000e-02    
2023-04-02 16:13:55,743 			Last test performance: 98.90%
2023-04-02 16:13:55,743 ----------------
2023-04-02 16:14:00,280   9   =>  82   		Training 486 pattern with 99.17% 	Forward time: 	 4.40 sec
2023-04-02 16:14:00,280 			Loss:    2.419e-02    			Backward time: 	 0.13 sec 
2023-04-02 16:14:00,281 ADAM: Layer 0 -> dw_min:9.9513e-01  dw_max:1.0055e+00 lr:1.0000e-02
2023-04-02 16:14:00,281 ADAM: Layer 1 -> dw_min:9.9275e-01  dw_max:1.0090e+00 lr:1.0000e-02
2023-04-02 16:14:00,281 ADAM: Layer 2 -> dw_min:9.8891e-01  dw_max:1.0122e+00 lr:1.0000e-02
2023-04-02 16:14:00,281 ADAM: Layer 3 -> dw_min:9.9618e-01  dw_max:1.0034e+00 lr:1.0000e-02
2023-04-02 16:14:00,322 			Learning rate: weights:   1.000e-02    
2023-04-02 16:14:00,322 			Last test performance: 98.90%
2023-04-02 16:14:00,322 ----------------
2023-04-02 16:14:04,859   9   =>  83   		Training 486 pattern with 98.75% 	Forward time: 	 4.40 sec
2023-04-02 16:14:04,860 			Loss:    2.300e-02    			Backward time: 	 0.13 sec 
2023-04-02 16:14:04,860 ADAM: Layer 0 -> dw_min:9.9378e-01  dw_max:1.0053e+00 lr:1.0000e-02
2023-04-02 16:14:04,860 ADAM: Layer 1 -> dw_min:9.8871e-01  dw_max:1.0102e+00 lr:1.0000e-02
2023-04-02 16:14:04,860 ADAM: Layer 2 -> dw_min:9.9007e-01  dw_max:1.0109e+00 lr:1.0000e-02
2023-04-02 16:14:04,860 ADAM: Layer 3 -> dw_min:9.9621e-01  dw_max:1.0048e+00 lr:1.0000e-02
2023-04-02 16:14:04,941 			Learning rate: weights:   1.000e-02    
2023-04-02 16:14:04,942 			Last test performance: 98.90%
2023-04-02 16:14:04,942 ----------------
2023-04-02 16:14:09,478   9   =>  84   		Training 486 pattern with 99.79% 	Forward time: 	 4.40 sec
2023-04-02 16:14:09,478 			Loss:    7.225e-03    			Backward time: 	 0.13 sec 
2023-04-02 16:14:09,479 ADAM: Layer 0 -> dw_min:9.9391e-01  dw_max:1.0046e+00 lr:1.0000e-02
2023-04-02 16:14:09,479 ADAM: Layer 1 -> dw_min:9.8983e-01  dw_max:1.0092e+00 lr:1.0000e-02
2023-04-02 16:14:09,479 ADAM: Layer 2 -> dw_min:9.9070e-01  dw_max:1.0103e+00 lr:1.0000e-02
2023-04-02 16:14:09,479 ADAM: Layer 3 -> dw_min:9.9685e-01  dw_max:1.0041e+00 lr:1.0000e-02
2023-04-02 16:14:09,501 			Learning rate: weights:   1.000e-02    
2023-04-02 16:14:09,501 			Last test performance: 98.90%
2023-04-02 16:14:09,501 ----------------
2023-04-02 16:14:14,039   9   =>  85   		Training 486 pattern with 98.96% 	Forward time: 	 4.40 sec
2023-04-02 16:14:14,039 			Loss:    2.160e-02    			Backward time: 	 0.13 sec 
2023-04-02 16:14:14,039 ADAM: Layer 0 -> dw_min:9.9391e-01  dw_max:1.0059e+00 lr:1.0000e-02
2023-04-02 16:14:14,039 ADAM: Layer 1 -> dw_min:9.9058e-01  dw_max:1.0094e+00 lr:1.0000e-02
2023-04-02 16:14:14,039 ADAM: Layer 2 -> dw_min:9.8801e-01  dw_max:1.0095e+00 lr:1.0000e-02
2023-04-02 16:14:14,039 ADAM: Layer 3 -> dw_min:9.9625e-01  dw_max:1.0035e+00 lr:1.0000e-02
2023-04-02 16:14:14,144 			Learning rate: weights:   1.000e-02    
2023-04-02 16:14:14,144 			Last test performance: 98.90%
2023-04-02 16:14:14,144 ----------------
2023-04-02 16:14:18,681   9   =>  86   		Training 486 pattern with 99.17% 	Forward time: 	 4.40 sec
2023-04-02 16:14:18,681 			Loss:    1.799e-02    			Backward time: 	 0.13 sec 
2023-04-02 16:14:18,681 ADAM: Layer 0 -> dw_min:9.9417e-01  dw_max:1.0058e+00 lr:1.0000e-02
2023-04-02 16:14:18,681 ADAM: Layer 1 -> dw_min:9.8876e-01  dw_max:1.0106e+00 lr:1.0000e-02
2023-04-02 16:14:18,681 ADAM: Layer 2 -> dw_min:9.8853e-01  dw_max:1.0086e+00 lr:1.0000e-02
2023-04-02 16:14:18,681 ADAM: Layer 3 -> dw_min:9.9551e-01  dw_max:1.0042e+00 lr:1.0000e-02
2023-04-02 16:14:18,763 			Learning rate: weights:   1.000e-02    
2023-04-02 16:14:18,763 			Last test performance: 98.90%
2023-04-02 16:14:18,763 ----------------
2023-04-02 16:14:23,298   9   =>  87   		Training 486 pattern with 99.38% 	Forward time: 	 4.40 sec
2023-04-02 16:14:23,298 			Loss:    2.983e-02    			Backward time: 	 0.13 sec 
2023-04-02 16:14:23,298 ADAM: Layer 0 -> dw_min:9.9456e-01  dw_max:1.0053e+00 lr:1.0000e-02
2023-04-02 16:14:23,299 ADAM: Layer 1 -> dw_min:9.8985e-01  dw_max:1.0095e+00 lr:1.0000e-02
2023-04-02 16:14:23,299 ADAM: Layer 2 -> dw_min:9.8777e-01  dw_max:1.0091e+00 lr:1.0000e-02
2023-04-02 16:14:23,299 ADAM: Layer 3 -> dw_min:9.9552e-01  dw_max:1.0039e+00 lr:1.0000e-02
2023-04-02 16:14:23,405 			Learning rate: weights:   1.000e-02    
2023-04-02 16:14:23,405 			Last test performance: 98.90%
2023-04-02 16:14:23,405 ----------------
2023-04-02 16:14:27,940   9   =>  88   		Training 486 pattern with 98.96% 	Forward time: 	 4.40 sec
2023-04-02 16:14:27,940 			Loss:    1.948e-02    			Backward time: 	 0.13 sec 
2023-04-02 16:14:27,940 ADAM: Layer 0 -> dw_min:9.9423e-01  dw_max:1.0063e+00 lr:1.0000e-02
2023-04-02 16:14:27,940 ADAM: Layer 1 -> dw_min:9.8995e-01  dw_max:1.0089e+00 lr:1.0000e-02
2023-04-02 16:14:27,941 ADAM: Layer 2 -> dw_min:9.8819e-01  dw_max:1.0109e+00 lr:1.0000e-02
2023-04-02 16:14:27,941 ADAM: Layer 3 -> dw_min:9.9612e-01  dw_max:1.0039e+00 lr:1.0000e-02
2023-04-02 16:14:28,016 			Learning rate: weights:   1.000e-02    
2023-04-02 16:14:28,016 			Last test performance: 98.90%
2023-04-02 16:14:28,016 ----------------
2023-04-02 16:14:32,552   9   =>  89   		Training 486 pattern with 98.96% 	Forward time: 	 4.40 sec
2023-04-02 16:14:32,552 			Loss:    2.193e-02    			Backward time: 	 0.13 sec 
2023-04-02 16:14:32,552 ADAM: Layer 0 -> dw_min:9.9451e-01  dw_max:1.0064e+00 lr:1.0000e-02
2023-04-02 16:14:32,552 ADAM: Layer 1 -> dw_min:9.9095e-01  dw_max:1.0081e+00 lr:1.0000e-02
2023-04-02 16:14:32,552 ADAM: Layer 2 -> dw_min:9.8942e-01  dw_max:1.0098e+00 lr:1.0000e-02
2023-04-02 16:14:32,553 ADAM: Layer 3 -> dw_min:9.9650e-01  dw_max:1.0035e+00 lr:1.0000e-02
2023-04-02 16:14:32,607 			Learning rate: weights:   1.000e-02    
2023-04-02 16:14:32,607 			Last test performance: 98.90%
2023-04-02 16:14:32,607 ----------------
2023-04-02 16:14:37,143   9   =>  90   		Training 486 pattern with 99.58% 	Forward time: 	 4.40 sec
2023-04-02 16:14:37,143 			Loss:    1.070e-02    			Backward time: 	 0.13 sec 
2023-04-02 16:14:37,144 ADAM: Layer 0 -> dw_min:9.9529e-01  dw_max:1.0052e+00 lr:1.0000e-02
2023-04-02 16:14:37,144 ADAM: Layer 1 -> dw_min:9.9180e-01  dw_max:1.0073e+00 lr:1.0000e-02
2023-04-02 16:14:37,144 ADAM: Layer 2 -> dw_min:9.9022e-01  dw_max:1.0088e+00 lr:1.0000e-02
2023-04-02 16:14:37,144 ADAM: Layer 3 -> dw_min:9.9697e-01  dw_max:1.0031e+00 lr:1.0000e-02
2023-04-02 16:14:37,222 			Learning rate: weights:   1.000e-02    
2023-04-02 16:14:37,223 			Last test performance: 98.90%
2023-04-02 16:14:37,223 ----------------
2023-04-02 16:14:41,759   9   =>  91   		Training 486 pattern with 99.79% 	Forward time: 	 4.40 sec
2023-04-02 16:14:41,759 			Loss:    4.913e-03    			Backward time: 	 0.13 sec 
2023-04-02 16:14:41,759 ADAM: Layer 0 -> dw_min:9.9580e-01  dw_max:1.0048e+00 lr:1.0000e-02
2023-04-02 16:14:41,759 ADAM: Layer 1 -> dw_min:9.9164e-01  dw_max:1.0065e+00 lr:1.0000e-02
2023-04-02 16:14:41,759 ADAM: Layer 2 -> dw_min:9.8775e-01  dw_max:1.0097e+00 lr:1.0000e-02
2023-04-02 16:14:41,759 ADAM: Layer 3 -> dw_min:9.9737e-01  dw_max:1.0061e+00 lr:1.0000e-02
2023-04-02 16:14:41,780 			Learning rate: weights:   1.000e-02    
2023-04-02 16:14:41,780 			Last test performance: 98.90%
2023-04-02 16:14:41,780 ----------------
2023-04-02 16:14:46,317   9   =>  92   		Training 486 pattern with 99.58% 	Forward time: 	 4.40 sec
2023-04-02 16:14:46,317 			Loss:    2.029e-02    			Backward time: 	 0.13 sec 
2023-04-02 16:14:46,317 ADAM: Layer 0 -> dw_min:9.9551e-01  dw_max:1.0051e+00 lr:1.0000e-02
2023-04-02 16:14:46,317 ADAM: Layer 1 -> dw_min:9.9147e-01  dw_max:1.0058e+00 lr:1.0000e-02
2023-04-02 16:14:46,317 ADAM: Layer 2 -> dw_min:9.8934e-01  dw_max:1.0103e+00 lr:1.0000e-02
2023-04-02 16:14:46,317 ADAM: Layer 3 -> dw_min:9.9616e-01  dw_max:1.0048e+00 lr:1.0000e-02
2023-04-02 16:14:46,345 			Learning rate: weights:   1.000e-02    
2023-04-02 16:14:46,345 			Last test performance: 98.90%
2023-04-02 16:14:46,345 ----------------
2023-04-02 16:14:50,884   9   =>  93   		Training 486 pattern with 99.79% 	Forward time: 	 4.41 sec
2023-04-02 16:14:50,884 			Loss:    7.940e-03    			Backward time: 	 0.13 sec 
2023-04-02 16:14:50,884 ADAM: Layer 0 -> dw_min:9.9597e-01  dw_max:1.0043e+00 lr:1.0000e-02
2023-04-02 16:14:50,884 ADAM: Layer 1 -> dw_min:9.9233e-01  dw_max:1.0059e+00 lr:1.0000e-02
2023-04-02 16:14:50,885 ADAM: Layer 2 -> dw_min:9.8960e-01  dw_max:1.0093e+00 lr:1.0000e-02
2023-04-02 16:14:50,885 ADAM: Layer 3 -> dw_min:9.9726e-01  dw_max:1.0045e+00 lr:1.0000e-02
2023-04-02 16:14:50,904 			Learning rate: weights:   1.000e-02    
2023-04-02 16:14:50,904 			Last test performance: 98.90%
2023-04-02 16:14:50,904 ----------------
2023-04-02 16:14:55,440   9   =>  94   		Training 486 pattern with 99.79% 	Forward time: 	 4.40 sec
2023-04-02 16:14:55,440 			Loss:    7.351e-03    			Backward time: 	 0.13 sec 
2023-04-02 16:14:55,441 ADAM: Layer 0 -> dw_min:9.9674e-01  dw_max:1.0039e+00 lr:1.0000e-02
2023-04-02 16:14:55,441 ADAM: Layer 1 -> dw_min:9.9304e-01  dw_max:1.0051e+00 lr:1.0000e-02
2023-04-02 16:14:55,441 ADAM: Layer 2 -> dw_min:9.9068e-01  dw_max:1.0084e+00 lr:1.0000e-02
2023-04-02 16:14:55,441 ADAM: Layer 3 -> dw_min:9.9754e-01  dw_max:1.0040e+00 lr:1.0000e-02
2023-04-02 16:14:55,521 			Learning rate: weights:   1.000e-02    
2023-04-02 16:14:55,521 			Last test performance: 98.90%
2023-04-02 16:14:55,521 ----------------
2023-04-02 16:15:00,058   9   =>  95   		Training 486 pattern with 98.75% 	Forward time: 	 4.40 sec
2023-04-02 16:15:00,058 			Loss:    4.713e-02    			Backward time: 	 0.13 sec 
2023-04-02 16:15:00,058 ADAM: Layer 0 -> dw_min:9.9688e-01  dw_max:1.0034e+00 lr:1.0000e-02
2023-04-02 16:15:00,058 ADAM: Layer 1 -> dw_min:9.9329e-01  dw_max:1.0058e+00 lr:1.0000e-02
2023-04-02 16:15:00,058 ADAM: Layer 2 -> dw_min:9.8951e-01  dw_max:1.0112e+00 lr:1.0000e-02
2023-04-02 16:15:00,059 ADAM: Layer 3 -> dw_min:9.9774e-01  dw_max:1.0038e+00 lr:1.0000e-02
2023-04-02 16:15:00,139 			Learning rate: weights:   1.000e-02    
2023-04-02 16:15:00,139 			Last test performance: 98.90%
2023-04-02 16:15:00,139 ----------------
2023-04-02 16:15:04,676   9   =>  96   		Training 486 pattern with 99.58% 	Forward time: 	 4.40 sec
2023-04-02 16:15:04,676 			Loss:    1.622e-02    			Backward time: 	 0.13 sec 
2023-04-02 16:15:04,677 ADAM: Layer 0 -> dw_min:9.9636e-01  dw_max:1.0037e+00 lr:1.0000e-02
2023-04-02 16:15:04,677 ADAM: Layer 1 -> dw_min:9.9408e-01  dw_max:1.0060e+00 lr:1.0000e-02
2023-04-02 16:15:04,677 ADAM: Layer 2 -> dw_min:9.9054e-01  dw_max:1.0117e+00 lr:1.0000e-02
2023-04-02 16:15:04,677 ADAM: Layer 3 -> dw_min:9.9764e-01  dw_max:1.0032e+00 lr:1.0000e-02
2023-04-02 16:15:04,776 			Learning rate: weights:   1.000e-02    
2023-04-02 16:15:04,776 			Last test performance: 98.90%
2023-04-02 16:15:04,776 ----------------
2023-04-02 16:15:09,313   9   =>  97   		Training 486 pattern with 98.96% 	Forward time: 	 4.40 sec
2023-04-02 16:15:09,313 			Loss:    2.138e-02    			Backward time: 	 0.13 sec 
2023-04-02 16:15:09,313 ADAM: Layer 0 -> dw_min:9.9541e-01  dw_max:1.0037e+00 lr:1.0000e-02
2023-04-02 16:15:09,313 ADAM: Layer 1 -> dw_min:9.9201e-01  dw_max:1.0068e+00 lr:1.0000e-02
2023-04-02 16:15:09,313 ADAM: Layer 2 -> dw_min:9.9012e-01  dw_max:1.0107e+00 lr:1.0000e-02
2023-04-02 16:15:09,314 ADAM: Layer 3 -> dw_min:9.9612e-01  dw_max:1.0031e+00 lr:1.0000e-02
2023-04-02 16:15:09,356 			Learning rate: weights:   1.000e-02    
2023-04-02 16:15:09,356 			Last test performance: 98.90%
2023-04-02 16:15:09,356 ----------------
2023-04-02 16:15:13,893   9   =>  98   		Training 486 pattern with 99.17% 	Forward time: 	 4.40 sec
2023-04-02 16:15:13,893 			Loss:    1.519e-02    			Backward time: 	 0.13 sec 
2023-04-02 16:15:13,893 ADAM: Layer 0 -> dw_min:9.9545e-01  dw_max:1.0038e+00 lr:1.0000e-02
2023-04-02 16:15:13,893 ADAM: Layer 1 -> dw_min:9.9254e-01  dw_max:1.0076e+00 lr:1.0000e-02
2023-04-02 16:15:13,893 ADAM: Layer 2 -> dw_min:9.8737e-01  dw_max:1.0109e+00 lr:1.0000e-02
2023-04-02 16:15:13,893 ADAM: Layer 3 -> dw_min:9.9644e-01  dw_max:1.0066e+00 lr:1.0000e-02
2023-04-02 16:15:14,002 			Learning rate: weights:   1.000e-02    
2023-04-02 16:15:14,002 			Last test performance: 98.90%
2023-04-02 16:15:14,002 ----------------
2023-04-02 16:15:18,539   9   =>  99   		Training 486 pattern with 99.79% 	Forward time: 	 4.40 sec
2023-04-02 16:15:18,540 			Loss:    1.228e-02    			Backward time: 	 0.13 sec 
2023-04-02 16:15:18,540 ADAM: Layer 0 -> dw_min:9.9546e-01  dw_max:1.0035e+00 lr:1.0000e-02
2023-04-02 16:15:18,540 ADAM: Layer 1 -> dw_min:9.9325e-01  dw_max:1.0081e+00 lr:1.0000e-02
2023-04-02 16:15:18,540 ADAM: Layer 2 -> dw_min:9.8855e-01  dw_max:1.0100e+00 lr:1.0000e-02
2023-04-02 16:15:18,540 ADAM: Layer 3 -> dw_min:9.9670e-01  dw_max:1.0059e+00 lr:1.0000e-02
2023-04-02 16:15:18,626 			Learning rate: weights:   1.000e-02    
2023-04-02 16:15:18,626 			Last test performance: 98.90%
2023-04-02 16:15:18,626 ----------------
2023-04-02 16:15:23,163   9   => 100   		Training 486 pattern with 99.38% 	Forward time: 	 4.40 sec
2023-04-02 16:15:23,163 			Loss:    2.344e-02    			Backward time: 	 0.13 sec 
2023-04-02 16:15:23,163 ADAM: Layer 0 -> dw_min:9.9509e-01  dw_max:1.0038e+00 lr:1.0000e-02
2023-04-02 16:15:23,163 ADAM: Layer 1 -> dw_min:9.9092e-01  dw_max:1.0103e+00 lr:1.0000e-02
2023-04-02 16:15:23,163 ADAM: Layer 2 -> dw_min:9.8837e-01  dw_max:1.0095e+00 lr:1.0000e-02
2023-04-02 16:15:23,163 ADAM: Layer 3 -> dw_min:9.9674e-01  dw_max:1.0054e+00 lr:1.0000e-02
2023-04-02 16:15:23,259 			Learning rate: weights:   1.000e-02    
2023-04-02 16:15:23,259 			Last test performance: 98.90%
2023-04-02 16:15:23,259 ----------------
2023-04-02 16:15:27,796   9   => 101   		Training 486 pattern with 98.96% 	Forward time: 	 4.40 sec
2023-04-02 16:15:27,796 			Loss:    2.332e-02    			Backward time: 	 0.13 sec 
2023-04-02 16:15:27,796 ADAM: Layer 0 -> dw_min:9.9548e-01  dw_max:1.0037e+00 lr:1.0000e-02
2023-04-02 16:15:27,796 ADAM: Layer 1 -> dw_min:9.9189e-01  dw_max:1.0093e+00 lr:1.0000e-02
2023-04-02 16:15:27,796 ADAM: Layer 2 -> dw_min:9.8953e-01  dw_max:1.0086e+00 lr:1.0000e-02
2023-04-02 16:15:27,796 ADAM: Layer 3 -> dw_min:9.9625e-01  dw_max:1.0049e+00 lr:1.0000e-02
2023-04-02 16:15:27,853 			Learning rate: weights:   1.000e-02    
2023-04-02 16:15:27,853 			Last test performance: 98.90%
2023-04-02 16:15:27,853 ----------------
2023-04-02 16:15:32,389   9   => 102   		Training 486 pattern with 99.17% 	Forward time: 	 4.40 sec
2023-04-02 16:15:32,389 			Loss:    2.268e-02    			Backward time: 	 0.13 sec 
2023-04-02 16:15:32,389 ADAM: Layer 0 -> dw_min:9.9555e-01  dw_max:1.0038e+00 lr:1.0000e-02
2023-04-02 16:15:32,389 ADAM: Layer 1 -> dw_min:9.9270e-01  dw_max:1.0090e+00 lr:1.0000e-02
2023-04-02 16:15:32,390 ADAM: Layer 2 -> dw_min:9.8821e-01  dw_max:1.0104e+00 lr:1.0000e-02
2023-04-02 16:15:32,390 ADAM: Layer 3 -> dw_min:9.9679e-01  dw_max:1.0038e+00 lr:1.0000e-02
2023-04-02 16:15:32,467 			Learning rate: weights:   1.000e-02    
2023-04-02 16:15:32,467 			Last test performance: 98.90%
2023-04-02 16:15:32,467 ----------------
2023-04-02 16:15:37,004   9   => 103   		Training 486 pattern with 98.54% 	Forward time: 	 4.40 sec
2023-04-02 16:15:37,004 			Loss:    2.496e-02    			Backward time: 	 0.13 sec 
2023-04-02 16:15:37,005 ADAM: Layer 0 -> dw_min:9.9565e-01  dw_max:1.0043e+00 lr:1.0000e-02
2023-04-02 16:15:37,005 ADAM: Layer 1 -> dw_min:9.9186e-01  dw_max:1.0090e+00 lr:1.0000e-02
2023-04-02 16:15:37,005 ADAM: Layer 2 -> dw_min:9.8877e-01  dw_max:1.0113e+00 lr:1.0000e-02
2023-04-02 16:15:37,005 ADAM: Layer 3 -> dw_min:9.9653e-01  dw_max:1.0034e+00 lr:1.0000e-02
2023-04-02 16:15:37,077 			Learning rate: weights:   1.000e-02    
2023-04-02 16:15:37,077 			Last test performance: 98.90%
2023-04-02 16:15:37,077 ----------------
2023-04-02 16:15:41,613   9   => 104   		Training 486 pattern with 99.38% 	Forward time: 	 4.40 sec
2023-04-02 16:15:41,614 			Loss:    1.222e-02    			Backward time: 	 0.13 sec 
2023-04-02 16:15:41,614 ADAM: Layer 0 -> dw_min:9.9596e-01  dw_max:1.0035e+00 lr:1.0000e-02
2023-04-02 16:15:41,614 ADAM: Layer 1 -> dw_min:9.8963e-01  dw_max:1.0083e+00 lr:1.0000e-02
2023-04-02 16:15:41,614 ADAM: Layer 2 -> dw_min:9.8844e-01  dw_max:1.0105e+00 lr:1.0000e-02
2023-04-02 16:15:41,614 ADAM: Layer 3 -> dw_min:9.9649e-01  dw_max:1.0031e+00 lr:1.0000e-02
2023-04-02 16:15:41,696 			Learning rate: weights:   1.000e-02    
2023-04-02 16:15:41,696 			Last test performance: 98.90%
2023-04-02 16:15:41,696 ----------------
2023-04-02 16:15:46,234   9   => 105   		Training 486 pattern with 98.75% 	Forward time: 	 4.40 sec
2023-04-02 16:15:46,234 			Loss:    1.771e-02    			Backward time: 	 0.13 sec 
2023-04-02 16:15:46,234 ADAM: Layer 0 -> dw_min:9.9546e-01  dw_max:1.0034e+00 lr:1.0000e-02
2023-04-02 16:15:46,234 ADAM: Layer 1 -> dw_min:9.9066e-01  dw_max:1.0084e+00 lr:1.0000e-02
2023-04-02 16:15:46,234 ADAM: Layer 2 -> dw_min:9.8807e-01  dw_max:1.0101e+00 lr:1.0000e-02
2023-04-02 16:15:46,234 ADAM: Layer 3 -> dw_min:9.9669e-01  dw_max:1.0035e+00 lr:1.0000e-02
2023-04-02 16:15:46,329 			Learning rate: weights:   1.000e-02    
2023-04-02 16:15:46,329 			Last test performance: 98.90%
2023-04-02 16:15:46,329 ----------------
2023-04-02 16:15:50,869   9   => 106   		Training 486 pattern with 99.38% 	Forward time: 	 4.41 sec
2023-04-02 16:15:50,869 			Loss:    1.696e-02    			Backward time: 	 0.13 sec 
2023-04-02 16:15:50,870 ADAM: Layer 0 -> dw_min:9.9519e-01  dw_max:1.0032e+00 lr:1.0000e-02
2023-04-02 16:15:50,870 ADAM: Layer 1 -> dw_min:9.9202e-01  dw_max:1.0073e+00 lr:1.0000e-02
2023-04-02 16:15:50,870 ADAM: Layer 2 -> dw_min:9.8928e-01  dw_max:1.0119e+00 lr:1.0000e-02
2023-04-02 16:15:50,870 ADAM: Layer 3 -> dw_min:9.9649e-01  dw_max:1.0038e+00 lr:1.0000e-02
2023-04-02 16:15:50,990 			Learning rate: weights:   1.000e-02    
2023-04-02 16:15:50,990 			Last test performance: 98.90%
2023-04-02 16:15:50,990 ----------------
2023-04-02 16:15:55,527   9   => 107   		Training 486 pattern with 99.38% 	Forward time: 	 4.40 sec
2023-04-02 16:15:55,527 			Loss:    1.713e-02    			Backward time: 	 0.13 sec 
2023-04-02 16:15:55,527 ADAM: Layer 0 -> dw_min:9.9558e-01  dw_max:1.0034e+00 lr:1.0000e-02
2023-04-02 16:15:55,528 ADAM: Layer 1 -> dw_min:9.9122e-01  dw_max:1.0080e+00 lr:1.0000e-02
2023-04-02 16:15:55,528 ADAM: Layer 2 -> dw_min:9.9029e-01  dw_max:1.0103e+00 lr:1.0000e-02
2023-04-02 16:15:55,528 ADAM: Layer 3 -> dw_min:9.9730e-01  dw_max:1.0033e+00 lr:1.0000e-02
2023-04-02 16:15:55,606 			Learning rate: weights:   1.000e-02    
2023-04-02 16:15:55,606 			Last test performance: 98.90%
2023-04-02 16:15:55,606 ----------------
2023-04-02 16:16:00,143   9   => 108   		Training 486 pattern with 98.96% 	Forward time: 	 4.40 sec
2023-04-02 16:16:00,143 			Loss:    1.961e-02    			Backward time: 	 0.13 sec 
2023-04-02 16:16:00,144 ADAM: Layer 0 -> dw_min:9.9620e-01  dw_max:1.0035e+00 lr:1.0000e-02
2023-04-02 16:16:00,144 ADAM: Layer 1 -> dw_min:9.8844e-01  dw_max:1.0077e+00 lr:1.0000e-02
2023-04-02 16:16:00,144 ADAM: Layer 2 -> dw_min:9.9127e-01  dw_max:1.0114e+00 lr:1.0000e-02
2023-04-02 16:16:00,144 ADAM: Layer 3 -> dw_min:9.9673e-01  dw_max:1.0029e+00 lr:1.0000e-02
2023-04-02 16:16:00,165 			Learning rate: weights:   1.000e-02    
2023-04-02 16:16:00,165 			Last test performance: 98.90%
2023-04-02 16:16:00,165 ----------------
2023-04-02 16:16:04,703   9   => 109   		Training 486 pattern with 99.17% 	Forward time: 	 4.40 sec
2023-04-02 16:16:04,703 			Loss:    1.920e-02    			Backward time: 	 0.13 sec 
2023-04-02 16:16:04,703 ADAM: Layer 0 -> dw_min:9.9681e-01  dw_max:1.0032e+00 lr:1.0000e-02
2023-04-02 16:16:04,703 ADAM: Layer 1 -> dw_min:9.8985e-01  dw_max:1.0078e+00 lr:1.0000e-02
2023-04-02 16:16:04,703 ADAM: Layer 2 -> dw_min:9.8665e-01  dw_max:1.0124e+00 lr:1.0000e-02
2023-04-02 16:16:04,703 ADAM: Layer 3 -> dw_min:9.9638e-01  dw_max:1.0025e+00 lr:1.0000e-02
2023-04-02 16:16:04,748 			Learning rate: weights:   1.000e-02    
2023-04-02 16:16:04,748 			Last test performance: 98.90%
2023-04-02 16:16:04,748 ----------------
2023-04-02 16:16:09,284   9   => 110   		Training 486 pattern with 99.17% 	Forward time: 	 4.40 sec
2023-04-02 16:16:09,284 			Loss:    4.298e-02    			Backward time: 	 0.13 sec 
2023-04-02 16:16:09,285 ADAM: Layer 0 -> dw_min:9.9690e-01  dw_max:1.0026e+00 lr:1.0000e-02
2023-04-02 16:16:09,285 ADAM: Layer 1 -> dw_min:9.9102e-01  dw_max:1.0071e+00 lr:1.0000e-02
2023-04-02 16:16:09,285 ADAM: Layer 2 -> dw_min:9.8698e-01  dw_max:1.0112e+00 lr:1.0000e-02
2023-04-02 16:16:09,285 ADAM: Layer 3 -> dw_min:9.9673e-01  dw_max:1.0030e+00 lr:1.0000e-02
2023-04-02 16:16:09,363 			Learning rate: weights:   1.000e-02    
2023-04-02 16:16:09,363 			Last test performance: 98.90%
2023-04-02 16:16:09,363 ----------------
2023-04-02 16:16:13,901   9   => 111   		Training 486 pattern with 98.75% 	Forward time: 	 4.40 sec
2023-04-02 16:16:13,901 			Loss:    3.085e-02    			Backward time: 	 0.13 sec 
2023-04-02 16:16:13,901 ADAM: Layer 0 -> dw_min:9.9577e-01  dw_max:1.0025e+00 lr:1.0000e-02
2023-04-02 16:16:13,901 ADAM: Layer 1 -> dw_min:9.8998e-01  dw_max:1.0098e+00 lr:1.0000e-02
2023-04-02 16:16:13,901 ADAM: Layer 2 -> dw_min:9.8596e-01  dw_max:1.0132e+00 lr:1.0000e-02
2023-04-02 16:16:13,901 ADAM: Layer 3 -> dw_min:9.9532e-01  dw_max:1.0028e+00 lr:1.0000e-02
2023-04-02 16:16:13,980 			Learning rate: weights:   1.000e-02    
2023-04-02 16:16:13,980 			Last test performance: 98.90%
2023-04-02 16:16:13,980 ----------------
2023-04-02 16:16:18,516   9   => 112   		Training 486 pattern with 99.17% 	Forward time: 	 4.40 sec
2023-04-02 16:16:18,516 			Loss:    1.914e-02    			Backward time: 	 0.13 sec 
2023-04-02 16:16:18,516 ADAM: Layer 0 -> dw_min:9.9523e-01  dw_max:1.0026e+00 lr:1.0000e-02
2023-04-02 16:16:18,516 ADAM: Layer 1 -> dw_min:9.9089e-01  dw_max:1.0088e+00 lr:1.0000e-02
2023-04-02 16:16:18,516 ADAM: Layer 2 -> dw_min:9.8687e-01  dw_max:1.0119e+00 lr:1.0000e-02
2023-04-02 16:16:18,516 ADAM: Layer 3 -> dw_min:9.9578e-01  dw_max:1.0063e+00 lr:1.0000e-02
2023-04-02 16:16:18,571 			Learning rate: weights:   1.000e-02    
2023-04-02 16:16:18,571 			Last test performance: 98.90%
2023-04-02 16:16:18,571 ----------------
2023-04-02 16:16:23,108   9   => 113   		Training 486 pattern with 98.75% 	Forward time: 	 4.40 sec
2023-04-02 16:16:23,108 			Loss:    3.769e-02    			Backward time: 	 0.13 sec 
2023-04-02 16:16:23,108 ADAM: Layer 0 -> dw_min:9.9529e-01  dw_max:1.0030e+00 lr:1.0000e-02
2023-04-02 16:16:23,108 ADAM: Layer 1 -> dw_min:9.8833e-01  dw_max:1.0096e+00 lr:1.0000e-02
2023-04-02 16:16:23,108 ADAM: Layer 2 -> dw_min:9.8780e-01  dw_max:1.0110e+00 lr:1.0000e-02
2023-04-02 16:16:23,108 ADAM: Layer 3 -> dw_min:9.9618e-01  dw_max:1.0056e+00 lr:1.0000e-02
2023-04-02 16:16:23,222 			Learning rate: weights:   1.000e-02    
2023-04-02 16:16:23,223 			Last test performance: 98.90%
2023-04-02 16:16:23,223 ----------------
2023-04-02 16:16:27,758   9   => 114   		Training 486 pattern with 99.58% 	Forward time: 	 4.40 sec
2023-04-02 16:16:27,758 			Loss:    9.106e-03    			Backward time: 	 0.13 sec 
2023-04-02 16:16:27,759 ADAM: Layer 0 -> dw_min:9.9636e-01  dw_max:1.0023e+00 lr:1.0000e-02
2023-04-02 16:16:27,759 ADAM: Layer 1 -> dw_min:9.8940e-01  dw_max:1.0086e+00 lr:1.0000e-02
2023-04-02 16:16:27,759 ADAM: Layer 2 -> dw_min:9.8900e-01  dw_max:1.0101e+00 lr:1.0000e-02
2023-04-02 16:16:27,759 ADAM: Layer 3 -> dw_min:9.9660e-01  dw_max:1.0042e+00 lr:1.0000e-02
2023-04-02 16:16:27,838 			Learning rate: weights:   1.000e-02    
2023-04-02 16:16:27,838 			Last test performance: 98.90%
2023-04-02 16:16:27,838 ----------------
2023-04-02 16:16:32,374   9   => 115   		Training 486 pattern with 98.96% 	Forward time: 	 4.40 sec
2023-04-02 16:16:32,374 			Loss:    3.331e-02    			Backward time: 	 0.13 sec 
2023-04-02 16:16:32,374 ADAM: Layer 0 -> dw_min:9.9576e-01  dw_max:1.0026e+00 lr:1.0000e-02
2023-04-02 16:16:32,374 ADAM: Layer 1 -> dw_min:9.9207e-01  dw_max:1.0077e+00 lr:1.0000e-02
2023-04-02 16:16:32,374 ADAM: Layer 2 -> dw_min:9.9000e-01  dw_max:1.0103e+00 lr:1.0000e-02
2023-04-02 16:16:32,374 ADAM: Layer 3 -> dw_min:9.9695e-01  dw_max:1.0038e+00 lr:1.0000e-02
2023-04-02 16:16:32,396 			Learning rate: weights:   1.000e-02    
2023-04-02 16:16:32,397 			Last test performance: 98.90%
2023-04-02 16:16:32,397 ----------------
2023-04-02 16:16:36,933   9   => 116   		Training 486 pattern with 99.17% 	Forward time: 	 4.40 sec
2023-04-02 16:16:36,933 			Loss:    2.804e-02    			Backward time: 	 0.13 sec 
2023-04-02 16:16:36,933 ADAM: Layer 0 -> dw_min:9.9568e-01  dw_max:1.0030e+00 lr:1.0000e-02
2023-04-02 16:16:36,933 ADAM: Layer 1 -> dw_min:9.9090e-01  dw_max:1.0071e+00 lr:1.0000e-02
2023-04-02 16:16:36,933 ADAM: Layer 2 -> dw_min:9.8702e-01  dw_max:1.0121e+00 lr:1.0000e-02
2023-04-02 16:16:36,933 ADAM: Layer 3 -> dw_min:9.9722e-01  dw_max:1.0036e+00 lr:1.0000e-02
2023-04-02 16:16:37,011 			Learning rate: weights:   1.000e-02    
2023-04-02 16:16:37,011 			Last test performance: 98.90%
2023-04-02 16:16:37,011 ----------------
2023-04-02 16:16:41,547   9   => 117   		Training 486 pattern with 99.17% 	Forward time: 	 4.40 sec
2023-04-02 16:16:41,547 			Loss:    2.819e-02    			Backward time: 	 0.13 sec 
2023-04-02 16:16:41,547 ADAM: Layer 0 -> dw_min:9.9569e-01  dw_max:1.0027e+00 lr:1.0000e-02
2023-04-02 16:16:41,548 ADAM: Layer 1 -> dw_min:9.9147e-01  dw_max:1.0096e+00 lr:1.0000e-02
2023-04-02 16:16:41,548 ADAM: Layer 2 -> dw_min:9.8754e-01  dw_max:1.0117e+00 lr:1.0000e-02
2023-04-02 16:16:41,548 ADAM: Layer 3 -> dw_min:9.9740e-01  dw_max:1.0035e+00 lr:1.0000e-02
2023-04-02 16:16:41,569 			Learning rate: weights:   1.000e-02    
2023-04-02 16:16:41,569 			Last test performance: 98.90%
2023-04-02 16:16:41,569 ----------------
2023-04-02 16:16:46,106   9   => 118   		Training 486 pattern with 99.79% 	Forward time: 	 4.40 sec
2023-04-02 16:16:46,106 			Loss:    9.079e-03    			Backward time: 	 0.13 sec 
2023-04-02 16:16:46,106 ADAM: Layer 0 -> dw_min:9.9551e-01  dw_max:1.0028e+00 lr:1.0000e-02
2023-04-02 16:16:46,107 ADAM: Layer 1 -> dw_min:9.9048e-01  dw_max:1.0088e+00 lr:1.0000e-02
2023-04-02 16:16:46,107 ADAM: Layer 2 -> dw_min:9.8877e-01  dw_max:1.0125e+00 lr:1.0000e-02
2023-04-02 16:16:46,107 ADAM: Layer 3 -> dw_min:9.9673e-01  dw_max:1.0031e+00 lr:1.0000e-02
2023-04-02 16:16:46,197 			Learning rate: weights:   1.000e-02    
2023-04-02 16:16:46,197 			Last test performance: 98.90%
2023-04-02 16:16:46,197 ----------------
2023-04-02 16:16:50,736   9   => 119   		Training 486 pattern with 99.17% 	Forward time: 	 4.41 sec
2023-04-02 16:16:50,736 			Loss:    3.786e-02    			Backward time: 	 0.13 sec 
2023-04-02 16:16:50,736 ADAM: Layer 0 -> dw_min:9.9560e-01  dw_max:1.0025e+00 lr:1.0000e-02
2023-04-02 16:16:50,736 ADAM: Layer 1 -> dw_min:9.9105e-01  dw_max:1.0074e+00 lr:1.0000e-02
2023-04-02 16:16:50,736 ADAM: Layer 2 -> dw_min:9.8991e-01  dw_max:1.0114e+00 lr:1.0000e-02
2023-04-02 16:16:50,737 ADAM: Layer 3 -> dw_min:9.9768e-01  dw_max:1.0079e+00 lr:1.0000e-02
2023-04-02 16:16:50,756 			Learning rate: weights:   1.000e-02    
2023-04-02 16:16:50,756 			Last test performance: 98.90%
2023-04-02 16:16:50,756 ----------------
2023-04-02 16:16:55,293   9   => 120   		Training 486 pattern with 98.75% 	Forward time: 	 4.40 sec
2023-04-02 16:16:55,293 			Loss:    3.670e-02    			Backward time: 	 0.13 sec 
2023-04-02 16:16:55,293 ADAM: Layer 0 -> dw_min:9.9580e-01  dw_max:1.0022e+00 lr:1.0000e-02
2023-04-02 16:16:55,293 ADAM: Layer 1 -> dw_min:9.8812e-01  dw_max:1.0077e+00 lr:1.0000e-02
2023-04-02 16:16:55,294 ADAM: Layer 2 -> dw_min:9.8567e-01  dw_max:1.0131e+00 lr:1.0000e-02
2023-04-02 16:16:55,294 ADAM: Layer 3 -> dw_min:9.9693e-01  dw_max:1.0066e+00 lr:1.0000e-02
2023-04-02 16:16:55,313 			Learning rate: weights:   1.000e-02    
2023-04-02 16:16:55,313 			Last test performance: 98.90%
2023-04-02 16:16:55,313 ----------------
2023-04-02 16:16:59,850   9   => 121   		Training 486 pattern with 98.54% 	Forward time: 	 4.40 sec
2023-04-02 16:16:59,850 			Loss:    4.330e-02    			Backward time: 	 0.13 sec 
2023-04-02 16:16:59,851 ADAM: Layer 0 -> dw_min:9.9595e-01  dw_max:1.0033e+00 lr:1.0000e-02
2023-04-02 16:16:59,851 ADAM: Layer 1 -> dw_min:9.8745e-01  dw_max:1.0082e+00 lr:1.0000e-02
2023-04-02 16:16:59,851 ADAM: Layer 2 -> dw_min:9.8699e-01  dw_max:1.0120e+00 lr:1.0000e-02
2023-04-02 16:16:59,851 ADAM: Layer 3 -> dw_min:9.9672e-01  dw_max:1.0058e+00 lr:1.0000e-02
2023-04-02 16:16:59,958 			Learning rate: weights:   1.000e-02    
2023-04-02 16:16:59,959 			Last test performance: 98.90%
2023-04-02 16:16:59,959 ----------------
2023-04-02 16:17:04,496   9   => 122   		Training 486 pattern with 99.58% 	Forward time: 	 4.40 sec
2023-04-02 16:17:04,496 			Loss:    8.952e-03    			Backward time: 	 0.13 sec 
2023-04-02 16:17:04,497 ADAM: Layer 0 -> dw_min:9.9673e-01  dw_max:1.0029e+00 lr:1.0000e-02
2023-04-02 16:17:04,497 ADAM: Layer 1 -> dw_min:9.8925e-01  dw_max:1.0087e+00 lr:1.0000e-02
2023-04-02 16:17:04,497 ADAM: Layer 2 -> dw_min:9.8828e-01  dw_max:1.0117e+00 lr:1.0000e-02
2023-04-02 16:17:04,497 ADAM: Layer 3 -> dw_min:9.9704e-01  dw_max:1.0051e+00 lr:1.0000e-02
2023-04-02 16:17:04,544 			Learning rate: weights:   1.000e-02    
2023-04-02 16:17:04,544 			Last test performance: 98.90%
2023-04-02 16:17:04,544 ----------------
2023-04-02 16:17:09,079   9   => 123   		Training 486 pattern with 99.79% 	Forward time: 	 4.40 sec
2023-04-02 16:17:09,080 			Loss:    5.461e-03    			Backward time: 	 0.13 sec 
2023-04-02 16:17:09,080 ADAM: Layer 0 -> dw_min:9.9701e-01  dw_max:1.0025e+00 lr:1.0000e-02
2023-04-02 16:17:09,080 ADAM: Layer 1 -> dw_min:9.9030e-01  dw_max:1.0079e+00 lr:1.0000e-02
2023-04-02 16:17:09,080 ADAM: Layer 2 -> dw_min:9.8945e-01  dw_max:1.0105e+00 lr:1.0000e-02
2023-04-02 16:17:09,080 ADAM: Layer 3 -> dw_min:9.9735e-01  dw_max:1.0046e+00 lr:1.0000e-02
2023-04-02 16:17:09,156 			Learning rate: weights:   1.000e-02    
2023-04-02 16:17:09,156 			Last test performance: 98.90%
2023-04-02 16:17:09,156 ----------------
2023-04-02 16:17:13,693   9   => 124   		Training 486 pattern with 98.96% 	Forward time: 	 4.40 sec
2023-04-02 16:17:13,693 			Loss:    2.871e-02    			Backward time: 	 0.13 sec 
2023-04-02 16:17:13,693 ADAM: Layer 0 -> dw_min:9.9700e-01  dw_max:1.0025e+00 lr:1.0000e-02
2023-04-02 16:17:13,693 ADAM: Layer 1 -> dw_min:9.9038e-01  dw_max:1.0079e+00 lr:1.0000e-02
2023-04-02 16:17:13,694 ADAM: Layer 2 -> dw_min:9.8987e-01  dw_max:1.0118e+00 lr:1.0000e-02
2023-04-02 16:17:13,694 ADAM: Layer 3 -> dw_min:9.9607e-01  dw_max:1.0058e+00 lr:1.0000e-02
2023-04-02 16:17:13,773 
2023-04-02 16:17:13,773 Testing:
2023-04-02 16:17:13,994 		24 of 10000 with 95.83% 	 Time used:  0.22 sec
2023-04-02 16:17:14,213 		48 of 10000 with 95.83% 	 Time used:  0.22 sec
2023-04-02 16:17:14,433 		72 of 10000 with 97.22% 	 Time used:  0.22 sec
2023-04-02 16:17:14,653 		96 of 10000 with 96.88% 	 Time used:  0.22 sec
2023-04-02 16:17:14,873 		120 of 10000 with 97.50% 	 Time used:  0.22 sec
2023-04-02 16:17:15,092 		144 of 10000 with 97.22% 	 Time used:  0.22 sec
2023-04-02 16:17:15,312 		168 of 10000 with 97.62% 	 Time used:  0.22 sec
2023-04-02 16:17:15,531 		192 of 10000 with 97.92% 	 Time used:  0.22 sec
2023-04-02 16:17:15,751 		216 of 10000 with 97.69% 	 Time used:  0.22 sec
2023-04-02 16:17:15,971 		240 of 10000 with 97.92% 	 Time used:  0.22 sec
2023-04-02 16:17:16,191 		264 of 10000 with 98.11% 	 Time used:  0.22 sec
2023-04-02 16:17:16,410 		288 of 10000 with 98.26% 	 Time used:  0.22 sec
2023-04-02 16:17:16,630 		312 of 10000 with 98.08% 	 Time used:  0.22 sec
2023-04-02 16:17:16,850 		336 of 10000 with 98.21% 	 Time used:  0.22 sec
2023-04-02 16:17:17,069 		360 of 10000 with 98.33% 	 Time used:  0.22 sec
2023-04-02 16:17:17,289 		384 of 10000 with 98.44% 	 Time used:  0.22 sec
2023-04-02 16:17:17,509 		408 of 10000 with 98.53% 	 Time used:  0.22 sec
2023-04-02 16:17:17,729 		432 of 10000 with 98.61% 	 Time used:  0.22 sec
2023-04-02 16:17:17,948 		456 of 10000 with 98.25% 	 Time used:  0.22 sec
2023-04-02 16:17:18,168 		480 of 10000 with 98.33% 	 Time used:  0.22 sec
2023-04-02 16:17:18,388 		504 of 10000 with 98.41% 	 Time used:  0.22 sec
2023-04-02 16:17:18,608 		528 of 10000 with 98.30% 	 Time used:  0.22 sec
2023-04-02 16:17:18,827 		552 of 10000 with 98.37% 	 Time used:  0.22 sec
2023-04-02 16:17:19,047 		576 of 10000 with 98.26% 	 Time used:  0.22 sec
2023-04-02 16:17:19,267 		600 of 10000 with 98.33% 	 Time used:  0.22 sec
2023-04-02 16:17:19,486 		624 of 10000 with 98.40% 	 Time used:  0.22 sec
2023-04-02 16:17:19,706 		648 of 10000 with 98.46% 	 Time used:  0.22 sec
2023-04-02 16:17:19,926 		672 of 10000 with 98.51% 	 Time used:  0.22 sec
2023-04-02 16:17:20,145 		696 of 10000 with 98.56% 	 Time used:  0.22 sec
2023-04-02 16:17:20,365 		720 of 10000 with 98.61% 	 Time used:  0.22 sec
2023-04-02 16:17:20,585 		744 of 10000 with 98.66% 	 Time used:  0.22 sec
2023-04-02 16:17:20,805 		768 of 10000 with 98.70% 	 Time used:  0.22 sec
2023-04-02 16:17:21,024 		792 of 10000 with 98.74% 	 Time used:  0.22 sec
2023-04-02 16:17:21,244 		816 of 10000 with 98.77% 	 Time used:  0.22 sec
2023-04-02 16:17:21,464 		840 of 10000 with 98.81% 	 Time used:  0.22 sec
2023-04-02 16:17:21,683 		864 of 10000 with 98.84% 	 Time used:  0.22 sec
2023-04-02 16:17:21,903 		888 of 10000 with 98.87% 	 Time used:  0.22 sec
2023-04-02 16:17:22,123 		912 of 10000 with 98.68% 	 Time used:  0.22 sec
2023-04-02 16:17:22,342 		936 of 10000 with 98.72% 	 Time used:  0.22 sec
2023-04-02 16:17:22,562 		960 of 10000 with 98.75% 	 Time used:  0.22 sec
2023-04-02 16:17:22,782 		984 of 10000 with 98.78% 	 Time used:  0.22 sec
2023-04-02 16:17:23,002 		1008 of 10000 with 98.81% 	 Time used:  0.22 sec
2023-04-02 16:17:23,221 		1032 of 10000 with 98.84% 	 Time used:  0.22 sec
2023-04-02 16:17:23,441 		1056 of 10000 with 98.86% 	 Time used:  0.22 sec
2023-04-02 16:17:23,661 		1080 of 10000 with 98.89% 	 Time used:  0.22 sec
2023-04-02 16:17:23,881 		1104 of 10000 with 98.91% 	 Time used:  0.22 sec
2023-04-02 16:17:24,100 		1128 of 10000 with 98.94% 	 Time used:  0.22 sec
2023-04-02 16:17:24,320 		1152 of 10000 with 98.96% 	 Time used:  0.22 sec
2023-04-02 16:17:24,540 		1176 of 10000 with 98.98% 	 Time used:  0.22 sec
2023-04-02 16:17:24,759 		1200 of 10000 with 99.00% 	 Time used:  0.22 sec
2023-04-02 16:17:24,979 		1224 of 10000 with 99.02% 	 Time used:  0.22 sec
2023-04-02 16:17:25,198 		1248 of 10000 with 99.04% 	 Time used:  0.22 sec
2023-04-02 16:17:25,418 		1272 of 10000 with 99.06% 	 Time used:  0.22 sec
2023-04-02 16:17:25,638 		1296 of 10000 with 99.00% 	 Time used:  0.22 sec
2023-04-02 16:17:25,857 		1320 of 10000 with 99.02% 	 Time used:  0.22 sec
2023-04-02 16:17:26,077 		1344 of 10000 with 99.03% 	 Time used:  0.22 sec
2023-04-02 16:17:26,297 		1368 of 10000 with 99.05% 	 Time used:  0.22 sec
2023-04-02 16:17:26,516 		1392 of 10000 with 99.07% 	 Time used:  0.22 sec
2023-04-02 16:17:26,736 		1416 of 10000 with 99.08% 	 Time used:  0.22 sec
2023-04-02 16:17:26,956 		1440 of 10000 with 99.10% 	 Time used:  0.22 sec
2023-04-02 16:17:27,175 		1464 of 10000 with 99.11% 	 Time used:  0.22 sec
2023-04-02 16:17:27,395 		1488 of 10000 with 99.06% 	 Time used:  0.22 sec
2023-04-02 16:17:27,615 		1512 of 10000 with 99.07% 	 Time used:  0.22 sec
2023-04-02 16:17:27,834 		1536 of 10000 with 99.02% 	 Time used:  0.22 sec
2023-04-02 16:17:28,054 		1560 of 10000 with 99.04% 	 Time used:  0.22 sec
2023-04-02 16:17:28,274 		1584 of 10000 with 99.05% 	 Time used:  0.22 sec
2023-04-02 16:17:28,493 		1608 of 10000 with 99.07% 	 Time used:  0.22 sec
2023-04-02 16:17:28,713 		1632 of 10000 with 99.02% 	 Time used:  0.22 sec
2023-04-02 16:17:28,933 		1656 of 10000 with 99.03% 	 Time used:  0.22 sec
2023-04-02 16:17:29,152 		1680 of 10000 with 99.05% 	 Time used:  0.22 sec
2023-04-02 16:17:29,372 		1704 of 10000 with 99.06% 	 Time used:  0.22 sec
2023-04-02 16:17:29,592 		1728 of 10000 with 99.02% 	 Time used:  0.22 sec
2023-04-02 16:17:29,811 		1752 of 10000 with 99.03% 	 Time used:  0.22 sec
2023-04-02 16:17:30,031 		1776 of 10000 with 99.04% 	 Time used:  0.22 sec
2023-04-02 16:17:30,250 		1800 of 10000 with 99.06% 	 Time used:  0.22 sec
2023-04-02 16:17:30,470 		1824 of 10000 with 99.01% 	 Time used:  0.22 sec
2023-04-02 16:17:30,690 		1848 of 10000 with 98.97% 	 Time used:  0.22 sec
2023-04-02 16:17:30,909 		1872 of 10000 with 98.93% 	 Time used:  0.22 sec
2023-04-02 16:17:31,129 		1896 of 10000 with 98.95% 	 Time used:  0.22 sec
2023-04-02 16:17:31,349 		1920 of 10000 with 98.96% 	 Time used:  0.22 sec
2023-04-02 16:17:31,568 		1944 of 10000 with 98.97% 	 Time used:  0.22 sec
2023-04-02 16:17:31,788 		1968 of 10000 with 98.93% 	 Time used:  0.22 sec
2023-04-02 16:17:32,008 		1992 of 10000 with 98.95% 	 Time used:  0.22 sec
2023-04-02 16:17:32,227 		2016 of 10000 with 98.96% 	 Time used:  0.22 sec
2023-04-02 16:17:32,447 		2040 of 10000 with 98.97% 	 Time used:  0.22 sec
2023-04-02 16:17:32,667 		2064 of 10000 with 98.98% 	 Time used:  0.22 sec
2023-04-02 16:17:32,887 		2088 of 10000 with 98.99% 	 Time used:  0.22 sec
2023-04-02 16:17:33,106 		2112 of 10000 with 99.01% 	 Time used:  0.22 sec
2023-04-02 16:17:33,326 		2136 of 10000 with 99.02% 	 Time used:  0.22 sec
2023-04-02 16:17:33,546 		2160 of 10000 with 99.03% 	 Time used:  0.22 sec
2023-04-02 16:17:33,765 		2184 of 10000 with 99.04% 	 Time used:  0.22 sec
2023-04-02 16:17:33,985 		2208 of 10000 with 99.05% 	 Time used:  0.22 sec
2023-04-02 16:17:34,205 		2232 of 10000 with 99.06% 	 Time used:  0.22 sec
2023-04-02 16:17:34,425 		2256 of 10000 with 99.07% 	 Time used:  0.22 sec
2023-04-02 16:17:34,644 		2280 of 10000 with 99.04% 	 Time used:  0.22 sec
2023-04-02 16:17:34,864 		2304 of 10000 with 99.05% 	 Time used:  0.22 sec
2023-04-02 16:17:35,084 		2328 of 10000 with 99.05% 	 Time used:  0.22 sec
2023-04-02 16:17:35,303 		2352 of 10000 with 99.06% 	 Time used:  0.22 sec
2023-04-02 16:17:35,523 		2376 of 10000 with 99.07% 	 Time used:  0.22 sec
2023-04-02 16:17:35,743 		2400 of 10000 with 99.08% 	 Time used:  0.22 sec
2023-04-02 16:17:35,963 		2424 of 10000 with 99.05% 	 Time used:  0.22 sec
2023-04-02 16:17:36,182 		2448 of 10000 with 99.06% 	 Time used:  0.22 sec
2023-04-02 16:17:36,402 		2472 of 10000 with 99.07% 	 Time used:  0.22 sec
2023-04-02 16:17:36,622 		2496 of 10000 with 99.08% 	 Time used:  0.22 sec
2023-04-02 16:17:36,842 		2520 of 10000 with 99.09% 	 Time used:  0.22 sec
2023-04-02 16:17:37,061 		2544 of 10000 with 99.10% 	 Time used:  0.22 sec
2023-04-02 16:17:37,281 		2568 of 10000 with 99.10% 	 Time used:  0.22 sec
2023-04-02 16:17:37,501 		2592 of 10000 with 99.11% 	 Time used:  0.22 sec
2023-04-02 16:17:37,720 		2616 of 10000 with 99.08% 	 Time used:  0.22 sec
2023-04-02 16:17:37,940 		2640 of 10000 with 99.09% 	 Time used:  0.22 sec
2023-04-02 16:17:38,160 		2664 of 10000 with 99.10% 	 Time used:  0.22 sec
2023-04-02 16:17:38,380 		2688 of 10000 with 99.11% 	 Time used:  0.22 sec
2023-04-02 16:17:38,599 		2712 of 10000 with 99.12% 	 Time used:  0.22 sec
2023-04-02 16:17:38,819 		2736 of 10000 with 99.12% 	 Time used:  0.22 sec
2023-04-02 16:17:39,039 		2760 of 10000 with 99.13% 	 Time used:  0.22 sec
2023-04-02 16:17:39,258 		2784 of 10000 with 99.14% 	 Time used:  0.22 sec
2023-04-02 16:17:39,478 		2808 of 10000 with 99.15% 	 Time used:  0.22 sec
2023-04-02 16:17:39,698 		2832 of 10000 with 99.15% 	 Time used:  0.22 sec
2023-04-02 16:17:39,918 		2856 of 10000 with 99.16% 	 Time used:  0.22 sec
2023-04-02 16:17:40,137 		2880 of 10000 with 99.17% 	 Time used:  0.22 sec
2023-04-02 16:17:40,357 		2904 of 10000 with 99.17% 	 Time used:  0.22 sec
2023-04-02 16:17:40,577 		2928 of 10000 with 99.18% 	 Time used:  0.22 sec
2023-04-02 16:17:40,796 		2952 of 10000 with 99.19% 	 Time used:  0.22 sec
2023-04-02 16:17:41,016 		2976 of 10000 with 99.19% 	 Time used:  0.22 sec
2023-04-02 16:17:41,236 		3000 of 10000 with 99.17% 	 Time used:  0.22 sec
2023-04-02 16:17:41,455 		3024 of 10000 with 99.17% 	 Time used:  0.22 sec
2023-04-02 16:17:41,675 		3048 of 10000 with 99.18% 	 Time used:  0.22 sec
2023-04-02 16:17:41,895 		3072 of 10000 with 99.19% 	 Time used:  0.22 sec
2023-04-02 16:17:42,114 		3096 of 10000 with 99.19% 	 Time used:  0.22 sec
2023-04-02 16:17:42,334 		3120 of 10000 with 99.20% 	 Time used:  0.22 sec
2023-04-02 16:17:42,554 		3144 of 10000 with 99.20% 	 Time used:  0.22 sec
2023-04-02 16:17:42,773 		3168 of 10000 with 99.21% 	 Time used:  0.22 sec
2023-04-02 16:17:42,993 		3192 of 10000 with 99.19% 	 Time used:  0.22 sec
2023-04-02 16:17:43,213 		3216 of 10000 with 99.19% 	 Time used:  0.22 sec
2023-04-02 16:17:43,433 		3240 of 10000 with 99.20% 	 Time used:  0.22 sec
2023-04-02 16:17:43,652 		3264 of 10000 with 99.17% 	 Time used:  0.22 sec
2023-04-02 16:17:43,872 		3288 of 10000 with 99.15% 	 Time used:  0.22 sec
2023-04-02 16:17:44,091 		3312 of 10000 with 99.15% 	 Time used:  0.22 sec
2023-04-02 16:17:44,311 		3336 of 10000 with 99.16% 	 Time used:  0.22 sec
2023-04-02 16:17:44,531 		3360 of 10000 with 99.17% 	 Time used:  0.22 sec
2023-04-02 16:17:44,750 		3384 of 10000 with 99.17% 	 Time used:  0.22 sec
2023-04-02 16:17:44,970 		3408 of 10000 with 99.18% 	 Time used:  0.22 sec
2023-04-02 16:17:45,190 		3432 of 10000 with 99.18% 	 Time used:  0.22 sec
2023-04-02 16:17:45,409 		3456 of 10000 with 99.16% 	 Time used:  0.22 sec
2023-04-02 16:17:45,630 		3480 of 10000 with 99.14% 	 Time used:  0.22 sec
2023-04-02 16:17:45,850 		3504 of 10000 with 99.14% 	 Time used:  0.22 sec
2023-04-02 16:17:46,069 		3528 of 10000 with 99.15% 	 Time used:  0.22 sec
2023-04-02 16:17:46,289 		3552 of 10000 with 99.16% 	 Time used:  0.22 sec
2023-04-02 16:17:46,509 		3576 of 10000 with 99.16% 	 Time used:  0.22 sec
2023-04-02 16:17:46,728 		3600 of 10000 with 99.17% 	 Time used:  0.22 sec
2023-04-02 16:17:46,948 		3624 of 10000 with 99.17% 	 Time used:  0.22 sec
2023-04-02 16:17:47,168 		3648 of 10000 with 99.18% 	 Time used:  0.22 sec
2023-04-02 16:17:47,387 		3672 of 10000 with 99.18% 	 Time used:  0.22 sec
2023-04-02 16:17:47,607 		3696 of 10000 with 99.16% 	 Time used:  0.22 sec
2023-04-02 16:17:47,827 		3720 of 10000 with 99.17% 	 Time used:  0.22 sec
2023-04-02 16:17:48,046 		3744 of 10000 with 99.17% 	 Time used:  0.22 sec
2023-04-02 16:17:48,266 		3768 of 10000 with 99.18% 	 Time used:  0.22 sec
2023-04-02 16:17:48,486 		3792 of 10000 with 99.18% 	 Time used:  0.22 sec
2023-04-02 16:17:48,705 		3816 of 10000 with 99.16% 	 Time used:  0.22 sec
2023-04-02 16:17:48,925 		3840 of 10000 with 99.17% 	 Time used:  0.22 sec
2023-04-02 16:17:49,145 		3864 of 10000 with 99.17% 	 Time used:  0.22 sec
2023-04-02 16:17:49,365 		3888 of 10000 with 99.18% 	 Time used:  0.22 sec
2023-04-02 16:17:49,586 		3912 of 10000 with 99.18% 	 Time used:  0.22 sec
2023-04-02 16:17:49,806 		3936 of 10000 with 99.19% 	 Time used:  0.22 sec
2023-04-02 16:17:50,025 		3960 of 10000 with 99.19% 	 Time used:  0.22 sec
2023-04-02 16:17:50,245 		3984 of 10000 with 99.20% 	 Time used:  0.22 sec
2023-04-02 16:17:50,465 		4008 of 10000 with 99.18% 	 Time used:  0.22 sec
2023-04-02 16:17:50,684 		4032 of 10000 with 99.18% 	 Time used:  0.22 sec
2023-04-02 16:17:50,905 		4056 of 10000 with 99.19% 	 Time used:  0.22 sec
2023-04-02 16:17:51,126 		4080 of 10000 with 99.19% 	 Time used:  0.22 sec
2023-04-02 16:17:51,345 		4104 of 10000 with 99.20% 	 Time used:  0.22 sec
2023-04-02 16:17:51,565 		4128 of 10000 with 99.20% 	 Time used:  0.22 sec
2023-04-02 16:17:51,785 		4152 of 10000 with 99.21% 	 Time used:  0.22 sec
2023-04-02 16:17:52,004 		4176 of 10000 with 99.19% 	 Time used:  0.22 sec
2023-04-02 16:17:52,224 		4200 of 10000 with 99.17% 	 Time used:  0.22 sec
2023-04-02 16:17:52,444 		4224 of 10000 with 99.17% 	 Time used:  0.22 sec
2023-04-02 16:17:52,663 		4248 of 10000 with 99.18% 	 Time used:  0.22 sec
2023-04-02 16:17:52,883 		4272 of 10000 with 99.18% 	 Time used:  0.22 sec
2023-04-02 16:17:53,103 		4296 of 10000 with 99.19% 	 Time used:  0.22 sec
2023-04-02 16:17:53,322 		4320 of 10000 with 99.19% 	 Time used:  0.22 sec
2023-04-02 16:17:53,542 		4344 of 10000 with 99.19% 	 Time used:  0.22 sec
2023-04-02 16:17:53,762 		4368 of 10000 with 99.18% 	 Time used:  0.22 sec
2023-04-02 16:17:53,981 		4392 of 10000 with 99.16% 	 Time used:  0.22 sec
2023-04-02 16:17:54,201 		4416 of 10000 with 99.16% 	 Time used:  0.22 sec
2023-04-02 16:17:54,421 		4440 of 10000 with 99.17% 	 Time used:  0.22 sec
2023-04-02 16:17:54,640 		4464 of 10000 with 99.17% 	 Time used:  0.22 sec
2023-04-02 16:17:54,860 		4488 of 10000 with 99.18% 	 Time used:  0.22 sec
2023-04-02 16:17:55,080 		4512 of 10000 with 99.14% 	 Time used:  0.22 sec
2023-04-02 16:17:55,300 		4536 of 10000 with 99.12% 	 Time used:  0.22 sec
2023-04-02 16:17:55,519 		4560 of 10000 with 99.12% 	 Time used:  0.22 sec
2023-04-02 16:17:55,739 		4584 of 10000 with 99.13% 	 Time used:  0.22 sec
2023-04-02 16:17:55,959 		4608 of 10000 with 99.11% 	 Time used:  0.22 sec
2023-04-02 16:17:56,178 		4632 of 10000 with 99.11% 	 Time used:  0.22 sec
2023-04-02 16:17:56,398 		4656 of 10000 with 99.12% 	 Time used:  0.22 sec
2023-04-02 16:17:56,618 		4680 of 10000 with 99.12% 	 Time used:  0.22 sec
2023-04-02 16:17:56,838 		4704 of 10000 with 99.13% 	 Time used:  0.22 sec
2023-04-02 16:17:57,057 		4728 of 10000 with 99.11% 	 Time used:  0.22 sec
2023-04-02 16:17:57,277 		4752 of 10000 with 99.12% 	 Time used:  0.22 sec
2023-04-02 16:17:57,497 		4776 of 10000 with 99.12% 	 Time used:  0.22 sec
2023-04-02 16:17:57,716 		4800 of 10000 with 99.12% 	 Time used:  0.22 sec
2023-04-02 16:17:57,936 		4824 of 10000 with 99.13% 	 Time used:  0.22 sec
2023-04-02 16:17:58,156 		4848 of 10000 with 99.11% 	 Time used:  0.22 sec
2023-04-02 16:17:58,376 		4872 of 10000 with 99.12% 	 Time used:  0.22 sec
2023-04-02 16:17:58,595 		4896 of 10000 with 99.12% 	 Time used:  0.22 sec
2023-04-02 16:17:58,817 		4920 of 10000 with 99.11% 	 Time used:  0.22 sec
2023-04-02 16:17:59,036 		4944 of 10000 with 99.11% 	 Time used:  0.22 sec
2023-04-02 16:17:59,256 		4968 of 10000 with 99.11% 	 Time used:  0.22 sec
2023-04-02 16:17:59,476 		4992 of 10000 with 99.12% 	 Time used:  0.22 sec
2023-04-02 16:17:59,695 		5016 of 10000 with 99.12% 	 Time used:  0.22 sec
2023-04-02 16:17:59,915 		5040 of 10000 with 99.13% 	 Time used:  0.22 sec
2023-04-02 16:18:00,135 		5064 of 10000 with 99.13% 	 Time used:  0.22 sec
2023-04-02 16:18:00,355 		5088 of 10000 with 99.14% 	 Time used:  0.22 sec
2023-04-02 16:18:00,574 		5112 of 10000 with 99.14% 	 Time used:  0.22 sec
2023-04-02 16:18:00,794 		5136 of 10000 with 99.14% 	 Time used:  0.22 sec
2023-04-02 16:18:01,014 		5160 of 10000 with 99.15% 	 Time used:  0.22 sec
2023-04-02 16:18:01,233 		5184 of 10000 with 99.15% 	 Time used:  0.22 sec
2023-04-02 16:18:01,453 		5208 of 10000 with 99.16% 	 Time used:  0.22 sec
2023-04-02 16:18:01,673 		5232 of 10000 with 99.16% 	 Time used:  0.22 sec
2023-04-02 16:18:01,893 		5256 of 10000 with 99.12% 	 Time used:  0.22 sec
2023-04-02 16:18:02,113 		5280 of 10000 with 99.13% 	 Time used:  0.22 sec
2023-04-02 16:18:02,333 		5304 of 10000 with 99.13% 	 Time used:  0.22 sec
2023-04-02 16:18:02,553 		5328 of 10000 with 99.10% 	 Time used:  0.22 sec
2023-04-02 16:18:02,773 		5352 of 10000 with 99.08% 	 Time used:  0.22 sec
2023-04-02 16:18:02,993 		5376 of 10000 with 99.09% 	 Time used:  0.22 sec
2023-04-02 16:18:03,212 		5400 of 10000 with 99.07% 	 Time used:  0.22 sec
2023-04-02 16:18:03,432 		5424 of 10000 with 99.06% 	 Time used:  0.22 sec
2023-04-02 16:18:03,652 		5448 of 10000 with 99.06% 	 Time used:  0.22 sec
2023-04-02 16:18:03,871 		5472 of 10000 with 99.05% 	 Time used:  0.22 sec
2023-04-02 16:18:04,091 		5496 of 10000 with 99.05% 	 Time used:  0.22 sec
2023-04-02 16:18:04,311 		5520 of 10000 with 99.04% 	 Time used:  0.22 sec
2023-04-02 16:18:04,531 		5544 of 10000 with 99.04% 	 Time used:  0.22 sec
2023-04-02 16:18:04,750 		5568 of 10000 with 99.05% 	 Time used:  0.22 sec
2023-04-02 16:18:04,970 		5592 of 10000 with 99.05% 	 Time used:  0.22 sec
2023-04-02 16:18:05,190 		5616 of 10000 with 99.06% 	 Time used:  0.22 sec
2023-04-02 16:18:05,410 		5640 of 10000 with 99.06% 	 Time used:  0.22 sec
2023-04-02 16:18:05,629 		5664 of 10000 with 99.06% 	 Time used:  0.22 sec
2023-04-02 16:18:05,849 		5688 of 10000 with 99.05% 	 Time used:  0.22 sec
2023-04-02 16:18:06,069 		5712 of 10000 with 99.04% 	 Time used:  0.22 sec
2023-04-02 16:18:06,289 		5736 of 10000 with 99.01% 	 Time used:  0.22 sec
2023-04-02 16:18:06,508 		5760 of 10000 with 99.01% 	 Time used:  0.22 sec
2023-04-02 16:18:06,728 		5784 of 10000 with 99.00% 	 Time used:  0.22 sec
2023-04-02 16:18:06,948 		5808 of 10000 with 99.00% 	 Time used:  0.22 sec
2023-04-02 16:18:07,168 		5832 of 10000 with 99.01% 	 Time used:  0.22 sec
2023-04-02 16:18:07,387 		5856 of 10000 with 98.99% 	 Time used:  0.22 sec
2023-04-02 16:18:07,607 		5880 of 10000 with 99.00% 	 Time used:  0.22 sec
2023-04-02 16:18:07,827 		5904 of 10000 with 99.00% 	 Time used:  0.22 sec
2023-04-02 16:18:08,047 		5928 of 10000 with 98.99% 	 Time used:  0.22 sec
2023-04-02 16:18:08,266 		5952 of 10000 with 98.99% 	 Time used:  0.22 sec
2023-04-02 16:18:08,486 		5976 of 10000 with 99.00% 	 Time used:  0.22 sec
2023-04-02 16:18:08,706 		6000 of 10000 with 98.98% 	 Time used:  0.22 sec
2023-04-02 16:18:08,925 		6024 of 10000 with 98.99% 	 Time used:  0.22 sec
2023-04-02 16:18:09,145 		6048 of 10000 with 98.97% 	 Time used:  0.22 sec
2023-04-02 16:18:09,365 		6072 of 10000 with 98.98% 	 Time used:  0.22 sec
2023-04-02 16:18:09,585 		6096 of 10000 with 98.97% 	 Time used:  0.22 sec
2023-04-02 16:18:09,804 		6120 of 10000 with 98.95% 	 Time used:  0.22 sec
2023-04-02 16:18:10,024 		6144 of 10000 with 98.94% 	 Time used:  0.22 sec
2023-04-02 16:18:10,244 		6168 of 10000 with 98.91% 	 Time used:  0.22 sec
2023-04-02 16:18:10,463 		6192 of 10000 with 98.92% 	 Time used:  0.22 sec
2023-04-02 16:18:10,683 		6216 of 10000 with 98.92% 	 Time used:  0.22 sec
2023-04-02 16:18:10,903 		6240 of 10000 with 98.93% 	 Time used:  0.22 sec
2023-04-02 16:18:11,122 		6264 of 10000 with 98.93% 	 Time used:  0.22 sec
2023-04-02 16:18:11,342 		6288 of 10000 with 98.93% 	 Time used:  0.22 sec
2023-04-02 16:18:11,561 		6312 of 10000 with 98.94% 	 Time used:  0.22 sec
2023-04-02 16:18:11,781 		6336 of 10000 with 98.94% 	 Time used:  0.22 sec
2023-04-02 16:18:12,001 		6360 of 10000 with 98.95% 	 Time used:  0.22 sec
2023-04-02 16:18:12,220 		6384 of 10000 with 98.93% 	 Time used:  0.22 sec
2023-04-02 16:18:12,440 		6408 of 10000 with 98.92% 	 Time used:  0.22 sec
2023-04-02 16:18:12,661 		6432 of 10000 with 98.91% 	 Time used:  0.22 sec
2023-04-02 16:18:12,881 		6456 of 10000 with 98.92% 	 Time used:  0.22 sec
2023-04-02 16:18:13,100 		6480 of 10000 with 98.92% 	 Time used:  0.22 sec
2023-04-02 16:18:13,320 		6504 of 10000 with 98.92% 	 Time used:  0.22 sec
2023-04-02 16:18:13,540 		6528 of 10000 with 98.91% 	 Time used:  0.22 sec
2023-04-02 16:18:13,759 		6552 of 10000 with 98.92% 	 Time used:  0.22 sec
2023-04-02 16:18:13,979 		6576 of 10000 with 98.92% 	 Time used:  0.22 sec
2023-04-02 16:18:14,198 		6600 of 10000 with 98.92% 	 Time used:  0.22 sec
2023-04-02 16:18:14,418 		6624 of 10000 with 98.93% 	 Time used:  0.22 sec
2023-04-02 16:18:14,638 		6648 of 10000 with 98.93% 	 Time used:  0.22 sec
2023-04-02 16:18:14,857 		6672 of 10000 with 98.94% 	 Time used:  0.22 sec
2023-04-02 16:18:15,077 		6696 of 10000 with 98.94% 	 Time used:  0.22 sec
2023-04-02 16:18:15,297 		6720 of 10000 with 98.94% 	 Time used:  0.22 sec
2023-04-02 16:18:15,516 		6744 of 10000 with 98.92% 	 Time used:  0.22 sec
2023-04-02 16:18:15,736 		6768 of 10000 with 98.92% 	 Time used:  0.22 sec
2023-04-02 16:18:15,956 		6792 of 10000 with 98.91% 	 Time used:  0.22 sec
2023-04-02 16:18:16,175 		6816 of 10000 with 98.90% 	 Time used:  0.22 sec
2023-04-02 16:18:16,395 		6840 of 10000 with 98.89% 	 Time used:  0.22 sec
2023-04-02 16:18:16,615 		6864 of 10000 with 98.89% 	 Time used:  0.22 sec
2023-04-02 16:18:16,834 		6888 of 10000 with 98.90% 	 Time used:  0.22 sec
2023-04-02 16:18:17,054 		6912 of 10000 with 98.90% 	 Time used:  0.22 sec
2023-04-02 16:18:17,274 		6936 of 10000 with 98.89% 	 Time used:  0.22 sec
2023-04-02 16:18:17,493 		6960 of 10000 with 98.89% 	 Time used:  0.22 sec
2023-04-02 16:18:17,713 		6984 of 10000 with 98.88% 	 Time used:  0.22 sec
2023-04-02 16:18:17,933 		7008 of 10000 with 98.89% 	 Time used:  0.22 sec
2023-04-02 16:18:18,152 		7032 of 10000 with 98.88% 	 Time used:  0.22 sec
2023-04-02 16:18:18,372 		7056 of 10000 with 98.88% 	 Time used:  0.22 sec
2023-04-02 16:18:18,592 		7080 of 10000 with 98.88% 	 Time used:  0.22 sec
2023-04-02 16:18:18,812 		7104 of 10000 with 98.89% 	 Time used:  0.22 sec
2023-04-02 16:18:19,031 		7128 of 10000 with 98.88% 	 Time used:  0.22 sec
2023-04-02 16:18:19,251 		7152 of 10000 with 98.88% 	 Time used:  0.22 sec
2023-04-02 16:18:19,471 		7176 of 10000 with 98.89% 	 Time used:  0.22 sec
2023-04-02 16:18:19,691 		7200 of 10000 with 98.89% 	 Time used:  0.22 sec
2023-04-02 16:18:19,910 		7224 of 10000 with 98.89% 	 Time used:  0.22 sec
2023-04-02 16:18:20,130 		7248 of 10000 with 98.88% 	 Time used:  0.22 sec
2023-04-02 16:18:20,350 		7272 of 10000 with 98.89% 	 Time used:  0.22 sec
2023-04-02 16:18:20,570 		7296 of 10000 with 98.89% 	 Time used:  0.22 sec
2023-04-02 16:18:20,789 		7320 of 10000 with 98.88% 	 Time used:  0.22 sec
2023-04-02 16:18:21,009 		7344 of 10000 with 98.87% 	 Time used:  0.22 sec
2023-04-02 16:18:21,229 		7368 of 10000 with 98.87% 	 Time used:  0.22 sec
2023-04-02 16:18:21,448 		7392 of 10000 with 98.88% 	 Time used:  0.22 sec
2023-04-02 16:18:21,668 		7416 of 10000 with 98.88% 	 Time used:  0.22 sec
2023-04-02 16:18:21,888 		7440 of 10000 with 98.88% 	 Time used:  0.22 sec
2023-04-02 16:18:22,108 		7464 of 10000 with 98.89% 	 Time used:  0.22 sec
2023-04-02 16:18:22,327 		7488 of 10000 with 98.89% 	 Time used:  0.22 sec
2023-04-02 16:18:22,547 		7512 of 10000 with 98.90% 	 Time used:  0.22 sec
2023-04-02 16:18:22,767 		7536 of 10000 with 98.90% 	 Time used:  0.22 sec
2023-04-02 16:18:22,987 		7560 of 10000 with 98.89% 	 Time used:  0.22 sec
2023-04-02 16:18:23,206 		7584 of 10000 with 98.89% 	 Time used:  0.22 sec
2023-04-02 16:18:23,426 		7608 of 10000 with 98.90% 	 Time used:  0.22 sec
2023-04-02 16:18:23,646 		7632 of 10000 with 98.90% 	 Time used:  0.22 sec
2023-04-02 16:18:23,866 		7656 of 10000 with 98.90% 	 Time used:  0.22 sec
2023-04-02 16:18:24,086 		7680 of 10000 with 98.91% 	 Time used:  0.22 sec
2023-04-02 16:18:24,305 		7704 of 10000 with 98.91% 	 Time used:  0.22 sec
2023-04-02 16:18:24,525 		7728 of 10000 with 98.91% 	 Time used:  0.22 sec
2023-04-02 16:18:24,745 		7752 of 10000 with 98.92% 	 Time used:  0.22 sec
2023-04-02 16:18:24,965 		7776 of 10000 with 98.92% 	 Time used:  0.22 sec
2023-04-02 16:18:25,184 		7800 of 10000 with 98.92% 	 Time used:  0.22 sec
2023-04-02 16:18:25,404 		7824 of 10000 with 98.93% 	 Time used:  0.22 sec
2023-04-02 16:18:25,624 		7848 of 10000 with 98.93% 	 Time used:  0.22 sec
2023-04-02 16:18:25,843 		7872 of 10000 with 98.93% 	 Time used:  0.22 sec
2023-04-02 16:18:26,063 		7896 of 10000 with 98.94% 	 Time used:  0.22 sec
2023-04-02 16:18:26,283 		7920 of 10000 with 98.93% 	 Time used:  0.22 sec
2023-04-02 16:18:26,503 		7944 of 10000 with 98.93% 	 Time used:  0.22 sec
2023-04-02 16:18:26,722 		7968 of 10000 with 98.93% 	 Time used:  0.22 sec
2023-04-02 16:18:26,942 		7992 of 10000 with 98.94% 	 Time used:  0.22 sec
2023-04-02 16:18:27,162 		8016 of 10000 with 98.93% 	 Time used:  0.22 sec
2023-04-02 16:18:27,381 		8040 of 10000 with 98.93% 	 Time used:  0.22 sec
2023-04-02 16:18:27,601 		8064 of 10000 with 98.93% 	 Time used:  0.22 sec
2023-04-02 16:18:27,821 		8088 of 10000 with 98.92% 	 Time used:  0.22 sec
2023-04-02 16:18:28,041 		8112 of 10000 with 98.93% 	 Time used:  0.22 sec
2023-04-02 16:18:28,260 		8136 of 10000 with 98.92% 	 Time used:  0.22 sec
2023-04-02 16:18:28,480 		8160 of 10000 with 98.92% 	 Time used:  0.22 sec
2023-04-02 16:18:28,700 		8184 of 10000 with 98.92% 	 Time used:  0.22 sec
2023-04-02 16:18:28,919 		8208 of 10000 with 98.93% 	 Time used:  0.22 sec
2023-04-02 16:18:29,139 		8232 of 10000 with 98.93% 	 Time used:  0.22 sec
2023-04-02 16:18:29,359 		8256 of 10000 with 98.93% 	 Time used:  0.22 sec
2023-04-02 16:18:29,579 		8280 of 10000 with 98.94% 	 Time used:  0.22 sec
2023-04-02 16:18:29,798 		8304 of 10000 with 98.94% 	 Time used:  0.22 sec
2023-04-02 16:18:30,018 		8328 of 10000 with 98.94% 	 Time used:  0.22 sec
2023-04-02 16:18:30,238 		8352 of 10000 with 98.95% 	 Time used:  0.22 sec
2023-04-02 16:18:30,457 		8376 of 10000 with 98.95% 	 Time used:  0.22 sec
2023-04-02 16:18:30,677 		8400 of 10000 with 98.95% 	 Time used:  0.22 sec
2023-04-02 16:18:30,897 		8424 of 10000 with 98.96% 	 Time used:  0.22 sec
2023-04-02 16:18:31,116 		8448 of 10000 with 98.96% 	 Time used:  0.22 sec
2023-04-02 16:18:31,336 		8472 of 10000 with 98.96% 	 Time used:  0.22 sec
2023-04-02 16:18:31,556 		8496 of 10000 with 98.95% 	 Time used:  0.22 sec
2023-04-02 16:18:31,775 		8520 of 10000 with 98.96% 	 Time used:  0.22 sec
2023-04-02 16:18:31,995 		8544 of 10000 with 98.96% 	 Time used:  0.22 sec
2023-04-02 16:18:32,214 		8568 of 10000 with 98.96% 	 Time used:  0.22 sec
2023-04-02 16:18:32,434 		8592 of 10000 with 98.96% 	 Time used:  0.22 sec
2023-04-02 16:18:32,654 		8616 of 10000 with 98.96% 	 Time used:  0.22 sec
2023-04-02 16:18:32,873 		8640 of 10000 with 98.95% 	 Time used:  0.22 sec
2023-04-02 16:18:33,093 		8664 of 10000 with 98.94% 	 Time used:  0.22 sec
2023-04-02 16:18:33,313 		8688 of 10000 with 98.94% 	 Time used:  0.22 sec
2023-04-02 16:18:33,532 		8712 of 10000 with 98.94% 	 Time used:  0.22 sec
2023-04-02 16:18:33,752 		8736 of 10000 with 98.94% 	 Time used:  0.22 sec
2023-04-02 16:18:33,971 		8760 of 10000 with 98.94% 	 Time used:  0.22 sec
2023-04-02 16:18:34,191 		8784 of 10000 with 98.94% 	 Time used:  0.22 sec
2023-04-02 16:18:34,411 		8808 of 10000 with 98.92% 	 Time used:  0.22 sec
2023-04-02 16:18:34,630 		8832 of 10000 with 98.91% 	 Time used:  0.22 sec
2023-04-02 16:18:34,850 		8856 of 10000 with 98.92% 	 Time used:  0.22 sec
2023-04-02 16:18:35,070 		8880 of 10000 with 98.92% 	 Time used:  0.22 sec
2023-04-02 16:18:35,289 		8904 of 10000 with 98.92% 	 Time used:  0.22 sec
2023-04-02 16:18:35,509 		8928 of 10000 with 98.92% 	 Time used:  0.22 sec
2023-04-02 16:18:35,729 		8952 of 10000 with 98.93% 	 Time used:  0.22 sec
2023-04-02 16:18:35,948 		8976 of 10000 with 98.93% 	 Time used:  0.22 sec
2023-04-02 16:18:36,168 		9000 of 10000 with 98.93% 	 Time used:  0.22 sec
2023-04-02 16:18:36,388 		9024 of 10000 with 98.94% 	 Time used:  0.22 sec
2023-04-02 16:18:36,607 		9048 of 10000 with 98.94% 	 Time used:  0.22 sec
2023-04-02 16:18:36,827 		9072 of 10000 with 98.94% 	 Time used:  0.22 sec
2023-04-02 16:18:37,047 		9096 of 10000 with 98.93% 	 Time used:  0.22 sec
2023-04-02 16:18:37,266 		9120 of 10000 with 98.94% 	 Time used:  0.22 sec
2023-04-02 16:18:37,486 		9144 of 10000 with 98.94% 	 Time used:  0.22 sec
2023-04-02 16:18:37,706 		9168 of 10000 with 98.94% 	 Time used:  0.22 sec
2023-04-02 16:18:37,925 		9192 of 10000 with 98.94% 	 Time used:  0.22 sec
2023-04-02 16:18:38,145 		9216 of 10000 with 98.95% 	 Time used:  0.22 sec
2023-04-02 16:18:38,365 		9240 of 10000 with 98.94% 	 Time used:  0.22 sec
2023-04-02 16:18:38,585 		9264 of 10000 with 98.94% 	 Time used:  0.22 sec
2023-04-02 16:18:38,804 		9288 of 10000 with 98.94% 	 Time used:  0.22 sec
2023-04-02 16:18:39,024 		9312 of 10000 with 98.94% 	 Time used:  0.22 sec
2023-04-02 16:18:39,244 		9336 of 10000 with 98.94% 	 Time used:  0.22 sec
2023-04-02 16:18:39,463 		9360 of 10000 with 98.94% 	 Time used:  0.22 sec
2023-04-02 16:18:39,683 		9384 of 10000 with 98.95% 	 Time used:  0.22 sec
2023-04-02 16:18:39,903 		9408 of 10000 with 98.95% 	 Time used:  0.22 sec
2023-04-02 16:18:40,123 		9432 of 10000 with 98.95% 	 Time used:  0.22 sec
2023-04-02 16:18:40,342 		9456 of 10000 with 98.95% 	 Time used:  0.22 sec
2023-04-02 16:18:40,562 		9480 of 10000 with 98.95% 	 Time used:  0.22 sec
2023-04-02 16:18:40,782 		9504 of 10000 with 98.95% 	 Time used:  0.22 sec
2023-04-02 16:18:41,002 		9528 of 10000 with 98.95% 	 Time used:  0.22 sec
2023-04-02 16:18:41,221 		9552 of 10000 with 98.94% 	 Time used:  0.22 sec
2023-04-02 16:18:41,441 		9576 of 10000 with 98.95% 	 Time used:  0.22 sec
2023-04-02 16:18:41,661 		9600 of 10000 with 98.95% 	 Time used:  0.22 sec
2023-04-02 16:18:41,881 		9624 of 10000 with 98.95% 	 Time used:  0.22 sec
2023-04-02 16:18:42,100 		9648 of 10000 with 98.95% 	 Time used:  0.22 sec
2023-04-02 16:18:42,320 		9672 of 10000 with 98.95% 	 Time used:  0.22 sec
2023-04-02 16:18:42,540 		9696 of 10000 with 98.95% 	 Time used:  0.22 sec
2023-04-02 16:18:42,759 		9720 of 10000 with 98.95% 	 Time used:  0.22 sec
2023-04-02 16:18:42,979 		9744 of 10000 with 98.95% 	 Time used:  0.22 sec
2023-04-02 16:18:43,199 		9768 of 10000 with 98.96% 	 Time used:  0.22 sec
2023-04-02 16:18:43,419 		9792 of 10000 with 98.96% 	 Time used:  0.22 sec
2023-04-02 16:18:43,638 		9816 of 10000 with 98.96% 	 Time used:  0.22 sec
2023-04-02 16:18:43,858 		9840 of 10000 with 98.96% 	 Time used:  0.22 sec
2023-04-02 16:18:44,078 		9864 of 10000 with 98.97% 	 Time used:  0.22 sec
2023-04-02 16:18:44,298 		9888 of 10000 with 98.96% 	 Time used:  0.22 sec
2023-04-02 16:18:44,517 		9912 of 10000 with 98.96% 	 Time used:  0.22 sec
2023-04-02 16:18:44,737 		9936 of 10000 with 98.96% 	 Time used:  0.22 sec
2023-04-02 16:18:44,957 		9960 of 10000 with 98.97% 	 Time used:  0.22 sec
2023-04-02 16:18:45,176 		9984 of 10000 with 98.97% 	 Time used:  0.22 sec
2023-04-02 16:18:45,327 		10000 of 10000 with 98.96% 	 Time used:  0.15 sec
2023-04-02 16:18:45,327 
2023-04-02 16:18:45,328 			Learning rate: weights:   1.000e-02    
2023-04-02 16:18:45,328 			Last test performance: 98.96%
2023-04-02 16:18:45,328 ----------------
2023-04-02 16:18:49,866   10  =>  0    		Training 486 pattern with 100.00% 	Forward time: 	 4.40 sec
2023-04-02 16:18:49,867 			Loss:    5.779e-03    			Backward time: 	 0.13 sec 
2023-04-02 16:18:49,867 ADAM: Layer 0 -> dw_min:9.9730e-01  dw_max:1.0022e+00 lr:1.0000e-02
2023-04-02 16:18:49,867 ADAM: Layer 1 -> dw_min:9.9134e-01  dw_max:1.0071e+00 lr:1.0000e-02
2023-04-02 16:18:49,867 ADAM: Layer 2 -> dw_min:9.9088e-01  dw_max:1.0106e+00 lr:1.0000e-02
2023-04-02 16:18:49,867 ADAM: Layer 3 -> dw_min:9.9646e-01  dw_max:1.0053e+00 lr:1.0000e-02
2023-04-02 16:18:49,890 			Learning rate: weights:   1.000e-02    
2023-04-02 16:18:49,890 			Last test performance: 98.96%
2023-04-02 16:18:49,890 ----------------
2023-04-02 16:18:54,428   10  =>  1    		Training 486 pattern with 99.58% 	Forward time: 	 4.40 sec
2023-04-02 16:18:54,428 			Loss:    1.373e-02    			Backward time: 	 0.13 sec 
2023-04-02 16:18:54,428 ADAM: Layer 0 -> dw_min:9.9774e-01  dw_max:1.0021e+00 lr:1.0000e-02
2023-04-02 16:18:54,428 ADAM: Layer 1 -> dw_min:9.9225e-01  dw_max:1.0065e+00 lr:1.0000e-02
2023-04-02 16:18:54,428 ADAM: Layer 2 -> dw_min:9.9141e-01  dw_max:1.0096e+00 lr:1.0000e-02
2023-04-02 16:18:54,428 ADAM: Layer 3 -> dw_min:9.9687e-01  dw_max:1.0049e+00 lr:1.0000e-02
2023-04-02 16:18:54,562 			Learning rate: weights:   1.000e-02    
2023-04-02 16:18:54,562 			Last test performance: 98.96%
2023-04-02 16:18:54,562 ----------------
2023-04-02 16:18:59,100   10  =>  2    		Training 486 pattern with 99.17% 	Forward time: 	 4.40 sec
2023-04-02 16:18:59,100 			Loss:    1.462e-02    			Backward time: 	 0.13 sec 
2023-04-02 16:18:59,100 ADAM: Layer 0 -> dw_min:9.9734e-01  dw_max:1.0022e+00 lr:1.0000e-02
2023-04-02 16:18:59,100 ADAM: Layer 1 -> dw_min:9.9288e-01  dw_max:1.0060e+00 lr:1.0000e-02
2023-04-02 16:18:59,100 ADAM: Layer 2 -> dw_min:9.8808e-01  dw_max:1.0121e+00 lr:1.0000e-02
2023-04-02 16:18:59,100 ADAM: Layer 3 -> dw_min:9.9599e-01  dw_max:1.0043e+00 lr:1.0000e-02
2023-04-02 16:18:59,122 			Learning rate: weights:   1.000e-02    
2023-04-02 16:18:59,122 			Last test performance: 98.96%
2023-04-02 16:18:59,122 ----------------
2023-04-02 16:19:03,659   10  =>  3    		Training 486 pattern with 99.38% 	Forward time: 	 4.40 sec
2023-04-02 16:19:03,659 			Loss:    2.517e-02    			Backward time: 	 0.13 sec 
2023-04-02 16:19:03,659 ADAM: Layer 0 -> dw_min:9.9661e-01  dw_max:1.0021e+00 lr:1.0000e-02
2023-04-02 16:19:03,659 ADAM: Layer 1 -> dw_min:9.9341e-01  dw_max:1.0064e+00 lr:1.0000e-02
2023-04-02 16:19:03,659 ADAM: Layer 2 -> dw_min:9.8772e-01  dw_max:1.0109e+00 lr:1.0000e-02
2023-04-02 16:19:03,659 ADAM: Layer 3 -> dw_min:9.9639e-01  dw_max:1.0040e+00 lr:1.0000e-02
2023-04-02 16:19:03,715 			Learning rate: weights:   1.000e-02    
2023-04-02 16:19:03,715 			Last test performance: 98.96%
2023-04-02 16:19:03,715 ----------------
2023-04-02 16:19:08,252   10  =>  4    		Training 486 pattern with 99.17% 	Forward time: 	 4.40 sec
2023-04-02 16:19:08,252 			Loss:    3.046e-02    			Backward time: 	 0.13 sec 
2023-04-02 16:19:08,252 ADAM: Layer 0 -> dw_min:9.9656e-01  dw_max:1.0020e+00 lr:1.0000e-02
2023-04-02 16:19:08,252 ADAM: Layer 1 -> dw_min:9.9247e-01  dw_max:1.0054e+00 lr:1.0000e-02
2023-04-02 16:19:08,252 ADAM: Layer 2 -> dw_min:9.8891e-01  dw_max:1.0113e+00 lr:1.0000e-02
2023-04-02 16:19:08,252 ADAM: Layer 3 -> dw_min:9.9665e-01  dw_max:1.0037e+00 lr:1.0000e-02
2023-04-02 16:19:08,274 			Learning rate: weights:   1.000e-02    
2023-04-02 16:19:08,274 			Last test performance: 98.96%
2023-04-02 16:19:08,274 ----------------
2023-04-02 16:19:12,812   10  =>  5    		Training 486 pattern with 100.00% 	Forward time: 	 4.40 sec
2023-04-02 16:19:12,812 			Loss:    4.125e-03    			Backward time: 	 0.13 sec 
2023-04-02 16:19:12,812 ADAM: Layer 0 -> dw_min:9.9642e-01  dw_max:1.0022e+00 lr:1.0000e-02
2023-04-02 16:19:12,812 ADAM: Layer 1 -> dw_min:9.9314e-01  dw_max:1.0050e+00 lr:1.0000e-02
2023-04-02 16:19:12,812 ADAM: Layer 2 -> dw_min:9.8822e-01  dw_max:1.0102e+00 lr:1.0000e-02
2023-04-02 16:19:12,812 ADAM: Layer 3 -> dw_min:9.9699e-01  dw_max:1.0033e+00 lr:1.0000e-02
2023-04-02 16:19:12,833 			Learning rate: weights:   1.000e-02    
2023-04-02 16:19:12,833 			Last test performance: 98.96%
2023-04-02 16:19:12,833 ----------------
2023-04-02 16:19:17,369   10  =>  6    		Training 486 pattern with 98.96% 	Forward time: 	 4.40 sec
2023-04-02 16:19:17,369 			Loss:    2.331e-02    			Backward time: 	 0.13 sec 
2023-04-02 16:19:17,370 ADAM: Layer 0 -> dw_min:9.9667e-01  dw_max:1.0024e+00 lr:1.0000e-02
2023-04-02 16:19:17,370 ADAM: Layer 1 -> dw_min:9.9124e-01  dw_max:1.0068e+00 lr:1.0000e-02
2023-04-02 16:19:17,370 ADAM: Layer 2 -> dw_min:9.8947e-01  dw_max:1.0099e+00 lr:1.0000e-02
2023-04-02 16:19:17,370 ADAM: Layer 3 -> dw_min:9.9736e-01  dw_max:1.0037e+00 lr:1.0000e-02
2023-04-02 16:19:17,391 			Learning rate: weights:   1.000e-02    
2023-04-02 16:19:17,391 			Last test performance: 98.96%
2023-04-02 16:19:17,391 ----------------
2023-04-02 16:19:21,927   10  =>  7    		Training 486 pattern with 99.79% 	Forward time: 	 4.40 sec
2023-04-02 16:19:21,927 			Loss:    1.104e-02    			Backward time: 	 0.13 sec 
2023-04-02 16:19:21,927 ADAM: Layer 0 -> dw_min:9.9625e-01  dw_max:1.0026e+00 lr:1.0000e-02
2023-04-02 16:19:21,927 ADAM: Layer 1 -> dw_min:9.9211e-01  dw_max:1.0061e+00 lr:1.0000e-02
2023-04-02 16:19:21,927 ADAM: Layer 2 -> dw_min:9.9061e-01  dw_max:1.0109e+00 lr:1.0000e-02
2023-04-02 16:19:21,927 ADAM: Layer 3 -> dw_min:9.9677e-01  dw_max:1.0033e+00 lr:1.0000e-02
2023-04-02 16:19:22,007 			Learning rate: weights:   1.000e-02    
2023-04-02 16:19:22,007 			Last test performance: 98.96%
2023-04-02 16:19:22,007 ----------------
2023-04-02 16:19:26,544   10  =>  8    		Training 486 pattern with 99.38% 	Forward time: 	 4.40 sec
2023-04-02 16:19:26,544 			Loss:    9.885e-03    			Backward time: 	 0.13 sec 
2023-04-02 16:19:26,544 ADAM: Layer 0 -> dw_min:9.9623e-01  dw_max:1.0028e+00 lr:1.0000e-02
2023-04-02 16:19:26,545 ADAM: Layer 1 -> dw_min:9.9286e-01  dw_max:1.0068e+00 lr:1.0000e-02
2023-04-02 16:19:26,545 ADAM: Layer 2 -> dw_min:9.8831e-01  dw_max:1.0099e+00 lr:1.0000e-02
2023-04-02 16:19:26,545 ADAM: Layer 3 -> dw_min:9.9647e-01  dw_max:1.0034e+00 lr:1.0000e-02
2023-04-02 16:19:26,571 			Learning rate: weights:   1.000e-02    
2023-04-02 16:19:26,572 			Last test performance: 98.96%
2023-04-02 16:19:26,572 ----------------
2023-04-02 16:19:31,108   10  =>  9    		Training 486 pattern with 98.96% 	Forward time: 	 4.40 sec
2023-04-02 16:19:31,108 			Loss:    3.599e-02    			Backward time: 	 0.13 sec 
2023-04-02 16:19:31,108 ADAM: Layer 0 -> dw_min:9.9718e-01  dw_max:1.0029e+00 lr:1.0000e-02
2023-04-02 16:19:31,108 ADAM: Layer 1 -> dw_min:9.9131e-01  dw_max:1.0083e+00 lr:1.0000e-02
2023-04-02 16:19:31,109 ADAM: Layer 2 -> dw_min:9.8937e-01  dw_max:1.0123e+00 lr:1.0000e-02
2023-04-02 16:19:31,109 ADAM: Layer 3 -> dw_min:9.9576e-01  dw_max:1.0031e+00 lr:1.0000e-02
2023-04-02 16:19:31,143 			Learning rate: weights:   1.000e-02    
2023-04-02 16:19:31,143 			Last test performance: 98.96%
2023-04-02 16:19:31,143 ----------------
2023-04-02 16:19:35,679   10  =>  10   		Training 486 pattern with 99.79% 	Forward time: 	 4.40 sec
2023-04-02 16:19:35,679 			Loss:    1.226e-02    			Backward time: 	 0.13 sec 
2023-04-02 16:19:35,679 ADAM: Layer 0 -> dw_min:9.9726e-01  dw_max:1.0026e+00 lr:1.0000e-02
2023-04-02 16:19:35,679 ADAM: Layer 1 -> dw_min:9.9221e-01  dw_max:1.0075e+00 lr:1.0000e-02
2023-04-02 16:19:35,679 ADAM: Layer 2 -> dw_min:9.9042e-01  dw_max:1.0111e+00 lr:1.0000e-02
2023-04-02 16:19:35,679 ADAM: Layer 3 -> dw_min:9.9617e-01  dw_max:1.0028e+00 lr:1.0000e-02
2023-04-02 16:19:35,730 			Learning rate: weights:   1.000e-02    
2023-04-02 16:19:35,730 			Last test performance: 98.96%
2023-04-02 16:19:35,730 ----------------
2023-04-02 16:19:40,265   10  =>  11   		Training 486 pattern with 99.58% 	Forward time: 	 4.40 sec
2023-04-02 16:19:40,265 			Loss:    8.519e-03    			Backward time: 	 0.13 sec 
2023-04-02 16:19:40,266 ADAM: Layer 0 -> dw_min:9.9654e-01  dw_max:1.0025e+00 lr:1.0000e-02
2023-04-02 16:19:40,266 ADAM: Layer 1 -> dw_min:9.9153e-01  dw_max:1.0072e+00 lr:1.0000e-02
2023-04-02 16:19:40,266 ADAM: Layer 2 -> dw_min:9.9133e-01  dw_max:1.0100e+00 lr:1.0000e-02
2023-04-02 16:19:40,266 ADAM: Layer 3 -> dw_min:9.9546e-01  dw_max:1.0025e+00 lr:1.0000e-02
2023-04-02 16:19:40,342 			Learning rate: weights:   1.000e-02    
2023-04-02 16:19:40,342 			Last test performance: 98.96%
2023-04-02 16:19:40,342 ----------------
2023-04-02 16:19:44,876   10  =>  12   		Training 486 pattern with 98.96% 	Forward time: 	 4.40 sec
2023-04-02 16:19:44,876 			Loss:    1.985e-02    			Backward time: 	 0.13 sec 
2023-04-02 16:19:44,877 ADAM: Layer 0 -> dw_min:9.9668e-01  dw_max:1.0026e+00 lr:1.0000e-02
2023-04-02 16:19:44,877 ADAM: Layer 1 -> dw_min:9.9244e-01  dw_max:1.0082e+00 lr:1.0000e-02
2023-04-02 16:19:44,877 ADAM: Layer 2 -> dw_min:9.9027e-01  dw_max:1.0096e+00 lr:1.0000e-02
2023-04-02 16:19:44,877 ADAM: Layer 3 -> dw_min:9.9590e-01  dw_max:1.0033e+00 lr:1.0000e-02
2023-04-02 16:19:44,898 			Learning rate: weights:   1.000e-02    
2023-04-02 16:19:44,898 			Last test performance: 98.96%
2023-04-02 16:19:44,898 ----------------
2023-04-02 16:19:49,436   10  =>  13   		Training 486 pattern with 98.54% 	Forward time: 	 4.40 sec
2023-04-02 16:19:49,436 			Loss:    3.741e-02    			Backward time: 	 0.13 sec 
2023-04-02 16:19:49,436 ADAM: Layer 0 -> dw_min:9.9626e-01  dw_max:1.0032e+00 lr:1.0000e-02
2023-04-02 16:19:49,436 ADAM: Layer 1 -> dw_min:9.8912e-01  dw_max:1.0088e+00 lr:1.0000e-02
2023-04-02 16:19:49,436 ADAM: Layer 2 -> dw_min:9.8936e-01  dw_max:1.0088e+00 lr:1.0000e-02
2023-04-02 16:19:49,437 ADAM: Layer 3 -> dw_min:9.9631e-01  dw_max:1.0034e+00 lr:1.0000e-02
2023-04-02 16:19:49,492 			Learning rate: weights:   1.000e-02    
2023-04-02 16:19:49,492 			Last test performance: 98.96%
2023-04-02 16:19:49,492 ----------------
2023-04-02 16:19:54,032   10  =>  14   		Training 486 pattern with 99.17% 	Forward time: 	 4.41 sec
2023-04-02 16:19:54,032 			Loss:    2.168e-02    			Backward time: 	 0.13 sec 
2023-04-02 16:19:54,032 ADAM: Layer 0 -> dw_min:9.9478e-01  dw_max:1.0038e+00 lr:1.0000e-02
2023-04-02 16:19:54,032 ADAM: Layer 1 -> dw_min:9.9021e-01  dw_max:1.0111e+00 lr:1.0000e-02
2023-04-02 16:19:54,032 ADAM: Layer 2 -> dw_min:9.8764e-01  dw_max:1.0132e+00 lr:1.0000e-02
2023-04-02 16:19:54,032 ADAM: Layer 3 -> dw_min:9.9681e-01  dw_max:1.0032e+00 lr:1.0000e-02
2023-04-02 16:19:54,139 			Learning rate: weights:   1.000e-02    
2023-04-02 16:19:54,139 			Last test performance: 98.96%
2023-04-02 16:19:54,139 ----------------
2023-04-02 16:19:58,676   10  =>  15   		Training 486 pattern with 99.38% 	Forward time: 	 4.40 sec
2023-04-02 16:19:58,676 			Loss:    1.198e-02    			Backward time: 	 0.13 sec 
2023-04-02 16:19:58,676 ADAM: Layer 0 -> dw_min:9.9501e-01  dw_max:1.0034e+00 lr:1.0000e-02
2023-04-02 16:19:58,676 ADAM: Layer 1 -> dw_min:9.9111e-01  dw_max:1.0100e+00 lr:1.0000e-02
2023-04-02 16:19:58,676 ADAM: Layer 2 -> dw_min:9.8799e-01  dw_max:1.0121e+00 lr:1.0000e-02
2023-04-02 16:19:58,677 ADAM: Layer 3 -> dw_min:9.9706e-01  dw_max:1.0035e+00 lr:1.0000e-02
2023-04-02 16:19:58,766 			Learning rate: weights:   1.000e-02    
2023-04-02 16:19:58,766 			Last test performance: 98.96%
2023-04-02 16:19:58,766 ----------------
2023-04-02 16:20:03,304   10  =>  16   		Training 486 pattern with 98.96% 	Forward time: 	 4.40 sec
2023-04-02 16:20:03,305 			Loss:    2.309e-02    			Backward time: 	 0.13 sec 
2023-04-02 16:20:03,305 ADAM: Layer 0 -> dw_min:9.9460e-01  dw_max:1.0042e+00 lr:1.0000e-02
2023-04-02 16:20:03,305 ADAM: Layer 1 -> dw_min:9.9166e-01  dw_max:1.0095e+00 lr:1.0000e-02
2023-04-02 16:20:03,305 ADAM: Layer 2 -> dw_min:9.8709e-01  dw_max:1.0110e+00 lr:1.0000e-02
2023-04-02 16:20:03,305 ADAM: Layer 3 -> dw_min:9.9719e-01  dw_max:1.0031e+00 lr:1.0000e-02
2023-04-02 16:20:03,414 			Learning rate: weights:   1.000e-02    
2023-04-02 16:20:03,414 			Last test performance: 98.96%
2023-04-02 16:20:03,414 ----------------
2023-04-02 16:20:07,949   10  =>  17   		Training 486 pattern with 98.96% 	Forward time: 	 4.40 sec
2023-04-02 16:20:07,949 			Loss:    2.033e-02    			Backward time: 	 0.13 sec 
2023-04-02 16:20:07,949 ADAM: Layer 0 -> dw_min:9.9422e-01  dw_max:1.0047e+00 lr:1.0000e-02
2023-04-02 16:20:07,950 ADAM: Layer 1 -> dw_min:9.9189e-01  dw_max:1.0098e+00 lr:1.0000e-02
2023-04-02 16:20:07,950 ADAM: Layer 2 -> dw_min:9.8843e-01  dw_max:1.0118e+00 lr:1.0000e-02
2023-04-02 16:20:07,950 ADAM: Layer 3 -> dw_min:9.9676e-01  dw_max:1.0029e+00 lr:1.0000e-02
2023-04-02 16:20:07,970 			Learning rate: weights:   1.000e-02    
2023-04-02 16:20:07,970 			Last test performance: 98.96%
2023-04-02 16:20:07,970 ----------------
2023-04-02 16:20:12,507   10  =>  18   		Training 486 pattern with 99.58% 	Forward time: 	 4.40 sec
2023-04-02 16:20:12,507 			Loss:    1.555e-02    			Backward time: 	 0.13 sec 
2023-04-02 16:20:12,507 ADAM: Layer 0 -> dw_min:9.9459e-01  dw_max:1.0040e+00 lr:1.0000e-02
2023-04-02 16:20:12,507 ADAM: Layer 1 -> dw_min:9.9271e-01  dw_max:1.0089e+00 lr:1.0000e-02
2023-04-02 16:20:12,507 ADAM: Layer 2 -> dw_min:9.8959e-01  dw_max:1.0113e+00 lr:1.0000e-02
2023-04-02 16:20:12,507 ADAM: Layer 3 -> dw_min:9.9698e-01  dw_max:1.0026e+00 lr:1.0000e-02
2023-04-02 16:20:12,588 			Learning rate: weights:   1.000e-02    
2023-04-02 16:20:12,588 			Last test performance: 98.96%
2023-04-02 16:20:12,588 ----------------
2023-04-02 16:20:17,125   10  =>  19   		Training 486 pattern with 98.75% 	Forward time: 	 4.40 sec
2023-04-02 16:20:17,125 			Loss:    2.705e-02    			Backward time: 	 0.13 sec 
2023-04-02 16:20:17,126 ADAM: Layer 0 -> dw_min:9.9495e-01  dw_max:1.0041e+00 lr:1.0000e-02
2023-04-02 16:20:17,126 ADAM: Layer 1 -> dw_min:9.9158e-01  dw_max:1.0082e+00 lr:1.0000e-02
2023-04-02 16:20:17,126 ADAM: Layer 2 -> dw_min:9.8915e-01  dw_max:1.0120e+00 lr:1.0000e-02
2023-04-02 16:20:17,126 ADAM: Layer 3 -> dw_min:9.9731e-01  dw_max:1.0024e+00 lr:1.0000e-02
2023-04-02 16:20:17,151 			Learning rate: weights:   1.000e-02    
2023-04-02 16:20:17,151 			Last test performance: 98.96%
2023-04-02 16:20:17,151 ----------------
2023-04-02 16:20:21,687   10  =>  20   		Training 486 pattern with 98.54% 	Forward time: 	 4.40 sec
2023-04-02 16:20:21,688 			Loss:    4.332e-02    			Backward time: 	 0.13 sec 
2023-04-02 16:20:21,688 ADAM: Layer 0 -> dw_min:9.9533e-01  dw_max:1.0042e+00 lr:1.0000e-02
2023-04-02 16:20:21,688 ADAM: Layer 1 -> dw_min:9.9242e-01  dw_max:1.0083e+00 lr:1.0000e-02
2023-04-02 16:20:21,688 ADAM: Layer 2 -> dw_min:9.8851e-01  dw_max:1.0127e+00 lr:1.0000e-02
2023-04-02 16:20:21,688 ADAM: Layer 3 -> dw_min:9.9736e-01  dw_max:1.0034e+00 lr:1.0000e-02
2023-04-02 16:20:21,767 			Learning rate: weights:   1.000e-02    
2023-04-02 16:20:21,767 			Last test performance: 98.96%
2023-04-02 16:20:21,767 ----------------
2023-04-02 16:20:26,303   10  =>  21   		Training 486 pattern with 100.00% 	Forward time: 	 4.40 sec
2023-04-02 16:20:26,303 			Loss:    5.257e-03    			Backward time: 	 0.13 sec 
2023-04-02 16:20:26,304 ADAM: Layer 0 -> dw_min:9.9599e-01  dw_max:1.0040e+00 lr:1.0000e-02
2023-04-02 16:20:26,304 ADAM: Layer 1 -> dw_min:9.9307e-01  dw_max:1.0073e+00 lr:1.0000e-02
2023-04-02 16:20:26,304 ADAM: Layer 2 -> dw_min:9.8964e-01  dw_max:1.0114e+00 lr:1.0000e-02
2023-04-02 16:20:26,304 ADAM: Layer 3 -> dw_min:9.9748e-01  dw_max:1.0029e+00 lr:1.0000e-02
2023-04-02 16:20:26,397 			Learning rate: weights:   1.000e-02    
2023-04-02 16:20:26,397 			Last test performance: 98.96%
2023-04-02 16:20:26,397 ----------------
2023-04-02 16:20:30,932   10  =>  22   		Training 486 pattern with 99.58% 	Forward time: 	 4.40 sec
2023-04-02 16:20:30,932 			Loss:    1.161e-02    			Backward time: 	 0.13 sec 
2023-04-02 16:20:30,932 ADAM: Layer 0 -> dw_min:9.9603e-01  dw_max:1.0039e+00 lr:1.0000e-02
2023-04-02 16:20:30,932 ADAM: Layer 1 -> dw_min:9.9365e-01  dw_max:1.0065e+00 lr:1.0000e-02
2023-04-02 16:20:30,932 ADAM: Layer 2 -> dw_min:9.9068e-01  dw_max:1.0103e+00 lr:1.0000e-02
2023-04-02 16:20:30,933 ADAM: Layer 3 -> dw_min:9.9731e-01  dw_max:1.0027e+00 lr:1.0000e-02
2023-04-02 16:20:30,953 			Learning rate: weights:   1.000e-02    
2023-04-02 16:20:30,953 			Last test performance: 98.96%
2023-04-02 16:20:30,953 ----------------
2023-04-02 16:20:35,489   10  =>  23   		Training 486 pattern with 99.17% 	Forward time: 	 4.40 sec
2023-04-02 16:20:35,489 			Loss:    1.300e-02    			Backward time: 	 0.13 sec 
2023-04-02 16:20:35,489 ADAM: Layer 0 -> dw_min:9.9656e-01  dw_max:1.0036e+00 lr:1.0000e-02
2023-04-02 16:20:35,489 ADAM: Layer 1 -> dw_min:9.9301e-01  dw_max:1.0059e+00 lr:1.0000e-02
2023-04-02 16:20:35,489 ADAM: Layer 2 -> dw_min:9.9000e-01  dw_max:1.0108e+00 lr:1.0000e-02
2023-04-02 16:20:35,489 ADAM: Layer 3 -> dw_min:9.9750e-01  dw_max:1.0029e+00 lr:1.0000e-02
2023-04-02 16:20:35,511 			Learning rate: weights:   1.000e-02    
2023-04-02 16:20:35,511 			Last test performance: 98.96%
2023-04-02 16:20:35,511 ----------------
2023-04-02 16:20:40,047   10  =>  24   		Training 486 pattern with 99.17% 	Forward time: 	 4.40 sec
2023-04-02 16:20:40,047 			Loss:    1.854e-02    			Backward time: 	 0.13 sec 
2023-04-02 16:20:40,048 ADAM: Layer 0 -> dw_min:9.9619e-01  dw_max:1.0032e+00 lr:1.0000e-02
2023-04-02 16:20:40,048 ADAM: Layer 1 -> dw_min:9.9269e-01  dw_max:1.0087e+00 lr:1.0000e-02
2023-04-02 16:20:40,048 ADAM: Layer 2 -> dw_min:9.8975e-01  dw_max:1.0096e+00 lr:1.0000e-02
2023-04-02 16:20:40,048 ADAM: Layer 3 -> dw_min:9.9753e-01  dw_max:1.0027e+00 lr:1.0000e-02
2023-04-02 16:20:40,068 			Learning rate: weights:   1.000e-02    
2023-04-02 16:20:40,068 			Last test performance: 98.96%
2023-04-02 16:20:40,068 ----------------
2023-04-02 16:20:44,604   10  =>  25   		Training 486 pattern with 99.38% 	Forward time: 	 4.40 sec
2023-04-02 16:20:44,604 			Loss:    8.331e-03    			Backward time: 	 0.13 sec 
2023-04-02 16:20:44,604 ADAM: Layer 0 -> dw_min:9.9659e-01  dw_max:1.0027e+00 lr:1.0000e-02
2023-04-02 16:20:44,604 ADAM: Layer 1 -> dw_min:9.9346e-01  dw_max:1.0097e+00 lr:1.0000e-02
2023-04-02 16:20:44,604 ADAM: Layer 2 -> dw_min:9.8993e-01  dw_max:1.0083e+00 lr:1.0000e-02
2023-04-02 16:20:44,605 ADAM: Layer 3 -> dw_min:9.9776e-01  dw_max:1.0026e+00 lr:1.0000e-02
2023-04-02 16:20:44,683 			Learning rate: weights:   1.000e-02    
2023-04-02 16:20:44,683 			Last test performance: 98.96%
2023-04-02 16:20:44,683 ----------------
2023-04-02 16:20:49,219   10  =>  26   		Training 486 pattern with 98.75% 	Forward time: 	 4.40 sec
2023-04-02 16:20:49,219 			Loss:    2.694e-02    			Backward time: 	 0.13 sec 
2023-04-02 16:20:49,219 ADAM: Layer 0 -> dw_min:9.9685e-01  dw_max:1.0030e+00 lr:1.0000e-02
2023-04-02 16:20:49,220 ADAM: Layer 1 -> dw_min:9.8860e-01  dw_max:1.0088e+00 lr:1.0000e-02
2023-04-02 16:20:49,220 ADAM: Layer 2 -> dw_min:9.8687e-01  dw_max:1.0131e+00 lr:1.0000e-02
2023-04-02 16:20:49,220 ADAM: Layer 3 -> dw_min:9.9602e-01  dw_max:1.0061e+00 lr:1.0000e-02
2023-04-02 16:20:49,297 			Learning rate: weights:   1.000e-02    
2023-04-02 16:20:49,298 			Last test performance: 98.96%
2023-04-02 16:20:49,298 ----------------
2023-04-02 16:20:53,837   10  =>  27   		Training 486 pattern with 100.00% 	Forward time: 	 4.41 sec
2023-04-02 16:20:53,837 			Loss:    3.902e-03    			Backward time: 	 0.13 sec 
2023-04-02 16:20:53,838 ADAM: Layer 0 -> dw_min:9.9723e-01  dw_max:1.0027e+00 lr:1.0000e-02
2023-04-02 16:20:53,838 ADAM: Layer 1 -> dw_min:9.9004e-01  dw_max:1.0079e+00 lr:1.0000e-02
2023-04-02 16:20:53,838 ADAM: Layer 2 -> dw_min:9.8680e-01  dw_max:1.0118e+00 lr:1.0000e-02
2023-04-02 16:20:53,838 ADAM: Layer 3 -> dw_min:9.9639e-01  dw_max:1.0055e+00 lr:1.0000e-02
2023-04-02 16:20:53,886 			Learning rate: weights:   1.000e-02    
2023-04-02 16:20:53,886 			Last test performance: 98.96%
2023-04-02 16:20:53,886 ----------------
2023-04-02 16:20:58,422   10  =>  28   		Training 486 pattern with 99.58% 	Forward time: 	 4.40 sec
2023-04-02 16:20:58,422 			Loss:    1.436e-02    			Backward time: 	 0.13 sec 
2023-04-02 16:20:58,422 ADAM: Layer 0 -> dw_min:9.9756e-01  dw_max:1.0025e+00 lr:1.0000e-02
2023-04-02 16:20:58,422 ADAM: Layer 1 -> dw_min:9.9117e-01  dw_max:1.0072e+00 lr:1.0000e-02
2023-04-02 16:20:58,422 ADAM: Layer 2 -> dw_min:9.8817e-01  dw_max:1.0106e+00 lr:1.0000e-02
2023-04-02 16:20:58,423 ADAM: Layer 3 -> dw_min:9.9677e-01  dw_max:1.0051e+00 lr:1.0000e-02
2023-04-02 16:20:58,446 			Learning rate: weights:   1.000e-02    
2023-04-02 16:20:58,446 			Last test performance: 98.96%
2023-04-02 16:20:58,446 ----------------
2023-04-02 16:21:02,984   10  =>  29   		Training 486 pattern with 98.96% 	Forward time: 	 4.40 sec
2023-04-02 16:21:02,984 			Loss:    3.101e-02    			Backward time: 	 0.13 sec 
2023-04-02 16:21:02,984 ADAM: Layer 0 -> dw_min:9.9747e-01  dw_max:1.0022e+00 lr:1.0000e-02
2023-04-02 16:21:02,984 ADAM: Layer 1 -> dw_min:9.9180e-01  dw_max:1.0064e+00 lr:1.0000e-02
2023-04-02 16:21:02,985 ADAM: Layer 2 -> dw_min:9.8742e-01  dw_max:1.0101e+00 lr:1.0000e-02
2023-04-02 16:21:02,985 ADAM: Layer 3 -> dw_min:9.9662e-01  dw_max:1.0055e+00 lr:1.0000e-02
2023-04-02 16:21:03,064 			Learning rate: weights:   1.000e-02    
2023-04-02 16:21:03,064 			Last test performance: 98.96%
2023-04-02 16:21:03,064 ----------------
2023-04-02 16:21:07,600   10  =>  30   		Training 486 pattern with 99.38% 	Forward time: 	 4.40 sec
2023-04-02 16:21:07,600 			Loss:    1.119e-02    			Backward time: 	 0.13 sec 
2023-04-02 16:21:07,600 ADAM: Layer 0 -> dw_min:9.9568e-01  dw_max:1.0029e+00 lr:1.0000e-02
2023-04-02 16:21:07,601 ADAM: Layer 1 -> dw_min:9.8701e-01  dw_max:1.0090e+00 lr:1.0000e-02
2023-04-02 16:21:07,601 ADAM: Layer 2 -> dw_min:9.8769e-01  dw_max:1.0118e+00 lr:1.0000e-02
2023-04-02 16:21:07,601 ADAM: Layer 3 -> dw_min:9.9694e-01  dw_max:1.0055e+00 lr:1.0000e-02
2023-04-02 16:21:07,658 			Learning rate: weights:   1.000e-02    
2023-04-02 16:21:07,658 			Last test performance: 98.96%
2023-04-02 16:21:07,658 ----------------
2023-04-02 16:21:12,194   10  =>  31   		Training 486 pattern with 99.58% 	Forward time: 	 4.40 sec
2023-04-02 16:21:12,195 			Loss:    1.055e-02    			Backward time: 	 0.13 sec 
2023-04-02 16:21:12,195 ADAM: Layer 0 -> dw_min:9.9596e-01  dw_max:1.0031e+00 lr:1.0000e-02
2023-04-02 16:21:12,195 ADAM: Layer 1 -> dw_min:9.8817e-01  dw_max:1.0081e+00 lr:1.0000e-02
2023-04-02 16:21:12,195 ADAM: Layer 2 -> dw_min:9.8890e-01  dw_max:1.0107e+00 lr:1.0000e-02
2023-04-02 16:21:12,195 ADAM: Layer 3 -> dw_min:9.9723e-01  dw_max:1.0050e+00 lr:1.0000e-02
2023-04-02 16:21:12,226 			Learning rate: weights:   1.000e-02    
2023-04-02 16:21:12,226 			Last test performance: 98.96%
2023-04-02 16:21:12,226 ----------------
2023-04-02 16:21:16,762   10  =>  32   		Training 486 pattern with 98.96% 	Forward time: 	 4.40 sec
2023-04-02 16:21:16,762 			Loss:    2.828e-02    			Backward time: 	 0.13 sec 
2023-04-02 16:21:16,762 ADAM: Layer 0 -> dw_min:9.9608e-01  dw_max:1.0029e+00 lr:1.0000e-02
2023-04-02 16:21:16,762 ADAM: Layer 1 -> dw_min:9.8925e-01  dw_max:1.0075e+00 lr:1.0000e-02
2023-04-02 16:21:16,763 ADAM: Layer 2 -> dw_min:9.8997e-01  dw_max:1.0098e+00 lr:1.0000e-02
2023-04-02 16:21:16,763 ADAM: Layer 3 -> dw_min:9.9750e-01  dw_max:1.0044e+00 lr:1.0000e-02
2023-04-02 16:21:16,843 			Learning rate: weights:   1.000e-02    
2023-04-02 16:21:16,843 			Last test performance: 98.96%
2023-04-02 16:21:16,843 ----------------
2023-04-02 16:21:21,378   10  =>  33   		Training 486 pattern with 99.38% 	Forward time: 	 4.40 sec
2023-04-02 16:21:21,379 			Loss:    1.943e-02    			Backward time: 	 0.13 sec 
2023-04-02 16:21:21,379 ADAM: Layer 0 -> dw_min:9.9562e-01  dw_max:1.0036e+00 lr:1.0000e-02
2023-04-02 16:21:21,379 ADAM: Layer 1 -> dw_min:9.9028e-01  dw_max:1.0082e+00 lr:1.0000e-02
2023-04-02 16:21:21,379 ADAM: Layer 2 -> dw_min:9.9003e-01  dw_max:1.0089e+00 lr:1.0000e-02
2023-04-02 16:21:21,379 ADAM: Layer 3 -> dw_min:9.9763e-01  dw_max:1.0039e+00 lr:1.0000e-02
2023-04-02 16:21:21,565 			Learning rate: weights:   1.000e-02    
2023-04-02 16:21:21,565 			Last test performance: 98.96%
2023-04-02 16:21:21,565 ----------------
2023-04-02 16:21:26,101   10  =>  34   		Training 486 pattern with 99.38% 	Forward time: 	 4.40 sec
2023-04-02 16:21:26,101 			Loss:    2.285e-02    			Backward time: 	 0.13 sec 
2023-04-02 16:21:26,101 ADAM: Layer 0 -> dw_min:9.9601e-01  dw_max:1.0031e+00 lr:1.0000e-02
2023-04-02 16:21:26,101 ADAM: Layer 1 -> dw_min:9.9233e-01  dw_max:1.0090e+00 lr:1.0000e-02
2023-04-02 16:21:26,101 ADAM: Layer 2 -> dw_min:9.8734e-01  dw_max:1.0113e+00 lr:1.0000e-02
2023-04-02 16:21:26,102 ADAM: Layer 3 -> dw_min:9.9768e-01  dw_max:1.0070e+00 lr:1.0000e-02
2023-04-02 16:21:26,124 			Learning rate: weights:   1.000e-02    
2023-04-02 16:21:26,124 			Last test performance: 98.96%
2023-04-02 16:21:26,124 ----------------
2023-04-02 16:21:30,660   10  =>  35   		Training 486 pattern with 99.17% 	Forward time: 	 4.40 sec
2023-04-02 16:21:30,660 			Loss:    1.431e-02    			Backward time: 	 0.13 sec 
2023-04-02 16:21:30,660 ADAM: Layer 0 -> dw_min:9.9660e-01  dw_max:1.0030e+00 lr:1.0000e-02
2023-04-02 16:21:30,660 ADAM: Layer 1 -> dw_min:9.9303e-01  dw_max:1.0080e+00 lr:1.0000e-02
2023-04-02 16:21:30,660 ADAM: Layer 2 -> dw_min:9.8862e-01  dw_max:1.0144e+00 lr:1.0000e-02
2023-04-02 16:21:30,661 ADAM: Layer 3 -> dw_min:9.9493e-01  dw_max:1.0063e+00 lr:1.0000e-02
2023-04-02 16:21:30,688 			Learning rate: weights:   1.000e-02    
2023-04-02 16:21:30,688 			Last test performance: 98.96%
2023-04-02 16:21:30,688 ----------------
2023-04-02 16:21:35,224   10  =>  36   		Training 486 pattern with 99.58% 	Forward time: 	 4.40 sec
2023-04-02 16:21:35,224 			Loss:    1.137e-02    			Backward time: 	 0.13 sec 
2023-04-02 16:21:35,224 ADAM: Layer 0 -> dw_min:9.9687e-01  dw_max:1.0041e+00 lr:1.0000e-02
2023-04-02 16:21:35,224 ADAM: Layer 1 -> dw_min:9.9234e-01  dw_max:1.0087e+00 lr:1.0000e-02
2023-04-02 16:21:35,224 ADAM: Layer 2 -> dw_min:9.8700e-01  dw_max:1.0129e+00 lr:1.0000e-02
2023-04-02 16:21:35,224 ADAM: Layer 3 -> dw_min:9.9543e-01  dw_max:1.0057e+00 lr:1.0000e-02
2023-04-02 16:21:35,389 			Learning rate: weights:   1.000e-02    
2023-04-02 16:21:35,389 			Last test performance: 98.96%
2023-04-02 16:21:35,389 ----------------
2023-04-02 16:21:39,926   10  =>  37   		Training 486 pattern with 98.75% 	Forward time: 	 4.40 sec
2023-04-02 16:21:39,926 			Loss:    1.970e-02    			Backward time: 	 0.13 sec 
2023-04-02 16:21:39,926 ADAM: Layer 0 -> dw_min:9.9726e-01  dw_max:1.0034e+00 lr:1.0000e-02
2023-04-02 16:21:39,926 ADAM: Layer 1 -> dw_min:9.9237e-01  dw_max:1.0087e+00 lr:1.0000e-02
2023-04-02 16:21:39,926 ADAM: Layer 2 -> dw_min:9.8829e-01  dw_max:1.0116e+00 lr:1.0000e-02
2023-04-02 16:21:39,927 ADAM: Layer 3 -> dw_min:9.9586e-01  dw_max:1.0051e+00 lr:1.0000e-02
2023-04-02 16:21:40,010 			Learning rate: weights:   1.000e-02    
2023-04-02 16:21:40,010 			Last test performance: 98.96%
2023-04-02 16:21:40,010 ----------------
2023-04-02 16:21:44,546   10  =>  38   		Training 486 pattern with 98.96% 	Forward time: 	 4.40 sec
2023-04-02 16:21:44,546 			Loss:    2.167e-02    			Backward time: 	 0.13 sec 
2023-04-02 16:21:44,546 ADAM: Layer 0 -> dw_min:9.9700e-01  dw_max:1.0032e+00 lr:1.0000e-02
2023-04-02 16:21:44,547 ADAM: Layer 1 -> dw_min:9.9006e-01  dw_max:1.0087e+00 lr:1.0000e-02
2023-04-02 16:21:44,547 ADAM: Layer 2 -> dw_min:9.8774e-01  dw_max:1.0107e+00 lr:1.0000e-02
2023-04-02 16:21:44,547 ADAM: Layer 3 -> dw_min:9.9481e-01  dw_max:1.0046e+00 lr:1.0000e-02
2023-04-02 16:21:44,623 			Learning rate: weights:   1.000e-02    
2023-04-02 16:21:44,623 			Last test performance: 98.96%
2023-04-02 16:21:44,623 ----------------
2023-04-02 16:21:49,160   10  =>  39   		Training 486 pattern with 99.17% 	Forward time: 	 4.40 sec
2023-04-02 16:21:49,160 			Loss:    1.247e-02    			Backward time: 	 0.13 sec 
2023-04-02 16:21:49,161 ADAM: Layer 0 -> dw_min:9.9766e-01  dw_max:1.0034e+00 lr:1.0000e-02
2023-04-02 16:21:49,161 ADAM: Layer 1 -> dw_min:9.9099e-01  dw_max:1.0085e+00 lr:1.0000e-02
2023-04-02 16:21:49,161 ADAM: Layer 2 -> dw_min:9.8895e-01  dw_max:1.0104e+00 lr:1.0000e-02
2023-04-02 16:21:49,161 ADAM: Layer 3 -> dw_min:9.9534e-01  dw_max:1.0044e+00 lr:1.0000e-02
2023-04-02 16:21:49,238 			Learning rate: weights:   1.000e-02    
2023-04-02 16:21:49,238 			Last test performance: 98.96%
2023-04-02 16:21:49,239 ----------------
2023-04-02 16:21:53,778   10  =>  40   		Training 486 pattern with 99.17% 	Forward time: 	 4.41 sec
2023-04-02 16:21:53,778 			Loss:    1.685e-02    			Backward time: 	 0.13 sec 
2023-04-02 16:21:53,779 ADAM: Layer 0 -> dw_min:9.9689e-01  dw_max:1.0031e+00 lr:1.0000e-02
2023-04-02 16:21:53,779 ADAM: Layer 1 -> dw_min:9.9153e-01  dw_max:1.0076e+00 lr:1.0000e-02
2023-04-02 16:21:53,779 ADAM: Layer 2 -> dw_min:9.8908e-01  dw_max:1.0094e+00 lr:1.0000e-02
2023-04-02 16:21:53,779 ADAM: Layer 3 -> dw_min:9.9593e-01  dw_max:1.0040e+00 lr:1.0000e-02
2023-04-02 16:21:53,833 			Learning rate: weights:   1.000e-02    
2023-04-02 16:21:53,833 			Last test performance: 98.96%
2023-04-02 16:21:53,833 ----------------
2023-04-02 16:21:58,370   10  =>  41   		Training 486 pattern with 99.38% 	Forward time: 	 4.40 sec
2023-04-02 16:21:58,370 			Loss:    1.235e-02    			Backward time: 	 0.13 sec 
2023-04-02 16:21:58,370 ADAM: Layer 0 -> dw_min:9.9702e-01  dw_max:1.0030e+00 lr:1.0000e-02
2023-04-02 16:21:58,370 ADAM: Layer 1 -> dw_min:9.9242e-01  dw_max:1.0079e+00 lr:1.0000e-02
2023-04-02 16:21:58,370 ADAM: Layer 2 -> dw_min:9.9016e-01  dw_max:1.0085e+00 lr:1.0000e-02
2023-04-02 16:21:58,370 ADAM: Layer 3 -> dw_min:9.9674e-01  dw_max:1.0035e+00 lr:1.0000e-02
2023-04-02 16:21:58,393 			Learning rate: weights:   1.000e-02    
2023-04-02 16:21:58,393 			Last test performance: 98.96%
2023-04-02 16:21:58,393 ----------------
2023-04-02 16:22:02,931   10  =>  42   		Training 486 pattern with 99.58% 	Forward time: 	 4.40 sec
2023-04-02 16:22:02,931 			Loss:    1.291e-02    			Backward time: 	 0.13 sec 
2023-04-02 16:22:02,931 ADAM: Layer 0 -> dw_min:9.9752e-01  dw_max:1.0028e+00 lr:1.0000e-02
2023-04-02 16:22:02,932 ADAM: Layer 1 -> dw_min:9.9146e-01  dw_max:1.0071e+00 lr:1.0000e-02
2023-04-02 16:22:02,932 ADAM: Layer 2 -> dw_min:9.8881e-01  dw_max:1.0106e+00 lr:1.0000e-02
2023-04-02 16:22:02,932 ADAM: Layer 3 -> dw_min:9.9715e-01  dw_max:1.0031e+00 lr:1.0000e-02
2023-04-02 16:22:02,990 			Learning rate: weights:   1.000e-02    
2023-04-02 16:22:02,990 			Last test performance: 98.96%
2023-04-02 16:22:02,990 ----------------
2023-04-02 16:22:07,525   10  =>  43   		Training 486 pattern with 99.38% 	Forward time: 	 4.40 sec
2023-04-02 16:22:07,525 			Loss:    1.323e-02    			Backward time: 	 0.13 sec 
2023-04-02 16:22:07,525 ADAM: Layer 0 -> dw_min:9.9759e-01  dw_max:1.0022e+00 lr:1.0000e-02
2023-04-02 16:22:07,526 ADAM: Layer 1 -> dw_min:9.8993e-01  dw_max:1.0082e+00 lr:1.0000e-02
2023-04-02 16:22:07,526 ADAM: Layer 2 -> dw_min:9.8836e-01  dw_max:1.0095e+00 lr:1.0000e-02
2023-04-02 16:22:07,526 ADAM: Layer 3 -> dw_min:9.9675e-01  dw_max:1.0028e+00 lr:1.0000e-02
2023-04-02 16:22:07,610 			Learning rate: weights:   1.000e-02    
2023-04-02 16:22:07,610 			Last test performance: 98.96%
2023-04-02 16:22:07,610 ----------------
2023-04-02 16:22:12,145   10  =>  44   		Training 486 pattern with 98.12% 	Forward time: 	 4.40 sec
2023-04-02 16:22:12,145 			Loss:    3.559e-02    			Backward time: 	 0.13 sec 
2023-04-02 16:22:12,145 ADAM: Layer 0 -> dw_min:9.9666e-01  dw_max:1.0029e+00 lr:1.0000e-02
2023-04-02 16:22:12,146 ADAM: Layer 1 -> dw_min:9.8799e-01  dw_max:1.0103e+00 lr:1.0000e-02
2023-04-02 16:22:12,146 ADAM: Layer 2 -> dw_min:9.8831e-01  dw_max:1.0122e+00 lr:1.0000e-02
2023-04-02 16:22:12,146 ADAM: Layer 3 -> dw_min:9.9706e-01  dw_max:1.0039e+00 lr:1.0000e-02
2023-04-02 16:22:12,240 			Learning rate: weights:   1.000e-02    
2023-04-02 16:22:12,240 			Last test performance: 98.96%
2023-04-02 16:22:12,240 ----------------
2023-04-02 16:22:16,782   10  =>  45   		Training 486 pattern with 99.58% 	Forward time: 	 4.40 sec
2023-04-02 16:22:16,782 			Loss:    1.428e-02    			Backward time: 	 0.13 sec 
2023-04-02 16:22:16,782 ADAM: Layer 0 -> dw_min:9.9658e-01  dw_max:1.0037e+00 lr:1.0000e-02
2023-04-02 16:22:16,782 ADAM: Layer 1 -> dw_min:9.8823e-01  dw_max:1.0098e+00 lr:1.0000e-02
2023-04-02 16:22:16,782 ADAM: Layer 2 -> dw_min:9.8885e-01  dw_max:1.0113e+00 lr:1.0000e-02
2023-04-02 16:22:16,782 ADAM: Layer 3 -> dw_min:9.9732e-01  dw_max:1.0040e+00 lr:1.0000e-02
2023-04-02 16:22:16,804 			Learning rate: weights:   1.000e-02    
2023-04-02 16:22:16,804 			Last test performance: 98.96%
2023-04-02 16:22:16,804 ----------------
2023-04-02 16:22:21,340   10  =>  46   		Training 486 pattern with 99.58% 	Forward time: 	 4.40 sec
2023-04-02 16:22:21,340 			Loss:    9.673e-03    			Backward time: 	 0.13 sec 
2023-04-02 16:22:21,340 ADAM: Layer 0 -> dw_min:9.9620e-01  dw_max:1.0036e+00 lr:1.0000e-02
2023-04-02 16:22:21,340 ADAM: Layer 1 -> dw_min:9.8937e-01  dw_max:1.0093e+00 lr:1.0000e-02
2023-04-02 16:22:21,341 ADAM: Layer 2 -> dw_min:9.8723e-01  dw_max:1.0106e+00 lr:1.0000e-02
2023-04-02 16:22:21,341 ADAM: Layer 3 -> dw_min:9.9759e-01  dw_max:1.0036e+00 lr:1.0000e-02
2023-04-02 16:22:21,392 			Learning rate: weights:   1.000e-02    
2023-04-02 16:22:21,392 			Last test performance: 98.96%
2023-04-02 16:22:21,392 ----------------
2023-04-02 16:22:25,926   10  =>  47   		Training 486 pattern with 99.17% 	Forward time: 	 4.40 sec
2023-04-02 16:22:25,926 			Loss:    1.973e-02    			Backward time: 	 0.13 sec 
2023-04-02 16:22:25,926 ADAM: Layer 0 -> dw_min:9.9605e-01  dw_max:1.0048e+00 lr:1.0000e-02
2023-04-02 16:22:25,926 ADAM: Layer 1 -> dw_min:9.9045e-01  dw_max:1.0105e+00 lr:1.0000e-02
2023-04-02 16:22:25,927 ADAM: Layer 2 -> dw_min:9.8680e-01  dw_max:1.0103e+00 lr:1.0000e-02
2023-04-02 16:22:25,927 ADAM: Layer 3 -> dw_min:9.9742e-01  dw_max:1.0033e+00 lr:1.0000e-02
2023-04-02 16:22:26,004 			Learning rate: weights:   1.000e-02    
2023-04-02 16:22:26,004 			Last test performance: 98.96%
2023-04-02 16:22:26,004 ----------------
2023-04-02 16:22:30,539   10  =>  48   		Training 486 pattern with 99.79% 	Forward time: 	 4.40 sec
2023-04-02 16:22:30,539 			Loss:    9.416e-03    			Backward time: 	 0.13 sec 
2023-04-02 16:22:30,540 ADAM: Layer 0 -> dw_min:9.9670e-01  dw_max:1.0048e+00 lr:1.0000e-02
2023-04-02 16:22:30,540 ADAM: Layer 1 -> dw_min:9.9128e-01  dw_max:1.0095e+00 lr:1.0000e-02
2023-04-02 16:22:30,540 ADAM: Layer 2 -> dw_min:9.8774e-01  dw_max:1.0094e+00 lr:1.0000e-02
2023-04-02 16:22:30,540 ADAM: Layer 3 -> dw_min:9.9767e-01  dw_max:1.0031e+00 lr:1.0000e-02
2023-04-02 16:22:30,660 			Learning rate: weights:   1.000e-02    
2023-04-02 16:22:30,660 			Last test performance: 98.96%
2023-04-02 16:22:30,660 ----------------
2023-04-02 16:22:35,197   10  =>  49   		Training 486 pattern with 99.58% 	Forward time: 	 4.40 sec
2023-04-02 16:22:35,197 			Loss:    1.483e-02    			Backward time: 	 0.13 sec 
2023-04-02 16:22:35,197 ADAM: Layer 0 -> dw_min:9.9699e-01  dw_max:1.0046e+00 lr:1.0000e-02
2023-04-02 16:22:35,198 ADAM: Layer 1 -> dw_min:9.9076e-01  dw_max:1.0089e+00 lr:1.0000e-02
2023-04-02 16:22:35,198 ADAM: Layer 2 -> dw_min:9.8754e-01  dw_max:1.0123e+00 lr:1.0000e-02
2023-04-02 16:22:35,198 ADAM: Layer 3 -> dw_min:9.9721e-01  dw_max:1.0044e+00 lr:1.0000e-02
2023-04-02 16:22:35,219 			Learning rate: weights:   1.000e-02    
2023-04-02 16:22:35,219 			Last test performance: 98.96%
2023-04-02 16:22:35,219 ----------------
2023-04-02 16:22:39,756   10  =>  50   		Training 486 pattern with 98.54% 	Forward time: 	 4.40 sec
2023-04-02 16:22:39,756 			Loss:    3.636e-02    			Backward time: 	 0.13 sec 
2023-04-02 16:22:39,756 ADAM: Layer 0 -> dw_min:9.9686e-01  dw_max:1.0046e+00 lr:1.0000e-02
2023-04-02 16:22:39,756 ADAM: Layer 1 -> dw_min:9.9049e-01  dw_max:1.0090e+00 lr:1.0000e-02
2023-04-02 16:22:39,756 ADAM: Layer 2 -> dw_min:9.8765e-01  dw_max:1.0111e+00 lr:1.0000e-02
2023-04-02 16:22:39,756 ADAM: Layer 3 -> dw_min:9.9551e-01  dw_max:1.0043e+00 lr:1.0000e-02
2023-04-02 16:22:39,837 			Learning rate: weights:   1.000e-02    
2023-04-02 16:22:39,837 			Last test performance: 98.96%
2023-04-02 16:22:39,837 ----------------
2023-04-02 16:22:44,374   10  =>  51   		Training 486 pattern with 98.96% 	Forward time: 	 4.40 sec
2023-04-02 16:22:44,374 			Loss:    3.603e-02    			Backward time: 	 0.13 sec 
2023-04-02 16:22:44,374 ADAM: Layer 0 -> dw_min:9.9629e-01  dw_max:1.0046e+00 lr:1.0000e-02
2023-04-02 16:22:44,374 ADAM: Layer 1 -> dw_min:9.8982e-01  dw_max:1.0116e+00 lr:1.0000e-02
2023-04-02 16:22:44,374 ADAM: Layer 2 -> dw_min:9.8567e-01  dw_max:1.0121e+00 lr:1.0000e-02
2023-04-02 16:22:44,374 ADAM: Layer 3 -> dw_min:9.9492e-01  dw_max:1.0057e+00 lr:1.0000e-02
2023-04-02 16:22:44,531 			Learning rate: weights:   1.000e-02    
2023-04-02 16:22:44,531 			Last test performance: 98.96%
2023-04-02 16:22:44,531 ----------------
2023-04-02 16:22:49,069   10  =>  52   		Training 486 pattern with 99.17% 	Forward time: 	 4.40 sec
2023-04-02 16:22:49,069 			Loss:    2.401e-02    			Backward time: 	 0.13 sec 
2023-04-02 16:22:49,069 ADAM: Layer 0 -> dw_min:9.9678e-01  dw_max:1.0043e+00 lr:1.0000e-02
2023-04-02 16:22:49,069 ADAM: Layer 1 -> dw_min:9.9102e-01  dw_max:1.0102e+00 lr:1.0000e-02
2023-04-02 16:22:49,070 ADAM: Layer 2 -> dw_min:9.8798e-01  dw_max:1.0123e+00 lr:1.0000e-02
2023-04-02 16:22:49,070 ADAM: Layer 3 -> dw_min:9.9542e-01  dw_max:1.0052e+00 lr:1.0000e-02
2023-04-02 16:22:49,148 			Learning rate: weights:   1.000e-02    
2023-04-02 16:22:49,148 			Last test performance: 98.96%
2023-04-02 16:22:49,148 ----------------
2023-04-02 16:22:53,689   10  =>  53   		Training 486 pattern with 99.17% 	Forward time: 	 4.41 sec
2023-04-02 16:22:53,689 			Loss:    3.017e-02    			Backward time: 	 0.13 sec 
2023-04-02 16:22:53,689 ADAM: Layer 0 -> dw_min:9.9653e-01  dw_max:1.0040e+00 lr:1.0000e-02
2023-04-02 16:22:53,689 ADAM: Layer 1 -> dw_min:9.9133e-01  dw_max:1.0092e+00 lr:1.0000e-02
2023-04-02 16:22:53,689 ADAM: Layer 2 -> dw_min:9.8893e-01  dw_max:1.0111e+00 lr:1.0000e-02
2023-04-02 16:22:53,689 ADAM: Layer 3 -> dw_min:9.9584e-01  dw_max:1.0048e+00 lr:1.0000e-02
2023-04-02 16:22:53,745 			Learning rate: weights:   1.000e-02    
2023-04-02 16:22:53,745 			Last test performance: 98.96%
2023-04-02 16:22:53,745 ----------------
2023-04-02 16:22:58,281   10  =>  54   		Training 486 pattern with 99.58% 	Forward time: 	 4.40 sec
2023-04-02 16:22:58,281 			Loss:    9.037e-03    			Backward time: 	 0.13 sec 
2023-04-02 16:22:58,282 ADAM: Layer 0 -> dw_min:9.9694e-01  dw_max:1.0035e+00 lr:1.0000e-02
2023-04-02 16:22:58,282 ADAM: Layer 1 -> dw_min:9.9181e-01  dw_max:1.0089e+00 lr:1.0000e-02
2023-04-02 16:22:58,282 ADAM: Layer 2 -> dw_min:9.8994e-01  dw_max:1.0117e+00 lr:1.0000e-02
2023-04-02 16:22:58,282 ADAM: Layer 3 -> dw_min:9.9616e-01  dw_max:1.0042e+00 lr:1.0000e-02
2023-04-02 16:22:58,381 			Learning rate: weights:   1.000e-02    
2023-04-02 16:22:58,381 			Last test performance: 98.96%
2023-04-02 16:22:58,381 ----------------
2023-04-02 16:23:02,920   10  =>  55   		Training 486 pattern with 99.79% 	Forward time: 	 4.41 sec
2023-04-02 16:23:02,921 			Loss:    1.713e-02    			Backward time: 	 0.13 sec 
2023-04-02 16:23:02,921 ADAM: Layer 0 -> dw_min:9.9745e-01  dw_max:1.0031e+00 lr:1.0000e-02
2023-04-02 16:23:02,921 ADAM: Layer 1 -> dw_min:9.9262e-01  dw_max:1.0078e+00 lr:1.0000e-02
2023-04-02 16:23:02,921 ADAM: Layer 2 -> dw_min:9.9091e-01  dw_max:1.0106e+00 lr:1.0000e-02
2023-04-02 16:23:02,921 ADAM: Layer 3 -> dw_min:9.9650e-01  dw_max:1.0038e+00 lr:1.0000e-02
2023-04-02 16:23:02,947 			Learning rate: weights:   1.000e-02    
2023-04-02 16:23:02,947 			Last test performance: 98.96%
2023-04-02 16:23:02,947 ----------------
2023-04-02 16:23:07,484   10  =>  56   		Training 486 pattern with 99.17% 	Forward time: 	 4.40 sec
2023-04-02 16:23:07,484 			Loss:    2.150e-02    			Backward time: 	 0.13 sec 
2023-04-02 16:23:07,484 ADAM: Layer 0 -> dw_min:9.9696e-01  dw_max:1.0042e+00 lr:1.0000e-02
2023-04-02 16:23:07,484 ADAM: Layer 1 -> dw_min:9.9058e-01  dw_max:1.0128e+00 lr:1.0000e-02
2023-04-02 16:23:07,484 ADAM: Layer 2 -> dw_min:9.8854e-01  dw_max:1.0095e+00 lr:1.0000e-02
2023-04-02 16:23:07,484 ADAM: Layer 3 -> dw_min:9.9704e-01  dw_max:1.0034e+00 lr:1.0000e-02
2023-04-02 16:23:07,525 			Learning rate: weights:   1.000e-02    
2023-04-02 16:23:07,525 			Last test performance: 98.96%
2023-04-02 16:23:07,526 ----------------
2023-04-02 16:23:12,062   10  =>  57   		Training 486 pattern with 99.58% 	Forward time: 	 4.40 sec
2023-04-02 16:23:12,062 			Loss:    1.376e-02    			Backward time: 	 0.13 sec 
2023-04-02 16:23:12,063 ADAM: Layer 0 -> dw_min:9.9494e-01  dw_max:1.0045e+00 lr:1.0000e-02
2023-04-02 16:23:12,063 ADAM: Layer 1 -> dw_min:9.9152e-01  dw_max:1.0115e+00 lr:1.0000e-02
2023-04-02 16:23:12,063 ADAM: Layer 2 -> dw_min:9.8896e-01  dw_max:1.0086e+00 lr:1.0000e-02
2023-04-02 16:23:12,063 ADAM: Layer 3 -> dw_min:9.9734e-01  dw_max:1.0031e+00 lr:1.0000e-02
2023-04-02 16:23:12,193 			Learning rate: weights:   1.000e-02    
2023-04-02 16:23:12,193 			Last test performance: 98.96%
2023-04-02 16:23:12,193 ----------------
2023-04-02 16:23:16,730   10  =>  58   		Training 486 pattern with 99.38% 	Forward time: 	 4.40 sec
2023-04-02 16:23:16,730 			Loss:    2.393e-02    			Backward time: 	 0.13 sec 
2023-04-02 16:23:16,730 ADAM: Layer 0 -> dw_min:9.9503e-01  dw_max:1.0040e+00 lr:1.0000e-02
2023-04-02 16:23:16,730 ADAM: Layer 1 -> dw_min:9.9055e-01  dw_max:1.0102e+00 lr:1.0000e-02
2023-04-02 16:23:16,730 ADAM: Layer 2 -> dw_min:9.8701e-01  dw_max:1.0104e+00 lr:1.0000e-02
2023-04-02 16:23:16,731 ADAM: Layer 3 -> dw_min:9.9721e-01  dw_max:1.0029e+00 lr:1.0000e-02
2023-04-02 16:23:16,785 			Learning rate: weights:   1.000e-02    
2023-04-02 16:23:16,785 			Last test performance: 98.96%
2023-04-02 16:23:16,785 ----------------
2023-04-02 16:23:21,321   10  =>  59   		Training 486 pattern with 99.17% 	Forward time: 	 4.40 sec
2023-04-02 16:23:21,321 			Loss:    1.693e-02    			Backward time: 	 0.13 sec 
2023-04-02 16:23:21,321 ADAM: Layer 0 -> dw_min:9.9550e-01  dw_max:1.0031e+00 lr:1.0000e-02
2023-04-02 16:23:21,321 ADAM: Layer 1 -> dw_min:9.9022e-01  dw_max:1.0095e+00 lr:1.0000e-02
2023-04-02 16:23:21,321 ADAM: Layer 2 -> dw_min:9.8824e-01  dw_max:1.0094e+00 lr:1.0000e-02
2023-04-02 16:23:21,321 ADAM: Layer 3 -> dw_min:9.9746e-01  dw_max:1.0026e+00 lr:1.0000e-02
2023-04-02 16:23:21,400 			Learning rate: weights:   1.000e-02    
2023-04-02 16:23:21,400 			Last test performance: 98.96%
2023-04-02 16:23:21,400 ----------------
2023-04-02 16:23:25,935   10  =>  60   		Training 486 pattern with 99.38% 	Forward time: 	 4.40 sec
2023-04-02 16:23:25,935 			Loss:    1.371e-02    			Backward time: 	 0.13 sec 
2023-04-02 16:23:25,936 ADAM: Layer 0 -> dw_min:9.9589e-01  dw_max:1.0027e+00 lr:1.0000e-02
2023-04-02 16:23:25,936 ADAM: Layer 1 -> dw_min:9.9012e-01  dw_max:1.0086e+00 lr:1.0000e-02
2023-04-02 16:23:25,936 ADAM: Layer 2 -> dw_min:9.8729e-01  dw_max:1.0117e+00 lr:1.0000e-02
2023-04-02 16:23:25,936 ADAM: Layer 3 -> dw_min:9.9763e-01  dw_max:1.0023e+00 lr:1.0000e-02
2023-04-02 16:23:26,014 			Learning rate: weights:   1.000e-02    
2023-04-02 16:23:26,014 			Last test performance: 98.96%
2023-04-02 16:23:26,014 ----------------
2023-04-02 16:23:30,550   10  =>  61   		Training 486 pattern with 99.38% 	Forward time: 	 4.40 sec
2023-04-02 16:23:30,550 			Loss:    1.698e-02    			Backward time: 	 0.13 sec 
2023-04-02 16:23:30,551 ADAM: Layer 0 -> dw_min:9.9648e-01  dw_max:1.0030e+00 lr:1.0000e-02
2023-04-02 16:23:30,551 ADAM: Layer 1 -> dw_min:9.9108e-01  dw_max:1.0078e+00 lr:1.0000e-02
2023-04-02 16:23:30,551 ADAM: Layer 2 -> dw_min:9.8853e-01  dw_max:1.0117e+00 lr:1.0000e-02
2023-04-02 16:23:30,551 ADAM: Layer 3 -> dw_min:9.9786e-01  dw_max:1.0022e+00 lr:1.0000e-02
2023-04-02 16:23:30,631 			Learning rate: weights:   1.000e-02    
2023-04-02 16:23:30,631 			Last test performance: 98.96%
2023-04-02 16:23:30,631 ----------------
2023-04-02 16:23:35,167   10  =>  62   		Training 486 pattern with 99.17% 	Forward time: 	 4.40 sec
2023-04-02 16:23:35,167 			Loss:    1.912e-02    			Backward time: 	 0.13 sec 
2023-04-02 16:23:35,168 ADAM: Layer 0 -> dw_min:9.9616e-01  dw_max:1.0035e+00 lr:1.0000e-02
2023-04-02 16:23:35,168 ADAM: Layer 1 -> dw_min:9.9081e-01  dw_max:1.0075e+00 lr:1.0000e-02
2023-04-02 16:23:35,168 ADAM: Layer 2 -> dw_min:9.8813e-01  dw_max:1.0125e+00 lr:1.0000e-02
2023-04-02 16:23:35,168 ADAM: Layer 3 -> dw_min:9.9629e-01  dw_max:1.0059e+00 lr:1.0000e-02
2023-04-02 16:23:35,276 			Learning rate: weights:   1.000e-02    
2023-04-02 16:23:35,277 			Last test performance: 98.96%
2023-04-02 16:23:35,277 ----------------
2023-04-02 16:23:39,814   10  =>  63   		Training 486 pattern with 99.17% 	Forward time: 	 4.40 sec
2023-04-02 16:23:39,814 			Loss:    1.193e-02    			Backward time: 	 0.13 sec 
2023-04-02 16:23:39,814 ADAM: Layer 0 -> dw_min:9.9639e-01  dw_max:1.0034e+00 lr:1.0000e-02
2023-04-02 16:23:39,814 ADAM: Layer 1 -> dw_min:9.9157e-01  dw_max:1.0069e+00 lr:1.0000e-02
2023-04-02 16:23:39,815 ADAM: Layer 2 -> dw_min:9.8877e-01  dw_max:1.0119e+00 lr:1.0000e-02
2023-04-02 16:23:39,815 ADAM: Layer 3 -> dw_min:9.9634e-01  dw_max:1.0052e+00 lr:1.0000e-02
2023-04-02 16:23:39,900 			Learning rate: weights:   1.000e-02    
2023-04-02 16:23:39,900 			Last test performance: 98.96%
2023-04-02 16:23:39,900 ----------------
2023-04-02 16:23:44,436   10  =>  64   		Training 486 pattern with 99.17% 	Forward time: 	 4.40 sec
2023-04-02 16:23:44,436 			Loss:    2.138e-02    			Backward time: 	 0.13 sec 
2023-04-02 16:23:44,437 ADAM: Layer 0 -> dw_min:9.9646e-01  dw_max:1.0026e+00 lr:1.0000e-02
2023-04-02 16:23:44,437 ADAM: Layer 1 -> dw_min:9.8996e-01  dw_max:1.0067e+00 lr:1.0000e-02
2023-04-02 16:23:44,437 ADAM: Layer 2 -> dw_min:9.8990e-01  dw_max:1.0115e+00 lr:1.0000e-02
2023-04-02 16:23:44,437 ADAM: Layer 3 -> dw_min:9.9674e-01  dw_max:1.0047e+00 lr:1.0000e-02
2023-04-02 16:23:44,483 			Learning rate: weights:   1.000e-02    
2023-04-02 16:23:44,483 			Last test performance: 98.96%
2023-04-02 16:23:44,484 ----------------
2023-04-02 16:23:49,020   10  =>  65   		Training 486 pattern with 99.17% 	Forward time: 	 4.40 sec
2023-04-02 16:23:49,020 			Loss:    2.141e-02    			Backward time: 	 0.13 sec 
2023-04-02 16:23:49,020 ADAM: Layer 0 -> dw_min:9.9653e-01  dw_max:1.0034e+00 lr:1.0000e-02
2023-04-02 16:23:49,021 ADAM: Layer 1 -> dw_min:9.9006e-01  dw_max:1.0072e+00 lr:1.0000e-02
2023-04-02 16:23:49,021 ADAM: Layer 2 -> dw_min:9.9093e-01  dw_max:1.0115e+00 lr:1.0000e-02
2023-04-02 16:23:49,021 ADAM: Layer 3 -> dw_min:9.9708e-01  dw_max:1.0043e+00 lr:1.0000e-02
2023-04-02 16:23:49,120 			Learning rate: weights:   1.000e-02    
2023-04-02 16:23:49,120 			Last test performance: 98.96%
2023-04-02 16:23:49,120 ----------------
2023-04-02 16:23:53,660   10  =>  66   		Training 486 pattern with 99.79% 	Forward time: 	 4.41 sec
2023-04-02 16:23:53,660 			Loss:    1.058e-02    			Backward time: 	 0.13 sec 
2023-04-02 16:23:53,660 ADAM: Layer 0 -> dw_min:9.9642e-01  dw_max:1.0032e+00 lr:1.0000e-02
2023-04-02 16:23:53,661 ADAM: Layer 1 -> dw_min:9.9122e-01  dw_max:1.0066e+00 lr:1.0000e-02
2023-04-02 16:23:53,661 ADAM: Layer 2 -> dw_min:9.8927e-01  dw_max:1.0103e+00 lr:1.0000e-02
2023-04-02 16:23:53,661 ADAM: Layer 3 -> dw_min:9.9722e-01  dw_max:1.0054e+00 lr:1.0000e-02
2023-04-02 16:23:53,684 			Learning rate: weights:   1.000e-02    
2023-04-02 16:23:53,684 			Last test performance: 98.96%
2023-04-02 16:23:53,684 ----------------
2023-04-02 16:23:58,221   10  =>  67   		Training 486 pattern with 98.33% 	Forward time: 	 4.40 sec
2023-04-02 16:23:58,221 			Loss:    3.416e-02    			Backward time: 	 0.13 sec 
2023-04-02 16:23:58,221 ADAM: Layer 0 -> dw_min:9.9572e-01  dw_max:1.0030e+00 lr:1.0000e-02
2023-04-02 16:23:58,221 ADAM: Layer 1 -> dw_min:9.9164e-01  dw_max:1.0095e+00 lr:1.0000e-02
2023-04-02 16:23:58,221 ADAM: Layer 2 -> dw_min:9.8900e-01  dw_max:1.0125e+00 lr:1.0000e-02
2023-04-02 16:23:58,221 ADAM: Layer 3 -> dw_min:9.9669e-01  dw_max:1.0048e+00 lr:1.0000e-02
2023-04-02 16:23:58,247 			Learning rate: weights:   1.000e-02    
2023-04-02 16:23:58,247 			Last test performance: 98.96%
2023-04-02 16:23:58,247 ----------------
2023-04-02 16:24:02,784   10  =>  68   		Training 486 pattern with 99.79% 	Forward time: 	 4.40 sec
2023-04-02 16:24:02,784 			Loss:    5.825e-03    			Backward time: 	 0.13 sec 
2023-04-02 16:24:02,784 ADAM: Layer 0 -> dw_min:9.9620e-01  dw_max:1.0027e+00 lr:1.0000e-02
2023-04-02 16:24:02,785 ADAM: Layer 1 -> dw_min:9.9254e-01  dw_max:1.0086e+00 lr:1.0000e-02
2023-04-02 16:24:02,785 ADAM: Layer 2 -> dw_min:9.9003e-01  dw_max:1.0113e+00 lr:1.0000e-02
2023-04-02 16:24:02,785 ADAM: Layer 3 -> dw_min:9.9701e-01  dw_max:1.0040e+00 lr:1.0000e-02
2023-04-02 16:24:02,806 			Learning rate: weights:   1.000e-02    
2023-04-02 16:24:02,806 			Last test performance: 98.96%
2023-04-02 16:24:02,806 ----------------
2023-04-02 16:24:07,342   10  =>  69   		Training 486 pattern with 99.17% 	Forward time: 	 4.40 sec
2023-04-02 16:24:07,342 			Loss:    2.377e-02    			Backward time: 	 0.13 sec 
2023-04-02 16:24:07,342 ADAM: Layer 0 -> dw_min:9.9627e-01  dw_max:1.0028e+00 lr:1.0000e-02
2023-04-02 16:24:07,343 ADAM: Layer 1 -> dw_min:9.8970e-01  dw_max:1.0082e+00 lr:1.0000e-02
2023-04-02 16:24:07,343 ADAM: Layer 2 -> dw_min:9.8704e-01  dw_max:1.0101e+00 lr:1.0000e-02
2023-04-02 16:24:07,343 ADAM: Layer 3 -> dw_min:9.9590e-01  dw_max:1.0045e+00 lr:1.0000e-02
2023-04-02 16:24:07,435 			Learning rate: weights:   1.000e-02    
2023-04-02 16:24:07,435 			Last test performance: 98.96%
2023-04-02 16:24:07,435 ----------------
2023-04-02 16:24:11,972   10  =>  70   		Training 486 pattern with 98.54% 	Forward time: 	 4.40 sec
2023-04-02 16:24:11,972 			Loss:    3.371e-02    			Backward time: 	 0.13 sec 
2023-04-02 16:24:11,972 ADAM: Layer 0 -> dw_min:9.9594e-01  dw_max:1.0031e+00 lr:1.0000e-02
2023-04-02 16:24:11,972 ADAM: Layer 1 -> dw_min:9.8918e-01  dw_max:1.0091e+00 lr:1.0000e-02
2023-04-02 16:24:11,972 ADAM: Layer 2 -> dw_min:9.8639e-01  dw_max:1.0124e+00 lr:1.0000e-02
2023-04-02 16:24:11,972 ADAM: Layer 3 -> dw_min:9.9639e-01  dw_max:1.0046e+00 lr:1.0000e-02
2023-04-02 16:24:11,995 			Learning rate: weights:   1.000e-02    
2023-04-02 16:24:11,995 			Last test performance: 98.96%
2023-04-02 16:24:11,995 ----------------
2023-04-02 16:24:16,532   10  =>  71   		Training 486 pattern with 98.54% 	Forward time: 	 4.40 sec
2023-04-02 16:24:16,532 			Loss:    4.183e-02    			Backward time: 	 0.13 sec 
2023-04-02 16:24:16,532 ADAM: Layer 0 -> dw_min:9.9602e-01  dw_max:1.0033e+00 lr:1.0000e-02
2023-04-02 16:24:16,532 ADAM: Layer 1 -> dw_min:9.8971e-01  dw_max:1.0094e+00 lr:1.0000e-02
2023-04-02 16:24:16,533 ADAM: Layer 2 -> dw_min:9.8776e-01  dw_max:1.0115e+00 lr:1.0000e-02
2023-04-02 16:24:16,533 ADAM: Layer 3 -> dw_min:9.9656e-01  dw_max:1.0077e+00 lr:1.0000e-02
2023-04-02 16:24:16,611 			Learning rate: weights:   1.000e-02    
2023-04-02 16:24:16,611 			Last test performance: 98.96%
2023-04-02 16:24:16,611 ----------------
2023-04-02 16:24:21,147   10  =>  72   		Training 486 pattern with 99.38% 	Forward time: 	 4.40 sec
2023-04-02 16:24:21,147 			Loss:    2.202e-02    			Backward time: 	 0.13 sec 
2023-04-02 16:24:21,147 ADAM: Layer 0 -> dw_min:9.9658e-01  dw_max:1.0028e+00 lr:1.0000e-02
2023-04-02 16:24:21,147 ADAM: Layer 1 -> dw_min:9.9081e-01  dw_max:1.0095e+00 lr:1.0000e-02
2023-04-02 16:24:21,147 ADAM: Layer 2 -> dw_min:9.8742e-01  dw_max:1.0118e+00 lr:1.0000e-02
2023-04-02 16:24:21,147 ADAM: Layer 3 -> dw_min:9.9684e-01  dw_max:1.0069e+00 lr:1.0000e-02
2023-04-02 16:24:21,224 			Learning rate: weights:   1.000e-02    
2023-04-02 16:24:21,224 			Last test performance: 98.96%
2023-04-02 16:24:21,224 ----------------
2023-04-02 16:24:25,760   10  =>  73   		Training 486 pattern with 98.75% 	Forward time: 	 4.40 sec
2023-04-02 16:24:25,760 			Loss:    2.269e-02    			Backward time: 	 0.13 sec 
2023-04-02 16:24:25,760 ADAM: Layer 0 -> dw_min:9.9569e-01  dw_max:1.0034e+00 lr:1.0000e-02
2023-04-02 16:24:25,760 ADAM: Layer 1 -> dw_min:9.8688e-01  dw_max:1.0076e+00 lr:1.0000e-02
2023-04-02 16:24:25,761 ADAM: Layer 2 -> dw_min:9.8678e-01  dw_max:1.0123e+00 lr:1.0000e-02
2023-04-02 16:24:25,761 ADAM: Layer 3 -> dw_min:9.9627e-01  dw_max:1.0063e+00 lr:1.0000e-02
2023-04-02 16:24:25,849 			Learning rate: weights:   1.000e-02    
2023-04-02 16:24:25,849 			Last test performance: 98.96%
2023-04-02 16:24:25,849 ----------------
2023-04-02 16:24:30,385   10  =>  74   		Training 486 pattern with 99.38% 	Forward time: 	 4.40 sec
2023-04-02 16:24:30,385 			Loss:    1.810e-02    			Backward time: 	 0.13 sec 
2023-04-02 16:24:30,385 ADAM: Layer 0 -> dw_min:9.9598e-01  dw_max:1.0031e+00 lr:1.0000e-02
2023-04-02 16:24:30,385 ADAM: Layer 1 -> dw_min:9.8708e-01  dw_max:1.0078e+00 lr:1.0000e-02
2023-04-02 16:24:30,386 ADAM: Layer 2 -> dw_min:9.8703e-01  dw_max:1.0110e+00 lr:1.0000e-02
2023-04-02 16:24:30,386 ADAM: Layer 3 -> dw_min:9.9626e-01  dw_max:1.0056e+00 lr:1.0000e-02
2023-04-02 16:24:30,463 			Learning rate: weights:   1.000e-02    
2023-04-02 16:24:30,463 			Last test performance: 98.96%
2023-04-02 16:24:30,463 ----------------
2023-04-02 16:24:34,999   10  =>  75   		Training 486 pattern with 99.38% 	Forward time: 	 4.40 sec
2023-04-02 16:24:34,999 			Loss:    1.182e-02    			Backward time: 	 0.13 sec 
2023-04-02 16:24:34,999 ADAM: Layer 0 -> dw_min:9.9628e-01  dw_max:1.0029e+00 lr:1.0000e-02
2023-04-02 16:24:34,999 ADAM: Layer 1 -> dw_min:9.8820e-01  dw_max:1.0093e+00 lr:1.0000e-02
2023-04-02 16:24:35,000 ADAM: Layer 2 -> dw_min:9.8856e-01  dw_max:1.0114e+00 lr:1.0000e-02
2023-04-02 16:24:35,000 ADAM: Layer 3 -> dw_min:9.9669e-01  dw_max:1.0051e+00 lr:1.0000e-02
2023-04-02 16:24:35,081 			Learning rate: weights:   1.000e-02    
2023-04-02 16:24:35,081 			Last test performance: 98.96%
2023-04-02 16:24:35,081 ----------------
2023-04-02 16:24:39,617   10  =>  76   		Training 486 pattern with 99.38% 	Forward time: 	 4.40 sec
2023-04-02 16:24:39,618 			Loss:    1.205e-02    			Backward time: 	 0.13 sec 
2023-04-02 16:24:39,618 ADAM: Layer 0 -> dw_min:9.9664e-01  dw_max:1.0034e+00 lr:1.0000e-02
2023-04-02 16:24:39,618 ADAM: Layer 1 -> dw_min:9.8942e-01  dw_max:1.0083e+00 lr:1.0000e-02
2023-04-02 16:24:39,618 ADAM: Layer 2 -> dw_min:9.8914e-01  dw_max:1.0103e+00 lr:1.0000e-02
2023-04-02 16:24:39,618 ADAM: Layer 3 -> dw_min:9.9670e-01  dw_max:1.0044e+00 lr:1.0000e-02
2023-04-02 16:24:39,639 			Learning rate: weights:   1.000e-02    
2023-04-02 16:24:39,639 			Last test performance: 98.96%
2023-04-02 16:24:39,639 ----------------
2023-04-02 16:24:44,175   10  =>  77   		Training 486 pattern with 98.33% 	Forward time: 	 4.40 sec
2023-04-02 16:24:44,175 			Loss:    2.565e-02    			Backward time: 	 0.13 sec 
2023-04-02 16:24:44,175 ADAM: Layer 0 -> dw_min:9.9578e-01  dw_max:1.0033e+00 lr:1.0000e-02
2023-04-02 16:24:44,175 ADAM: Layer 1 -> dw_min:9.8941e-01  dw_max:1.0080e+00 lr:1.0000e-02
2023-04-02 16:24:44,175 ADAM: Layer 2 -> dw_min:9.8935e-01  dw_max:1.0120e+00 lr:1.0000e-02
2023-04-02 16:24:44,175 ADAM: Layer 3 -> dw_min:9.9550e-01  dw_max:1.0044e+00 lr:1.0000e-02
2023-04-02 16:24:44,202 			Learning rate: weights:   1.000e-02    
2023-04-02 16:24:44,202 			Last test performance: 98.96%
2023-04-02 16:24:44,202 ----------------
2023-04-02 16:24:48,740   10  =>  78   		Training 486 pattern with 99.38% 	Forward time: 	 4.40 sec
2023-04-02 16:24:48,740 			Loss:    2.366e-02    			Backward time: 	 0.13 sec 
2023-04-02 16:24:48,740 ADAM: Layer 0 -> dw_min:9.9644e-01  dw_max:1.0035e+00 lr:1.0000e-02
2023-04-02 16:24:48,740 ADAM: Layer 1 -> dw_min:9.9097e-01  dw_max:1.0092e+00 lr:1.0000e-02
2023-04-02 16:24:48,740 ADAM: Layer 2 -> dw_min:9.8917e-01  dw_max:1.0109e+00 lr:1.0000e-02
2023-04-02 16:24:48,740 ADAM: Layer 3 -> dw_min:9.9608e-01  dw_max:1.0037e+00 lr:1.0000e-02
2023-04-02 16:24:48,763 			Learning rate: weights:   1.000e-02    
2023-04-02 16:24:48,763 			Last test performance: 98.96%
2023-04-02 16:24:48,763 ----------------
2023-04-02 16:24:53,303   10  =>  79   		Training 486 pattern with 98.54% 	Forward time: 	 4.41 sec
2023-04-02 16:24:53,303 			Loss:    3.544e-02    			Backward time: 	 0.13 sec 
2023-04-02 16:24:53,303 ADAM: Layer 0 -> dw_min:9.9606e-01  dw_max:1.0036e+00 lr:1.0000e-02
2023-04-02 16:24:53,303 ADAM: Layer 1 -> dw_min:9.9213e-01  dw_max:1.0092e+00 lr:1.0000e-02
2023-04-02 16:24:53,303 ADAM: Layer 2 -> dw_min:9.8857e-01  dw_max:1.0135e+00 lr:1.0000e-02
2023-04-02 16:24:53,303 ADAM: Layer 3 -> dw_min:9.9519e-01  dw_max:1.0034e+00 lr:1.0000e-02
2023-04-02 16:24:53,381 			Learning rate: weights:   1.000e-02    
2023-04-02 16:24:53,381 			Last test performance: 98.96%
2023-04-02 16:24:53,381 ----------------
2023-04-02 16:24:57,917   10  =>  80   		Training 486 pattern with 99.38% 	Forward time: 	 4.40 sec
2023-04-02 16:24:57,917 			Loss:    1.190e-02    			Backward time: 	 0.13 sec 
2023-04-02 16:24:57,917 ADAM: Layer 0 -> dw_min:9.9635e-01  dw_max:1.0040e+00 lr:1.0000e-02
2023-04-02 16:24:57,917 ADAM: Layer 1 -> dw_min:9.9259e-01  dw_max:1.0093e+00 lr:1.0000e-02
2023-04-02 16:24:57,917 ADAM: Layer 2 -> dw_min:9.8971e-01  dw_max:1.0121e+00 lr:1.0000e-02
2023-04-02 16:24:57,917 ADAM: Layer 3 -> dw_min:9.9563e-01  dw_max:1.0030e+00 lr:1.0000e-02
2023-04-02 16:24:57,995 			Learning rate: weights:   1.000e-02    
2023-04-02 16:24:57,995 			Last test performance: 98.96%
2023-04-02 16:24:57,995 ----------------
2023-04-02 16:25:02,533   10  =>  81   		Training 486 pattern with 99.38% 	Forward time: 	 4.40 sec
2023-04-02 16:25:02,534 			Loss:    1.470e-02    			Backward time: 	 0.13 sec 
2023-04-02 16:25:02,534 ADAM: Layer 0 -> dw_min:9.9659e-01  dw_max:1.0042e+00 lr:1.0000e-02
2023-04-02 16:25:02,534 ADAM: Layer 1 -> dw_min:9.9312e-01  dw_max:1.0083e+00 lr:1.0000e-02
2023-04-02 16:25:02,534 ADAM: Layer 2 -> dw_min:9.9073e-01  dw_max:1.0109e+00 lr:1.0000e-02
2023-04-02 16:25:02,534 ADAM: Layer 3 -> dw_min:9.9605e-01  dw_max:1.0032e+00 lr:1.0000e-02
2023-04-02 16:25:02,613 			Learning rate: weights:   1.000e-02    
2023-04-02 16:25:02,614 			Last test performance: 98.96%
2023-04-02 16:25:02,614 ----------------
2023-04-02 16:25:07,151   10  =>  82   		Training 486 pattern with 99.17% 	Forward time: 	 4.40 sec
2023-04-02 16:25:07,151 			Loss:    2.357e-02    			Backward time: 	 0.13 sec 
2023-04-02 16:25:07,151 ADAM: Layer 0 -> dw_min:9.9685e-01  dw_max:1.0039e+00 lr:1.0000e-02
2023-04-02 16:25:07,151 ADAM: Layer 1 -> dw_min:9.8860e-01  dw_max:1.0101e+00 lr:1.0000e-02
2023-04-02 16:25:07,151 ADAM: Layer 2 -> dw_min:9.8914e-01  dw_max:1.0115e+00 lr:1.0000e-02
2023-04-02 16:25:07,152 ADAM: Layer 3 -> dw_min:9.9518e-01  dw_max:1.0049e+00 lr:1.0000e-02
2023-04-02 16:25:07,230 			Learning rate: weights:   1.000e-02    
2023-04-02 16:25:07,230 			Last test performance: 98.96%
2023-04-02 16:25:07,230 ----------------
2023-04-02 16:25:11,766   10  =>  83   		Training 486 pattern with 98.96% 	Forward time: 	 4.40 sec
2023-04-02 16:25:11,766 			Loss:    2.192e-02    			Backward time: 	 0.13 sec 
2023-04-02 16:25:11,767 ADAM: Layer 0 -> dw_min:9.9411e-01  dw_max:1.0068e+00 lr:1.0000e-02
2023-04-02 16:25:11,767 ADAM: Layer 1 -> dw_min:9.8461e-01  dw_max:1.0099e+00 lr:1.0000e-02
2023-04-02 16:25:11,767 ADAM: Layer 2 -> dw_min:9.8768e-01  dw_max:1.0133e+00 lr:1.0000e-02
2023-04-02 16:25:11,767 ADAM: Layer 3 -> dw_min:9.9641e-01  dw_max:1.0044e+00 lr:1.0000e-02
2023-04-02 16:25:11,904 			Learning rate: weights:   1.000e-02    
2023-04-02 16:25:11,904 			Last test performance: 98.96%
2023-04-02 16:25:11,904 ----------------
2023-04-02 16:25:16,441   10  =>  84   		Training 486 pattern with 99.58% 	Forward time: 	 4.40 sec
2023-04-02 16:25:16,441 			Loss:    1.557e-02    			Backward time: 	 0.13 sec 
2023-04-02 16:25:16,441 ADAM: Layer 0 -> dw_min:9.9411e-01  dw_max:1.0072e+00 lr:1.0000e-02
2023-04-02 16:25:16,441 ADAM: Layer 1 -> dw_min:9.8543e-01  dw_max:1.0119e+00 lr:1.0000e-02
2023-04-02 16:25:16,442 ADAM: Layer 2 -> dw_min:9.8601e-01  dw_max:1.0125e+00 lr:1.0000e-02
2023-04-02 16:25:16,442 ADAM: Layer 3 -> dw_min:9.9569e-01  dw_max:1.0055e+00 lr:1.0000e-02
2023-04-02 16:25:16,470 			Learning rate: weights:   1.000e-02    
2023-04-02 16:25:16,470 			Last test performance: 98.96%
2023-04-02 16:25:16,470 ----------------
2023-04-02 16:25:21,006   10  =>  85   		Training 486 pattern with 98.75% 	Forward time: 	 4.40 sec
2023-04-02 16:25:21,006 			Loss:    4.089e-02    			Backward time: 	 0.13 sec 
2023-04-02 16:25:21,006 ADAM: Layer 0 -> dw_min:9.9464e-01  dw_max:1.0062e+00 lr:1.0000e-02
2023-04-02 16:25:21,006 ADAM: Layer 1 -> dw_min:9.8702e-01  dw_max:1.0111e+00 lr:1.0000e-02
2023-04-02 16:25:21,006 ADAM: Layer 2 -> dw_min:9.8737e-01  dw_max:1.0112e+00 lr:1.0000e-02
2023-04-02 16:25:21,007 ADAM: Layer 3 -> dw_min:9.9578e-01  dw_max:1.0055e+00 lr:1.0000e-02
2023-04-02 16:25:21,032 			Learning rate: weights:   1.000e-02    
2023-04-02 16:25:21,032 			Last test performance: 98.96%
2023-04-02 16:25:21,032 ----------------
2023-04-02 16:25:25,569   10  =>  86   		Training 486 pattern with 98.33% 	Forward time: 	 4.40 sec
2023-04-02 16:25:25,569 			Loss:    4.242e-02    			Backward time: 	 0.13 sec 
2023-04-02 16:25:25,569 ADAM: Layer 0 -> dw_min:9.9464e-01  dw_max:1.0056e+00 lr:1.0000e-02
2023-04-02 16:25:25,569 ADAM: Layer 1 -> dw_min:9.8570e-01  dw_max:1.0095e+00 lr:1.0000e-02
2023-04-02 16:25:25,569 ADAM: Layer 2 -> dw_min:9.8778e-01  dw_max:1.0112e+00 lr:1.0000e-02
2023-04-02 16:25:25,569 ADAM: Layer 3 -> dw_min:9.9621e-01  dw_max:1.0070e+00 lr:1.0000e-02
2023-04-02 16:25:25,591 			Learning rate: weights:   1.000e-02    
2023-04-02 16:25:25,591 			Last test performance: 98.96%
2023-04-02 16:25:25,591 ----------------
2023-04-02 16:25:30,128   10  =>  87   		Training 486 pattern with 99.79% 	Forward time: 	 4.40 sec
2023-04-02 16:25:30,128 			Loss:    1.122e-02    			Backward time: 	 0.13 sec 
2023-04-02 16:25:30,128 ADAM: Layer 0 -> dw_min:9.9467e-01  dw_max:1.0047e+00 lr:1.0000e-02
2023-04-02 16:25:30,128 ADAM: Layer 1 -> dw_min:9.8703e-01  dw_max:1.0084e+00 lr:1.0000e-02
2023-04-02 16:25:30,128 ADAM: Layer 2 -> dw_min:9.8895e-01  dw_max:1.0100e+00 lr:1.0000e-02
2023-04-02 16:25:30,128 ADAM: Layer 3 -> dw_min:9.9730e-01  dw_max:1.0050e+00 lr:1.0000e-02
2023-04-02 16:25:30,207 			Learning rate: weights:   1.000e-02    
2023-04-02 16:25:30,207 			Last test performance: 98.96%
2023-04-02 16:25:30,207 ----------------
2023-04-02 16:25:34,744   10  =>  88   		Training 486 pattern with 99.58% 	Forward time: 	 4.40 sec
2023-04-02 16:25:34,744 			Loss:    1.521e-02    			Backward time: 	 0.13 sec 
2023-04-02 16:25:34,744 ADAM: Layer 0 -> dw_min:9.9568e-01  dw_max:1.0046e+00 lr:1.0000e-02
2023-04-02 16:25:34,744 ADAM: Layer 1 -> dw_min:9.8831e-01  dw_max:1.0070e+00 lr:1.0000e-02
2023-04-02 16:25:34,744 ADAM: Layer 2 -> dw_min:9.8938e-01  dw_max:1.0091e+00 lr:1.0000e-02
2023-04-02 16:25:34,745 ADAM: Layer 3 -> dw_min:9.9770e-01  dw_max:1.0042e+00 lr:1.0000e-02
2023-04-02 16:25:34,773 			Learning rate: weights:   1.000e-02    
2023-04-02 16:25:34,773 			Last test performance: 98.96%
2023-04-02 16:25:34,773 ----------------
2023-04-02 16:25:39,310   10  =>  89   		Training 486 pattern with 98.96% 	Forward time: 	 4.40 sec
2023-04-02 16:25:39,310 			Loss:    2.828e-02    			Backward time: 	 0.13 sec 
2023-04-02 16:25:39,310 ADAM: Layer 0 -> dw_min:9.9510e-01  dw_max:1.0057e+00 lr:1.0000e-02
2023-04-02 16:25:39,310 ADAM: Layer 1 -> dw_min:9.8656e-01  dw_max:1.0076e+00 lr:1.0000e-02
2023-04-02 16:25:39,310 ADAM: Layer 2 -> dw_min:9.9046e-01  dw_max:1.0127e+00 lr:1.0000e-02
2023-04-02 16:25:39,310 ADAM: Layer 3 -> dw_min:9.9761e-01  dw_max:1.0039e+00 lr:1.0000e-02
2023-04-02 16:25:39,333 			Learning rate: weights:   1.000e-02    
2023-04-02 16:25:39,333 			Last test performance: 98.96%
2023-04-02 16:25:39,333 ----------------
2023-04-02 16:25:43,869   10  =>  90   		Training 486 pattern with 98.54% 	Forward time: 	 4.40 sec
2023-04-02 16:25:43,869 			Loss:    4.272e-02    			Backward time: 	 0.13 sec 
2023-04-02 16:25:43,870 ADAM: Layer 0 -> dw_min:9.9586e-01  dw_max:1.0060e+00 lr:1.0000e-02
2023-04-02 16:25:43,870 ADAM: Layer 1 -> dw_min:9.8798e-01  dw_max:1.0112e+00 lr:1.0000e-02
2023-04-02 16:25:43,870 ADAM: Layer 2 -> dw_min:9.8830e-01  dw_max:1.0113e+00 lr:1.0000e-02
2023-04-02 16:25:43,870 ADAM: Layer 3 -> dw_min:9.9716e-01  dw_max:1.0040e+00 lr:1.0000e-02
2023-04-02 16:25:43,893 			Learning rate: weights:   1.000e-02    
2023-04-02 16:25:43,893 			Last test performance: 98.96%
2023-04-02 16:25:43,893 ----------------
2023-04-02 16:25:48,431   10  =>  91   		Training 486 pattern with 98.12% 	Forward time: 	 4.40 sec
2023-04-02 16:25:48,431 			Loss:    4.488e-02    			Backward time: 	 0.13 sec 
2023-04-02 16:25:48,431 ADAM: Layer 0 -> dw_min:9.9434e-01  dw_max:1.0063e+00 lr:1.0000e-02
2023-04-02 16:25:48,431 ADAM: Layer 1 -> dw_min:9.8784e-01  dw_max:1.0112e+00 lr:1.0000e-02
2023-04-02 16:25:48,431 ADAM: Layer 2 -> dw_min:9.8673e-01  dw_max:1.0118e+00 lr:1.0000e-02
2023-04-02 16:25:48,431 ADAM: Layer 3 -> dw_min:9.9536e-01  dw_max:1.0053e+00 lr:1.0000e-02
2023-04-02 16:25:48,452 			Learning rate: weights:   1.000e-02    
2023-04-02 16:25:48,452 			Last test performance: 98.96%
2023-04-02 16:25:48,453 ----------------
2023-04-02 16:25:52,992   10  =>  92   		Training 486 pattern with 99.58% 	Forward time: 	 4.41 sec
2023-04-02 16:25:52,992 			Loss:    3.249e-02    			Backward time: 	 0.13 sec 
2023-04-02 16:25:52,992 ADAM: Layer 0 -> dw_min:9.9509e-01  dw_max:1.0058e+00 lr:1.0000e-02
2023-04-02 16:25:52,992 ADAM: Layer 1 -> dw_min:9.8897e-01  dw_max:1.0101e+00 lr:1.0000e-02
2023-04-02 16:25:52,992 ADAM: Layer 2 -> dw_min:9.8805e-01  dw_max:1.0106e+00 lr:1.0000e-02
2023-04-02 16:25:52,993 ADAM: Layer 3 -> dw_min:9.9505e-01  dw_max:1.0052e+00 lr:1.0000e-02
2023-04-02 16:25:53,013 			Learning rate: weights:   1.000e-02    
2023-04-02 16:25:53,013 			Last test performance: 98.96%
2023-04-02 16:25:53,013 ----------------
2023-04-02 16:25:57,550   10  =>  93   		Training 486 pattern with 99.58% 	Forward time: 	 4.40 sec
2023-04-02 16:25:57,550 			Loss:    1.751e-02    			Backward time: 	 0.13 sec 
2023-04-02 16:25:57,551 ADAM: Layer 0 -> dw_min:9.9569e-01  dw_max:1.0059e+00 lr:1.0000e-02
2023-04-02 16:25:57,551 ADAM: Layer 1 -> dw_min:9.8991e-01  dw_max:1.0092e+00 lr:1.0000e-02
2023-04-02 16:25:57,551 ADAM: Layer 2 -> dw_min:9.8923e-01  dw_max:1.0101e+00 lr:1.0000e-02
2023-04-02 16:25:57,551 ADAM: Layer 3 -> dw_min:9.9553e-01  dw_max:1.0067e+00 lr:1.0000e-02
2023-04-02 16:25:57,592 			Learning rate: weights:   1.000e-02    
2023-04-02 16:25:57,592 			Last test performance: 98.96%
2023-04-02 16:25:57,592 ----------------
2023-04-02 16:26:02,130   10  =>  94   		Training 486 pattern with 99.17% 	Forward time: 	 4.40 sec
2023-04-02 16:26:02,130 			Loss:    1.725e-02    			Backward time: 	 0.13 sec 
2023-04-02 16:26:02,130 ADAM: Layer 0 -> dw_min:9.9604e-01  dw_max:1.0054e+00 lr:1.0000e-02
2023-04-02 16:26:02,130 ADAM: Layer 1 -> dw_min:9.9086e-01  dw_max:1.0097e+00 lr:1.0000e-02
2023-04-02 16:26:02,130 ADAM: Layer 2 -> dw_min:9.9020e-01  dw_max:1.0107e+00 lr:1.0000e-02
2023-04-02 16:26:02,131 ADAM: Layer 3 -> dw_min:9.9593e-01  dw_max:1.0060e+00 lr:1.0000e-02
2023-04-02 16:26:02,156 			Learning rate: weights:   1.000e-02    
2023-04-02 16:26:02,156 			Last test performance: 98.96%
2023-04-02 16:26:02,156 ----------------
2023-04-02 16:26:06,692   10  =>  95   		Training 486 pattern with 99.17% 	Forward time: 	 4.40 sec
2023-04-02 16:26:06,693 			Loss:    2.224e-02    			Backward time: 	 0.13 sec 
2023-04-02 16:26:06,693 ADAM: Layer 0 -> dw_min:9.9653e-01  dw_max:1.0056e+00 lr:1.0000e-02
2023-04-02 16:26:06,693 ADAM: Layer 1 -> dw_min:9.9193e-01  dw_max:1.0079e+00 lr:1.0000e-02
2023-04-02 16:26:06,693 ADAM: Layer 2 -> dw_min:9.9078e-01  dw_max:1.0096e+00 lr:1.0000e-02
2023-04-02 16:26:06,693 ADAM: Layer 3 -> dw_min:9.9635e-01  dw_max:1.0056e+00 lr:1.0000e-02
2023-04-02 16:26:06,720 			Learning rate: weights:   1.000e-02    
2023-04-02 16:26:06,720 			Last test performance: 98.96%
2023-04-02 16:26:06,720 ----------------
2023-04-02 16:26:11,257   10  =>  96   		Training 486 pattern with 99.58% 	Forward time: 	 4.40 sec
2023-04-02 16:26:11,257 			Loss:    2.519e-02    			Backward time: 	 0.13 sec 
2023-04-02 16:26:11,257 ADAM: Layer 0 -> dw_min:9.9596e-01  dw_max:1.0051e+00 lr:1.0000e-02
2023-04-02 16:26:11,257 ADAM: Layer 1 -> dw_min:9.9251e-01  dw_max:1.0078e+00 lr:1.0000e-02
2023-04-02 16:26:11,257 ADAM: Layer 2 -> dw_min:9.8878e-01  dw_max:1.0086e+00 lr:1.0000e-02
2023-04-02 16:26:11,258 ADAM: Layer 3 -> dw_min:9.9671e-01  dw_max:1.0050e+00 lr:1.0000e-02
2023-04-02 16:26:11,283 			Learning rate: weights:   1.000e-02    
2023-04-02 16:26:11,283 			Last test performance: 98.96%
2023-04-02 16:26:11,283 ----------------
2023-04-02 16:26:15,819   10  =>  97   		Training 486 pattern with 98.75% 	Forward time: 	 4.40 sec
2023-04-02 16:26:15,819 			Loss:    2.929e-02    			Backward time: 	 0.13 sec 
2023-04-02 16:26:15,819 ADAM: Layer 0 -> dw_min:9.9601e-01  dw_max:1.0044e+00 lr:1.0000e-02
2023-04-02 16:26:15,819 ADAM: Layer 1 -> dw_min:9.9200e-01  dw_max:1.0072e+00 lr:1.0000e-02
2023-04-02 16:26:15,819 ADAM: Layer 2 -> dw_min:9.8728e-01  dw_max:1.0106e+00 lr:1.0000e-02
2023-04-02 16:26:15,820 ADAM: Layer 3 -> dw_min:9.9592e-01  dw_max:1.0044e+00 lr:1.0000e-02
2023-04-02 16:26:15,842 			Learning rate: weights:   1.000e-02    
2023-04-02 16:26:15,842 			Last test performance: 98.96%
2023-04-02 16:26:15,842 ----------------
2023-04-02 16:26:20,379   10  =>  98   		Training 486 pattern with 98.75% 	Forward time: 	 4.40 sec
2023-04-02 16:26:20,379 			Loss:    3.400e-02    			Backward time: 	 0.13 sec 
2023-04-02 16:26:20,379 ADAM: Layer 0 -> dw_min:9.9572e-01  dw_max:1.0049e+00 lr:1.0000e-02
2023-04-02 16:26:20,379 ADAM: Layer 1 -> dw_min:9.9249e-01  dw_max:1.0090e+00 lr:1.0000e-02
2023-04-02 16:26:20,379 ADAM: Layer 2 -> dw_min:9.8774e-01  dw_max:1.0135e+00 lr:1.0000e-02
2023-04-02 16:26:20,379 ADAM: Layer 3 -> dw_min:9.9503e-01  dw_max:1.0039e+00 lr:1.0000e-02
2023-04-02 16:26:20,407 			Learning rate: weights:   1.000e-02    
2023-04-02 16:26:20,407 			Last test performance: 98.96%
2023-04-02 16:26:20,407 ----------------
2023-04-02 16:26:24,942   10  =>  99   		Training 486 pattern with 99.79% 	Forward time: 	 4.40 sec
2023-04-02 16:26:24,942 			Loss:    1.247e-02    			Backward time: 	 0.13 sec 
2023-04-02 16:26:24,943 ADAM: Layer 0 -> dw_min:9.9617e-01  dw_max:1.0046e+00 lr:1.0000e-02
2023-04-02 16:26:24,943 ADAM: Layer 1 -> dw_min:9.9322e-01  dw_max:1.0078e+00 lr:1.0000e-02
2023-04-02 16:26:24,943 ADAM: Layer 2 -> dw_min:9.8896e-01  dw_max:1.0121e+00 lr:1.0000e-02
2023-04-02 16:26:24,943 ADAM: Layer 3 -> dw_min:9.9548e-01  dw_max:1.0061e+00 lr:1.0000e-02
2023-04-02 16:26:25,061 			Learning rate: weights:   1.000e-02    
2023-04-02 16:26:25,062 			Last test performance: 98.96%
2023-04-02 16:26:25,062 ----------------
2023-04-02 16:26:29,598   10  => 100   		Training 486 pattern with 99.17% 	Forward time: 	 4.40 sec
2023-04-02 16:26:29,598 			Loss:    2.665e-02    			Backward time: 	 0.13 sec 
2023-04-02 16:26:29,599 ADAM: Layer 0 -> dw_min:9.9595e-01  dw_max:1.0050e+00 lr:1.0000e-02
2023-04-02 16:26:29,599 ADAM: Layer 1 -> dw_min:9.9347e-01  dw_max:1.0086e+00 lr:1.0000e-02
2023-04-02 16:26:29,599 ADAM: Layer 2 -> dw_min:9.8993e-01  dw_max:1.0109e+00 lr:1.0000e-02
2023-04-02 16:26:29,599 ADAM: Layer 3 -> dw_min:9.9591e-01  dw_max:1.0055e+00 lr:1.0000e-02
2023-04-02 16:26:29,688 			Learning rate: weights:   1.000e-02    
2023-04-02 16:26:29,688 			Last test performance: 98.96%
2023-04-02 16:26:29,688 ----------------
2023-04-02 16:26:34,225   10  => 101   		Training 486 pattern with 99.38% 	Forward time: 	 4.40 sec
2023-04-02 16:26:34,225 			Loss:    1.626e-02    			Backward time: 	 0.13 sec 
2023-04-02 16:26:34,225 ADAM: Layer 0 -> dw_min:9.9541e-01  dw_max:1.0041e+00 lr:1.0000e-02
2023-04-02 16:26:34,225 ADAM: Layer 1 -> dw_min:9.9066e-01  dw_max:1.0079e+00 lr:1.0000e-02
2023-04-02 16:26:34,225 ADAM: Layer 2 -> dw_min:9.9112e-01  dw_max:1.0106e+00 lr:1.0000e-02
2023-04-02 16:26:34,225 ADAM: Layer 3 -> dw_min:9.9633e-01  dw_max:1.0051e+00 lr:1.0000e-02
2023-04-02 16:26:34,252 			Learning rate: weights:   1.000e-02    
2023-04-02 16:26:34,252 			Last test performance: 98.96%
2023-04-02 16:26:34,252 ----------------
2023-04-02 16:26:38,787   10  => 102   		Training 486 pattern with 98.96% 	Forward time: 	 4.40 sec
2023-04-02 16:26:38,787 			Loss:    3.133e-02    			Backward time: 	 0.13 sec 
2023-04-02 16:26:38,787 ADAM: Layer 0 -> dw_min:9.9532e-01  dw_max:1.0041e+00 lr:1.0000e-02
2023-04-02 16:26:38,788 ADAM: Layer 1 -> dw_min:9.9135e-01  dw_max:1.0107e+00 lr:1.0000e-02
2023-04-02 16:26:38,788 ADAM: Layer 2 -> dw_min:9.8986e-01  dw_max:1.0120e+00 lr:1.0000e-02
2023-04-02 16:26:38,788 ADAM: Layer 3 -> dw_min:9.9644e-01  dw_max:1.0048e+00 lr:1.0000e-02
2023-04-02 16:26:38,818 			Learning rate: weights:   1.000e-02    
2023-04-02 16:26:38,818 			Last test performance: 98.96%
2023-04-02 16:26:38,818 ----------------
2023-04-02 16:26:43,354   10  => 103   		Training 486 pattern with 99.38% 	Forward time: 	 4.40 sec
2023-04-02 16:26:43,354 			Loss:    2.481e-02    			Backward time: 	 0.13 sec 
2023-04-02 16:26:43,354 ADAM: Layer 0 -> dw_min:9.9594e-01  dw_max:1.0034e+00 lr:1.0000e-02
2023-04-02 16:26:43,355 ADAM: Layer 1 -> dw_min:9.9209e-01  dw_max:1.0097e+00 lr:1.0000e-02
2023-04-02 16:26:43,355 ADAM: Layer 2 -> dw_min:9.9118e-01  dw_max:1.0108e+00 lr:1.0000e-02
2023-04-02 16:26:43,355 ADAM: Layer 3 -> dw_min:9.9519e-01  dw_max:1.0044e+00 lr:1.0000e-02
2023-04-02 16:26:43,403 			Learning rate: weights:   1.000e-02    
2023-04-02 16:26:43,404 			Last test performance: 98.96%
2023-04-02 16:26:43,404 ----------------
2023-04-02 16:26:47,940   10  => 104   		Training 486 pattern with 99.17% 	Forward time: 	 4.40 sec
2023-04-02 16:26:47,940 			Loss:    1.641e-02    			Backward time: 	 0.13 sec 
2023-04-02 16:26:47,940 ADAM: Layer 0 -> dw_min:9.9600e-01  dw_max:1.0034e+00 lr:1.0000e-02
2023-04-02 16:26:47,940 ADAM: Layer 1 -> dw_min:9.9118e-01  dw_max:1.0112e+00 lr:1.0000e-02
2023-04-02 16:26:47,940 ADAM: Layer 2 -> dw_min:9.8858e-01  dw_max:1.0114e+00 lr:1.0000e-02
2023-04-02 16:26:47,940 ADAM: Layer 3 -> dw_min:9.9534e-01  dw_max:1.0040e+00 lr:1.0000e-02
2023-04-02 16:26:48,054 			Learning rate: weights:   1.000e-02    
2023-04-02 16:26:48,054 			Last test performance: 98.96%
2023-04-02 16:26:48,054 ----------------
2023-04-02 16:26:52,594   10  => 105   		Training 486 pattern with 99.79% 	Forward time: 	 4.41 sec
2023-04-02 16:26:52,594 			Loss:    1.330e-02    			Backward time: 	 0.13 sec 
2023-04-02 16:26:52,594 ADAM: Layer 0 -> dw_min:9.9611e-01  dw_max:1.0042e+00 lr:1.0000e-02
2023-04-02 16:26:52,594 ADAM: Layer 1 -> dw_min:9.9189e-01  dw_max:1.0099e+00 lr:1.0000e-02
2023-04-02 16:26:52,594 ADAM: Layer 2 -> dw_min:9.8970e-01  dw_max:1.0103e+00 lr:1.0000e-02
2023-04-02 16:26:52,594 ADAM: Layer 3 -> dw_min:9.9459e-01  dw_max:1.0038e+00 lr:1.0000e-02
2023-04-02 16:26:52,678 			Learning rate: weights:   1.000e-02    
2023-04-02 16:26:52,678 			Last test performance: 98.96%
2023-04-02 16:26:52,678 ----------------
2023-04-02 16:26:57,214   10  => 106   		Training 486 pattern with 98.54% 	Forward time: 	 4.40 sec
2023-04-02 16:26:57,215 			Loss:    2.748e-02    			Backward time: 	 0.13 sec 
2023-04-02 16:26:57,215 ADAM: Layer 0 -> dw_min:9.9590e-01  dw_max:1.0045e+00 lr:1.0000e-02
2023-04-02 16:26:57,215 ADAM: Layer 1 -> dw_min:9.8972e-01  dw_max:1.0092e+00 lr:1.0000e-02
2023-04-02 16:26:57,215 ADAM: Layer 2 -> dw_min:9.8752e-01  dw_max:1.0102e+00 lr:1.0000e-02
2023-04-02 16:26:57,215 ADAM: Layer 3 -> dw_min:9.9546e-01  dw_max:1.0047e+00 lr:1.0000e-02
2023-04-02 16:26:57,294 			Learning rate: weights:   1.000e-02    
2023-04-02 16:26:57,294 			Last test performance: 98.96%
2023-04-02 16:26:57,294 ----------------
2023-04-02 16:27:01,830   10  => 107   		Training 486 pattern with 99.17% 	Forward time: 	 4.40 sec
2023-04-02 16:27:01,830 			Loss:    1.272e-02    			Backward time: 	 0.13 sec 
2023-04-02 16:27:01,830 ADAM: Layer 0 -> dw_min:9.9627e-01  dw_max:1.0048e+00 lr:1.0000e-02
2023-04-02 16:27:01,830 ADAM: Layer 1 -> dw_min:9.9067e-01  dw_max:1.0082e+00 lr:1.0000e-02
2023-04-02 16:27:01,830 ADAM: Layer 2 -> dw_min:9.8873e-01  dw_max:1.0092e+00 lr:1.0000e-02
2023-04-02 16:27:01,830 ADAM: Layer 3 -> dw_min:9.9571e-01  dw_max:1.0042e+00 lr:1.0000e-02
2023-04-02 16:27:01,851 			Learning rate: weights:   1.000e-02    
2023-04-02 16:27:01,851 			Last test performance: 98.96%
2023-04-02 16:27:01,851 ----------------
2023-04-02 16:27:06,389   10  => 108   		Training 486 pattern with 98.12% 	Forward time: 	 4.40 sec
2023-04-02 16:27:06,389 			Loss:    3.358e-02    			Backward time: 	 0.13 sec 
2023-04-02 16:27:06,389 ADAM: Layer 0 -> dw_min:9.9500e-01  dw_max:1.0045e+00 lr:1.0000e-02
2023-04-02 16:27:06,389 ADAM: Layer 1 -> dw_min:9.8667e-01  dw_max:1.0079e+00 lr:1.0000e-02
2023-04-02 16:27:06,390 ADAM: Layer 2 -> dw_min:9.8674e-01  dw_max:1.0118e+00 lr:1.0000e-02
2023-04-02 16:27:06,390 ADAM: Layer 3 -> dw_min:9.9639e-01  dw_max:1.0039e+00 lr:1.0000e-02
2023-04-02 16:27:06,417 			Learning rate: weights:   1.000e-02    
2023-04-02 16:27:06,417 			Last test performance: 98.96%
2023-04-02 16:27:06,417 ----------------
2023-04-02 16:27:10,953   10  => 109   		Training 486 pattern with 99.17% 	Forward time: 	 4.40 sec
2023-04-02 16:27:10,953 			Loss:    2.113e-02    			Backward time: 	 0.13 sec 
2023-04-02 16:27:10,954 ADAM: Layer 0 -> dw_min:9.9607e-01  dw_max:1.0047e+00 lr:1.0000e-02
2023-04-02 16:27:10,954 ADAM: Layer 1 -> dw_min:9.8831e-01  dw_max:1.0092e+00 lr:1.0000e-02
2023-04-02 16:27:10,954 ADAM: Layer 2 -> dw_min:9.8811e-01  dw_max:1.0127e+00 lr:1.0000e-02
2023-04-02 16:27:10,954 ADAM: Layer 3 -> dw_min:9.9610e-01  dw_max:1.0041e+00 lr:1.0000e-02
2023-04-02 16:27:11,048 			Learning rate: weights:   1.000e-02    
2023-04-02 16:27:11,049 			Last test performance: 98.96%
2023-04-02 16:27:11,049 ----------------
2023-04-02 16:27:15,586   10  => 110   		Training 486 pattern with 98.96% 	Forward time: 	 4.40 sec
2023-04-02 16:27:15,586 			Loss:    1.572e-02    			Backward time: 	 0.13 sec 
2023-04-02 16:27:15,586 ADAM: Layer 0 -> dw_min:9.9595e-01  dw_max:1.0041e+00 lr:1.0000e-02
2023-04-02 16:27:15,586 ADAM: Layer 1 -> dw_min:9.8919e-01  dw_max:1.0098e+00 lr:1.0000e-02
2023-04-02 16:27:15,586 ADAM: Layer 2 -> dw_min:9.8928e-01  dw_max:1.0115e+00 lr:1.0000e-02
2023-04-02 16:27:15,586 ADAM: Layer 3 -> dw_min:9.9519e-01  dw_max:1.0037e+00 lr:1.0000e-02
2023-04-02 16:27:15,707 			Learning rate: weights:   1.000e-02    
2023-04-02 16:27:15,707 			Last test performance: 98.96%
2023-04-02 16:27:15,707 ----------------
2023-04-02 16:27:20,243   10  => 111   		Training 486 pattern with 98.96% 	Forward time: 	 4.40 sec
2023-04-02 16:27:20,243 			Loss:    2.671e-02    			Backward time: 	 0.13 sec 
2023-04-02 16:27:20,243 ADAM: Layer 0 -> dw_min:9.9553e-01  dw_max:1.0041e+00 lr:1.0000e-02
2023-04-02 16:27:20,243 ADAM: Layer 1 -> dw_min:9.9056e-01  dw_max:1.0110e+00 lr:1.0000e-02
2023-04-02 16:27:20,243 ADAM: Layer 2 -> dw_min:9.8903e-01  dw_max:1.0104e+00 lr:1.0000e-02
2023-04-02 16:27:20,243 ADAM: Layer 3 -> dw_min:9.9667e-01  dw_max:1.0033e+00 lr:1.0000e-02
2023-04-02 16:27:20,335 			Learning rate: weights:   1.000e-02    
2023-04-02 16:27:20,335 			Last test performance: 98.96%
2023-04-02 16:27:20,335 ----------------
2023-04-02 16:27:24,871   10  => 112   		Training 486 pattern with 98.96% 	Forward time: 	 4.40 sec
2023-04-02 16:27:24,871 			Loss:    2.702e-02    			Backward time: 	 0.13 sec 
2023-04-02 16:27:24,871 ADAM: Layer 0 -> dw_min:9.9526e-01  dw_max:1.0042e+00 lr:1.0000e-02
2023-04-02 16:27:24,871 ADAM: Layer 1 -> dw_min:9.9157e-01  dw_max:1.0092e+00 lr:1.0000e-02
2023-04-02 16:27:24,871 ADAM: Layer 2 -> dw_min:9.8907e-01  dw_max:1.0109e+00 lr:1.0000e-02
2023-04-02 16:27:24,871 ADAM: Layer 3 -> dw_min:9.9581e-01  dw_max:1.0058e+00 lr:1.0000e-02
2023-04-02 16:27:25,000 			Learning rate: weights:   1.000e-02    
2023-04-02 16:27:25,000 			Last test performance: 98.96%
2023-04-02 16:27:25,000 ----------------
2023-04-02 16:27:29,535   10  => 113   		Training 486 pattern with 99.17% 	Forward time: 	 4.40 sec
2023-04-02 16:27:29,535 			Loss:    2.042e-02    			Backward time: 	 0.13 sec 
2023-04-02 16:27:29,536 ADAM: Layer 0 -> dw_min:9.9529e-01  dw_max:1.0044e+00 lr:1.0000e-02
2023-04-02 16:27:29,536 ADAM: Layer 1 -> dw_min:9.9092e-01  dw_max:1.0083e+00 lr:1.0000e-02
2023-04-02 16:27:29,536 ADAM: Layer 2 -> dw_min:9.8813e-01  dw_max:1.0096e+00 lr:1.0000e-02
2023-04-02 16:27:29,536 ADAM: Layer 3 -> dw_min:9.9627e-01  dw_max:1.0061e+00 lr:1.0000e-02
2023-04-02 16:27:29,560 			Learning rate: weights:   1.000e-02    
2023-04-02 16:27:29,560 			Last test performance: 98.96%
2023-04-02 16:27:29,560 ----------------
2023-04-02 16:27:34,095   10  => 114   		Training 486 pattern with 99.79% 	Forward time: 	 4.40 sec
2023-04-02 16:27:34,095 			Loss:    6.753e-03    			Backward time: 	 0.13 sec 
2023-04-02 16:27:34,095 ADAM: Layer 0 -> dw_min:9.9548e-01  dw_max:1.0041e+00 lr:1.0000e-02
2023-04-02 16:27:34,095 ADAM: Layer 1 -> dw_min:9.9179e-01  dw_max:1.0071e+00 lr:1.0000e-02
2023-04-02 16:27:34,096 ADAM: Layer 2 -> dw_min:9.8930e-01  dw_max:1.0087e+00 lr:1.0000e-02
2023-04-02 16:27:34,096 ADAM: Layer 3 -> dw_min:9.9667e-01  dw_max:1.0055e+00 lr:1.0000e-02
2023-04-02 16:27:34,198 			Learning rate: weights:   1.000e-02    
2023-04-02 16:27:34,199 			Last test performance: 98.96%
2023-04-02 16:27:34,199 ----------------
2023-04-02 16:27:38,735   10  => 115   		Training 486 pattern with 99.17% 	Forward time: 	 4.40 sec
2023-04-02 16:27:38,735 			Loss:    2.042e-02    			Backward time: 	 0.13 sec 
2023-04-02 16:27:38,735 ADAM: Layer 0 -> dw_min:9.9471e-01  dw_max:1.0037e+00 lr:1.0000e-02
2023-04-02 16:27:38,736 ADAM: Layer 1 -> dw_min:9.9133e-01  dw_max:1.0087e+00 lr:1.0000e-02
2023-04-02 16:27:38,736 ADAM: Layer 2 -> dw_min:9.9036e-01  dw_max:1.0092e+00 lr:1.0000e-02
2023-04-02 16:27:38,736 ADAM: Layer 3 -> dw_min:9.9731e-01  dw_max:1.0049e+00 lr:1.0000e-02
2023-04-02 16:27:38,757 			Learning rate: weights:   1.000e-02    
2023-04-02 16:27:38,757 			Last test performance: 98.96%
2023-04-02 16:27:38,757 ----------------
2023-04-02 16:27:43,293   10  => 116   		Training 486 pattern with 99.17% 	Forward time: 	 4.40 sec
2023-04-02 16:27:43,293 			Loss:    3.202e-02    			Backward time: 	 0.13 sec 
2023-04-02 16:27:43,294 ADAM: Layer 0 -> dw_min:9.9529e-01  dw_max:1.0033e+00 lr:1.0000e-02
2023-04-02 16:27:43,294 ADAM: Layer 1 -> dw_min:9.9217e-01  dw_max:1.0082e+00 lr:1.0000e-02
2023-04-02 16:27:43,294 ADAM: Layer 2 -> dw_min:9.8718e-01  dw_max:1.0095e+00 lr:1.0000e-02
2023-04-02 16:27:43,294 ADAM: Layer 3 -> dw_min:9.9667e-01  dw_max:1.0054e+00 lr:1.0000e-02
2023-04-02 16:27:43,367 			Learning rate: weights:   1.000e-02    
2023-04-02 16:27:43,367 			Last test performance: 98.96%
2023-04-02 16:27:43,367 ----------------
2023-04-02 16:27:47,904   10  => 117   		Training 486 pattern with 99.17% 	Forward time: 	 4.40 sec
2023-04-02 16:27:47,904 			Loss:    1.617e-02    			Backward time: 	 0.13 sec 
2023-04-02 16:27:47,904 ADAM: Layer 0 -> dw_min:9.9537e-01  dw_max:1.0046e+00 lr:1.0000e-02
2023-04-02 16:27:47,904 ADAM: Layer 1 -> dw_min:9.8936e-01  dw_max:1.0110e+00 lr:1.0000e-02
2023-04-02 16:27:47,904 ADAM: Layer 2 -> dw_min:9.8724e-01  dw_max:1.0093e+00 lr:1.0000e-02
2023-04-02 16:27:47,905 ADAM: Layer 3 -> dw_min:9.9680e-01  dw_max:1.0050e+00 lr:1.0000e-02
2023-04-02 16:27:47,930 			Learning rate: weights:   1.000e-02    
2023-04-02 16:27:47,930 			Last test performance: 98.96%
2023-04-02 16:27:47,930 ----------------
2023-04-02 16:27:52,470   10  => 118   		Training 486 pattern with 99.38% 	Forward time: 	 4.41 sec
2023-04-02 16:27:52,470 			Loss:    1.748e-02    			Backward time: 	 0.13 sec 
2023-04-02 16:27:52,470 ADAM: Layer 0 -> dw_min:9.9591e-01  dw_max:1.0045e+00 lr:1.0000e-02
2023-04-02 16:27:52,471 ADAM: Layer 1 -> dw_min:9.9036e-01  dw_max:1.0100e+00 lr:1.0000e-02
2023-04-02 16:27:52,471 ADAM: Layer 2 -> dw_min:9.8529e-01  dw_max:1.0124e+00 lr:1.0000e-02
2023-04-02 16:27:52,471 ADAM: Layer 3 -> dw_min:9.9535e-01  dw_max:1.0044e+00 lr:1.0000e-02
2023-04-02 16:27:52,550 			Learning rate: weights:   1.000e-02    
2023-04-02 16:27:52,550 			Last test performance: 98.96%
2023-04-02 16:27:52,550 ----------------
2023-04-02 16:27:57,087   10  => 119   		Training 486 pattern with 98.12% 	Forward time: 	 4.40 sec
2023-04-02 16:27:57,087 			Loss:    5.936e-02    			Backward time: 	 0.13 sec 
2023-04-02 16:27:57,087 ADAM: Layer 0 -> dw_min:9.9496e-01  dw_max:1.0039e+00 lr:1.0000e-02
2023-04-02 16:27:57,087 ADAM: Layer 1 -> dw_min:9.9080e-01  dw_max:1.0113e+00 lr:1.0000e-02
2023-04-02 16:27:57,088 ADAM: Layer 2 -> dw_min:9.8668e-01  dw_max:1.0117e+00 lr:1.0000e-02
2023-04-02 16:27:57,088 ADAM: Layer 3 -> dw_min:9.9466e-01  dw_max:1.0053e+00 lr:1.0000e-02
2023-04-02 16:27:57,163 			Learning rate: weights:   1.000e-02    
2023-04-02 16:27:57,163 			Last test performance: 98.96%
2023-04-02 16:27:57,163 ----------------
2023-04-02 16:28:01,702   10  => 120   		Training 486 pattern with 99.38% 	Forward time: 	 4.41 sec
2023-04-02 16:28:01,702 			Loss:    1.629e-02    			Backward time: 	 0.13 sec 
2023-04-02 16:28:01,703 ADAM: Layer 0 -> dw_min:9.9517e-01  dw_max:1.0043e+00 lr:1.0000e-02
2023-04-02 16:28:01,703 ADAM: Layer 1 -> dw_min:9.9110e-01  dw_max:1.0097e+00 lr:1.0000e-02
2023-04-02 16:28:01,703 ADAM: Layer 2 -> dw_min:9.8800e-01  dw_max:1.0112e+00 lr:1.0000e-02
2023-04-02 16:28:01,703 ADAM: Layer 3 -> dw_min:9.9537e-01  dw_max:1.0047e+00 lr:1.0000e-02
2023-04-02 16:28:01,730 			Learning rate: weights:   1.000e-02    
2023-04-02 16:28:01,730 			Last test performance: 98.96%
2023-04-02 16:28:01,730 ----------------
2023-04-02 16:28:06,267   10  => 121   		Training 486 pattern with 98.33% 	Forward time: 	 4.40 sec
2023-04-02 16:28:06,267 			Loss:    3.295e-02    			Backward time: 	 0.13 sec 
2023-04-02 16:28:06,267 ADAM: Layer 0 -> dw_min:9.9529e-01  dw_max:1.0044e+00 lr:1.0000e-02
2023-04-02 16:28:06,268 ADAM: Layer 1 -> dw_min:9.9033e-01  dw_max:1.0088e+00 lr:1.0000e-02
2023-04-02 16:28:06,268 ADAM: Layer 2 -> dw_min:9.8787e-01  dw_max:1.0105e+00 lr:1.0000e-02
2023-04-02 16:28:06,268 ADAM: Layer 3 -> dw_min:9.9564e-01  dw_max:1.0042e+00 lr:1.0000e-02
2023-04-02 16:28:06,326 			Learning rate: weights:   1.000e-02    
2023-04-02 16:28:06,326 			Last test performance: 98.96%
2023-04-02 16:28:06,326 ----------------
2023-04-02 16:28:10,863   10  => 122   		Training 486 pattern with 98.75% 	Forward time: 	 4.40 sec
2023-04-02 16:28:10,863 			Loss:    4.805e-02    			Backward time: 	 0.13 sec 
2023-04-02 16:28:10,863 ADAM: Layer 0 -> dw_min:9.9516e-01  dw_max:1.0044e+00 lr:1.0000e-02
2023-04-02 16:28:10,863 ADAM: Layer 1 -> dw_min:9.9032e-01  dw_max:1.0085e+00 lr:1.0000e-02
2023-04-02 16:28:10,863 ADAM: Layer 2 -> dw_min:9.8852e-01  dw_max:1.0110e+00 lr:1.0000e-02
2023-04-02 16:28:10,863 ADAM: Layer 3 -> dw_min:9.9510e-01  dw_max:1.0044e+00 lr:1.0000e-02
2023-04-02 16:28:10,890 			Learning rate: weights:   1.000e-02    
2023-04-02 16:28:10,890 			Last test performance: 98.96%
2023-04-02 16:28:10,890 ----------------
2023-04-02 16:28:15,428   10  => 123   		Training 486 pattern with 99.38% 	Forward time: 	 4.40 sec
2023-04-02 16:28:15,428 			Loss:    2.140e-02    			Backward time: 	 0.13 sec 
2023-04-02 16:28:15,429 ADAM: Layer 0 -> dw_min:9.9501e-01  dw_max:1.0045e+00 lr:1.0000e-02
2023-04-02 16:28:15,429 ADAM: Layer 1 -> dw_min:9.9129e-01  dw_max:1.0116e+00 lr:1.0000e-02
2023-04-02 16:28:15,429 ADAM: Layer 2 -> dw_min:9.8577e-01  dw_max:1.0136e+00 lr:1.0000e-02
2023-04-02 16:28:15,429 ADAM: Layer 3 -> dw_min:9.9552e-01  dw_max:1.0039e+00 lr:1.0000e-02
2023-04-02 16:28:15,490 			Learning rate: weights:   1.000e-02    
2023-04-02 16:28:15,490 			Last test performance: 98.96%
2023-04-02 16:28:15,490 ----------------
2023-04-02 16:28:20,026   10  => 124   		Training 486 pattern with 99.58% 	Forward time: 	 4.40 sec
2023-04-02 16:28:20,026 			Loss:    1.489e-02    			Backward time: 	 0.13 sec 
2023-04-02 16:28:20,027 ADAM: Layer 0 -> dw_min:9.9455e-01  dw_max:1.0045e+00 lr:1.0000e-02
2023-04-02 16:28:20,027 ADAM: Layer 1 -> dw_min:9.9184e-01  dw_max:1.0104e+00 lr:1.0000e-02
2023-04-02 16:28:20,027 ADAM: Layer 2 -> dw_min:9.8729e-01  dw_max:1.0122e+00 lr:1.0000e-02
2023-04-02 16:28:20,027 ADAM: Layer 3 -> dw_min:9.9596e-01  dw_max:1.0037e+00 lr:1.0000e-02
2023-04-02 16:28:20,065 
2023-04-02 16:28:20,065 Testing:
2023-04-02 16:28:20,286 		24 of 10000 with 91.67% 	 Time used:  0.22 sec
2023-04-02 16:28:20,505 		48 of 10000 with 93.75% 	 Time used:  0.22 sec
2023-04-02 16:28:20,725 		72 of 10000 with 95.83% 	 Time used:  0.22 sec
2023-04-02 16:28:20,944 		96 of 10000 with 96.88% 	 Time used:  0.22 sec
2023-04-02 16:28:21,164 		120 of 10000 with 97.50% 	 Time used:  0.22 sec
2023-04-02 16:28:21,384 		144 of 10000 with 97.22% 	 Time used:  0.22 sec
2023-04-02 16:28:21,604 		168 of 10000 with 97.62% 	 Time used:  0.22 sec
2023-04-02 16:28:21,823 		192 of 10000 with 97.92% 	 Time used:  0.22 sec
2023-04-02 16:28:22,043 		216 of 10000 with 98.15% 	 Time used:  0.22 sec
2023-04-02 16:28:22,263 		240 of 10000 with 98.33% 	 Time used:  0.22 sec
2023-04-02 16:28:22,482 		264 of 10000 with 98.48% 	 Time used:  0.22 sec
2023-04-02 16:28:22,702 		288 of 10000 with 98.61% 	 Time used:  0.22 sec
2023-04-02 16:28:22,922 		312 of 10000 with 98.40% 	 Time used:  0.22 sec
2023-04-02 16:28:23,141 		336 of 10000 with 98.51% 	 Time used:  0.22 sec
2023-04-02 16:28:23,361 		360 of 10000 with 98.61% 	 Time used:  0.22 sec
2023-04-02 16:28:23,581 		384 of 10000 with 98.70% 	 Time used:  0.22 sec
2023-04-02 16:28:23,800 		408 of 10000 with 98.77% 	 Time used:  0.22 sec
2023-04-02 16:28:24,020 		432 of 10000 with 98.84% 	 Time used:  0.22 sec
2023-04-02 16:28:24,240 		456 of 10000 with 98.25% 	 Time used:  0.22 sec
2023-04-02 16:28:24,459 		480 of 10000 with 98.33% 	 Time used:  0.22 sec
2023-04-02 16:28:24,679 		504 of 10000 with 98.21% 	 Time used:  0.22 sec
2023-04-02 16:28:24,899 		528 of 10000 with 98.30% 	 Time used:  0.22 sec
2023-04-02 16:28:25,119 		552 of 10000 with 98.37% 	 Time used:  0.22 sec
2023-04-02 16:28:25,338 		576 of 10000 with 98.26% 	 Time used:  0.22 sec
2023-04-02 16:28:25,558 		600 of 10000 with 98.33% 	 Time used:  0.22 sec
2023-04-02 16:28:25,778 		624 of 10000 with 98.40% 	 Time used:  0.22 sec
2023-04-02 16:28:25,997 		648 of 10000 with 98.46% 	 Time used:  0.22 sec
2023-04-02 16:28:26,217 		672 of 10000 with 98.51% 	 Time used:  0.22 sec
2023-04-02 16:28:26,437 		696 of 10000 with 98.56% 	 Time used:  0.22 sec
2023-04-02 16:28:26,657 		720 of 10000 with 98.61% 	 Time used:  0.22 sec
2023-04-02 16:28:26,876 		744 of 10000 with 98.66% 	 Time used:  0.22 sec
2023-04-02 16:28:27,096 		768 of 10000 with 98.70% 	 Time used:  0.22 sec
2023-04-02 16:28:27,316 		792 of 10000 with 98.74% 	 Time used:  0.22 sec
2023-04-02 16:28:27,536 		816 of 10000 with 98.77% 	 Time used:  0.22 sec
2023-04-02 16:28:27,755 		840 of 10000 with 98.81% 	 Time used:  0.22 sec
2023-04-02 16:28:27,975 		864 of 10000 with 98.73% 	 Time used:  0.22 sec
2023-04-02 16:28:28,195 		888 of 10000 with 98.76% 	 Time used:  0.22 sec
2023-04-02 16:28:28,414 		912 of 10000 with 98.57% 	 Time used:  0.22 sec
2023-04-02 16:28:28,634 		936 of 10000 with 98.61% 	 Time used:  0.22 sec
2023-04-02 16:28:28,854 		960 of 10000 with 98.65% 	 Time used:  0.22 sec
2023-04-02 16:28:29,073 		984 of 10000 with 98.68% 	 Time used:  0.22 sec
2023-04-02 16:28:29,293 		1008 of 10000 with 98.71% 	 Time used:  0.22 sec
2023-04-02 16:28:29,513 		1032 of 10000 with 98.74% 	 Time used:  0.22 sec
2023-04-02 16:28:29,733 		1056 of 10000 with 98.77% 	 Time used:  0.22 sec
2023-04-02 16:28:29,952 		1080 of 10000 with 98.70% 	 Time used:  0.22 sec
2023-04-02 16:28:30,172 		1104 of 10000 with 98.73% 	 Time used:  0.22 sec
2023-04-02 16:28:30,392 		1128 of 10000 with 98.76% 	 Time used:  0.22 sec
2023-04-02 16:28:30,612 		1152 of 10000 with 98.78% 	 Time used:  0.22 sec
2023-04-02 16:28:30,831 		1176 of 10000 with 98.81% 	 Time used:  0.22 sec
2023-04-02 16:28:31,051 		1200 of 10000 with 98.83% 	 Time used:  0.22 sec
2023-04-02 16:28:31,271 		1224 of 10000 with 98.86% 	 Time used:  0.22 sec
2023-04-02 16:28:31,491 		1248 of 10000 with 98.88% 	 Time used:  0.22 sec
2023-04-02 16:28:31,710 		1272 of 10000 with 98.90% 	 Time used:  0.22 sec
2023-04-02 16:28:31,930 		1296 of 10000 with 98.92% 	 Time used:  0.22 sec
2023-04-02 16:28:32,150 		1320 of 10000 with 98.94% 	 Time used:  0.22 sec
2023-04-02 16:28:32,370 		1344 of 10000 with 98.96% 	 Time used:  0.22 sec
2023-04-02 16:28:32,589 		1368 of 10000 with 98.98% 	 Time used:  0.22 sec
2023-04-02 16:28:32,809 		1392 of 10000 with 98.99% 	 Time used:  0.22 sec
2023-04-02 16:28:33,029 		1416 of 10000 with 99.01% 	 Time used:  0.22 sec
2023-04-02 16:28:33,249 		1440 of 10000 with 99.03% 	 Time used:  0.22 sec
2023-04-02 16:28:33,468 		1464 of 10000 with 99.04% 	 Time used:  0.22 sec
2023-04-02 16:28:33,688 		1488 of 10000 with 98.99% 	 Time used:  0.22 sec
2023-04-02 16:28:33,908 		1512 of 10000 with 99.01% 	 Time used:  0.22 sec
2023-04-02 16:28:34,127 		1536 of 10000 with 98.96% 	 Time used:  0.22 sec
2023-04-02 16:28:34,347 		1560 of 10000 with 98.97% 	 Time used:  0.22 sec
2023-04-02 16:28:34,567 		1584 of 10000 with 98.99% 	 Time used:  0.22 sec
2023-04-02 16:28:34,787 		1608 of 10000 with 99.00% 	 Time used:  0.22 sec
2023-04-02 16:28:35,006 		1632 of 10000 with 98.96% 	 Time used:  0.22 sec
2023-04-02 16:28:35,226 		1656 of 10000 with 98.97% 	 Time used:  0.22 sec
2023-04-02 16:28:35,446 		1680 of 10000 with 98.93% 	 Time used:  0.22 sec
2023-04-02 16:28:35,665 		1704 of 10000 with 98.94% 	 Time used:  0.22 sec
2023-04-02 16:28:35,885 		1728 of 10000 with 98.96% 	 Time used:  0.22 sec
2023-04-02 16:28:36,105 		1752 of 10000 with 98.97% 	 Time used:  0.22 sec
2023-04-02 16:28:36,324 		1776 of 10000 with 98.99% 	 Time used:  0.22 sec
2023-04-02 16:28:36,544 		1800 of 10000 with 99.00% 	 Time used:  0.22 sec
2023-04-02 16:28:36,764 		1824 of 10000 with 99.01% 	 Time used:  0.22 sec
2023-04-02 16:28:36,984 		1848 of 10000 with 99.03% 	 Time used:  0.22 sec
2023-04-02 16:28:37,203 		1872 of 10000 with 98.99% 	 Time used:  0.22 sec
2023-04-02 16:28:37,423 		1896 of 10000 with 99.00% 	 Time used:  0.22 sec
2023-04-02 16:28:37,643 		1920 of 10000 with 99.01% 	 Time used:  0.22 sec
2023-04-02 16:28:37,863 		1944 of 10000 with 99.02% 	 Time used:  0.22 sec
2023-04-02 16:28:38,082 		1968 of 10000 with 98.93% 	 Time used:  0.22 sec
2023-04-02 16:28:38,302 		1992 of 10000 with 98.95% 	 Time used:  0.22 sec
2023-04-02 16:28:38,522 		2016 of 10000 with 98.96% 	 Time used:  0.22 sec
2023-04-02 16:28:38,742 		2040 of 10000 with 98.97% 	 Time used:  0.22 sec
2023-04-02 16:28:38,961 		2064 of 10000 with 98.98% 	 Time used:  0.22 sec
2023-04-02 16:28:39,181 		2088 of 10000 with 98.99% 	 Time used:  0.22 sec
2023-04-02 16:28:39,401 		2112 of 10000 with 99.01% 	 Time used:  0.22 sec
2023-04-02 16:28:39,620 		2136 of 10000 with 99.02% 	 Time used:  0.22 sec
2023-04-02 16:28:39,840 		2160 of 10000 with 99.03% 	 Time used:  0.22 sec
2023-04-02 16:28:40,060 		2184 of 10000 with 99.04% 	 Time used:  0.22 sec
2023-04-02 16:28:40,279 		2208 of 10000 with 99.05% 	 Time used:  0.22 sec
2023-04-02 16:28:40,499 		2232 of 10000 with 99.06% 	 Time used:  0.22 sec
2023-04-02 16:28:40,719 		2256 of 10000 with 99.07% 	 Time used:  0.22 sec
2023-04-02 16:28:40,938 		2280 of 10000 with 99.08% 	 Time used:  0.22 sec
2023-04-02 16:28:41,158 		2304 of 10000 with 99.09% 	 Time used:  0.22 sec
2023-04-02 16:28:41,378 		2328 of 10000 with 99.10% 	 Time used:  0.22 sec
2023-04-02 16:28:41,597 		2352 of 10000 with 99.11% 	 Time used:  0.22 sec
2023-04-02 16:28:41,817 		2376 of 10000 with 99.12% 	 Time used:  0.22 sec
2023-04-02 16:28:42,037 		2400 of 10000 with 99.12% 	 Time used:  0.22 sec
2023-04-02 16:28:42,256 		2424 of 10000 with 99.09% 	 Time used:  0.22 sec
2023-04-02 16:28:42,476 		2448 of 10000 with 99.10% 	 Time used:  0.22 sec
2023-04-02 16:28:42,696 		2472 of 10000 with 99.11% 	 Time used:  0.22 sec
2023-04-02 16:28:42,915 		2496 of 10000 with 99.12% 	 Time used:  0.22 sec
2023-04-02 16:28:43,135 		2520 of 10000 with 99.13% 	 Time used:  0.22 sec
2023-04-02 16:28:43,355 		2544 of 10000 with 99.14% 	 Time used:  0.22 sec
2023-04-02 16:28:43,575 		2568 of 10000 with 99.10% 	 Time used:  0.22 sec
2023-04-02 16:28:43,794 		2592 of 10000 with 99.07% 	 Time used:  0.22 sec
2023-04-02 16:28:44,014 		2616 of 10000 with 99.04% 	 Time used:  0.22 sec
2023-04-02 16:28:44,234 		2640 of 10000 with 99.05% 	 Time used:  0.22 sec
2023-04-02 16:28:44,453 		2664 of 10000 with 99.06% 	 Time used:  0.22 sec
2023-04-02 16:28:44,673 		2688 of 10000 with 99.07% 	 Time used:  0.22 sec
2023-04-02 16:28:44,893 		2712 of 10000 with 99.08% 	 Time used:  0.22 sec
2023-04-02 16:28:45,112 		2736 of 10000 with 99.09% 	 Time used:  0.22 sec
2023-04-02 16:28:45,332 		2760 of 10000 with 99.09% 	 Time used:  0.22 sec
2023-04-02 16:28:45,552 		2784 of 10000 with 99.10% 	 Time used:  0.22 sec
2023-04-02 16:28:45,771 		2808 of 10000 with 99.11% 	 Time used:  0.22 sec
2023-04-02 16:28:45,991 		2832 of 10000 with 99.12% 	 Time used:  0.22 sec
2023-04-02 16:28:46,211 		2856 of 10000 with 99.12% 	 Time used:  0.22 sec
2023-04-02 16:28:46,431 		2880 of 10000 with 99.13% 	 Time used:  0.22 sec
2023-04-02 16:28:46,650 		2904 of 10000 with 99.10% 	 Time used:  0.22 sec
2023-04-02 16:28:46,870 		2928 of 10000 with 99.11% 	 Time used:  0.22 sec
2023-04-02 16:28:47,090 		2952 of 10000 with 99.12% 	 Time used:  0.22 sec
2023-04-02 16:28:47,310 		2976 of 10000 with 99.13% 	 Time used:  0.22 sec
2023-04-02 16:28:47,530 		3000 of 10000 with 99.13% 	 Time used:  0.22 sec
2023-04-02 16:28:47,750 		3024 of 10000 with 99.14% 	 Time used:  0.22 sec
2023-04-02 16:28:47,969 		3048 of 10000 with 99.15% 	 Time used:  0.22 sec
2023-04-02 16:28:48,189 		3072 of 10000 with 99.15% 	 Time used:  0.22 sec
2023-04-02 16:28:48,409 		3096 of 10000 with 99.16% 	 Time used:  0.22 sec
2023-04-02 16:28:48,628 		3120 of 10000 with 99.17% 	 Time used:  0.22 sec
2023-04-02 16:28:48,848 		3144 of 10000 with 99.17% 	 Time used:  0.22 sec
2023-04-02 16:28:49,068 		3168 of 10000 with 99.18% 	 Time used:  0.22 sec
2023-04-02 16:28:49,288 		3192 of 10000 with 99.15% 	 Time used:  0.22 sec
2023-04-02 16:28:49,507 		3216 of 10000 with 99.13% 	 Time used:  0.22 sec
2023-04-02 16:28:49,727 		3240 of 10000 with 99.14% 	 Time used:  0.22 sec
2023-04-02 16:28:49,947 		3264 of 10000 with 99.14% 	 Time used:  0.22 sec
2023-04-02 16:28:50,166 		3288 of 10000 with 99.12% 	 Time used:  0.22 sec
2023-04-02 16:28:50,386 		3312 of 10000 with 99.12% 	 Time used:  0.22 sec
2023-04-02 16:28:50,607 		3336 of 10000 with 99.13% 	 Time used:  0.22 sec
2023-04-02 16:28:50,828 		3360 of 10000 with 99.11% 	 Time used:  0.22 sec
2023-04-02 16:28:51,047 		3384 of 10000 with 99.11% 	 Time used:  0.22 sec
2023-04-02 16:28:51,267 		3408 of 10000 with 99.12% 	 Time used:  0.22 sec
2023-04-02 16:28:51,487 		3432 of 10000 with 99.13% 	 Time used:  0.22 sec
2023-04-02 16:28:51,707 		3456 of 10000 with 99.07% 	 Time used:  0.22 sec
2023-04-02 16:28:51,926 		3480 of 10000 with 99.05% 	 Time used:  0.22 sec
2023-04-02 16:28:52,147 		3504 of 10000 with 99.06% 	 Time used:  0.22 sec
2023-04-02 16:28:52,368 		3528 of 10000 with 99.06% 	 Time used:  0.22 sec
2023-04-02 16:28:52,588 		3552 of 10000 with 99.07% 	 Time used:  0.22 sec
2023-04-02 16:28:52,808 		3576 of 10000 with 99.05% 	 Time used:  0.22 sec
2023-04-02 16:28:53,027 		3600 of 10000 with 99.06% 	 Time used:  0.22 sec
2023-04-02 16:28:53,247 		3624 of 10000 with 99.06% 	 Time used:  0.22 sec
2023-04-02 16:28:53,467 		3648 of 10000 with 99.07% 	 Time used:  0.22 sec
2023-04-02 16:28:53,686 		3672 of 10000 with 99.07% 	 Time used:  0.22 sec
2023-04-02 16:28:53,906 		3696 of 10000 with 99.03% 	 Time used:  0.22 sec
2023-04-02 16:28:54,126 		3720 of 10000 with 99.01% 	 Time used:  0.22 sec
2023-04-02 16:28:54,346 		3744 of 10000 with 99.01% 	 Time used:  0.22 sec
2023-04-02 16:28:54,566 		3768 of 10000 with 99.02% 	 Time used:  0.22 sec
2023-04-02 16:28:54,785 		3792 of 10000 with 99.02% 	 Time used:  0.22 sec
2023-04-02 16:28:55,005 		3816 of 10000 with 99.00% 	 Time used:  0.22 sec
2023-04-02 16:28:55,225 		3840 of 10000 with 99.01% 	 Time used:  0.22 sec
2023-04-02 16:28:55,445 		3864 of 10000 with 99.02% 	 Time used:  0.22 sec
2023-04-02 16:28:55,664 		3888 of 10000 with 99.02% 	 Time used:  0.22 sec
2023-04-02 16:28:55,884 		3912 of 10000 with 99.03% 	 Time used:  0.22 sec
2023-04-02 16:28:56,104 		3936 of 10000 with 99.03% 	 Time used:  0.22 sec
2023-04-02 16:28:56,323 		3960 of 10000 with 99.04% 	 Time used:  0.22 sec
2023-04-02 16:28:56,543 		3984 of 10000 with 99.05% 	 Time used:  0.22 sec
2023-04-02 16:28:56,763 		4008 of 10000 with 99.03% 	 Time used:  0.22 sec
2023-04-02 16:28:56,983 		4032 of 10000 with 99.03% 	 Time used:  0.22 sec
2023-04-02 16:28:57,202 		4056 of 10000 with 99.04% 	 Time used:  0.22 sec
2023-04-02 16:28:57,422 		4080 of 10000 with 99.04% 	 Time used:  0.22 sec
2023-04-02 16:28:57,642 		4104 of 10000 with 99.05% 	 Time used:  0.22 sec
2023-04-02 16:28:57,862 		4128 of 10000 with 99.06% 	 Time used:  0.22 sec
2023-04-02 16:28:58,081 		4152 of 10000 with 99.06% 	 Time used:  0.22 sec
2023-04-02 16:28:58,301 		4176 of 10000 with 99.07% 	 Time used:  0.22 sec
2023-04-02 16:28:58,521 		4200 of 10000 with 99.05% 	 Time used:  0.22 sec
2023-04-02 16:28:58,741 		4224 of 10000 with 99.05% 	 Time used:  0.22 sec
2023-04-02 16:28:58,960 		4248 of 10000 with 99.06% 	 Time used:  0.22 sec
2023-04-02 16:28:59,180 		4272 of 10000 with 99.06% 	 Time used:  0.22 sec
2023-04-02 16:28:59,400 		4296 of 10000 with 99.07% 	 Time used:  0.22 sec
2023-04-02 16:28:59,619 		4320 of 10000 with 99.07% 	 Time used:  0.22 sec
2023-04-02 16:28:59,839 		4344 of 10000 with 99.08% 	 Time used:  0.22 sec
2023-04-02 16:29:00,059 		4368 of 10000 with 99.06% 	 Time used:  0.22 sec
2023-04-02 16:29:00,280 		4392 of 10000 with 99.04% 	 Time used:  0.22 sec
2023-04-02 16:29:00,500 		4416 of 10000 with 99.05% 	 Time used:  0.22 sec
2023-04-02 16:29:00,720 		4440 of 10000 with 99.05% 	 Time used:  0.22 sec
2023-04-02 16:29:00,939 		4464 of 10000 with 99.06% 	 Time used:  0.22 sec
2023-04-02 16:29:01,159 		4488 of 10000 with 99.06% 	 Time used:  0.22 sec
2023-04-02 16:29:01,379 		4512 of 10000 with 99.02% 	 Time used:  0.22 sec
2023-04-02 16:29:01,599 		4536 of 10000 with 98.99% 	 Time used:  0.22 sec
2023-04-02 16:29:01,819 		4560 of 10000 with 98.99% 	 Time used:  0.22 sec
2023-04-02 16:29:02,039 		4584 of 10000 with 99.00% 	 Time used:  0.22 sec
2023-04-02 16:29:02,258 		4608 of 10000 with 99.00% 	 Time used:  0.22 sec
2023-04-02 16:29:02,478 		4632 of 10000 with 99.01% 	 Time used:  0.22 sec
2023-04-02 16:29:02,698 		4656 of 10000 with 99.01% 	 Time used:  0.22 sec
2023-04-02 16:29:02,918 		4680 of 10000 with 99.02% 	 Time used:  0.22 sec
2023-04-02 16:29:03,137 		4704 of 10000 with 99.02% 	 Time used:  0.22 sec
2023-04-02 16:29:03,357 		4728 of 10000 with 99.01% 	 Time used:  0.22 sec
2023-04-02 16:29:03,577 		4752 of 10000 with 99.01% 	 Time used:  0.22 sec
2023-04-02 16:29:03,796 		4776 of 10000 with 98.99% 	 Time used:  0.22 sec
2023-04-02 16:29:04,016 		4800 of 10000 with 99.00% 	 Time used:  0.22 sec
2023-04-02 16:29:04,236 		4824 of 10000 with 99.00% 	 Time used:  0.22 sec
2023-04-02 16:29:04,456 		4848 of 10000 with 98.99% 	 Time used:  0.22 sec
2023-04-02 16:29:04,675 		4872 of 10000 with 98.99% 	 Time used:  0.22 sec
2023-04-02 16:29:04,895 		4896 of 10000 with 99.00% 	 Time used:  0.22 sec
2023-04-02 16:29:05,115 		4920 of 10000 with 98.98% 	 Time used:  0.22 sec
2023-04-02 16:29:05,335 		4944 of 10000 with 98.99% 	 Time used:  0.22 sec
2023-04-02 16:29:05,554 		4968 of 10000 with 98.99% 	 Time used:  0.22 sec
2023-04-02 16:29:05,774 		4992 of 10000 with 99.00% 	 Time used:  0.22 sec
2023-04-02 16:29:05,994 		5016 of 10000 with 98.98% 	 Time used:  0.22 sec
2023-04-02 16:29:06,214 		5040 of 10000 with 98.99% 	 Time used:  0.22 sec
2023-04-02 16:29:06,433 		5064 of 10000 with 98.99% 	 Time used:  0.22 sec
2023-04-02 16:29:06,653 		5088 of 10000 with 99.00% 	 Time used:  0.22 sec
2023-04-02 16:29:06,873 		5112 of 10000 with 99.00% 	 Time used:  0.22 sec
2023-04-02 16:29:07,092 		5136 of 10000 with 99.01% 	 Time used:  0.22 sec
2023-04-02 16:29:07,312 		5160 of 10000 with 99.01% 	 Time used:  0.22 sec
2023-04-02 16:29:07,532 		5184 of 10000 with 99.02% 	 Time used:  0.22 sec
2023-04-02 16:29:07,752 		5208 of 10000 with 99.02% 	 Time used:  0.22 sec
2023-04-02 16:29:07,971 		5232 of 10000 with 99.03% 	 Time used:  0.22 sec
2023-04-02 16:29:08,191 		5256 of 10000 with 99.03% 	 Time used:  0.22 sec
2023-04-02 16:29:08,411 		5280 of 10000 with 99.03% 	 Time used:  0.22 sec
2023-04-02 16:29:08,630 		5304 of 10000 with 99.04% 	 Time used:  0.22 sec
2023-04-02 16:29:08,850 		5328 of 10000 with 99.04% 	 Time used:  0.22 sec
2023-04-02 16:29:09,070 		5352 of 10000 with 99.03% 	 Time used:  0.22 sec
2023-04-02 16:29:09,289 		5376 of 10000 with 99.03% 	 Time used:  0.22 sec
2023-04-02 16:29:09,509 		5400 of 10000 with 99.02% 	 Time used:  0.22 sec
2023-04-02 16:29:09,728 		5424 of 10000 with 99.00% 	 Time used:  0.22 sec
2023-04-02 16:29:09,948 		5448 of 10000 with 99.01% 	 Time used:  0.22 sec
2023-04-02 16:29:10,168 		5472 of 10000 with 98.99% 	 Time used:  0.22 sec
2023-04-02 16:29:10,387 		5496 of 10000 with 99.00% 	 Time used:  0.22 sec
2023-04-02 16:29:10,607 		5520 of 10000 with 98.97% 	 Time used:  0.22 sec
2023-04-02 16:29:10,827 		5544 of 10000 with 98.97% 	 Time used:  0.22 sec
2023-04-02 16:29:11,046 		5568 of 10000 with 98.98% 	 Time used:  0.22 sec
2023-04-02 16:29:11,266 		5592 of 10000 with 98.98% 	 Time used:  0.22 sec
2023-04-02 16:29:11,486 		5616 of 10000 with 98.99% 	 Time used:  0.22 sec
2023-04-02 16:29:11,706 		5640 of 10000 with 98.99% 	 Time used:  0.22 sec
2023-04-02 16:29:11,925 		5664 of 10000 with 98.99% 	 Time used:  0.22 sec
2023-04-02 16:29:12,145 		5688 of 10000 with 98.98% 	 Time used:  0.22 sec
2023-04-02 16:29:12,365 		5712 of 10000 with 98.97% 	 Time used:  0.22 sec
2023-04-02 16:29:12,584 		5736 of 10000 with 98.94% 	 Time used:  0.22 sec
2023-04-02 16:29:12,804 		5760 of 10000 with 98.94% 	 Time used:  0.22 sec
2023-04-02 16:29:13,024 		5784 of 10000 with 98.93% 	 Time used:  0.22 sec
2023-04-02 16:29:13,243 		5808 of 10000 with 98.93% 	 Time used:  0.22 sec
2023-04-02 16:29:13,463 		5832 of 10000 with 98.90% 	 Time used:  0.22 sec
2023-04-02 16:29:13,683 		5856 of 10000 with 98.89% 	 Time used:  0.22 sec
2023-04-02 16:29:13,903 		5880 of 10000 with 98.89% 	 Time used:  0.22 sec
2023-04-02 16:29:14,123 		5904 of 10000 with 98.90% 	 Time used:  0.22 sec
2023-04-02 16:29:14,342 		5928 of 10000 with 98.89% 	 Time used:  0.22 sec
2023-04-02 16:29:14,562 		5952 of 10000 with 98.89% 	 Time used:  0.22 sec
2023-04-02 16:29:14,782 		5976 of 10000 with 98.90% 	 Time used:  0.22 sec
2023-04-02 16:29:15,001 		6000 of 10000 with 98.90% 	 Time used:  0.22 sec
2023-04-02 16:29:15,221 		6024 of 10000 with 98.90% 	 Time used:  0.22 sec
2023-04-02 16:29:15,441 		6048 of 10000 with 98.89% 	 Time used:  0.22 sec
2023-04-02 16:29:15,660 		6072 of 10000 with 98.90% 	 Time used:  0.22 sec
2023-04-02 16:29:15,880 		6096 of 10000 with 98.88% 	 Time used:  0.22 sec
2023-04-02 16:29:16,100 		6120 of 10000 with 98.87% 	 Time used:  0.22 sec
2023-04-02 16:29:16,320 		6144 of 10000 with 98.86% 	 Time used:  0.22 sec
2023-04-02 16:29:16,539 		6168 of 10000 with 98.85% 	 Time used:  0.22 sec
2023-04-02 16:29:16,759 		6192 of 10000 with 98.85% 	 Time used:  0.22 sec
2023-04-02 16:29:16,979 		6216 of 10000 with 98.86% 	 Time used:  0.22 sec
2023-04-02 16:29:17,199 		6240 of 10000 with 98.86% 	 Time used:  0.22 sec
2023-04-02 16:29:17,418 		6264 of 10000 with 98.87% 	 Time used:  0.22 sec
2023-04-02 16:29:17,638 		6288 of 10000 with 98.87% 	 Time used:  0.22 sec
2023-04-02 16:29:17,858 		6312 of 10000 with 98.88% 	 Time used:  0.22 sec
2023-04-02 16:29:18,077 		6336 of 10000 with 98.88% 	 Time used:  0.22 sec
2023-04-02 16:29:18,297 		6360 of 10000 with 98.88% 	 Time used:  0.22 sec
2023-04-02 16:29:18,517 		6384 of 10000 with 98.89% 	 Time used:  0.22 sec
2023-04-02 16:29:18,737 		6408 of 10000 with 98.86% 	 Time used:  0.22 sec
2023-04-02 16:29:18,956 		6432 of 10000 with 98.87% 	 Time used:  0.22 sec
2023-04-02 16:29:19,176 		6456 of 10000 with 98.87% 	 Time used:  0.22 sec
2023-04-02 16:29:19,396 		6480 of 10000 with 98.87% 	 Time used:  0.22 sec
2023-04-02 16:29:19,616 		6504 of 10000 with 98.86% 	 Time used:  0.22 sec
2023-04-02 16:29:19,835 		6528 of 10000 with 98.85% 	 Time used:  0.22 sec
2023-04-02 16:29:20,055 		6552 of 10000 with 98.86% 	 Time used:  0.22 sec
2023-04-02 16:29:20,275 		6576 of 10000 with 98.86% 	 Time used:  0.22 sec
2023-04-02 16:29:20,494 		6600 of 10000 with 98.86% 	 Time used:  0.22 sec
2023-04-02 16:29:20,714 		6624 of 10000 with 98.87% 	 Time used:  0.22 sec
2023-04-02 16:29:20,934 		6648 of 10000 with 98.87% 	 Time used:  0.22 sec
2023-04-02 16:29:21,154 		6672 of 10000 with 98.88% 	 Time used:  0.22 sec
2023-04-02 16:29:21,373 		6696 of 10000 with 98.88% 	 Time used:  0.22 sec
2023-04-02 16:29:21,593 		6720 of 10000 with 98.88% 	 Time used:  0.22 sec
2023-04-02 16:29:21,813 		6744 of 10000 with 98.86% 	 Time used:  0.22 sec
2023-04-02 16:29:22,033 		6768 of 10000 with 98.86% 	 Time used:  0.22 sec
2023-04-02 16:29:22,252 		6792 of 10000 with 98.87% 	 Time used:  0.22 sec
2023-04-02 16:29:22,472 		6816 of 10000 with 98.87% 	 Time used:  0.22 sec
2023-04-02 16:29:22,692 		6840 of 10000 with 98.87% 	 Time used:  0.22 sec
2023-04-02 16:29:22,912 		6864 of 10000 with 98.88% 	 Time used:  0.22 sec
2023-04-02 16:29:23,131 		6888 of 10000 with 98.88% 	 Time used:  0.22 sec
2023-04-02 16:29:23,351 		6912 of 10000 with 98.87% 	 Time used:  0.22 sec
2023-04-02 16:29:23,571 		6936 of 10000 with 98.88% 	 Time used:  0.22 sec
2023-04-02 16:29:23,791 		6960 of 10000 with 98.88% 	 Time used:  0.22 sec
2023-04-02 16:29:24,010 		6984 of 10000 with 98.85% 	 Time used:  0.22 sec
2023-04-02 16:29:24,230 		7008 of 10000 with 98.86% 	 Time used:  0.22 sec
2023-04-02 16:29:24,450 		7032 of 10000 with 98.85% 	 Time used:  0.22 sec
2023-04-02 16:29:24,669 		7056 of 10000 with 98.85% 	 Time used:  0.22 sec
2023-04-02 16:29:24,889 		7080 of 10000 with 98.86% 	 Time used:  0.22 sec
2023-04-02 16:29:25,109 		7104 of 10000 with 98.86% 	 Time used:  0.22 sec
2023-04-02 16:29:25,328 		7128 of 10000 with 98.85% 	 Time used:  0.22 sec
2023-04-02 16:29:25,548 		7152 of 10000 with 98.85% 	 Time used:  0.22 sec
2023-04-02 16:29:25,768 		7176 of 10000 with 98.84% 	 Time used:  0.22 sec
2023-04-02 16:29:25,988 		7200 of 10000 with 98.83% 	 Time used:  0.22 sec
2023-04-02 16:29:26,207 		7224 of 10000 with 98.84% 	 Time used:  0.22 sec
2023-04-02 16:29:26,427 		7248 of 10000 with 98.83% 	 Time used:  0.22 sec
2023-04-02 16:29:26,647 		7272 of 10000 with 98.83% 	 Time used:  0.22 sec
2023-04-02 16:29:26,866 		7296 of 10000 with 98.83% 	 Time used:  0.22 sec
2023-04-02 16:29:27,086 		7320 of 10000 with 98.83% 	 Time used:  0.22 sec
2023-04-02 16:29:27,306 		7344 of 10000 with 98.80% 	 Time used:  0.22 sec
2023-04-02 16:29:27,525 		7368 of 10000 with 98.81% 	 Time used:  0.22 sec
2023-04-02 16:29:27,745 		7392 of 10000 with 98.81% 	 Time used:  0.22 sec
2023-04-02 16:29:27,965 		7416 of 10000 with 98.81% 	 Time used:  0.22 sec
2023-04-02 16:29:28,184 		7440 of 10000 with 98.82% 	 Time used:  0.22 sec
2023-04-02 16:29:28,404 		7464 of 10000 with 98.82% 	 Time used:  0.22 sec
2023-04-02 16:29:28,624 		7488 of 10000 with 98.82% 	 Time used:  0.22 sec
2023-04-02 16:29:28,843 		7512 of 10000 with 98.83% 	 Time used:  0.22 sec
2023-04-02 16:29:29,063 		7536 of 10000 with 98.83% 	 Time used:  0.22 sec
2023-04-02 16:29:29,283 		7560 of 10000 with 98.82% 	 Time used:  0.22 sec
2023-04-02 16:29:29,502 		7584 of 10000 with 98.83% 	 Time used:  0.22 sec
2023-04-02 16:29:29,722 		7608 of 10000 with 98.83% 	 Time used:  0.22 sec
2023-04-02 16:29:29,942 		7632 of 10000 with 98.83% 	 Time used:  0.22 sec
2023-04-02 16:29:30,161 		7656 of 10000 with 98.84% 	 Time used:  0.22 sec
2023-04-02 16:29:30,381 		7680 of 10000 with 98.84% 	 Time used:  0.22 sec
2023-04-02 16:29:30,600 		7704 of 10000 with 98.83% 	 Time used:  0.22 sec
2023-04-02 16:29:30,820 		7728 of 10000 with 98.84% 	 Time used:  0.22 sec
2023-04-02 16:29:31,040 		7752 of 10000 with 98.84% 	 Time used:  0.22 sec
2023-04-02 16:29:31,259 		7776 of 10000 with 98.84% 	 Time used:  0.22 sec
2023-04-02 16:29:31,479 		7800 of 10000 with 98.85% 	 Time used:  0.22 sec
2023-04-02 16:29:31,699 		7824 of 10000 with 98.85% 	 Time used:  0.22 sec
2023-04-02 16:29:31,918 		7848 of 10000 with 98.85% 	 Time used:  0.22 sec
2023-04-02 16:29:32,138 		7872 of 10000 with 98.86% 	 Time used:  0.22 sec
2023-04-02 16:29:32,358 		7896 of 10000 with 98.86% 	 Time used:  0.22 sec
2023-04-02 16:29:32,577 		7920 of 10000 with 98.86% 	 Time used:  0.22 sec
2023-04-02 16:29:32,797 		7944 of 10000 with 98.87% 	 Time used:  0.22 sec
2023-04-02 16:29:33,017 		7968 of 10000 with 98.87% 	 Time used:  0.22 sec
2023-04-02 16:29:33,236 		7992 of 10000 with 98.87% 	 Time used:  0.22 sec
2023-04-02 16:29:33,456 		8016 of 10000 with 98.86% 	 Time used:  0.22 sec
2023-04-02 16:29:33,676 		8040 of 10000 with 98.87% 	 Time used:  0.22 sec
2023-04-02 16:29:33,895 		8064 of 10000 with 98.86% 	 Time used:  0.22 sec
2023-04-02 16:29:34,115 		8088 of 10000 with 98.86% 	 Time used:  0.22 sec
2023-04-02 16:29:34,335 		8112 of 10000 with 98.87% 	 Time used:  0.22 sec
2023-04-02 16:29:34,554 		8136 of 10000 with 98.86% 	 Time used:  0.22 sec
2023-04-02 16:29:34,774 		8160 of 10000 with 98.86% 	 Time used:  0.22 sec
2023-04-02 16:29:34,994 		8184 of 10000 with 98.86% 	 Time used:  0.22 sec
2023-04-02 16:29:35,214 		8208 of 10000 with 98.87% 	 Time used:  0.22 sec
2023-04-02 16:29:35,433 		8232 of 10000 with 98.87% 	 Time used:  0.22 sec
2023-04-02 16:29:35,653 		8256 of 10000 with 98.87% 	 Time used:  0.22 sec
2023-04-02 16:29:35,873 		8280 of 10000 with 98.88% 	 Time used:  0.22 sec
2023-04-02 16:29:36,092 		8304 of 10000 with 98.88% 	 Time used:  0.22 sec
2023-04-02 16:29:36,312 		8328 of 10000 with 98.88% 	 Time used:  0.22 sec
2023-04-02 16:29:36,532 		8352 of 10000 with 98.89% 	 Time used:  0.22 sec
2023-04-02 16:29:36,752 		8376 of 10000 with 98.88% 	 Time used:  0.22 sec
2023-04-02 16:29:36,971 		8400 of 10000 with 98.88% 	 Time used:  0.22 sec
2023-04-02 16:29:37,191 		8424 of 10000 with 98.88% 	 Time used:  0.22 sec
2023-04-02 16:29:37,411 		8448 of 10000 with 98.89% 	 Time used:  0.22 sec
2023-04-02 16:29:37,631 		8472 of 10000 with 98.89% 	 Time used:  0.22 sec
2023-04-02 16:29:37,850 		8496 of 10000 with 98.88% 	 Time used:  0.22 sec
2023-04-02 16:29:38,070 		8520 of 10000 with 98.88% 	 Time used:  0.22 sec
2023-04-02 16:29:38,290 		8544 of 10000 with 98.89% 	 Time used:  0.22 sec
2023-04-02 16:29:38,510 		8568 of 10000 with 98.89% 	 Time used:  0.22 sec
2023-04-02 16:29:38,729 		8592 of 10000 with 98.89% 	 Time used:  0.22 sec
2023-04-02 16:29:38,949 		8616 of 10000 with 98.89% 	 Time used:  0.22 sec
2023-04-02 16:29:39,169 		8640 of 10000 with 98.88% 	 Time used:  0.22 sec
2023-04-02 16:29:39,389 		8664 of 10000 with 98.87% 	 Time used:  0.22 sec
2023-04-02 16:29:39,608 		8688 of 10000 with 98.87% 	 Time used:  0.22 sec
2023-04-02 16:29:39,828 		8712 of 10000 with 98.88% 	 Time used:  0.22 sec
2023-04-02 16:29:40,048 		8736 of 10000 with 98.87% 	 Time used:  0.22 sec
2023-04-02 16:29:40,267 		8760 of 10000 with 98.87% 	 Time used:  0.22 sec
2023-04-02 16:29:40,487 		8784 of 10000 with 98.87% 	 Time used:  0.22 sec
2023-04-02 16:29:40,707 		8808 of 10000 with 98.86% 	 Time used:  0.22 sec
2023-04-02 16:29:40,927 		8832 of 10000 with 98.86% 	 Time used:  0.22 sec
2023-04-02 16:29:41,146 		8856 of 10000 with 98.86% 	 Time used:  0.22 sec
2023-04-02 16:29:41,366 		8880 of 10000 with 98.85% 	 Time used:  0.22 sec
2023-04-02 16:29:41,586 		8904 of 10000 with 98.85% 	 Time used:  0.22 sec
2023-04-02 16:29:41,806 		8928 of 10000 with 98.86% 	 Time used:  0.22 sec
2023-04-02 16:29:42,025 		8952 of 10000 with 98.86% 	 Time used:  0.22 sec
2023-04-02 16:29:42,245 		8976 of 10000 with 98.86% 	 Time used:  0.22 sec
2023-04-02 16:29:42,465 		9000 of 10000 with 98.87% 	 Time used:  0.22 sec
2023-04-02 16:29:42,685 		9024 of 10000 with 98.87% 	 Time used:  0.22 sec
2023-04-02 16:29:42,904 		9048 of 10000 with 98.87% 	 Time used:  0.22 sec
2023-04-02 16:29:43,124 		9072 of 10000 with 98.88% 	 Time used:  0.22 sec
2023-04-02 16:29:43,344 		9096 of 10000 with 98.87% 	 Time used:  0.22 sec
2023-04-02 16:29:43,563 		9120 of 10000 with 98.87% 	 Time used:  0.22 sec
2023-04-02 16:29:43,783 		9144 of 10000 with 98.87% 	 Time used:  0.22 sec
2023-04-02 16:29:44,003 		9168 of 10000 with 98.88% 	 Time used:  0.22 sec
2023-04-02 16:29:44,223 		9192 of 10000 with 98.88% 	 Time used:  0.22 sec
2023-04-02 16:29:44,442 		9216 of 10000 with 98.88% 	 Time used:  0.22 sec
2023-04-02 16:29:44,662 		9240 of 10000 with 98.87% 	 Time used:  0.22 sec
2023-04-02 16:29:44,882 		9264 of 10000 with 98.88% 	 Time used:  0.22 sec
2023-04-02 16:29:45,102 		9288 of 10000 with 98.88% 	 Time used:  0.22 sec
2023-04-02 16:29:45,321 		9312 of 10000 with 98.88% 	 Time used:  0.22 sec
2023-04-02 16:29:45,541 		9336 of 10000 with 98.89% 	 Time used:  0.22 sec
2023-04-02 16:29:45,761 		9360 of 10000 with 98.89% 	 Time used:  0.22 sec
2023-04-02 16:29:45,980 		9384 of 10000 with 98.88% 	 Time used:  0.22 sec
2023-04-02 16:29:46,200 		9408 of 10000 with 98.88% 	 Time used:  0.22 sec
2023-04-02 16:29:46,420 		9432 of 10000 with 98.89% 	 Time used:  0.22 sec
2023-04-02 16:29:46,640 		9456 of 10000 with 98.89% 	 Time used:  0.22 sec
2023-04-02 16:29:46,859 		9480 of 10000 with 98.88% 	 Time used:  0.22 sec
2023-04-02 16:29:47,079 		9504 of 10000 with 98.88% 	 Time used:  0.22 sec
2023-04-02 16:29:47,299 		9528 of 10000 with 98.88% 	 Time used:  0.22 sec
2023-04-02 16:29:47,519 		9552 of 10000 with 98.88% 	 Time used:  0.22 sec
2023-04-02 16:29:47,739 		9576 of 10000 with 98.88% 	 Time used:  0.22 sec
2023-04-02 16:29:47,959 		9600 of 10000 with 98.89% 	 Time used:  0.22 sec
2023-04-02 16:29:48,178 		9624 of 10000 with 98.89% 	 Time used:  0.22 sec
2023-04-02 16:29:48,398 		9648 of 10000 with 98.88% 	 Time used:  0.22 sec
2023-04-02 16:29:48,618 		9672 of 10000 with 98.88% 	 Time used:  0.22 sec
2023-04-02 16:29:48,837 		9696 of 10000 with 98.89% 	 Time used:  0.22 sec
2023-04-02 16:29:49,057 		9720 of 10000 with 98.88% 	 Time used:  0.22 sec
2023-04-02 16:29:49,277 		9744 of 10000 with 98.88% 	 Time used:  0.22 sec
2023-04-02 16:29:49,496 		9768 of 10000 with 98.88% 	 Time used:  0.22 sec
2023-04-02 16:29:49,716 		9792 of 10000 with 98.89% 	 Time used:  0.22 sec
2023-04-02 16:29:49,936 		9816 of 10000 with 98.89% 	 Time used:  0.22 sec
2023-04-02 16:29:50,155 		9840 of 10000 with 98.89% 	 Time used:  0.22 sec
2023-04-02 16:29:50,375 		9864 of 10000 with 98.88% 	 Time used:  0.22 sec
2023-04-02 16:29:50,594 		9888 of 10000 with 98.88% 	 Time used:  0.22 sec
2023-04-02 16:29:50,815 		9912 of 10000 with 98.88% 	 Time used:  0.22 sec
2023-04-02 16:29:51,036 		9936 of 10000 with 98.88% 	 Time used:  0.22 sec
2023-04-02 16:29:51,255 		9960 of 10000 with 98.89% 	 Time used:  0.22 sec
2023-04-02 16:29:51,475 		9984 of 10000 with 98.89% 	 Time used:  0.22 sec
2023-04-02 16:29:51,626 		10000 of 10000 with 98.88% 	 Time used:  0.15 sec
2023-04-02 16:29:51,626 
2023-04-02 16:29:51,627 			Learning rate: weights:   1.000e-02    
2023-04-02 16:29:51,627 			Last test performance: 98.88%
2023-04-02 16:29:51,627 ----------------
2023-04-02 16:29:56,165   11  =>  0    		Training 486 pattern with 98.33% 	Forward time: 	 4.40 sec
2023-04-02 16:29:56,165 			Loss:    3.504e-02    			Backward time: 	 0.13 sec 
2023-04-02 16:29:56,165 ADAM: Layer 0 -> dw_min:9.9505e-01  dw_max:1.0040e+00 lr:1.0000e-02
2023-04-02 16:29:56,165 ADAM: Layer 1 -> dw_min:9.9265e-01  dw_max:1.0094e+00 lr:1.0000e-02
2023-04-02 16:29:56,165 ADAM: Layer 2 -> dw_min:9.8854e-01  dw_max:1.0110e+00 lr:1.0000e-02
2023-04-02 16:29:56,165 ADAM: Layer 3 -> dw_min:9.9635e-01  dw_max:1.0033e+00 lr:1.0000e-02
2023-04-02 16:29:56,187 			Learning rate: weights:   1.000e-02    
2023-04-02 16:29:56,187 			Last test performance: 98.88%
2023-04-02 16:29:56,187 ----------------
2023-04-02 16:30:00,725   11  =>  1    		Training 486 pattern with 99.58% 	Forward time: 	 4.40 sec
2023-04-02 16:30:00,725 			Loss:    2.373e-02    			Backward time: 	 0.13 sec 
2023-04-02 16:30:00,725 ADAM: Layer 0 -> dw_min:9.9600e-01  dw_max:1.0034e+00 lr:1.0000e-02
2023-04-02 16:30:00,725 ADAM: Layer 1 -> dw_min:9.9323e-01  dw_max:1.0085e+00 lr:1.0000e-02
2023-04-02 16:30:00,725 ADAM: Layer 2 -> dw_min:9.8949e-01  dw_max:1.0124e+00 lr:1.0000e-02
2023-04-02 16:30:00,725 ADAM: Layer 3 -> dw_min:9.9565e-01  dw_max:1.0051e+00 lr:1.0000e-02
2023-04-02 16:30:00,753 			Learning rate: weights:   1.000e-02    
2023-04-02 16:30:00,753 			Last test performance: 98.88%
2023-04-02 16:30:00,754 ----------------
2023-04-02 16:30:05,291   11  =>  2    		Training 486 pattern with 98.96% 	Forward time: 	 4.40 sec
2023-04-02 16:30:05,291 			Loss:    3.623e-02    			Backward time: 	 0.13 sec 
2023-04-02 16:30:05,292 ADAM: Layer 0 -> dw_min:9.9637e-01  dw_max:1.0029e+00 lr:1.0000e-02
2023-04-02 16:30:05,292 ADAM: Layer 1 -> dw_min:9.9203e-01  dw_max:1.0109e+00 lr:1.0000e-02
2023-04-02 16:30:05,292 ADAM: Layer 2 -> dw_min:9.8649e-01  dw_max:1.0128e+00 lr:1.0000e-02
2023-04-02 16:30:05,292 ADAM: Layer 3 -> dw_min:9.9557e-01  dw_max:1.0049e+00 lr:1.0000e-02
2023-04-02 16:30:05,372 			Learning rate: weights:   1.000e-02    
2023-04-02 16:30:05,372 			Last test performance: 98.88%
2023-04-02 16:30:05,372 ----------------
2023-04-02 16:30:09,908   11  =>  3    		Training 486 pattern with 98.96% 	Forward time: 	 4.40 sec
2023-04-02 16:30:09,908 			Loss:    3.210e-02    			Backward time: 	 0.13 sec 
2023-04-02 16:30:09,909 ADAM: Layer 0 -> dw_min:9.9699e-01  dw_max:1.0028e+00 lr:1.0000e-02
2023-04-02 16:30:09,909 ADAM: Layer 1 -> dw_min:9.9130e-01  dw_max:1.0098e+00 lr:1.0000e-02
2023-04-02 16:30:09,909 ADAM: Layer 2 -> dw_min:9.8786e-01  dw_max:1.0116e+00 lr:1.0000e-02
2023-04-02 16:30:09,909 ADAM: Layer 3 -> dw_min:9.9591e-01  dw_max:1.0061e+00 lr:1.0000e-02
2023-04-02 16:30:10,135 			Learning rate: weights:   1.000e-02    
2023-04-02 16:30:10,135 			Last test performance: 98.88%
2023-04-02 16:30:10,135 ----------------
2023-04-02 16:30:14,672   11  =>  4    		Training 486 pattern with 99.79% 	Forward time: 	 4.40 sec
2023-04-02 16:30:14,672 			Loss:    1.223e-02    			Backward time: 	 0.13 sec 
2023-04-02 16:30:14,672 ADAM: Layer 0 -> dw_min:9.9576e-01  dw_max:1.0021e+00 lr:1.0000e-02
2023-04-02 16:30:14,672 ADAM: Layer 1 -> dw_min:9.9262e-01  dw_max:1.0088e+00 lr:1.0000e-02
2023-04-02 16:30:14,673 ADAM: Layer 2 -> dw_min:9.8907e-01  dw_max:1.0104e+00 lr:1.0000e-02
2023-04-02 16:30:14,673 ADAM: Layer 3 -> dw_min:9.9664e-01  dw_max:1.0055e+00 lr:1.0000e-02
2023-04-02 16:30:14,717 			Learning rate: weights:   1.000e-02    
2023-04-02 16:30:14,717 			Last test performance: 98.88%
2023-04-02 16:30:14,717 ----------------
2023-04-02 16:30:19,254   11  =>  5    		Training 486 pattern with 99.58% 	Forward time: 	 4.40 sec
2023-04-02 16:30:19,254 			Loss:    1.412e-02    			Backward time: 	 0.13 sec 
2023-04-02 16:30:19,254 ADAM: Layer 0 -> dw_min:9.9597e-01  dw_max:1.0026e+00 lr:1.0000e-02
2023-04-02 16:30:19,254 ADAM: Layer 1 -> dw_min:9.9319e-01  dw_max:1.0079e+00 lr:1.0000e-02
2023-04-02 16:30:19,254 ADAM: Layer 2 -> dw_min:9.8856e-01  dw_max:1.0094e+00 lr:1.0000e-02
2023-04-02 16:30:19,254 ADAM: Layer 3 -> dw_min:9.9695e-01  dw_max:1.0050e+00 lr:1.0000e-02
2023-04-02 16:30:19,275 			Learning rate: weights:   1.000e-02    
2023-04-02 16:30:19,275 			Last test performance: 98.88%
2023-04-02 16:30:19,275 ----------------
2023-04-02 16:30:23,810   11  =>  6    		Training 486 pattern with 98.96% 	Forward time: 	 4.40 sec
2023-04-02 16:30:23,810 			Loss:    1.930e-02    			Backward time: 	 0.13 sec 
2023-04-02 16:30:23,810 ADAM: Layer 0 -> dw_min:9.9495e-01  dw_max:1.0031e+00 lr:1.0000e-02
2023-04-02 16:30:23,810 ADAM: Layer 1 -> dw_min:9.9344e-01  dw_max:1.0084e+00 lr:1.0000e-02
2023-04-02 16:30:23,811 ADAM: Layer 2 -> dw_min:9.8955e-01  dw_max:1.0119e+00 lr:1.0000e-02
2023-04-02 16:30:23,811 ADAM: Layer 3 -> dw_min:9.9559e-01  dw_max:1.0047e+00 lr:1.0000e-02
2023-04-02 16:30:23,908 			Learning rate: weights:   1.000e-02    
2023-04-02 16:30:23,908 			Last test performance: 98.88%
2023-04-02 16:30:23,908 ----------------
2023-04-02 16:30:28,445   11  =>  7    		Training 486 pattern with 99.58% 	Forward time: 	 4.40 sec
2023-04-02 16:30:28,445 			Loss:    9.761e-03    			Backward time: 	 0.13 sec 
2023-04-02 16:30:28,445 ADAM: Layer 0 -> dw_min:9.9509e-01  dw_max:1.0027e+00 lr:1.0000e-02
2023-04-02 16:30:28,445 ADAM: Layer 1 -> dw_min:9.9071e-01  dw_max:1.0081e+00 lr:1.0000e-02
2023-04-02 16:30:28,445 ADAM: Layer 2 -> dw_min:9.8637e-01  dw_max:1.0134e+00 lr:1.0000e-02
2023-04-02 16:30:28,445 ADAM: Layer 3 -> dw_min:9.9503e-01  dw_max:1.0078e+00 lr:1.0000e-02
2023-04-02 16:30:28,564 			Learning rate: weights:   1.000e-02    
2023-04-02 16:30:28,564 			Last test performance: 98.88%
2023-04-02 16:30:28,564 ----------------
2023-04-02 16:30:33,100   11  =>  8    		Training 486 pattern with 99.58% 	Forward time: 	 4.40 sec
2023-04-02 16:30:33,100 			Loss:    1.819e-02    			Backward time: 	 0.13 sec 
2023-04-02 16:30:33,101 ADAM: Layer 0 -> dw_min:9.9541e-01  dw_max:1.0029e+00 lr:1.0000e-02
2023-04-02 16:30:33,101 ADAM: Layer 1 -> dw_min:9.9165e-01  dw_max:1.0072e+00 lr:1.0000e-02
2023-04-02 16:30:33,101 ADAM: Layer 2 -> dw_min:9.8772e-01  dw_max:1.0120e+00 lr:1.0000e-02
2023-04-02 16:30:33,101 ADAM: Layer 3 -> dw_min:9.9553e-01  dw_max:1.0070e+00 lr:1.0000e-02
2023-04-02 16:30:33,121 			Learning rate: weights:   1.000e-02    
2023-04-02 16:30:33,122 			Last test performance: 98.88%
2023-04-02 16:30:33,122 ----------------
2023-04-02 16:30:37,657   11  =>  9    		Training 486 pattern with 98.96% 	Forward time: 	 4.40 sec
2023-04-02 16:30:37,657 			Loss:    2.067e-02    			Backward time: 	 0.13 sec 
2023-04-02 16:30:37,658 ADAM: Layer 0 -> dw_min:9.9577e-01  dw_max:1.0040e+00 lr:1.0000e-02
2023-04-02 16:30:37,658 ADAM: Layer 1 -> dw_min:9.9131e-01  dw_max:1.0079e+00 lr:1.0000e-02
2023-04-02 16:30:37,658 ADAM: Layer 2 -> dw_min:9.8797e-01  dw_max:1.0115e+00 lr:1.0000e-02
2023-04-02 16:30:37,658 ADAM: Layer 3 -> dw_min:9.9598e-01  dw_max:1.0064e+00 lr:1.0000e-02
2023-04-02 16:30:37,766 			Learning rate: weights:   1.000e-02    
2023-04-02 16:30:37,766 			Last test performance: 98.88%
2023-04-02 16:30:37,766 ----------------
2023-04-02 16:30:42,302   11  =>  10   		Training 486 pattern with 99.38% 	Forward time: 	 4.40 sec
2023-04-02 16:30:42,302 			Loss:    1.576e-02    			Backward time: 	 0.13 sec 
2023-04-02 16:30:42,302 ADAM: Layer 0 -> dw_min:9.9595e-01  dw_max:1.0034e+00 lr:1.0000e-02
2023-04-02 16:30:42,302 ADAM: Layer 1 -> dw_min:9.9246e-01  dw_max:1.0073e+00 lr:1.0000e-02
2023-04-02 16:30:42,302 ADAM: Layer 2 -> dw_min:9.8915e-01  dw_max:1.0103e+00 lr:1.0000e-02
2023-04-02 16:30:42,302 ADAM: Layer 3 -> dw_min:9.9637e-01  dw_max:1.0059e+00 lr:1.0000e-02
2023-04-02 16:30:42,381 			Learning rate: weights:   1.000e-02    
2023-04-02 16:30:42,381 			Last test performance: 98.88%
2023-04-02 16:30:42,381 ----------------
2023-04-02 16:30:46,916   11  =>  11   		Training 486 pattern with 99.79% 	Forward time: 	 4.40 sec
2023-04-02 16:30:46,917 			Loss:    8.809e-03    			Backward time: 	 0.13 sec 
2023-04-02 16:30:46,917 ADAM: Layer 0 -> dw_min:9.9611e-01  dw_max:1.0032e+00 lr:1.0000e-02
2023-04-02 16:30:46,917 ADAM: Layer 1 -> dw_min:9.9248e-01  dw_max:1.0074e+00 lr:1.0000e-02
2023-04-02 16:30:46,917 ADAM: Layer 2 -> dw_min:9.8665e-01  dw_max:1.0093e+00 lr:1.0000e-02
2023-04-02 16:30:46,917 ADAM: Layer 3 -> dw_min:9.9720e-01  dw_max:1.0053e+00 lr:1.0000e-02
2023-04-02 16:30:46,989 			Learning rate: weights:   1.000e-02    
2023-04-02 16:30:46,989 			Last test performance: 98.88%
2023-04-02 16:30:46,989 ----------------
2023-04-02 16:30:51,527   11  =>  12   		Training 486 pattern with 99.58% 	Forward time: 	 4.41 sec
2023-04-02 16:30:51,527 			Loss:    9.609e-03    			Backward time: 	 0.13 sec 
2023-04-02 16:30:51,527 ADAM: Layer 0 -> dw_min:9.9611e-01  dw_max:1.0031e+00 lr:1.0000e-02
2023-04-02 16:30:51,527 ADAM: Layer 1 -> dw_min:9.8946e-01  dw_max:1.0104e+00 lr:1.0000e-02
2023-04-02 16:30:51,528 ADAM: Layer 2 -> dw_min:9.8788e-01  dw_max:1.0135e+00 lr:1.0000e-02
2023-04-02 16:30:51,528 ADAM: Layer 3 -> dw_min:9.9412e-01  dw_max:1.0048e+00 lr:1.0000e-02
2023-04-02 16:30:51,549 			Learning rate: weights:   1.000e-02    
2023-04-02 16:30:51,549 			Last test performance: 98.88%
2023-04-02 16:30:51,549 ----------------
2023-04-02 16:30:56,085   11  =>  13   		Training 486 pattern with 99.38% 	Forward time: 	 4.40 sec
2023-04-02 16:30:56,085 			Loss:    1.388e-02    			Backward time: 	 0.13 sec 
2023-04-02 16:30:56,085 ADAM: Layer 0 -> dw_min:9.9623e-01  dw_max:1.0032e+00 lr:1.0000e-02
2023-04-02 16:30:56,086 ADAM: Layer 1 -> dw_min:9.9049e-01  dw_max:1.0094e+00 lr:1.0000e-02
2023-04-02 16:30:56,086 ADAM: Layer 2 -> dw_min:9.8840e-01  dw_max:1.0121e+00 lr:1.0000e-02
2023-04-02 16:30:56,086 ADAM: Layer 3 -> dw_min:9.9460e-01  dw_max:1.0044e+00 lr:1.0000e-02
2023-04-02 16:30:56,106 			Learning rate: weights:   1.000e-02    
2023-04-02 16:30:56,106 			Last test performance: 98.88%
2023-04-02 16:30:56,107 ----------------
2023-04-02 16:31:00,643   11  =>  14   		Training 486 pattern with 99.58% 	Forward time: 	 4.40 sec
2023-04-02 16:31:00,643 			Loss:    8.542e-03    			Backward time: 	 0.13 sec 
2023-04-02 16:31:00,643 ADAM: Layer 0 -> dw_min:9.9619e-01  dw_max:1.0027e+00 lr:1.0000e-02
2023-04-02 16:31:00,644 ADAM: Layer 1 -> dw_min:9.9124e-01  dw_max:1.0083e+00 lr:1.0000e-02
2023-04-02 16:31:00,644 ADAM: Layer 2 -> dw_min:9.8753e-01  dw_max:1.0137e+00 lr:1.0000e-02
2023-04-02 16:31:00,644 ADAM: Layer 3 -> dw_min:9.9524e-01  dw_max:1.0049e+00 lr:1.0000e-02
2023-04-02 16:31:00,724 			Learning rate: weights:   1.000e-02    
2023-04-02 16:31:00,725 			Last test performance: 98.88%
2023-04-02 16:31:00,725 ----------------
2023-04-02 16:31:05,261   11  =>  15   		Training 486 pattern with 99.58% 	Forward time: 	 4.40 sec
2023-04-02 16:31:05,261 			Loss:    1.643e-02    			Backward time: 	 0.13 sec 
2023-04-02 16:31:05,261 ADAM: Layer 0 -> dw_min:9.9630e-01  dw_max:1.0028e+00 lr:1.0000e-02
2023-04-02 16:31:05,261 ADAM: Layer 1 -> dw_min:9.9167e-01  dw_max:1.0075e+00 lr:1.0000e-02
2023-04-02 16:31:05,262 ADAM: Layer 2 -> dw_min:9.8877e-01  dw_max:1.0123e+00 lr:1.0000e-02
2023-04-02 16:31:05,262 ADAM: Layer 3 -> dw_min:9.9575e-01  dw_max:1.0044e+00 lr:1.0000e-02
2023-04-02 16:31:05,299 			Learning rate: weights:   1.000e-02    
2023-04-02 16:31:05,299 			Last test performance: 98.88%
2023-04-02 16:31:05,299 ----------------
2023-04-02 16:31:09,834   11  =>  16   		Training 486 pattern with 99.58% 	Forward time: 	 4.40 sec
2023-04-02 16:31:09,834 			Loss:    8.828e-03    			Backward time: 	 0.13 sec 
2023-04-02 16:31:09,835 ADAM: Layer 0 -> dw_min:9.9645e-01  dw_max:1.0028e+00 lr:1.0000e-02
2023-04-02 16:31:09,835 ADAM: Layer 1 -> dw_min:9.9236e-01  dw_max:1.0094e+00 lr:1.0000e-02
2023-04-02 16:31:09,835 ADAM: Layer 2 -> dw_min:9.8783e-01  dw_max:1.0112e+00 lr:1.0000e-02
2023-04-02 16:31:09,835 ADAM: Layer 3 -> dw_min:9.9607e-01  dw_max:1.0041e+00 lr:1.0000e-02
2023-04-02 16:31:09,932 			Learning rate: weights:   1.000e-02    
2023-04-02 16:31:09,932 			Last test performance: 98.88%
2023-04-02 16:31:09,932 ----------------
2023-04-02 16:31:14,469   11  =>  17   		Training 486 pattern with 99.38% 	Forward time: 	 4.40 sec
2023-04-02 16:31:14,469 			Loss:    1.430e-02    			Backward time: 	 0.13 sec 
2023-04-02 16:31:14,470 ADAM: Layer 0 -> dw_min:9.9649e-01  dw_max:1.0035e+00 lr:1.0000e-02
2023-04-02 16:31:14,470 ADAM: Layer 1 -> dw_min:9.9279e-01  dw_max:1.0084e+00 lr:1.0000e-02
2023-04-02 16:31:14,470 ADAM: Layer 2 -> dw_min:9.8903e-01  dw_max:1.0104e+00 lr:1.0000e-02
2023-04-02 16:31:14,470 ADAM: Layer 3 -> dw_min:9.9648e-01  dw_max:1.0037e+00 lr:1.0000e-02
2023-04-02 16:31:14,498 			Learning rate: weights:   1.000e-02    
2023-04-02 16:31:14,498 			Last test performance: 98.88%
2023-04-02 16:31:14,498 ----------------
2023-04-02 16:31:19,034   11  =>  18   		Training 486 pattern with 98.96% 	Forward time: 	 4.40 sec
2023-04-02 16:31:19,034 			Loss:    2.742e-02    			Backward time: 	 0.13 sec 
2023-04-02 16:31:19,034 ADAM: Layer 0 -> dw_min:9.9594e-01  dw_max:1.0030e+00 lr:1.0000e-02
2023-04-02 16:31:19,034 ADAM: Layer 1 -> dw_min:9.9188e-01  dw_max:1.0072e+00 lr:1.0000e-02
2023-04-02 16:31:19,035 ADAM: Layer 2 -> dw_min:9.8702e-01  dw_max:1.0121e+00 lr:1.0000e-02
2023-04-02 16:31:19,035 ADAM: Layer 3 -> dw_min:9.9573e-01  dw_max:1.0049e+00 lr:1.0000e-02
2023-04-02 16:31:19,069 			Learning rate: weights:   1.000e-02    
2023-04-02 16:31:19,069 			Last test performance: 98.88%
2023-04-02 16:31:19,069 ----------------
2023-04-02 16:31:23,605   11  =>  19   		Training 486 pattern with 99.79% 	Forward time: 	 4.40 sec
2023-04-02 16:31:23,605 			Loss:    6.216e-03    			Backward time: 	 0.13 sec 
2023-04-02 16:31:23,606 ADAM: Layer 0 -> dw_min:9.9655e-01  dw_max:1.0028e+00 lr:1.0000e-02
2023-04-02 16:31:23,606 ADAM: Layer 1 -> dw_min:9.9283e-01  dw_max:1.0065e+00 lr:1.0000e-02
2023-04-02 16:31:23,606 ADAM: Layer 2 -> dw_min:9.8831e-01  dw_max:1.0109e+00 lr:1.0000e-02
2023-04-02 16:31:23,606 ADAM: Layer 3 -> dw_min:9.9615e-01  dw_max:1.0044e+00 lr:1.0000e-02
2023-04-02 16:31:23,743 			Learning rate: weights:   1.000e-02    
2023-04-02 16:31:23,743 			Last test performance: 98.88%
2023-04-02 16:31:23,743 ----------------
2023-04-02 16:31:28,279   11  =>  20   		Training 486 pattern with 98.75% 	Forward time: 	 4.40 sec
2023-04-02 16:31:28,279 			Loss:    2.057e-02    			Backward time: 	 0.13 sec 
2023-04-02 16:31:28,279 ADAM: Layer 0 -> dw_min:9.9705e-01  dw_max:1.0031e+00 lr:1.0000e-02
2023-04-02 16:31:28,279 ADAM: Layer 1 -> dw_min:9.9257e-01  dw_max:1.0062e+00 lr:1.0000e-02
2023-04-02 16:31:28,279 ADAM: Layer 2 -> dw_min:9.8948e-01  dw_max:1.0098e+00 lr:1.0000e-02
2023-04-02 16:31:28,279 ADAM: Layer 3 -> dw_min:9.9633e-01  dw_max:1.0039e+00 lr:1.0000e-02
2023-04-02 16:31:28,403 			Learning rate: weights:   1.000e-02    
2023-04-02 16:31:28,403 			Last test performance: 98.88%
2023-04-02 16:31:28,403 ----------------
2023-04-02 16:31:32,939   11  =>  21   		Training 486 pattern with 99.58% 	Forward time: 	 4.40 sec
2023-04-02 16:31:32,939 			Loss:    1.226e-02    			Backward time: 	 0.13 sec 
2023-04-02 16:31:32,939 ADAM: Layer 0 -> dw_min:9.9680e-01  dw_max:1.0028e+00 lr:1.0000e-02
2023-04-02 16:31:32,939 ADAM: Layer 1 -> dw_min:9.9248e-01  dw_max:1.0096e+00 lr:1.0000e-02
2023-04-02 16:31:32,939 ADAM: Layer 2 -> dw_min:9.8792e-01  dw_max:1.0091e+00 lr:1.0000e-02
2023-04-02 16:31:32,940 ADAM: Layer 3 -> dw_min:9.9671e-01  dw_max:1.0037e+00 lr:1.0000e-02
2023-04-02 16:31:32,960 			Learning rate: weights:   1.000e-02    
2023-04-02 16:31:32,960 			Last test performance: 98.88%
2023-04-02 16:31:32,960 ----------------
2023-04-02 16:31:37,495   11  =>  22   		Training 486 pattern with 99.17% 	Forward time: 	 4.40 sec
2023-04-02 16:31:37,496 			Loss:    2.775e-02    			Backward time: 	 0.13 sec 
2023-04-02 16:31:37,496 ADAM: Layer 0 -> dw_min:9.9720e-01  dw_max:1.0032e+00 lr:1.0000e-02
2023-04-02 16:31:37,496 ADAM: Layer 1 -> dw_min:9.9329e-01  dw_max:1.0086e+00 lr:1.0000e-02
2023-04-02 16:31:37,496 ADAM: Layer 2 -> dw_min:9.8784e-01  dw_max:1.0105e+00 lr:1.0000e-02
2023-04-02 16:31:37,496 ADAM: Layer 3 -> dw_min:9.9706e-01  dw_max:1.0052e+00 lr:1.0000e-02
2023-04-02 16:31:37,521 			Learning rate: weights:   1.000e-02    
2023-04-02 16:31:37,521 			Last test performance: 98.88%
2023-04-02 16:31:37,521 ----------------
2023-04-02 16:31:42,055   11  =>  23   		Training 486 pattern with 99.38% 	Forward time: 	 4.40 sec
2023-04-02 16:31:42,056 			Loss:    1.625e-02    			Backward time: 	 0.13 sec 
2023-04-02 16:31:42,056 ADAM: Layer 0 -> dw_min:9.9659e-01  dw_max:1.0032e+00 lr:1.0000e-02
2023-04-02 16:31:42,056 ADAM: Layer 1 -> dw_min:9.9323e-01  dw_max:1.0080e+00 lr:1.0000e-02
2023-04-02 16:31:42,056 ADAM: Layer 2 -> dw_min:9.8727e-01  dw_max:1.0125e+00 lr:1.0000e-02
2023-04-02 16:31:42,056 ADAM: Layer 3 -> dw_min:9.9670e-01  dw_max:1.0061e+00 lr:1.0000e-02
2023-04-02 16:31:42,135 			Learning rate: weights:   1.000e-02    
2023-04-02 16:31:42,135 			Last test performance: 98.88%
2023-04-02 16:31:42,135 ----------------
2023-04-02 16:31:46,671   11  =>  24   		Training 486 pattern with 98.75% 	Forward time: 	 4.40 sec
2023-04-02 16:31:46,671 			Loss:    3.655e-02    			Backward time: 	 0.13 sec 
2023-04-02 16:31:46,671 ADAM: Layer 0 -> dw_min:9.9485e-01  dw_max:1.0036e+00 lr:1.0000e-02
2023-04-02 16:31:46,671 ADAM: Layer 1 -> dw_min:9.9320e-01  dw_max:1.0070e+00 lr:1.0000e-02
2023-04-02 16:31:46,671 ADAM: Layer 2 -> dw_min:9.8854e-01  dw_max:1.0113e+00 lr:1.0000e-02
2023-04-02 16:31:46,672 ADAM: Layer 3 -> dw_min:9.9240e-01  dw_max:1.0059e+00 lr:1.0000e-02
2023-04-02 16:31:46,807 			Learning rate: weights:   1.000e-02    
2023-04-02 16:31:46,807 			Last test performance: 98.88%
2023-04-02 16:31:46,807 ----------------
2023-04-02 16:31:51,346   11  =>  25   		Training 486 pattern with 99.58% 	Forward time: 	 4.41 sec
2023-04-02 16:31:51,346 			Loss:    1.176e-02    			Backward time: 	 0.13 sec 
2023-04-02 16:31:51,347 ADAM: Layer 0 -> dw_min:9.9461e-01  dw_max:1.0036e+00 lr:1.0000e-02
2023-04-02 16:31:51,347 ADAM: Layer 1 -> dw_min:9.9355e-01  dw_max:1.0069e+00 lr:1.0000e-02
2023-04-02 16:31:51,347 ADAM: Layer 2 -> dw_min:9.8967e-01  dw_max:1.0102e+00 lr:1.0000e-02
2023-04-02 16:31:51,347 ADAM: Layer 3 -> dw_min:9.9311e-01  dw_max:1.0052e+00 lr:1.0000e-02
2023-04-02 16:31:51,378 			Learning rate: weights:   1.000e-02    
2023-04-02 16:31:51,378 			Last test performance: 98.88%
2023-04-02 16:31:51,378 ----------------
2023-04-02 16:31:55,916   11  =>  26   		Training 486 pattern with 99.58% 	Forward time: 	 4.40 sec
2023-04-02 16:31:55,916 			Loss:    1.844e-02    			Backward time: 	 0.13 sec 
2023-04-02 16:31:55,916 ADAM: Layer 0 -> dw_min:9.9427e-01  dw_max:1.0038e+00 lr:1.0000e-02
2023-04-02 16:31:55,916 ADAM: Layer 1 -> dw_min:9.9330e-01  dw_max:1.0065e+00 lr:1.0000e-02
2023-04-02 16:31:55,916 ADAM: Layer 2 -> dw_min:9.8842e-01  dw_max:1.0089e+00 lr:1.0000e-02
2023-04-02 16:31:55,916 ADAM: Layer 3 -> dw_min:9.9380e-01  dw_max:1.0047e+00 lr:1.0000e-02
2023-04-02 16:31:55,939 			Learning rate: weights:   1.000e-02    
2023-04-02 16:31:55,939 			Last test performance: 98.88%
2023-04-02 16:31:55,939 ----------------
2023-04-02 16:32:00,474   11  =>  27   		Training 486 pattern with 99.38% 	Forward time: 	 4.40 sec
2023-04-02 16:32:00,475 			Loss:    1.806e-02    			Backward time: 	 0.13 sec 
2023-04-02 16:32:00,475 ADAM: Layer 0 -> dw_min:9.9427e-01  dw_max:1.0040e+00 lr:1.0000e-02
2023-04-02 16:32:00,475 ADAM: Layer 1 -> dw_min:9.9123e-01  dw_max:1.0075e+00 lr:1.0000e-02
2023-04-02 16:32:00,475 ADAM: Layer 2 -> dw_min:9.8904e-01  dw_max:1.0108e+00 lr:1.0000e-02
2023-04-02 16:32:00,475 ADAM: Layer 3 -> dw_min:9.9448e-01  dw_max:1.0042e+00 lr:1.0000e-02
2023-04-02 16:32:00,502 			Learning rate: weights:   1.000e-02    
2023-04-02 16:32:00,502 			Last test performance: 98.88%
2023-04-02 16:32:00,502 ----------------
2023-04-02 16:32:05,040   11  =>  28   		Training 486 pattern with 98.96% 	Forward time: 	 4.40 sec
2023-04-02 16:32:05,040 			Loss:    2.877e-02    			Backward time: 	 0.13 sec 
2023-04-02 16:32:05,040 ADAM: Layer 0 -> dw_min:9.9461e-01  dw_max:1.0031e+00 lr:1.0000e-02
2023-04-02 16:32:05,040 ADAM: Layer 1 -> dw_min:9.9156e-01  dw_max:1.0079e+00 lr:1.0000e-02
2023-04-02 16:32:05,040 ADAM: Layer 2 -> dw_min:9.8995e-01  dw_max:1.0106e+00 lr:1.0000e-02
2023-04-02 16:32:05,040 ADAM: Layer 3 -> dw_min:9.9514e-01  dw_max:1.0036e+00 lr:1.0000e-02
2023-04-02 16:32:05,120 			Learning rate: weights:   1.000e-02    
2023-04-02 16:32:05,120 			Last test performance: 98.88%
2023-04-02 16:32:05,120 ----------------
2023-04-02 16:32:09,656   11  =>  29   		Training 486 pattern with 99.58% 	Forward time: 	 4.40 sec
2023-04-02 16:32:09,656 			Loss:    7.651e-03    			Backward time: 	 0.13 sec 
2023-04-02 16:32:09,657 ADAM: Layer 0 -> dw_min:9.9476e-01  dw_max:1.0034e+00 lr:1.0000e-02
2023-04-02 16:32:09,657 ADAM: Layer 1 -> dw_min:9.9229e-01  dw_max:1.0072e+00 lr:1.0000e-02
2023-04-02 16:32:09,657 ADAM: Layer 2 -> dw_min:9.9091e-01  dw_max:1.0095e+00 lr:1.0000e-02
2023-04-02 16:32:09,657 ADAM: Layer 3 -> dw_min:9.9566e-01  dw_max:1.0033e+00 lr:1.0000e-02
2023-04-02 16:32:09,679 			Learning rate: weights:   1.000e-02    
2023-04-02 16:32:09,679 			Last test performance: 98.88%
2023-04-02 16:32:09,679 ----------------
2023-04-02 16:32:14,216   11  =>  30   		Training 486 pattern with 99.17% 	Forward time: 	 4.40 sec
2023-04-02 16:32:14,216 			Loss:    2.259e-02    			Backward time: 	 0.13 sec 
2023-04-02 16:32:14,216 ADAM: Layer 0 -> dw_min:9.9407e-01  dw_max:1.0049e+00 lr:1.0000e-02
2023-04-02 16:32:14,216 ADAM: Layer 1 -> dw_min:9.8996e-01  dw_max:1.0091e+00 lr:1.0000e-02
2023-04-02 16:32:14,216 ADAM: Layer 2 -> dw_min:9.8819e-01  dw_max:1.0106e+00 lr:1.0000e-02
2023-04-02 16:32:14,216 ADAM: Layer 3 -> dw_min:9.9528e-01  dw_max:1.0048e+00 lr:1.0000e-02
2023-04-02 16:32:14,237 			Learning rate: weights:   1.000e-02    
2023-04-02 16:32:14,237 			Last test performance: 98.88%
2023-04-02 16:32:14,237 ----------------
2023-04-02 16:32:18,773   11  =>  31   		Training 486 pattern with 98.12% 	Forward time: 	 4.40 sec
2023-04-02 16:32:18,773 			Loss:    3.046e-02    			Backward time: 	 0.13 sec 
2023-04-02 16:32:18,774 ADAM: Layer 0 -> dw_min:9.9475e-01  dw_max:1.0054e+00 lr:1.0000e-02
2023-04-02 16:32:18,774 ADAM: Layer 1 -> dw_min:9.9095e-01  dw_max:1.0089e+00 lr:1.0000e-02
2023-04-02 16:32:18,774 ADAM: Layer 2 -> dw_min:9.8765e-01  dw_max:1.0118e+00 lr:1.0000e-02
2023-04-02 16:32:18,774 ADAM: Layer 3 -> dw_min:9.9576e-01  dw_max:1.0046e+00 lr:1.0000e-02
2023-04-02 16:32:18,853 			Learning rate: weights:   1.000e-02    
2023-04-02 16:32:18,853 			Last test performance: 98.88%
2023-04-02 16:32:18,853 ----------------
2023-04-02 16:32:23,389   11  =>  32   		Training 486 pattern with 99.38% 	Forward time: 	 4.40 sec
2023-04-02 16:32:23,389 			Loss:    2.916e-02    			Backward time: 	 0.13 sec 
2023-04-02 16:32:23,389 ADAM: Layer 0 -> dw_min:9.9451e-01  dw_max:1.0059e+00 lr:1.0000e-02
2023-04-02 16:32:23,389 ADAM: Layer 1 -> dw_min:9.9167e-01  dw_max:1.0077e+00 lr:1.0000e-02
2023-04-02 16:32:23,390 ADAM: Layer 2 -> dw_min:9.8885e-01  dw_max:1.0114e+00 lr:1.0000e-02
2023-04-02 16:32:23,390 ADAM: Layer 3 -> dw_min:9.9611e-01  dw_max:1.0045e+00 lr:1.0000e-02
2023-04-02 16:32:23,433 			Learning rate: weights:   1.000e-02    
2023-04-02 16:32:23,433 			Last test performance: 98.88%
2023-04-02 16:32:23,433 ----------------
2023-04-02 16:32:27,969   11  =>  33   		Training 486 pattern with 98.96% 	Forward time: 	 4.40 sec
2023-04-02 16:32:27,969 			Loss:    2.579e-02    			Backward time: 	 0.13 sec 
2023-04-02 16:32:27,969 ADAM: Layer 0 -> dw_min:9.9307e-01  dw_max:1.0060e+00 lr:1.0000e-02
2023-04-02 16:32:27,969 ADAM: Layer 1 -> dw_min:9.9253e-01  dw_max:1.0071e+00 lr:1.0000e-02
2023-04-02 16:32:27,969 ADAM: Layer 2 -> dw_min:9.8996e-01  dw_max:1.0102e+00 lr:1.0000e-02
2023-04-02 16:32:27,969 ADAM: Layer 3 -> dw_min:9.9649e-01  dw_max:1.0041e+00 lr:1.0000e-02
2023-04-02 16:32:28,068 			Learning rate: weights:   1.000e-02    
2023-04-02 16:32:28,068 			Last test performance: 98.88%
2023-04-02 16:32:28,068 ----------------
2023-04-02 16:32:32,604   11  =>  34   		Training 486 pattern with 99.38% 	Forward time: 	 4.40 sec
2023-04-02 16:32:32,604 			Loss:    1.110e-02    			Backward time: 	 0.13 sec 
2023-04-02 16:32:32,604 ADAM: Layer 0 -> dw_min:9.9409e-01  dw_max:1.0065e+00 lr:1.0000e-02
2023-04-02 16:32:32,604 ADAM: Layer 1 -> dw_min:9.8882e-01  dw_max:1.0079e+00 lr:1.0000e-02
2023-04-02 16:32:32,605 ADAM: Layer 2 -> dw_min:9.8868e-01  dw_max:1.0115e+00 lr:1.0000e-02
2023-04-02 16:32:32,605 ADAM: Layer 3 -> dw_min:9.9685e-01  dw_max:1.0037e+00 lr:1.0000e-02
2023-04-02 16:32:32,721 			Learning rate: weights:   1.000e-02    
2023-04-02 16:32:32,721 			Last test performance: 98.88%
2023-04-02 16:32:32,721 ----------------
2023-04-02 16:32:37,258   11  =>  35   		Training 486 pattern with 99.17% 	Forward time: 	 4.40 sec
2023-04-02 16:32:37,258 			Loss:    2.138e-02    			Backward time: 	 0.13 sec 
2023-04-02 16:32:37,259 ADAM: Layer 0 -> dw_min:9.9445e-01  dw_max:1.0054e+00 lr:1.0000e-02
2023-04-02 16:32:37,259 ADAM: Layer 1 -> dw_min:9.9011e-01  dw_max:1.0070e+00 lr:1.0000e-02
2023-04-02 16:32:37,259 ADAM: Layer 2 -> dw_min:9.8810e-01  dw_max:1.0103e+00 lr:1.0000e-02
2023-04-02 16:32:37,259 ADAM: Layer 3 -> dw_min:9.9657e-01  dw_max:1.0045e+00 lr:1.0000e-02
2023-04-02 16:32:37,297 			Learning rate: weights:   1.000e-02    
2023-04-02 16:32:37,298 			Last test performance: 98.88%
2023-04-02 16:32:37,298 ----------------
2023-04-02 16:32:41,834   11  =>  36   		Training 486 pattern with 99.17% 	Forward time: 	 4.40 sec
2023-04-02 16:32:41,834 			Loss:    2.651e-02    			Backward time: 	 0.13 sec 
2023-04-02 16:32:41,834 ADAM: Layer 0 -> dw_min:9.9462e-01  dw_max:1.0043e+00 lr:1.0000e-02
2023-04-02 16:32:41,834 ADAM: Layer 1 -> dw_min:9.9108e-01  dw_max:1.0071e+00 lr:1.0000e-02
2023-04-02 16:32:41,834 ADAM: Layer 2 -> dw_min:9.8927e-01  dw_max:1.0108e+00 lr:1.0000e-02
2023-04-02 16:32:41,834 ADAM: Layer 3 -> dw_min:9.9647e-01  dw_max:1.0040e+00 lr:1.0000e-02
2023-04-02 16:32:41,919 			Learning rate: weights:   1.000e-02    
2023-04-02 16:32:41,919 			Last test performance: 98.88%
2023-04-02 16:32:41,919 ----------------
2023-04-02 16:32:46,456   11  =>  37   		Training 486 pattern with 98.75% 	Forward time: 	 4.40 sec
2023-04-02 16:32:46,456 			Loss:    3.300e-02    			Backward time: 	 0.13 sec 
2023-04-02 16:32:46,456 ADAM: Layer 0 -> dw_min:9.9521e-01  dw_max:1.0045e+00 lr:1.0000e-02
2023-04-02 16:32:46,456 ADAM: Layer 1 -> dw_min:9.9063e-01  dw_max:1.0090e+00 lr:1.0000e-02
2023-04-02 16:32:46,456 ADAM: Layer 2 -> dw_min:9.9001e-01  dw_max:1.0098e+00 lr:1.0000e-02
2023-04-02 16:32:46,456 ADAM: Layer 3 -> dw_min:9.9577e-01  dw_max:1.0036e+00 lr:1.0000e-02
2023-04-02 16:32:46,512 			Learning rate: weights:   1.000e-02    
2023-04-02 16:32:46,512 			Last test performance: 98.88%
2023-04-02 16:32:46,512 ----------------
2023-04-02 16:32:51,049   11  =>  38   		Training 486 pattern with 98.75% 	Forward time: 	 4.40 sec
2023-04-02 16:32:51,050 			Loss:    4.741e-02    			Backward time: 	 0.13 sec 
2023-04-02 16:32:51,050 ADAM: Layer 0 -> dw_min:9.9471e-01  dw_max:1.0034e+00 lr:1.0000e-02
2023-04-02 16:32:51,050 ADAM: Layer 1 -> dw_min:9.8992e-01  dw_max:1.0080e+00 lr:1.0000e-02
2023-04-02 16:32:51,050 ADAM: Layer 2 -> dw_min:9.8647e-01  dw_max:1.0135e+00 lr:1.0000e-02
2023-04-02 16:32:51,050 ADAM: Layer 3 -> dw_min:9.9599e-01  dw_max:1.0040e+00 lr:1.0000e-02
2023-04-02 16:32:51,131 			Learning rate: weights:   1.000e-02    
2023-04-02 16:32:51,131 			Last test performance: 98.88%
2023-04-02 16:32:51,131 ----------------
2023-04-02 16:32:55,670   11  =>  39   		Training 486 pattern with 99.38% 	Forward time: 	 4.41 sec
2023-04-02 16:32:55,670 			Loss:    2.640e-02    			Backward time: 	 0.13 sec 
2023-04-02 16:32:55,670 ADAM: Layer 0 -> dw_min:9.9481e-01  dw_max:1.0031e+00 lr:1.0000e-02
2023-04-02 16:32:55,670 ADAM: Layer 1 -> dw_min:9.9082e-01  dw_max:1.0080e+00 lr:1.0000e-02
2023-04-02 16:32:55,671 ADAM: Layer 2 -> dw_min:9.8779e-01  dw_max:1.0122e+00 lr:1.0000e-02
2023-04-02 16:32:55,671 ADAM: Layer 3 -> dw_min:9.9599e-01  dw_max:1.0036e+00 lr:1.0000e-02
2023-04-02 16:32:55,690 			Learning rate: weights:   1.000e-02    
2023-04-02 16:32:55,690 			Last test performance: 98.88%
2023-04-02 16:32:55,690 ----------------
2023-04-02 16:33:00,226   11  =>  40   		Training 486 pattern with 99.38% 	Forward time: 	 4.40 sec
2023-04-02 16:33:00,226 			Loss:    1.769e-02    			Backward time: 	 0.13 sec 
2023-04-02 16:33:00,226 ADAM: Layer 0 -> dw_min:9.9551e-01  dw_max:1.0029e+00 lr:1.0000e-02
2023-04-02 16:33:00,226 ADAM: Layer 1 -> dw_min:9.8841e-01  dw_max:1.0075e+00 lr:1.0000e-02
2023-04-02 16:33:00,226 ADAM: Layer 2 -> dw_min:9.8832e-01  dw_max:1.0110e+00 lr:1.0000e-02
2023-04-02 16:33:00,226 ADAM: Layer 3 -> dw_min:9.9709e-01  dw_max:1.0034e+00 lr:1.0000e-02
2023-04-02 16:33:00,298 			Learning rate: weights:   1.000e-02    
2023-04-02 16:33:00,298 			Last test performance: 98.88%
2023-04-02 16:33:00,298 ----------------
2023-04-02 16:33:04,837   11  =>  41   		Training 486 pattern with 99.58% 	Forward time: 	 4.41 sec
2023-04-02 16:33:04,837 			Loss:    1.740e-02    			Backward time: 	 0.13 sec 
2023-04-02 16:33:04,837 ADAM: Layer 0 -> dw_min:9.9633e-01  dw_max:1.0034e+00 lr:1.0000e-02
2023-04-02 16:33:04,837 ADAM: Layer 1 -> dw_min:9.8939e-01  dw_max:1.0076e+00 lr:1.0000e-02
2023-04-02 16:33:04,837 ADAM: Layer 2 -> dw_min:9.8500e-01  dw_max:1.0099e+00 lr:1.0000e-02
2023-04-02 16:33:04,838 ADAM: Layer 3 -> dw_min:9.9691e-01  dw_max:1.0041e+00 lr:1.0000e-02
2023-04-02 16:33:04,924 			Learning rate: weights:   1.000e-02    
2023-04-02 16:33:04,924 			Last test performance: 98.88%
2023-04-02 16:33:04,924 ----------------
2023-04-02 16:33:09,459   11  =>  42   		Training 486 pattern with 99.58% 	Forward time: 	 4.40 sec
2023-04-02 16:33:09,459 			Loss:    1.318e-02    			Backward time: 	 0.13 sec 
2023-04-02 16:33:09,459 ADAM: Layer 0 -> dw_min:9.9597e-01  dw_max:1.0035e+00 lr:1.0000e-02
2023-04-02 16:33:09,459 ADAM: Layer 1 -> dw_min:9.9053e-01  dw_max:1.0088e+00 lr:1.0000e-02
2023-04-02 16:33:09,459 ADAM: Layer 2 -> dw_min:9.8866e-01  dw_max:1.0089e+00 lr:1.0000e-02
2023-04-02 16:33:09,459 ADAM: Layer 3 -> dw_min:9.9649e-01  dw_max:1.0039e+00 lr:1.0000e-02
2023-04-02 16:33:09,539 			Learning rate: weights:   1.000e-02    
2023-04-02 16:33:09,539 			Last test performance: 98.88%
2023-04-02 16:33:09,539 ----------------
2023-04-02 16:33:14,076   11  =>  43   		Training 486 pattern with 99.58% 	Forward time: 	 4.40 sec
2023-04-02 16:33:14,076 			Loss:    1.420e-02    			Backward time: 	 0.13 sec 
2023-04-02 16:33:14,076 ADAM: Layer 0 -> dw_min:9.9637e-01  dw_max:1.0035e+00 lr:1.0000e-02
2023-04-02 16:33:14,077 ADAM: Layer 1 -> dw_min:9.9120e-01  dw_max:1.0108e+00 lr:1.0000e-02
2023-04-02 16:33:14,077 ADAM: Layer 2 -> dw_min:9.8672e-01  dw_max:1.0135e+00 lr:1.0000e-02
2023-04-02 16:33:14,077 ADAM: Layer 3 -> dw_min:9.9674e-01  dw_max:1.0044e+00 lr:1.0000e-02
2023-04-02 16:33:14,099 			Learning rate: weights:   1.000e-02    
2023-04-02 16:33:14,099 			Last test performance: 98.88%
2023-04-02 16:33:14,099 ----------------
2023-04-02 16:33:18,635   11  =>  44   		Training 486 pattern with 99.58% 	Forward time: 	 4.40 sec
2023-04-02 16:33:18,635 			Loss:    9.468e-03    			Backward time: 	 0.13 sec 
2023-04-02 16:33:18,635 ADAM: Layer 0 -> dw_min:9.9619e-01  dw_max:1.0035e+00 lr:1.0000e-02
2023-04-02 16:33:18,635 ADAM: Layer 1 -> dw_min:9.9199e-01  dw_max:1.0098e+00 lr:1.0000e-02
2023-04-02 16:33:18,635 ADAM: Layer 2 -> dw_min:9.8804e-01  dw_max:1.0121e+00 lr:1.0000e-02
2023-04-02 16:33:18,635 ADAM: Layer 3 -> dw_min:9.9706e-01  dw_max:1.0039e+00 lr:1.0000e-02
2023-04-02 16:33:18,710 			Learning rate: weights:   1.000e-02    
2023-04-02 16:33:18,710 			Last test performance: 98.88%
2023-04-02 16:33:18,710 ----------------
2023-04-02 16:33:23,247   11  =>  45   		Training 486 pattern with 98.75% 	Forward time: 	 4.40 sec
2023-04-02 16:33:23,247 			Loss:    2.700e-02    			Backward time: 	 0.13 sec 
2023-04-02 16:33:23,247 ADAM: Layer 0 -> dw_min:9.9553e-01  dw_max:1.0025e+00 lr:1.0000e-02
2023-04-02 16:33:23,247 ADAM: Layer 1 -> dw_min:9.8958e-01  dw_max:1.0100e+00 lr:1.0000e-02
2023-04-02 16:33:23,248 ADAM: Layer 2 -> dw_min:9.8902e-01  dw_max:1.0110e+00 lr:1.0000e-02
2023-04-02 16:33:23,248 ADAM: Layer 3 -> dw_min:9.9731e-01  dw_max:1.0036e+00 lr:1.0000e-02
2023-04-02 16:33:23,273 			Learning rate: weights:   1.000e-02    
2023-04-02 16:33:23,273 			Last test performance: 98.88%
2023-04-02 16:33:23,273 ----------------
2023-04-02 16:33:27,811   11  =>  46   		Training 486 pattern with 100.00% 	Forward time: 	 4.40 sec
2023-04-02 16:33:27,811 			Loss:    4.659e-03    			Backward time: 	 0.13 sec 
2023-04-02 16:33:27,811 ADAM: Layer 0 -> dw_min:9.9606e-01  dw_max:1.0023e+00 lr:1.0000e-02
2023-04-02 16:33:27,811 ADAM: Layer 1 -> dw_min:9.9060e-01  dw_max:1.0088e+00 lr:1.0000e-02
2023-04-02 16:33:27,811 ADAM: Layer 2 -> dw_min:9.8997e-01  dw_max:1.0099e+00 lr:1.0000e-02
2023-04-02 16:33:27,811 ADAM: Layer 3 -> dw_min:9.9763e-01  dw_max:1.0032e+00 lr:1.0000e-02
2023-04-02 16:33:27,832 			Learning rate: weights:   1.000e-02    
2023-04-02 16:33:27,832 			Last test performance: 98.88%
2023-04-02 16:33:27,832 ----------------
2023-04-02 16:33:32,368   11  =>  47   		Training 486 pattern with 99.79% 	Forward time: 	 4.40 sec
2023-04-02 16:33:32,368 			Loss:    8.271e-03    			Backward time: 	 0.13 sec 
2023-04-02 16:33:32,368 ADAM: Layer 0 -> dw_min:9.9506e-01  dw_max:1.0031e+00 lr:1.0000e-02
2023-04-02 16:33:32,369 ADAM: Layer 1 -> dw_min:9.9043e-01  dw_max:1.0114e+00 lr:1.0000e-02
2023-04-02 16:33:32,369 ADAM: Layer 2 -> dw_min:9.8872e-01  dw_max:1.0118e+00 lr:1.0000e-02
2023-04-02 16:33:32,369 ADAM: Layer 3 -> dw_min:9.9766e-01  dw_max:1.0037e+00 lr:1.0000e-02
2023-04-02 16:33:32,482 			Learning rate: weights:   1.000e-02    
2023-04-02 16:33:32,482 			Last test performance: 98.88%
2023-04-02 16:33:32,482 ----------------
2023-04-02 16:33:37,018   11  =>  48   		Training 486 pattern with 99.38% 	Forward time: 	 4.40 sec
2023-04-02 16:33:37,018 			Loss:    1.789e-02    			Backward time: 	 0.13 sec 
2023-04-02 16:33:37,018 ADAM: Layer 0 -> dw_min:9.9548e-01  dw_max:1.0030e+00 lr:1.0000e-02
2023-04-02 16:33:37,019 ADAM: Layer 1 -> dw_min:9.9100e-01  dw_max:1.0092e+00 lr:1.0000e-02
2023-04-02 16:33:37,019 ADAM: Layer 2 -> dw_min:9.8985e-01  dw_max:1.0106e+00 lr:1.0000e-02
2023-04-02 16:33:37,019 ADAM: Layer 3 -> dw_min:9.9761e-01  dw_max:1.0034e+00 lr:1.0000e-02
2023-04-02 16:33:37,041 			Learning rate: weights:   1.000e-02    
2023-04-02 16:33:37,041 			Last test performance: 98.88%
2023-04-02 16:33:37,041 ----------------
2023-04-02 16:33:41,577   11  =>  49   		Training 486 pattern with 99.58% 	Forward time: 	 4.40 sec
2023-04-02 16:33:41,577 			Loss:    1.269e-02    			Backward time: 	 0.13 sec 
2023-04-02 16:33:41,578 ADAM: Layer 0 -> dw_min:9.9555e-01  dw_max:1.0023e+00 lr:1.0000e-02
2023-04-02 16:33:41,578 ADAM: Layer 1 -> dw_min:9.9197e-01  dw_max:1.0086e+00 lr:1.0000e-02
2023-04-02 16:33:41,578 ADAM: Layer 2 -> dw_min:9.8955e-01  dw_max:1.0095e+00 lr:1.0000e-02
2023-04-02 16:33:41,578 ADAM: Layer 3 -> dw_min:9.9752e-01  dw_max:1.0030e+00 lr:1.0000e-02
2023-04-02 16:33:41,599 			Learning rate: weights:   1.000e-02    
2023-04-02 16:33:41,599 			Last test performance: 98.88%
2023-04-02 16:33:41,599 ----------------
2023-04-02 16:33:46,136   11  =>  50   		Training 486 pattern with 99.58% 	Forward time: 	 4.40 sec
2023-04-02 16:33:46,136 			Loss:    1.660e-02    			Backward time: 	 0.13 sec 
2023-04-02 16:33:46,136 ADAM: Layer 0 -> dw_min:9.9501e-01  dw_max:1.0023e+00 lr:1.0000e-02
2023-04-02 16:33:46,136 ADAM: Layer 1 -> dw_min:9.9276e-01  dw_max:1.0077e+00 lr:1.0000e-02
2023-04-02 16:33:46,136 ADAM: Layer 2 -> dw_min:9.8724e-01  dw_max:1.0089e+00 lr:1.0000e-02
2023-04-02 16:33:46,137 ADAM: Layer 3 -> dw_min:9.9777e-01  dw_max:1.0027e+00 lr:1.0000e-02
2023-04-02 16:33:46,160 			Learning rate: weights:   1.000e-02    
2023-04-02 16:33:46,160 			Last test performance: 98.88%
2023-04-02 16:33:46,160 ----------------
2023-04-02 16:33:50,698   11  =>  51   		Training 486 pattern with 99.58% 	Forward time: 	 4.40 sec
2023-04-02 16:33:50,698 			Loss:    1.933e-02    			Backward time: 	 0.13 sec 
2023-04-02 16:33:50,698 ADAM: Layer 0 -> dw_min:9.9501e-01  dw_max:1.0023e+00 lr:1.0000e-02
2023-04-02 16:33:50,698 ADAM: Layer 1 -> dw_min:9.9229e-01  dw_max:1.0109e+00 lr:1.0000e-02
2023-04-02 16:33:50,698 ADAM: Layer 2 -> dw_min:9.8851e-01  dw_max:1.0107e+00 lr:1.0000e-02
2023-04-02 16:33:50,698 ADAM: Layer 3 -> dw_min:9.9797e-01  dw_max:1.0036e+00 lr:1.0000e-02
2023-04-02 16:33:50,732 			Learning rate: weights:   1.000e-02    
2023-04-02 16:33:50,732 			Last test performance: 98.88%
2023-04-02 16:33:50,732 ----------------
2023-04-02 16:33:55,272   11  =>  52   		Training 486 pattern with 98.75% 	Forward time: 	 4.41 sec
2023-04-02 16:33:55,272 			Loss:    3.788e-02    			Backward time: 	 0.13 sec 
2023-04-02 16:33:55,273 ADAM: Layer 0 -> dw_min:9.9482e-01  dw_max:1.0031e+00 lr:1.0000e-02
2023-04-02 16:33:55,273 ADAM: Layer 1 -> dw_min:9.9018e-01  dw_max:1.0096e+00 lr:1.0000e-02
2023-04-02 16:33:55,273 ADAM: Layer 2 -> dw_min:9.8763e-01  dw_max:1.0131e+00 lr:1.0000e-02
2023-04-02 16:33:55,273 ADAM: Layer 3 -> dw_min:9.9455e-01  dw_max:1.0044e+00 lr:1.0000e-02
2023-04-02 16:33:55,295 			Learning rate: weights:   1.000e-02    
2023-04-02 16:33:55,295 			Last test performance: 98.88%
2023-04-02 16:33:55,295 ----------------
2023-04-02 16:33:59,831   11  =>  53   		Training 486 pattern with 98.54% 	Forward time: 	 4.40 sec
2023-04-02 16:33:59,831 			Loss:    3.387e-02    			Backward time: 	 0.13 sec 
2023-04-02 16:33:59,832 ADAM: Layer 0 -> dw_min:9.9412e-01  dw_max:1.0030e+00 lr:1.0000e-02
2023-04-02 16:33:59,832 ADAM: Layer 1 -> dw_min:9.9021e-01  dw_max:1.0087e+00 lr:1.0000e-02
2023-04-02 16:33:59,832 ADAM: Layer 2 -> dw_min:9.8887e-01  dw_max:1.0121e+00 lr:1.0000e-02
2023-04-02 16:33:59,832 ADAM: Layer 3 -> dw_min:9.9510e-01  dw_max:1.0043e+00 lr:1.0000e-02
2023-04-02 16:33:59,879 			Learning rate: weights:   1.000e-02    
2023-04-02 16:33:59,879 			Last test performance: 98.88%
2023-04-02 16:33:59,879 ----------------
2023-04-02 16:34:04,418   11  =>  54   		Training 486 pattern with 98.75% 	Forward time: 	 4.41 sec
2023-04-02 16:34:04,418 			Loss:    4.174e-02    			Backward time: 	 0.13 sec 
2023-04-02 16:34:04,418 ADAM: Layer 0 -> dw_min:9.9448e-01  dw_max:1.0039e+00 lr:1.0000e-02
2023-04-02 16:34:04,418 ADAM: Layer 1 -> dw_min:9.8919e-01  dw_max:1.0106e+00 lr:1.0000e-02
2023-04-02 16:34:04,418 ADAM: Layer 2 -> dw_min:9.8951e-01  dw_max:1.0144e+00 lr:1.0000e-02
2023-04-02 16:34:04,418 ADAM: Layer 3 -> dw_min:9.9558e-01  dw_max:1.0044e+00 lr:1.0000e-02
2023-04-02 16:34:04,442 			Learning rate: weights:   1.000e-02    
2023-04-02 16:34:04,442 			Last test performance: 98.88%
2023-04-02 16:34:04,442 ----------------
2023-04-02 16:34:08,979   11  =>  55   		Training 486 pattern with 99.58% 	Forward time: 	 4.40 sec
2023-04-02 16:34:08,979 			Loss:    1.094e-02    			Backward time: 	 0.13 sec 
2023-04-02 16:34:08,979 ADAM: Layer 0 -> dw_min:9.9398e-01  dw_max:1.0034e+00 lr:1.0000e-02
2023-04-02 16:34:08,979 ADAM: Layer 1 -> dw_min:9.8972e-01  dw_max:1.0097e+00 lr:1.0000e-02
2023-04-02 16:34:08,979 ADAM: Layer 2 -> dw_min:9.9056e-01  dw_max:1.0130e+00 lr:1.0000e-02
2023-04-02 16:34:08,979 ADAM: Layer 3 -> dw_min:9.9602e-01  dw_max:1.0039e+00 lr:1.0000e-02
2023-04-02 16:34:09,001 			Learning rate: weights:   1.000e-02    
2023-04-02 16:34:09,001 			Last test performance: 98.88%
2023-04-02 16:34:09,001 ----------------
2023-04-02 16:34:13,538   11  =>  56   		Training 486 pattern with 99.17% 	Forward time: 	 4.40 sec
2023-04-02 16:34:13,538 			Loss:    1.428e-02    			Backward time: 	 0.13 sec 
2023-04-02 16:34:13,538 ADAM: Layer 0 -> dw_min:9.9436e-01  dw_max:1.0044e+00 lr:1.0000e-02
2023-04-02 16:34:13,539 ADAM: Layer 1 -> dw_min:9.9076e-01  dw_max:1.0088e+00 lr:1.0000e-02
2023-04-02 16:34:13,539 ADAM: Layer 2 -> dw_min:9.9150e-01  dw_max:1.0122e+00 lr:1.0000e-02
2023-04-02 16:34:13,539 ADAM: Layer 3 -> dw_min:9.9640e-01  dw_max:1.0035e+00 lr:1.0000e-02
2023-04-02 16:34:13,562 			Learning rate: weights:   1.000e-02    
2023-04-02 16:34:13,562 			Last test performance: 98.88%
2023-04-02 16:34:13,562 ----------------
2023-04-02 16:34:18,099   11  =>  57   		Training 486 pattern with 99.79% 	Forward time: 	 4.40 sec
2023-04-02 16:34:18,099 			Loss:    7.553e-03    			Backward time: 	 0.13 sec 
2023-04-02 16:34:18,099 ADAM: Layer 0 -> dw_min:9.9406e-01  dw_max:1.0038e+00 lr:1.0000e-02
2023-04-02 16:34:18,099 ADAM: Layer 1 -> dw_min:9.9160e-01  dw_max:1.0110e+00 lr:1.0000e-02
2023-04-02 16:34:18,100 ADAM: Layer 2 -> dw_min:9.9089e-01  dw_max:1.0109e+00 lr:1.0000e-02
2023-04-02 16:34:18,100 ADAM: Layer 3 -> dw_min:9.9678e-01  dw_max:1.0031e+00 lr:1.0000e-02
2023-04-02 16:34:18,156 			Learning rate: weights:   1.000e-02    
2023-04-02 16:34:18,156 			Last test performance: 98.88%
2023-04-02 16:34:18,156 ----------------
2023-04-02 16:34:22,693   11  =>  58   		Training 486 pattern with 99.38% 	Forward time: 	 4.40 sec
2023-04-02 16:34:22,693 			Loss:    1.740e-02    			Backward time: 	 0.13 sec 
2023-04-02 16:34:22,693 ADAM: Layer 0 -> dw_min:9.9399e-01  dw_max:1.0040e+00 lr:1.0000e-02
2023-04-02 16:34:22,693 ADAM: Layer 1 -> dw_min:9.9230e-01  dw_max:1.0099e+00 lr:1.0000e-02
2023-04-02 16:34:22,693 ADAM: Layer 2 -> dw_min:9.9009e-01  dw_max:1.0130e+00 lr:1.0000e-02
2023-04-02 16:34:22,693 ADAM: Layer 3 -> dw_min:9.9566e-01  dw_max:1.0029e+00 lr:1.0000e-02
2023-04-02 16:34:22,718 			Learning rate: weights:   1.000e-02    
2023-04-02 16:34:22,718 			Last test performance: 98.88%
2023-04-02 16:34:22,718 ----------------
2023-04-02 16:34:27,254   11  =>  59   		Training 486 pattern with 99.17% 	Forward time: 	 4.40 sec
2023-04-02 16:34:27,254 			Loss:    1.993e-02    			Backward time: 	 0.13 sec 
2023-04-02 16:34:27,254 ADAM: Layer 0 -> dw_min:9.9374e-01  dw_max:1.0047e+00 lr:1.0000e-02
2023-04-02 16:34:27,254 ADAM: Layer 1 -> dw_min:9.8786e-01  dw_max:1.0106e+00 lr:1.0000e-02
2023-04-02 16:34:27,254 ADAM: Layer 2 -> dw_min:9.8771e-01  dw_max:1.0117e+00 lr:1.0000e-02
2023-04-02 16:34:27,255 ADAM: Layer 3 -> dw_min:9.9601e-01  dw_max:1.0028e+00 lr:1.0000e-02
2023-04-02 16:34:27,279 			Learning rate: weights:   1.000e-02    
2023-04-02 16:34:27,279 			Last test performance: 98.88%
2023-04-02 16:34:27,279 ----------------
2023-04-02 16:34:31,815   11  =>  60   		Training 486 pattern with 98.96% 	Forward time: 	 4.40 sec
2023-04-02 16:34:31,815 			Loss:    2.258e-02    			Backward time: 	 0.13 sec 
2023-04-02 16:34:31,815 ADAM: Layer 0 -> dw_min:9.9227e-01  dw_max:1.0056e+00 lr:1.0000e-02
2023-04-02 16:34:31,815 ADAM: Layer 1 -> dw_min:9.8670e-01  dw_max:1.0097e+00 lr:1.0000e-02
2023-04-02 16:34:31,816 ADAM: Layer 2 -> dw_min:9.8646e-01  dw_max:1.0132e+00 lr:1.0000e-02
2023-04-02 16:34:31,816 ADAM: Layer 3 -> dw_min:9.9580e-01  dw_max:1.0027e+00 lr:1.0000e-02
2023-04-02 16:34:31,838 			Learning rate: weights:   1.000e-02    
2023-04-02 16:34:31,838 			Last test performance: 98.88%
2023-04-02 16:34:31,838 ----------------
2023-04-02 16:34:36,373   11  =>  61   		Training 486 pattern with 99.17% 	Forward time: 	 4.40 sec
2023-04-02 16:34:36,373 			Loss:    2.155e-02    			Backward time: 	 0.13 sec 
2023-04-02 16:34:36,373 ADAM: Layer 0 -> dw_min:9.9130e-01  dw_max:1.0052e+00 lr:1.0000e-02
2023-04-02 16:34:36,373 ADAM: Layer 1 -> dw_min:9.8793e-01  dw_max:1.0095e+00 lr:1.0000e-02
2023-04-02 16:34:36,373 ADAM: Layer 2 -> dw_min:9.8783e-01  dw_max:1.0119e+00 lr:1.0000e-02
2023-04-02 16:34:36,374 ADAM: Layer 3 -> dw_min:9.9623e-01  dw_max:1.0028e+00 lr:1.0000e-02
2023-04-02 16:34:36,395 			Learning rate: weights:   1.000e-02    
2023-04-02 16:34:36,395 			Last test performance: 98.88%
2023-04-02 16:34:36,395 ----------------
2023-04-02 16:34:40,932   11  =>  62   		Training 486 pattern with 99.17% 	Forward time: 	 4.40 sec
2023-04-02 16:34:40,932 			Loss:    1.934e-02    			Backward time: 	 0.13 sec 
2023-04-02 16:34:40,932 ADAM: Layer 0 -> dw_min:9.9184e-01  dw_max:1.0051e+00 lr:1.0000e-02
2023-04-02 16:34:40,932 ADAM: Layer 1 -> dw_min:9.8720e-01  dw_max:1.0116e+00 lr:1.0000e-02
2023-04-02 16:34:40,932 ADAM: Layer 2 -> dw_min:9.8758e-01  dw_max:1.0135e+00 lr:1.0000e-02
2023-04-02 16:34:40,932 ADAM: Layer 3 -> dw_min:9.9637e-01  dw_max:1.0044e+00 lr:1.0000e-02
2023-04-02 16:34:40,961 			Learning rate: weights:   1.000e-02    
2023-04-02 16:34:40,961 			Last test performance: 98.88%
2023-04-02 16:34:40,961 ----------------
2023-04-02 16:34:45,497   11  =>  63   		Training 486 pattern with 98.75% 	Forward time: 	 4.40 sec
2023-04-02 16:34:45,497 			Loss:    2.240e-02    			Backward time: 	 0.13 sec 
2023-04-02 16:34:45,497 ADAM: Layer 0 -> dw_min:9.9198e-01  dw_max:1.0042e+00 lr:1.0000e-02
2023-04-02 16:34:45,497 ADAM: Layer 1 -> dw_min:9.8652e-01  dw_max:1.0127e+00 lr:1.0000e-02
2023-04-02 16:34:45,497 ADAM: Layer 2 -> dw_min:9.8729e-01  dw_max:1.0123e+00 lr:1.0000e-02
2023-04-02 16:34:45,497 ADAM: Layer 3 -> dw_min:9.9673e-01  dw_max:1.0039e+00 lr:1.0000e-02
2023-04-02 16:34:45,526 			Learning rate: weights:   1.000e-02    
2023-04-02 16:34:45,526 			Last test performance: 98.88%
2023-04-02 16:34:45,526 ----------------
2023-04-02 16:34:50,063   11  =>  64   		Training 486 pattern with 99.38% 	Forward time: 	 4.40 sec
2023-04-02 16:34:50,064 			Loss:    1.876e-02    			Backward time: 	 0.13 sec 
2023-04-02 16:34:50,064 ADAM: Layer 0 -> dw_min:9.9215e-01  dw_max:1.0044e+00 lr:1.0000e-02
2023-04-02 16:34:50,064 ADAM: Layer 1 -> dw_min:9.8746e-01  dw_max:1.0115e+00 lr:1.0000e-02
2023-04-02 16:34:50,064 ADAM: Layer 2 -> dw_min:9.8858e-01  dw_max:1.0100e+00 lr:1.0000e-02
2023-04-02 16:34:50,064 ADAM: Layer 3 -> dw_min:9.9592e-01  dw_max:1.0047e+00 lr:1.0000e-02
2023-04-02 16:34:50,169 			Learning rate: weights:   1.000e-02    
2023-04-02 16:34:50,169 			Last test performance: 98.88%
2023-04-02 16:34:50,169 ----------------
2023-04-02 16:34:54,709   11  =>  65   		Training 486 pattern with 98.75% 	Forward time: 	 4.41 sec
2023-04-02 16:34:54,709 			Loss:    1.562e-02    			Backward time: 	 0.13 sec 
2023-04-02 16:34:54,709 ADAM: Layer 0 -> dw_min:9.9239e-01  dw_max:1.0036e+00 lr:1.0000e-02
2023-04-02 16:34:54,710 ADAM: Layer 1 -> dw_min:9.8890e-01  dw_max:1.0123e+00 lr:1.0000e-02
2023-04-02 16:34:54,710 ADAM: Layer 2 -> dw_min:9.8809e-01  dw_max:1.0116e+00 lr:1.0000e-02
2023-04-02 16:34:54,710 ADAM: Layer 3 -> dw_min:9.9651e-01  dw_max:1.0042e+00 lr:1.0000e-02
2023-04-02 16:34:54,790 			Learning rate: weights:   1.000e-02    
2023-04-02 16:34:54,790 			Last test performance: 98.88%
2023-04-02 16:34:54,790 ----------------
2023-04-02 16:34:59,326   11  =>  66   		Training 486 pattern with 99.38% 	Forward time: 	 4.40 sec
2023-04-02 16:34:59,326 			Loss:    1.456e-02    			Backward time: 	 0.13 sec 
2023-04-02 16:34:59,327 ADAM: Layer 0 -> dw_min:9.9338e-01  dw_max:1.0036e+00 lr:1.0000e-02
2023-04-02 16:34:59,327 ADAM: Layer 1 -> dw_min:9.8781e-01  dw_max:1.0111e+00 lr:1.0000e-02
2023-04-02 16:34:59,327 ADAM: Layer 2 -> dw_min:9.8840e-01  dw_max:1.0104e+00 lr:1.0000e-02
2023-04-02 16:34:59,327 ADAM: Layer 3 -> dw_min:9.9649e-01  dw_max:1.0038e+00 lr:1.0000e-02
2023-04-02 16:34:59,426 			Learning rate: weights:   1.000e-02    
2023-04-02 16:34:59,426 			Last test performance: 98.88%
2023-04-02 16:34:59,426 ----------------
2023-04-02 16:35:03,964   11  =>  67   		Training 486 pattern with 99.58% 	Forward time: 	 4.40 sec
2023-04-02 16:35:03,964 			Loss:    1.503e-02    			Backward time: 	 0.13 sec 
2023-04-02 16:35:03,964 ADAM: Layer 0 -> dw_min:9.9344e-01  dw_max:1.0031e+00 lr:1.0000e-02
2023-04-02 16:35:03,964 ADAM: Layer 1 -> dw_min:9.8901e-01  dw_max:1.0100e+00 lr:1.0000e-02
2023-04-02 16:35:03,964 ADAM: Layer 2 -> dw_min:9.8639e-01  dw_max:1.0130e+00 lr:1.0000e-02
2023-04-02 16:35:03,964 ADAM: Layer 3 -> dw_min:9.9682e-01  dw_max:1.0034e+00 lr:1.0000e-02
2023-04-02 16:35:04,040 			Learning rate: weights:   1.000e-02    
2023-04-02 16:35:04,040 			Last test performance: 98.88%
2023-04-02 16:35:04,040 ----------------
2023-04-02 16:35:08,577   11  =>  68   		Training 486 pattern with 99.79% 	Forward time: 	 4.40 sec
2023-04-02 16:35:08,577 			Loss:    1.172e-02    			Backward time: 	 0.13 sec 
2023-04-02 16:35:08,578 ADAM: Layer 0 -> dw_min:9.9439e-01  dw_max:1.0024e+00 lr:1.0000e-02
2023-04-02 16:35:08,578 ADAM: Layer 1 -> dw_min:9.9014e-01  dw_max:1.0089e+00 lr:1.0000e-02
2023-04-02 16:35:08,578 ADAM: Layer 2 -> dw_min:9.8772e-01  dw_max:1.0117e+00 lr:1.0000e-02
2023-04-02 16:35:08,578 ADAM: Layer 3 -> dw_min:9.9714e-01  dw_max:1.0035e+00 lr:1.0000e-02
2023-04-02 16:35:08,600 			Learning rate: weights:   1.000e-02    
2023-04-02 16:35:08,600 			Last test performance: 98.88%
2023-04-02 16:35:08,600 ----------------
2023-04-02 16:35:13,136   11  =>  69   		Training 486 pattern with 98.96% 	Forward time: 	 4.40 sec
2023-04-02 16:35:13,136 			Loss:    2.297e-02    			Backward time: 	 0.13 sec 
2023-04-02 16:35:13,137 ADAM: Layer 0 -> dw_min:9.9410e-01  dw_max:1.0045e+00 lr:1.0000e-02
2023-04-02 16:35:13,137 ADAM: Layer 1 -> dw_min:9.8780e-01  dw_max:1.0092e+00 lr:1.0000e-02
2023-04-02 16:35:13,137 ADAM: Layer 2 -> dw_min:9.8660e-01  dw_max:1.0124e+00 lr:1.0000e-02
2023-04-02 16:35:13,137 ADAM: Layer 3 -> dw_min:9.9735e-01  dw_max:1.0052e+00 lr:1.0000e-02
2023-04-02 16:35:13,161 			Learning rate: weights:   1.000e-02    
2023-04-02 16:35:13,161 			Last test performance: 98.88%
2023-04-02 16:35:13,161 ----------------
2023-04-02 16:35:17,698   11  =>  70   		Training 486 pattern with 98.96% 	Forward time: 	 4.40 sec
2023-04-02 16:35:17,698 			Loss:    2.373e-02    			Backward time: 	 0.13 sec 
2023-04-02 16:35:17,698 ADAM: Layer 0 -> dw_min:9.9410e-01  dw_max:1.0039e+00 lr:1.0000e-02
2023-04-02 16:35:17,698 ADAM: Layer 1 -> dw_min:9.8901e-01  dw_max:1.0121e+00 lr:1.0000e-02
2023-04-02 16:35:17,698 ADAM: Layer 2 -> dw_min:9.8769e-01  dw_max:1.0132e+00 lr:1.0000e-02
2023-04-02 16:35:17,698 ADAM: Layer 3 -> dw_min:9.9453e-01  dw_max:1.0047e+00 lr:1.0000e-02
2023-04-02 16:35:17,720 			Learning rate: weights:   1.000e-02    
2023-04-02 16:35:17,720 			Last test performance: 98.88%
2023-04-02 16:35:17,720 ----------------
2023-04-02 16:35:22,256   11  =>  71   		Training 486 pattern with 99.17% 	Forward time: 	 4.40 sec
2023-04-02 16:35:22,256 			Loss:    2.209e-02    			Backward time: 	 0.13 sec 
2023-04-02 16:35:22,257 ADAM: Layer 0 -> dw_min:9.9471e-01  dw_max:1.0029e+00 lr:1.0000e-02
2023-04-02 16:35:22,257 ADAM: Layer 1 -> dw_min:9.9013e-01  dw_max:1.0110e+00 lr:1.0000e-02
2023-04-02 16:35:22,257 ADAM: Layer 2 -> dw_min:9.8792e-01  dw_max:1.0116e+00 lr:1.0000e-02
2023-04-02 16:35:22,257 ADAM: Layer 3 -> dw_min:9.9471e-01  dw_max:1.0042e+00 lr:1.0000e-02
2023-04-02 16:35:22,278 			Learning rate: weights:   1.000e-02    
2023-04-02 16:35:22,278 			Last test performance: 98.88%
2023-04-02 16:35:22,278 ----------------
2023-04-02 16:35:26,814   11  =>  72   		Training 486 pattern with 100.00% 	Forward time: 	 4.40 sec
2023-04-02 16:35:26,814 			Loss:    3.564e-03    			Backward time: 	 0.13 sec 
2023-04-02 16:35:26,815 ADAM: Layer 0 -> dw_min:9.9504e-01  dw_max:1.0026e+00 lr:1.0000e-02
2023-04-02 16:35:26,815 ADAM: Layer 1 -> dw_min:9.9101e-01  dw_max:1.0099e+00 lr:1.0000e-02
2023-04-02 16:35:26,815 ADAM: Layer 2 -> dw_min:9.8912e-01  dw_max:1.0105e+00 lr:1.0000e-02
2023-04-02 16:35:26,815 ADAM: Layer 3 -> dw_min:9.9523e-01  dw_max:1.0037e+00 lr:1.0000e-02
2023-04-02 16:35:26,892 			Learning rate: weights:   1.000e-02    
2023-04-02 16:35:26,892 			Last test performance: 98.88%
2023-04-02 16:35:26,892 ----------------
2023-04-02 16:35:31,429   11  =>  73   		Training 486 pattern with 99.17% 	Forward time: 	 4.40 sec
2023-04-02 16:35:31,429 			Loss:    1.488e-02    			Backward time: 	 0.13 sec 
2023-04-02 16:35:31,429 ADAM: Layer 0 -> dw_min:9.9418e-01  dw_max:1.0029e+00 lr:1.0000e-02
2023-04-02 16:35:31,429 ADAM: Layer 1 -> dw_min:9.9193e-01  dw_max:1.0085e+00 lr:1.0000e-02
2023-04-02 16:35:31,429 ADAM: Layer 2 -> dw_min:9.8744e-01  dw_max:1.0094e+00 lr:1.0000e-02
2023-04-02 16:35:31,430 ADAM: Layer 3 -> dw_min:9.9571e-01  dw_max:1.0036e+00 lr:1.0000e-02
2023-04-02 16:35:31,520 			Learning rate: weights:   1.000e-02    
2023-04-02 16:35:31,521 			Last test performance: 98.88%
2023-04-02 16:35:31,521 ----------------
2023-04-02 16:35:36,057   11  =>  74   		Training 486 pattern with 98.75% 	Forward time: 	 4.40 sec
2023-04-02 16:35:36,057 			Loss:    3.756e-02    			Backward time: 	 0.13 sec 
2023-04-02 16:35:36,058 ADAM: Layer 0 -> dw_min:9.9404e-01  dw_max:1.0028e+00 lr:1.0000e-02
2023-04-02 16:35:36,058 ADAM: Layer 1 -> dw_min:9.9193e-01  dw_max:1.0082e+00 lr:1.0000e-02
2023-04-02 16:35:36,058 ADAM: Layer 2 -> dw_min:9.8735e-01  dw_max:1.0096e+00 lr:1.0000e-02
2023-04-02 16:35:36,058 ADAM: Layer 3 -> dw_min:9.9611e-01  dw_max:1.0047e+00 lr:1.0000e-02
2023-04-02 16:35:36,079 			Learning rate: weights:   1.000e-02    
2023-04-02 16:35:36,079 			Last test performance: 98.88%
2023-04-02 16:35:36,079 ----------------
2023-04-02 16:35:40,615   11  =>  75   		Training 486 pattern with 99.38% 	Forward time: 	 4.40 sec
2023-04-02 16:35:40,615 			Loss:    2.380e-02    			Backward time: 	 0.13 sec 
2023-04-02 16:35:40,615 ADAM: Layer 0 -> dw_min:9.9453e-01  dw_max:1.0030e+00 lr:1.0000e-02
2023-04-02 16:35:40,616 ADAM: Layer 1 -> dw_min:9.9176e-01  dw_max:1.0074e+00 lr:1.0000e-02
2023-04-02 16:35:40,616 ADAM: Layer 2 -> dw_min:9.8851e-01  dw_max:1.0100e+00 lr:1.0000e-02
2023-04-02 16:35:40,616 ADAM: Layer 3 -> dw_min:9.9632e-01  dw_max:1.0046e+00 lr:1.0000e-02
2023-04-02 16:35:40,643 			Learning rate: weights:   1.000e-02    
2023-04-02 16:35:40,643 			Last test performance: 98.88%
2023-04-02 16:35:40,643 ----------------
2023-04-02 16:35:45,180   11  =>  76   		Training 486 pattern with 99.38% 	Forward time: 	 4.40 sec
2023-04-02 16:35:45,180 			Loss:    1.278e-02    			Backward time: 	 0.13 sec 
2023-04-02 16:35:45,180 ADAM: Layer 0 -> dw_min:9.9512e-01  dw_max:1.0025e+00 lr:1.0000e-02
2023-04-02 16:35:45,181 ADAM: Layer 1 -> dw_min:9.9214e-01  dw_max:1.0067e+00 lr:1.0000e-02
2023-04-02 16:35:45,181 ADAM: Layer 2 -> dw_min:9.8641e-01  dw_max:1.0111e+00 lr:1.0000e-02
2023-04-02 16:35:45,181 ADAM: Layer 3 -> dw_min:9.9654e-01  dw_max:1.0041e+00 lr:1.0000e-02
2023-04-02 16:35:45,258 			Learning rate: weights:   1.000e-02    
2023-04-02 16:35:45,258 			Last test performance: 98.88%
2023-04-02 16:35:45,258 ----------------
2023-04-02 16:35:49,796   11  =>  77   		Training 486 pattern with 98.54% 	Forward time: 	 4.40 sec
2023-04-02 16:35:49,796 			Loss:    3.643e-02    			Backward time: 	 0.13 sec 
2023-04-02 16:35:49,796 ADAM: Layer 0 -> dw_min:9.9458e-01  dw_max:1.0040e+00 lr:1.0000e-02
2023-04-02 16:35:49,796 ADAM: Layer 1 -> dw_min:9.9171e-01  dw_max:1.0083e+00 lr:1.0000e-02
2023-04-02 16:35:49,796 ADAM: Layer 2 -> dw_min:9.8716e-01  dw_max:1.0140e+00 lr:1.0000e-02
2023-04-02 16:35:49,797 ADAM: Layer 3 -> dw_min:9.9686e-01  dw_max:1.0048e+00 lr:1.0000e-02
2023-04-02 16:35:49,903 			Learning rate: weights:   1.000e-02    
2023-04-02 16:35:49,903 			Last test performance: 98.88%
2023-04-02 16:35:49,903 ----------------
2023-04-02 16:35:54,444   11  =>  78   		Training 486 pattern with 99.17% 	Forward time: 	 4.41 sec
2023-04-02 16:35:54,444 			Loss:    1.217e-02    			Backward time: 	 0.13 sec 
2023-04-02 16:35:54,444 ADAM: Layer 0 -> dw_min:9.9515e-01  dw_max:1.0035e+00 lr:1.0000e-02
2023-04-02 16:35:54,444 ADAM: Layer 1 -> dw_min:9.8863e-01  dw_max:1.0092e+00 lr:1.0000e-02
2023-04-02 16:35:54,445 ADAM: Layer 2 -> dw_min:9.8847e-01  dw_max:1.0126e+00 lr:1.0000e-02
2023-04-02 16:35:54,445 ADAM: Layer 3 -> dw_min:9.9597e-01  dw_max:1.0049e+00 lr:1.0000e-02
2023-04-02 16:35:54,467 			Learning rate: weights:   1.000e-02    
2023-04-02 16:35:54,467 			Last test performance: 98.88%
2023-04-02 16:35:54,467 ----------------
2023-04-02 16:35:59,005   11  =>  79   		Training 486 pattern with 99.38% 	Forward time: 	 4.40 sec
2023-04-02 16:35:59,005 			Loss:    3.077e-02    			Backward time: 	 0.13 sec 
2023-04-02 16:35:59,005 ADAM: Layer 0 -> dw_min:9.9530e-01  dw_max:1.0032e+00 lr:1.0000e-02
2023-04-02 16:35:59,005 ADAM: Layer 1 -> dw_min:9.8931e-01  dw_max:1.0082e+00 lr:1.0000e-02
2023-04-02 16:35:59,005 ADAM: Layer 2 -> dw_min:9.8716e-01  dw_max:1.0112e+00 lr:1.0000e-02
2023-04-02 16:35:59,005 ADAM: Layer 3 -> dw_min:9.9639e-01  dw_max:1.0053e+00 lr:1.0000e-02
2023-04-02 16:35:59,032 			Learning rate: weights:   1.000e-02    
2023-04-02 16:35:59,032 			Last test performance: 98.88%
2023-04-02 16:35:59,032 ----------------
2023-04-02 16:36:03,571   11  =>  80   		Training 486 pattern with 98.96% 	Forward time: 	 4.40 sec
2023-04-02 16:36:03,571 			Loss:    2.266e-02    			Backward time: 	 0.13 sec 
2023-04-02 16:36:03,571 ADAM: Layer 0 -> dw_min:9.9536e-01  dw_max:1.0029e+00 lr:1.0000e-02
2023-04-02 16:36:03,571 ADAM: Layer 1 -> dw_min:9.8984e-01  dw_max:1.0074e+00 lr:1.0000e-02
2023-04-02 16:36:03,572 ADAM: Layer 2 -> dw_min:9.8867e-01  dw_max:1.0101e+00 lr:1.0000e-02
2023-04-02 16:36:03,572 ADAM: Layer 3 -> dw_min:9.9674e-01  dw_max:1.0048e+00 lr:1.0000e-02
2023-04-02 16:36:03,654 			Learning rate: weights:   1.000e-02    
2023-04-02 16:36:03,654 			Last test performance: 98.88%
2023-04-02 16:36:03,654 ----------------
2023-04-02 16:36:08,190   11  =>  81   		Training 486 pattern with 99.79% 	Forward time: 	 4.40 sec
2023-04-02 16:36:08,190 			Loss:    7.667e-03    			Backward time: 	 0.13 sec 
2023-04-02 16:36:08,191 ADAM: Layer 0 -> dw_min:9.9457e-01  dw_max:1.0026e+00 lr:1.0000e-02
2023-04-02 16:36:08,191 ADAM: Layer 1 -> dw_min:9.8980e-01  dw_max:1.0127e+00 lr:1.0000e-02
2023-04-02 16:36:08,191 ADAM: Layer 2 -> dw_min:9.8508e-01  dw_max:1.0134e+00 lr:1.0000e-02
2023-04-02 16:36:08,191 ADAM: Layer 3 -> dw_min:9.9706e-01  dw_max:1.0043e+00 lr:1.0000e-02
2023-04-02 16:36:08,267 			Learning rate: weights:   1.000e-02    
2023-04-02 16:36:08,267 			Last test performance: 98.88%
2023-04-02 16:36:08,267 ----------------
2023-04-02 16:36:12,804   11  =>  82   		Training 486 pattern with 99.58% 	Forward time: 	 4.40 sec
2023-04-02 16:36:12,804 			Loss:    1.166e-02    			Backward time: 	 0.13 sec 
2023-04-02 16:36:12,804 ADAM: Layer 0 -> dw_min:9.9482e-01  dw_max:1.0025e+00 lr:1.0000e-02
2023-04-02 16:36:12,805 ADAM: Layer 1 -> dw_min:9.9080e-01  dw_max:1.0114e+00 lr:1.0000e-02
2023-04-02 16:36:12,805 ADAM: Layer 2 -> dw_min:9.8658e-01  dw_max:1.0121e+00 lr:1.0000e-02
2023-04-02 16:36:12,805 ADAM: Layer 3 -> dw_min:9.9732e-01  dw_max:1.0039e+00 lr:1.0000e-02
2023-04-02 16:36:12,832 			Learning rate: weights:   1.000e-02    
2023-04-02 16:36:12,832 			Last test performance: 98.88%
2023-04-02 16:36:12,832 ----------------
2023-04-02 16:36:17,370   11  =>  83   		Training 486 pattern with 98.54% 	Forward time: 	 4.40 sec
2023-04-02 16:36:17,370 			Loss:    3.416e-02    			Backward time: 	 0.13 sec 
2023-04-02 16:36:17,370 ADAM: Layer 0 -> dw_min:9.9378e-01  dw_max:1.0055e+00 lr:1.0000e-02
2023-04-02 16:36:17,370 ADAM: Layer 1 -> dw_min:9.9029e-01  dw_max:1.0108e+00 lr:1.0000e-02
2023-04-02 16:36:17,370 ADAM: Layer 2 -> dw_min:9.8728e-01  dw_max:1.0129e+00 lr:1.0000e-02
2023-04-02 16:36:17,370 ADAM: Layer 3 -> dw_min:9.9706e-01  dw_max:1.0035e+00 lr:1.0000e-02
2023-04-02 16:36:17,424 			Learning rate: weights:   1.000e-02    
2023-04-02 16:36:17,424 			Last test performance: 98.88%
2023-04-02 16:36:17,424 ----------------
2023-04-02 16:36:21,959   11  =>  84   		Training 486 pattern with 99.38% 	Forward time: 	 4.40 sec
2023-04-02 16:36:21,959 			Loss:    1.815e-02    			Backward time: 	 0.13 sec 
2023-04-02 16:36:21,960 ADAM: Layer 0 -> dw_min:9.9383e-01  dw_max:1.0054e+00 lr:1.0000e-02
2023-04-02 16:36:21,960 ADAM: Layer 1 -> dw_min:9.8975e-01  dw_max:1.0094e+00 lr:1.0000e-02
2023-04-02 16:36:21,960 ADAM: Layer 2 -> dw_min:9.8484e-01  dw_max:1.0116e+00 lr:1.0000e-02
2023-04-02 16:36:21,960 ADAM: Layer 3 -> dw_min:9.9750e-01  dw_max:1.0081e+00 lr:1.0000e-02
2023-04-02 16:36:22,037 			Learning rate: weights:   1.000e-02    
2023-04-02 16:36:22,037 			Last test performance: 98.88%
2023-04-02 16:36:22,037 ----------------
2023-04-02 16:36:26,574   11  =>  85   		Training 486 pattern with 98.75% 	Forward time: 	 4.40 sec
2023-04-02 16:36:26,574 			Loss:    2.985e-02    			Backward time: 	 0.13 sec 
2023-04-02 16:36:26,574 ADAM: Layer 0 -> dw_min:9.9382e-01  dw_max:1.0050e+00 lr:1.0000e-02
2023-04-02 16:36:26,574 ADAM: Layer 1 -> dw_min:9.8919e-01  dw_max:1.0093e+00 lr:1.0000e-02
2023-04-02 16:36:26,574 ADAM: Layer 2 -> dw_min:9.8381e-01  dw_max:1.0119e+00 lr:1.0000e-02
2023-04-02 16:36:26,574 ADAM: Layer 3 -> dw_min:9.9513e-01  dw_max:1.0112e+00 lr:1.0000e-02
2023-04-02 16:36:26,593 			Learning rate: weights:   1.000e-02    
2023-04-02 16:36:26,594 			Last test performance: 98.88%
2023-04-02 16:36:26,594 ----------------
2023-04-02 16:36:31,131   11  =>  86   		Training 486 pattern with 99.17% 	Forward time: 	 4.40 sec
2023-04-02 16:36:31,131 			Loss:    2.601e-02    			Backward time: 	 0.13 sec 
2023-04-02 16:36:31,131 ADAM: Layer 0 -> dw_min:9.9453e-01  dw_max:1.0038e+00 lr:1.0000e-02
2023-04-02 16:36:31,132 ADAM: Layer 1 -> dw_min:9.9028e-01  dw_max:1.0084e+00 lr:1.0000e-02
2023-04-02 16:36:31,132 ADAM: Layer 2 -> dw_min:9.8527e-01  dw_max:1.0131e+00 lr:1.0000e-02
2023-04-02 16:36:31,132 ADAM: Layer 3 -> dw_min:9.9535e-01  dw_max:1.0099e+00 lr:1.0000e-02
2023-04-02 16:36:31,226 			Learning rate: weights:   1.000e-02    
2023-04-02 16:36:31,226 			Last test performance: 98.88%
2023-04-02 16:36:31,226 ----------------
2023-04-02 16:36:35,761   11  =>  87   		Training 486 pattern with 99.38% 	Forward time: 	 4.40 sec
2023-04-02 16:36:35,761 			Loss:    2.028e-02    			Backward time: 	 0.13 sec 
2023-04-02 16:36:35,761 ADAM: Layer 0 -> dw_min:9.9502e-01  dw_max:1.0044e+00 lr:1.0000e-02
2023-04-02 16:36:35,762 ADAM: Layer 1 -> dw_min:9.9123e-01  dw_max:1.0083e+00 lr:1.0000e-02
2023-04-02 16:36:35,762 ADAM: Layer 2 -> dw_min:9.8670e-01  dw_max:1.0117e+00 lr:1.0000e-02
2023-04-02 16:36:35,762 ADAM: Layer 3 -> dw_min:9.9598e-01  dw_max:1.0084e+00 lr:1.0000e-02
2023-04-02 16:36:35,782 			Learning rate: weights:   1.000e-02    
2023-04-02 16:36:35,782 			Last test performance: 98.88%
2023-04-02 16:36:35,783 ----------------
2023-04-02 16:36:40,318   11  =>  88   		Training 486 pattern with 98.96% 	Forward time: 	 4.40 sec
2023-04-02 16:36:40,318 			Loss:    3.132e-02    			Backward time: 	 0.13 sec 
2023-04-02 16:36:40,318 ADAM: Layer 0 -> dw_min:9.9429e-01  dw_max:1.0052e+00 lr:1.0000e-02
2023-04-02 16:36:40,319 ADAM: Layer 1 -> dw_min:9.8935e-01  dw_max:1.0104e+00 lr:1.0000e-02
2023-04-02 16:36:40,319 ADAM: Layer 2 -> dw_min:9.8664e-01  dw_max:1.0132e+00 lr:1.0000e-02
2023-04-02 16:36:40,319 ADAM: Layer 3 -> dw_min:9.9532e-01  dw_max:1.0076e+00 lr:1.0000e-02
2023-04-02 16:36:40,397 			Learning rate: weights:   1.000e-02    
2023-04-02 16:36:40,397 			Last test performance: 98.88%
2023-04-02 16:36:40,398 ----------------
2023-04-02 16:36:44,935   11  =>  89   		Training 486 pattern with 99.58% 	Forward time: 	 4.40 sec
2023-04-02 16:36:44,935 			Loss:    1.423e-02    			Backward time: 	 0.13 sec 
2023-04-02 16:36:44,935 ADAM: Layer 0 -> dw_min:9.9471e-01  dw_max:1.0042e+00 lr:1.0000e-02
2023-04-02 16:36:44,935 ADAM: Layer 1 -> dw_min:9.9000e-01  dw_max:1.0085e+00 lr:1.0000e-02
2023-04-02 16:36:44,935 ADAM: Layer 2 -> dw_min:9.8797e-01  dw_max:1.0120e+00 lr:1.0000e-02
2023-04-02 16:36:44,935 ADAM: Layer 3 -> dw_min:9.9565e-01  dw_max:1.0067e+00 lr:1.0000e-02
2023-04-02 16:36:44,993 			Learning rate: weights:   1.000e-02    
2023-04-02 16:36:44,993 			Last test performance: 98.88%
2023-04-02 16:36:44,993 ----------------
2023-04-02 16:36:49,531   11  =>  90   		Training 486 pattern with 98.75% 	Forward time: 	 4.40 sec
2023-04-02 16:36:49,531 			Loss:    2.882e-02    			Backward time: 	 0.13 sec 
2023-04-02 16:36:49,531 ADAM: Layer 0 -> dw_min:9.9479e-01  dw_max:1.0040e+00 lr:1.0000e-02
2023-04-02 16:36:49,532 ADAM: Layer 1 -> dw_min:9.9014e-01  dw_max:1.0107e+00 lr:1.0000e-02
2023-04-02 16:36:49,532 ADAM: Layer 2 -> dw_min:9.8485e-01  dw_max:1.0129e+00 lr:1.0000e-02
2023-04-02 16:36:49,532 ADAM: Layer 3 -> dw_min:9.9610e-01  dw_max:1.0061e+00 lr:1.0000e-02
2023-04-02 16:36:49,554 			Learning rate: weights:   1.000e-02    
2023-04-02 16:36:49,554 			Last test performance: 98.88%
2023-04-02 16:36:49,554 ----------------
2023-04-02 16:36:54,095   11  =>  91   		Training 486 pattern with 99.17% 	Forward time: 	 4.41 sec
2023-04-02 16:36:54,095 			Loss:    2.130e-02    			Backward time: 	 0.13 sec 
2023-04-02 16:36:54,095 ADAM: Layer 0 -> dw_min:9.9395e-01  dw_max:1.0036e+00 lr:1.0000e-02
2023-04-02 16:36:54,095 ADAM: Layer 1 -> dw_min:9.8930e-01  dw_max:1.0104e+00 lr:1.0000e-02
2023-04-02 16:36:54,095 ADAM: Layer 2 -> dw_min:9.8494e-01  dw_max:1.0117e+00 lr:1.0000e-02
2023-04-02 16:36:54,095 ADAM: Layer 3 -> dw_min:9.9565e-01  dw_max:1.0066e+00 lr:1.0000e-02
2023-04-02 16:36:54,123 			Learning rate: weights:   1.000e-02    
2023-04-02 16:36:54,123 			Last test performance: 98.88%
2023-04-02 16:36:54,123 ----------------
2023-04-02 16:36:58,659   11  =>  92   		Training 486 pattern with 99.58% 	Forward time: 	 4.40 sec
2023-04-02 16:36:58,659 			Loss:    9.964e-03    			Backward time: 	 0.13 sec 
2023-04-02 16:36:58,660 ADAM: Layer 0 -> dw_min:9.9389e-01  dw_max:1.0034e+00 lr:1.0000e-02
2023-04-02 16:36:58,660 ADAM: Layer 1 -> dw_min:9.8989e-01  dw_max:1.0094e+00 lr:1.0000e-02
2023-04-02 16:36:58,660 ADAM: Layer 2 -> dw_min:9.8647e-01  dw_max:1.0105e+00 lr:1.0000e-02
2023-04-02 16:36:58,660 ADAM: Layer 3 -> dw_min:9.9623e-01  dw_max:1.0057e+00 lr:1.0000e-02
2023-04-02 16:36:58,687 			Learning rate: weights:   1.000e-02    
2023-04-02 16:36:58,687 			Last test performance: 98.88%
2023-04-02 16:36:58,687 ----------------
2023-04-02 16:37:03,227   11  =>  93   		Training 486 pattern with 99.17% 	Forward time: 	 4.41 sec
2023-04-02 16:37:03,227 			Loss:    2.769e-02    			Backward time: 	 0.13 sec 
2023-04-02 16:37:03,227 ADAM: Layer 0 -> dw_min:9.9395e-01  dw_max:1.0051e+00 lr:1.0000e-02
2023-04-02 16:37:03,227 ADAM: Layer 1 -> dw_min:9.9066e-01  dw_max:1.0119e+00 lr:1.0000e-02
2023-04-02 16:37:03,227 ADAM: Layer 2 -> dw_min:9.8727e-01  dw_max:1.0105e+00 lr:1.0000e-02
2023-04-02 16:37:03,227 ADAM: Layer 3 -> dw_min:9.9659e-01  dw_max:1.0046e+00 lr:1.0000e-02
2023-04-02 16:37:03,260 			Learning rate: weights:   1.000e-02    
2023-04-02 16:37:03,261 			Last test performance: 98.88%
2023-04-02 16:37:03,261 ----------------
2023-04-02 16:37:07,796   11  =>  94   		Training 486 pattern with 99.58% 	Forward time: 	 4.40 sec
2023-04-02 16:37:07,796 			Loss:    1.769e-02    			Backward time: 	 0.13 sec 
2023-04-02 16:37:07,797 ADAM: Layer 0 -> dw_min:9.9423e-01  dw_max:1.0055e+00 lr:1.0000e-02
2023-04-02 16:37:07,797 ADAM: Layer 1 -> dw_min:9.9183e-01  dw_max:1.0101e+00 lr:1.0000e-02
2023-04-02 16:37:07,797 ADAM: Layer 2 -> dw_min:9.8820e-01  dw_max:1.0095e+00 lr:1.0000e-02
2023-04-02 16:37:07,797 ADAM: Layer 3 -> dw_min:9.9692e-01  dw_max:1.0042e+00 lr:1.0000e-02
2023-04-02 16:37:07,879 			Learning rate: weights:   1.000e-02    
2023-04-02 16:37:07,879 			Last test performance: 98.88%
2023-04-02 16:37:07,879 ----------------
2023-04-02 16:37:12,416   11  =>  95   		Training 486 pattern with 98.96% 	Forward time: 	 4.40 sec
2023-04-02 16:37:12,416 			Loss:    3.215e-02    			Backward time: 	 0.13 sec 
2023-04-02 16:37:12,416 ADAM: Layer 0 -> dw_min:9.9425e-01  dw_max:1.0042e+00 lr:1.0000e-02
2023-04-02 16:37:12,416 ADAM: Layer 1 -> dw_min:9.9236e-01  dw_max:1.0092e+00 lr:1.0000e-02
2023-04-02 16:37:12,416 ADAM: Layer 2 -> dw_min:9.8599e-01  dw_max:1.0083e+00 lr:1.0000e-02
2023-04-02 16:37:12,416 ADAM: Layer 3 -> dw_min:9.9722e-01  dw_max:1.0066e+00 lr:1.0000e-02
2023-04-02 16:37:12,496 			Learning rate: weights:   1.000e-02    
2023-04-02 16:37:12,497 			Last test performance: 98.88%
2023-04-02 16:37:12,497 ----------------
2023-04-02 16:37:17,034   11  =>  96   		Training 486 pattern with 99.38% 	Forward time: 	 4.40 sec
2023-04-02 16:37:17,034 			Loss:    2.723e-02    			Backward time: 	 0.13 sec 
2023-04-02 16:37:17,034 ADAM: Layer 0 -> dw_min:9.9406e-01  dw_max:1.0036e+00 lr:1.0000e-02
2023-04-02 16:37:17,034 ADAM: Layer 1 -> dw_min:9.9299e-01  dw_max:1.0114e+00 lr:1.0000e-02
2023-04-02 16:37:17,034 ADAM: Layer 2 -> dw_min:9.8575e-01  dw_max:1.0091e+00 lr:1.0000e-02
2023-04-02 16:37:17,035 ADAM: Layer 3 -> dw_min:9.9562e-01  dw_max:1.0060e+00 lr:1.0000e-02
2023-04-02 16:37:17,062 			Learning rate: weights:   1.000e-02    
2023-04-02 16:37:17,062 			Last test performance: 98.88%
2023-04-02 16:37:17,062 ----------------
2023-04-02 16:37:21,598   11  =>  97   		Training 486 pattern with 98.96% 	Forward time: 	 4.40 sec
2023-04-02 16:37:21,598 			Loss:    2.203e-02    			Backward time: 	 0.13 sec 
2023-04-02 16:37:21,598 ADAM: Layer 0 -> dw_min:9.9492e-01  dw_max:1.0031e+00 lr:1.0000e-02
2023-04-02 16:37:21,599 ADAM: Layer 1 -> dw_min:9.9038e-01  dw_max:1.0100e+00 lr:1.0000e-02
2023-04-02 16:37:21,599 ADAM: Layer 2 -> dw_min:9.8629e-01  dw_max:1.0107e+00 lr:1.0000e-02
2023-04-02 16:37:21,599 ADAM: Layer 3 -> dw_min:9.9605e-01  dw_max:1.0077e+00 lr:1.0000e-02
2023-04-02 16:37:21,619 			Learning rate: weights:   1.000e-02    
2023-04-02 16:37:21,619 			Last test performance: 98.88%
2023-04-02 16:37:21,619 ----------------
2023-04-02 16:37:26,156   11  =>  98   		Training 486 pattern with 98.75% 	Forward time: 	 4.40 sec
2023-04-02 16:37:26,156 			Loss:    3.130e-02    			Backward time: 	 0.13 sec 
2023-04-02 16:37:26,156 ADAM: Layer 0 -> dw_min:9.9412e-01  dw_max:1.0031e+00 lr:1.0000e-02
2023-04-02 16:37:26,156 ADAM: Layer 1 -> dw_min:9.8975e-01  dw_max:1.0093e+00 lr:1.0000e-02
2023-04-02 16:37:26,156 ADAM: Layer 2 -> dw_min:9.8288e-01  dw_max:1.0125e+00 lr:1.0000e-02
2023-04-02 16:37:26,157 ADAM: Layer 3 -> dw_min:9.9266e-01  dw_max:1.0067e+00 lr:1.0000e-02
2023-04-02 16:37:26,211 			Learning rate: weights:   1.000e-02    
2023-04-02 16:37:26,211 			Last test performance: 98.88%
2023-04-02 16:37:26,211 ----------------
2023-04-02 16:37:30,747   11  =>  99   		Training 486 pattern with 99.58% 	Forward time: 	 4.40 sec
2023-04-02 16:37:30,747 			Loss:    1.314e-02    			Backward time: 	 0.13 sec 
2023-04-02 16:37:30,747 ADAM: Layer 0 -> dw_min:9.9440e-01  dw_max:1.0032e+00 lr:1.0000e-02
2023-04-02 16:37:30,747 ADAM: Layer 1 -> dw_min:9.9051e-01  dw_max:1.0084e+00 lr:1.0000e-02
2023-04-02 16:37:30,748 ADAM: Layer 2 -> dw_min:9.8449e-01  dw_max:1.0112e+00 lr:1.0000e-02
2023-04-02 16:37:30,748 ADAM: Layer 3 -> dw_min:9.9335e-01  dw_max:1.0061e+00 lr:1.0000e-02
2023-04-02 16:37:30,825 			Learning rate: weights:   1.000e-02    
2023-04-02 16:37:30,825 			Last test performance: 98.88%
2023-04-02 16:37:30,825 ----------------
2023-04-02 16:37:35,362   11  => 100   		Training 486 pattern with 98.54% 	Forward time: 	 4.40 sec
2023-04-02 16:37:35,362 			Loss:    2.579e-02    			Backward time: 	 0.13 sec 
2023-04-02 16:37:35,362 ADAM: Layer 0 -> dw_min:9.9508e-01  dw_max:1.0042e+00 lr:1.0000e-02
2023-04-02 16:37:35,362 ADAM: Layer 1 -> dw_min:9.8885e-01  dw_max:1.0106e+00 lr:1.0000e-02
2023-04-02 16:37:35,362 ADAM: Layer 2 -> dw_min:9.8654e-01  dw_max:1.0127e+00 lr:1.0000e-02
2023-04-02 16:37:35,362 ADAM: Layer 3 -> dw_min:9.9399e-01  dw_max:1.0055e+00 lr:1.0000e-02
2023-04-02 16:37:35,455 			Learning rate: weights:   1.000e-02    
2023-04-02 16:37:35,455 			Last test performance: 98.88%
2023-04-02 16:37:35,455 ----------------
2023-04-02 16:37:39,991   11  => 101   		Training 486 pattern with 98.96% 	Forward time: 	 4.40 sec
2023-04-02 16:37:39,991 			Loss:    2.275e-02    			Backward time: 	 0.13 sec 
2023-04-02 16:37:39,992 ADAM: Layer 0 -> dw_min:9.9486e-01  dw_max:1.0049e+00 lr:1.0000e-02
2023-04-02 16:37:39,992 ADAM: Layer 1 -> dw_min:9.8919e-01  dw_max:1.0111e+00 lr:1.0000e-02
2023-04-02 16:37:39,992 ADAM: Layer 2 -> dw_min:9.8762e-01  dw_max:1.0126e+00 lr:1.0000e-02
2023-04-02 16:37:39,992 ADAM: Layer 3 -> dw_min:9.9454e-01  dw_max:1.0046e+00 lr:1.0000e-02
2023-04-02 16:37:40,013 			Learning rate: weights:   1.000e-02    
2023-04-02 16:37:40,013 			Last test performance: 98.88%
2023-04-02 16:37:40,013 ----------------
2023-04-02 16:37:44,549   11  => 102   		Training 486 pattern with 99.38% 	Forward time: 	 4.40 sec
2023-04-02 16:37:44,549 			Loss:    2.838e-02    			Backward time: 	 0.13 sec 
2023-04-02 16:37:44,549 ADAM: Layer 0 -> dw_min:9.9560e-01  dw_max:1.0037e+00 lr:1.0000e-02
2023-04-02 16:37:44,550 ADAM: Layer 1 -> dw_min:9.9064e-01  dw_max:1.0102e+00 lr:1.0000e-02
2023-04-02 16:37:44,550 ADAM: Layer 2 -> dw_min:9.8888e-01  dw_max:1.0114e+00 lr:1.0000e-02
2023-04-02 16:37:44,550 ADAM: Layer 3 -> dw_min:9.9507e-01  dw_max:1.0042e+00 lr:1.0000e-02
2023-04-02 16:37:44,584 			Learning rate: weights:   1.000e-02    
2023-04-02 16:37:44,584 			Last test performance: 98.88%
2023-04-02 16:37:44,584 ----------------
2023-04-02 16:37:49,121   11  => 103   		Training 486 pattern with 98.54% 	Forward time: 	 4.40 sec
2023-04-02 16:37:49,121 			Loss:    5.844e-02    			Backward time: 	 0.13 sec 
2023-04-02 16:37:49,121 ADAM: Layer 0 -> dw_min:9.9505e-01  dw_max:1.0037e+00 lr:1.0000e-02
2023-04-02 16:37:49,121 ADAM: Layer 1 -> dw_min:9.9064e-01  dw_max:1.0081e+00 lr:1.0000e-02
2023-04-02 16:37:49,121 ADAM: Layer 2 -> dw_min:9.8759e-01  dw_max:1.0130e+00 lr:1.0000e-02
2023-04-02 16:37:49,122 ADAM: Layer 3 -> dw_min:9.9573e-01  dw_max:1.0043e+00 lr:1.0000e-02
2023-04-02 16:37:49,201 			Learning rate: weights:   1.000e-02    
2023-04-02 16:37:49,201 			Last test performance: 98.88%
2023-04-02 16:37:49,201 ----------------
2023-04-02 16:37:53,741   11  => 104   		Training 486 pattern with 99.17% 	Forward time: 	 4.41 sec
2023-04-02 16:37:53,741 			Loss:    2.673e-02    			Backward time: 	 0.13 sec 
2023-04-02 16:37:53,742 ADAM: Layer 0 -> dw_min:9.9355e-01  dw_max:1.0034e+00 lr:1.0000e-02
2023-04-02 16:37:53,742 ADAM: Layer 1 -> dw_min:9.9056e-01  dw_max:1.0079e+00 lr:1.0000e-02
2023-04-02 16:37:53,742 ADAM: Layer 2 -> dw_min:9.8883e-01  dw_max:1.0117e+00 lr:1.0000e-02
2023-04-02 16:37:53,742 ADAM: Layer 3 -> dw_min:9.9609e-01  dw_max:1.0040e+00 lr:1.0000e-02
2023-04-02 16:37:53,820 			Learning rate: weights:   1.000e-02    
2023-04-02 16:37:53,821 			Last test performance: 98.88%
2023-04-02 16:37:53,821 ----------------
2023-04-02 16:37:58,357   11  => 105   		Training 486 pattern with 99.38% 	Forward time: 	 4.40 sec
2023-04-02 16:37:58,357 			Loss:    1.513e-02    			Backward time: 	 0.13 sec 
2023-04-02 16:37:58,357 ADAM: Layer 0 -> dw_min:9.9381e-01  dw_max:1.0034e+00 lr:1.0000e-02
2023-04-02 16:37:58,357 ADAM: Layer 1 -> dw_min:9.9070e-01  dw_max:1.0073e+00 lr:1.0000e-02
2023-04-02 16:37:58,357 ADAM: Layer 2 -> dw_min:9.8736e-01  dw_max:1.0123e+00 lr:1.0000e-02
2023-04-02 16:37:58,358 ADAM: Layer 3 -> dw_min:9.9595e-01  dw_max:1.0036e+00 lr:1.0000e-02
2023-04-02 16:37:58,459 			Learning rate: weights:   1.000e-02    
2023-04-02 16:37:58,460 			Last test performance: 98.88%
2023-04-02 16:37:58,460 ----------------
2023-04-02 16:38:02,998   11  => 106   		Training 486 pattern with 98.54% 	Forward time: 	 4.41 sec
2023-04-02 16:38:02,998 			Loss:    3.566e-02    			Backward time: 	 0.13 sec 
2023-04-02 16:38:02,999 ADAM: Layer 0 -> dw_min:9.9281e-01  dw_max:1.0041e+00 lr:1.0000e-02
2023-04-02 16:38:02,999 ADAM: Layer 1 -> dw_min:9.8937e-01  dw_max:1.0102e+00 lr:1.0000e-02
2023-04-02 16:38:02,999 ADAM: Layer 2 -> dw_min:9.8865e-01  dw_max:1.0113e+00 lr:1.0000e-02
2023-04-02 16:38:02,999 ADAM: Layer 3 -> dw_min:9.9564e-01  dw_max:1.0032e+00 lr:1.0000e-02
2023-04-02 16:38:03,081 			Learning rate: weights:   1.000e-02    
2023-04-02 16:38:03,081 			Last test performance: 98.88%
2023-04-02 16:38:03,081 ----------------
2023-04-02 16:38:07,617   11  => 107   		Training 486 pattern with 98.54% 	Forward time: 	 4.40 sec
2023-04-02 16:38:07,617 			Loss:    3.288e-02    			Backward time: 	 0.13 sec 
2023-04-02 16:38:07,618 ADAM: Layer 0 -> dw_min:9.9208e-01  dw_max:1.0046e+00 lr:1.0000e-02
2023-04-02 16:38:07,618 ADAM: Layer 1 -> dw_min:9.8666e-01  dw_max:1.0101e+00 lr:1.0000e-02
2023-04-02 16:38:07,618 ADAM: Layer 2 -> dw_min:9.8669e-01  dw_max:1.0130e+00 lr:1.0000e-02
2023-04-02 16:38:07,618 ADAM: Layer 3 -> dw_min:9.9547e-01  dw_max:1.0036e+00 lr:1.0000e-02
2023-04-02 16:38:07,639 			Learning rate: weights:   1.000e-02    
2023-04-02 16:38:07,639 			Last test performance: 98.88%
2023-04-02 16:38:07,639 ----------------
2023-04-02 16:38:12,176   11  => 108   		Training 486 pattern with 98.96% 	Forward time: 	 4.40 sec
2023-04-02 16:38:12,176 			Loss:    3.243e-02    			Backward time: 	 0.13 sec 
2023-04-02 16:38:12,177 ADAM: Layer 0 -> dw_min:9.9126e-01  dw_max:1.0043e+00 lr:1.0000e-02
2023-04-02 16:38:12,177 ADAM: Layer 1 -> dw_min:9.8804e-01  dw_max:1.0092e+00 lr:1.0000e-02
2023-04-02 16:38:12,177 ADAM: Layer 2 -> dw_min:9.8801e-01  dw_max:1.0117e+00 lr:1.0000e-02
2023-04-02 16:38:12,177 ADAM: Layer 3 -> dw_min:9.9592e-01  dw_max:1.0033e+00 lr:1.0000e-02
2023-04-02 16:38:12,310 			Learning rate: weights:   1.000e-02    
2023-04-02 16:38:12,310 			Last test performance: 98.88%
2023-04-02 16:38:12,310 ----------------
2023-04-02 16:38:16,848   11  => 109   		Training 486 pattern with 99.79% 	Forward time: 	 4.40 sec
2023-04-02 16:38:16,848 			Loss:    9.247e-03    			Backward time: 	 0.13 sec 
2023-04-02 16:38:16,848 ADAM: Layer 0 -> dw_min:9.9106e-01  dw_max:1.0042e+00 lr:1.0000e-02
2023-04-02 16:38:16,848 ADAM: Layer 1 -> dw_min:9.8917e-01  dw_max:1.0088e+00 lr:1.0000e-02
2023-04-02 16:38:16,848 ADAM: Layer 2 -> dw_min:9.8832e-01  dw_max:1.0106e+00 lr:1.0000e-02
2023-04-02 16:38:16,848 ADAM: Layer 3 -> dw_min:9.9626e-01  dw_max:1.0030e+00 lr:1.0000e-02
2023-04-02 16:38:16,933 			Learning rate: weights:   1.000e-02    
2023-04-02 16:38:16,933 			Last test performance: 98.88%
2023-04-02 16:38:16,933 ----------------
2023-04-02 16:38:21,469   11  => 110   		Training 486 pattern with 98.96% 	Forward time: 	 4.40 sec
2023-04-02 16:38:21,470 			Loss:    2.882e-02    			Backward time: 	 0.13 sec 
2023-04-02 16:38:21,470 ADAM: Layer 0 -> dw_min:9.9134e-01  dw_max:1.0045e+00 lr:1.0000e-02
2023-04-02 16:38:21,470 ADAM: Layer 1 -> dw_min:9.9008e-01  dw_max:1.0082e+00 lr:1.0000e-02
2023-04-02 16:38:21,470 ADAM: Layer 2 -> dw_min:9.8844e-01  dw_max:1.0095e+00 lr:1.0000e-02
2023-04-02 16:38:21,470 ADAM: Layer 3 -> dw_min:9.9580e-01  dw_max:1.0027e+00 lr:1.0000e-02
2023-04-02 16:38:21,549 			Learning rate: weights:   1.000e-02    
2023-04-02 16:38:21,549 			Last test performance: 98.88%
2023-04-02 16:38:21,549 ----------------
2023-04-02 16:38:26,085   11  => 111   		Training 486 pattern with 98.54% 	Forward time: 	 4.40 sec
2023-04-02 16:38:26,086 			Loss:    3.061e-02    			Backward time: 	 0.13 sec 
2023-04-02 16:38:26,086 ADAM: Layer 0 -> dw_min:9.9160e-01  dw_max:1.0052e+00 lr:1.0000e-02
2023-04-02 16:38:26,086 ADAM: Layer 1 -> dw_min:9.8673e-01  dw_max:1.0098e+00 lr:1.0000e-02
2023-04-02 16:38:26,086 ADAM: Layer 2 -> dw_min:9.8622e-01  dw_max:1.0141e+00 lr:1.0000e-02
2023-04-02 16:38:26,086 ADAM: Layer 3 -> dw_min:9.9317e-01  dw_max:1.0084e+00 lr:1.0000e-02
2023-04-02 16:38:26,165 			Learning rate: weights:   1.000e-02    
2023-04-02 16:38:26,165 			Last test performance: 98.88%
2023-04-02 16:38:26,165 ----------------
2023-04-02 16:38:30,702   11  => 112   		Training 486 pattern with 99.17% 	Forward time: 	 4.40 sec
2023-04-02 16:38:30,702 			Loss:    2.977e-02    			Backward time: 	 0.13 sec 
2023-04-02 16:38:30,702 ADAM: Layer 0 -> dw_min:9.9244e-01  dw_max:1.0049e+00 lr:1.0000e-02
2023-04-02 16:38:30,702 ADAM: Layer 1 -> dw_min:9.8750e-01  dw_max:1.0090e+00 lr:1.0000e-02
2023-04-02 16:38:30,702 ADAM: Layer 2 -> dw_min:9.8778e-01  dw_max:1.0140e+00 lr:1.0000e-02
2023-04-02 16:38:30,702 ADAM: Layer 3 -> dw_min:9.9383e-01  dw_max:1.0076e+00 lr:1.0000e-02
2023-04-02 16:38:30,792 			Learning rate: weights:   1.000e-02    
2023-04-02 16:38:30,792 			Last test performance: 98.88%
2023-04-02 16:38:30,792 ----------------
2023-04-02 16:38:35,329   11  => 113   		Training 486 pattern with 99.38% 	Forward time: 	 4.40 sec
2023-04-02 16:38:35,329 			Loss:    1.377e-02    			Backward time: 	 0.13 sec 
2023-04-02 16:38:35,329 ADAM: Layer 0 -> dw_min:9.9283e-01  dw_max:1.0051e+00 lr:1.0000e-02
2023-04-02 16:38:35,329 ADAM: Layer 1 -> dw_min:9.8876e-01  dw_max:1.0084e+00 lr:1.0000e-02
2023-04-02 16:38:35,329 ADAM: Layer 2 -> dw_min:9.8889e-01  dw_max:1.0125e+00 lr:1.0000e-02
2023-04-02 16:38:35,330 ADAM: Layer 3 -> dw_min:9.9440e-01  dw_max:1.0068e+00 lr:1.0000e-02
2023-04-02 16:38:35,366 			Learning rate: weights:   1.000e-02    
2023-04-02 16:38:35,366 			Last test performance: 98.88%
2023-04-02 16:38:35,366 ----------------
2023-04-02 16:38:39,901   11  => 114   		Training 486 pattern with 98.96% 	Forward time: 	 4.40 sec
2023-04-02 16:38:39,901 			Loss:    2.846e-02    			Backward time: 	 0.13 sec 
2023-04-02 16:38:39,902 ADAM: Layer 0 -> dw_min:9.9297e-01  dw_max:1.0045e+00 lr:1.0000e-02
2023-04-02 16:38:39,902 ADAM: Layer 1 -> dw_min:9.8995e-01  dw_max:1.0119e+00 lr:1.0000e-02
2023-04-02 16:38:39,902 ADAM: Layer 2 -> dw_min:9.8858e-01  dw_max:1.0117e+00 lr:1.0000e-02
2023-04-02 16:38:39,902 ADAM: Layer 3 -> dw_min:9.9569e-01  dw_max:1.0062e+00 lr:1.0000e-02
2023-04-02 16:38:39,957 			Learning rate: weights:   1.000e-02    
2023-04-02 16:38:39,958 			Last test performance: 98.88%
2023-04-02 16:38:39,958 ----------------
2023-04-02 16:38:44,494   11  => 115   		Training 486 pattern with 99.17% 	Forward time: 	 4.40 sec
2023-04-02 16:38:44,494 			Loss:    2.496e-02    			Backward time: 	 0.13 sec 
2023-04-02 16:38:44,495 ADAM: Layer 0 -> dw_min:9.9307e-01  dw_max:1.0042e+00 lr:1.0000e-02
2023-04-02 16:38:44,495 ADAM: Layer 1 -> dw_min:9.9085e-01  dw_max:1.0134e+00 lr:1.0000e-02
2023-04-02 16:38:44,495 ADAM: Layer 2 -> dw_min:9.8835e-01  dw_max:1.0116e+00 lr:1.0000e-02
2023-04-02 16:38:44,495 ADAM: Layer 3 -> dw_min:9.9609e-01  dw_max:1.0056e+00 lr:1.0000e-02
2023-04-02 16:38:44,575 			Learning rate: weights:   1.000e-02    
2023-04-02 16:38:44,575 			Last test performance: 98.88%
2023-04-02 16:38:44,575 ----------------
2023-04-02 16:38:49,113   11  => 116   		Training 486 pattern with 98.96% 	Forward time: 	 4.40 sec
2023-04-02 16:38:49,113 			Loss:    3.512e-02    			Backward time: 	 0.13 sec 
2023-04-02 16:38:49,113 ADAM: Layer 0 -> dw_min:9.9302e-01  dw_max:1.0040e+00 lr:1.0000e-02
2023-04-02 16:38:49,113 ADAM: Layer 1 -> dw_min:9.9163e-01  dw_max:1.0118e+00 lr:1.0000e-02
2023-04-02 16:38:49,114 ADAM: Layer 2 -> dw_min:9.8660e-01  dw_max:1.0113e+00 lr:1.0000e-02
2023-04-02 16:38:49,114 ADAM: Layer 3 -> dw_min:9.9551e-01  dw_max:1.0085e+00 lr:1.0000e-02
2023-04-02 16:38:49,192 			Learning rate: weights:   1.000e-02    
2023-04-02 16:38:49,192 			Last test performance: 98.88%
2023-04-02 16:38:49,192 ----------------
2023-04-02 16:38:53,732   11  => 117   		Training 486 pattern with 98.96% 	Forward time: 	 4.41 sec
2023-04-02 16:38:53,732 			Loss:    3.526e-02    			Backward time: 	 0.13 sec 
2023-04-02 16:38:53,732 ADAM: Layer 0 -> dw_min:9.9339e-01  dw_max:1.0048e+00 lr:1.0000e-02
2023-04-02 16:38:53,733 ADAM: Layer 1 -> dw_min:9.9047e-01  dw_max:1.0121e+00 lr:1.0000e-02
2023-04-02 16:38:53,733 ADAM: Layer 2 -> dw_min:9.8793e-01  dw_max:1.0131e+00 lr:1.0000e-02
2023-04-02 16:38:53,733 ADAM: Layer 3 -> dw_min:9.9492e-01  dw_max:1.0077e+00 lr:1.0000e-02
2023-04-02 16:38:53,752 			Learning rate: weights:   1.000e-02    
2023-04-02 16:38:53,753 			Last test performance: 98.88%
2023-04-02 16:38:53,753 ----------------
2023-04-02 16:38:58,288   11  => 118   		Training 486 pattern with 99.38% 	Forward time: 	 4.40 sec
2023-04-02 16:38:58,288 			Loss:    2.278e-02    			Backward time: 	 0.13 sec 
2023-04-02 16:38:58,289 ADAM: Layer 0 -> dw_min:9.9348e-01  dw_max:1.0039e+00 lr:1.0000e-02
2023-04-02 16:38:58,289 ADAM: Layer 1 -> dw_min:9.9105e-01  dw_max:1.0088e+00 lr:1.0000e-02
2023-04-02 16:38:58,289 ADAM: Layer 2 -> dw_min:9.8760e-01  dw_max:1.0145e+00 lr:1.0000e-02
2023-04-02 16:38:58,289 ADAM: Layer 3 -> dw_min:9.9541e-01  dw_max:1.0069e+00 lr:1.0000e-02
2023-04-02 16:38:58,310 			Learning rate: weights:   1.000e-02    
2023-04-02 16:38:58,310 			Last test performance: 98.88%
2023-04-02 16:38:58,310 ----------------
2023-04-02 16:39:02,849   11  => 119   		Training 486 pattern with 98.96% 	Forward time: 	 4.40 sec
2023-04-02 16:39:02,849 			Loss:    2.326e-02    			Backward time: 	 0.13 sec 
2023-04-02 16:39:02,849 ADAM: Layer 0 -> dw_min:9.9422e-01  dw_max:1.0035e+00 lr:1.0000e-02
2023-04-02 16:39:02,849 ADAM: Layer 1 -> dw_min:9.8748e-01  dw_max:1.0078e+00 lr:1.0000e-02
2023-04-02 16:39:02,849 ADAM: Layer 2 -> dw_min:9.8771e-01  dw_max:1.0144e+00 lr:1.0000e-02
2023-04-02 16:39:02,849 ADAM: Layer 3 -> dw_min:9.9491e-01  dw_max:1.0062e+00 lr:1.0000e-02
2023-04-02 16:39:02,890 			Learning rate: weights:   1.000e-02    
2023-04-02 16:39:02,890 			Last test performance: 98.88%
2023-04-02 16:39:02,890 ----------------
2023-04-02 16:39:07,427   11  => 120   		Training 486 pattern with 99.17% 	Forward time: 	 4.40 sec
2023-04-02 16:39:07,427 			Loss:    1.928e-02    			Backward time: 	 0.13 sec 
2023-04-02 16:39:07,427 ADAM: Layer 0 -> dw_min:9.9408e-01  dw_max:1.0036e+00 lr:1.0000e-02
2023-04-02 16:39:07,427 ADAM: Layer 1 -> dw_min:9.8487e-01  dw_max:1.0074e+00 lr:1.0000e-02
2023-04-02 16:39:07,427 ADAM: Layer 2 -> dw_min:9.8407e-01  dw_max:1.0130e+00 lr:1.0000e-02
2023-04-02 16:39:07,427 ADAM: Layer 3 -> dw_min:9.9543e-01  dw_max:1.0056e+00 lr:1.0000e-02
2023-04-02 16:39:07,457 			Learning rate: weights:   1.000e-02    
2023-04-02 16:39:07,457 			Last test performance: 98.88%
2023-04-02 16:39:07,457 ----------------
2023-04-02 16:39:11,994   11  => 121   		Training 486 pattern with 98.54% 	Forward time: 	 4.40 sec
2023-04-02 16:39:11,994 			Loss:    2.987e-02    			Backward time: 	 0.13 sec 
2023-04-02 16:39:11,994 ADAM: Layer 0 -> dw_min:9.9298e-01  dw_max:1.0043e+00 lr:1.0000e-02
2023-04-02 16:39:11,994 ADAM: Layer 1 -> dw_min:9.8763e-01  dw_max:1.0091e+00 lr:1.0000e-02
2023-04-02 16:39:11,994 ADAM: Layer 2 -> dw_min:9.8492e-01  dw_max:1.0134e+00 lr:1.0000e-02
2023-04-02 16:39:11,994 ADAM: Layer 3 -> dw_min:9.9565e-01  dw_max:1.0077e+00 lr:1.0000e-02
2023-04-02 16:39:12,098 			Learning rate: weights:   1.000e-02    
2023-04-02 16:39:12,098 			Last test performance: 98.88%
2023-04-02 16:39:12,098 ----------------
2023-04-02 16:39:16,635   11  => 122   		Training 486 pattern with 99.17% 	Forward time: 	 4.40 sec
2023-04-02 16:39:16,635 			Loss:    1.474e-02    			Backward time: 	 0.13 sec 
2023-04-02 16:39:16,636 ADAM: Layer 0 -> dw_min:9.9292e-01  dw_max:1.0044e+00 lr:1.0000e-02
2023-04-02 16:39:16,636 ADAM: Layer 1 -> dw_min:9.8775e-01  dw_max:1.0085e+00 lr:1.0000e-02
2023-04-02 16:39:16,636 ADAM: Layer 2 -> dw_min:9.8633e-01  dw_max:1.0121e+00 lr:1.0000e-02
2023-04-02 16:39:16,636 ADAM: Layer 3 -> dw_min:9.9626e-01  dw_max:1.0069e+00 lr:1.0000e-02
2023-04-02 16:39:16,719 			Learning rate: weights:   1.000e-02    
2023-04-02 16:39:16,719 			Last test performance: 98.88%
2023-04-02 16:39:16,719 ----------------
2023-04-02 16:39:21,255   11  => 123   		Training 486 pattern with 99.17% 	Forward time: 	 4.40 sec
2023-04-02 16:39:21,255 			Loss:    1.726e-02    			Backward time: 	 0.13 sec 
2023-04-02 16:39:21,256 ADAM: Layer 0 -> dw_min:9.9359e-01  dw_max:1.0039e+00 lr:1.0000e-02
2023-04-02 16:39:21,256 ADAM: Layer 1 -> dw_min:9.8853e-01  dw_max:1.0096e+00 lr:1.0000e-02
2023-04-02 16:39:21,256 ADAM: Layer 2 -> dw_min:9.8683e-01  dw_max:1.0114e+00 lr:1.0000e-02
2023-04-02 16:39:21,256 ADAM: Layer 3 -> dw_min:9.9683e-01  dw_max:1.0062e+00 lr:1.0000e-02
2023-04-02 16:39:21,357 			Learning rate: weights:   1.000e-02    
2023-04-02 16:39:21,357 			Last test performance: 98.88%
2023-04-02 16:39:21,357 ----------------
2023-04-02 16:39:25,894   11  => 124   		Training 486 pattern with 98.75% 	Forward time: 	 4.40 sec
2023-04-02 16:39:25,894 			Loss:    3.596e-02    			Backward time: 	 0.13 sec 
2023-04-02 16:39:25,894 ADAM: Layer 0 -> dw_min:9.9178e-01  dw_max:1.0042e+00 lr:1.0000e-02
2023-04-02 16:39:25,895 ADAM: Layer 1 -> dw_min:9.9066e-01  dw_max:1.0089e+00 lr:1.0000e-02
2023-04-02 16:39:25,895 ADAM: Layer 2 -> dw_min:9.8913e-01  dw_max:1.0113e+00 lr:1.0000e-02
2023-04-02 16:39:25,895 ADAM: Layer 3 -> dw_min:9.9712e-01  dw_max:1.0055e+00 lr:1.0000e-02
2023-04-02 16:39:25,926 
2023-04-02 16:39:25,926 Testing:
2023-04-02 16:39:26,146 		24 of 10000 with 91.67% 	 Time used:  0.22 sec
2023-04-02 16:39:26,366 		48 of 10000 with 93.75% 	 Time used:  0.22 sec
2023-04-02 16:39:26,585 		72 of 10000 with 95.83% 	 Time used:  0.22 sec
2023-04-02 16:39:26,805 		96 of 10000 with 96.88% 	 Time used:  0.22 sec
2023-04-02 16:39:27,025 		120 of 10000 with 97.50% 	 Time used:  0.22 sec
2023-04-02 16:39:27,245 		144 of 10000 with 97.22% 	 Time used:  0.22 sec
2023-04-02 16:39:27,464 		168 of 10000 with 97.62% 	 Time used:  0.22 sec
2023-04-02 16:39:27,684 		192 of 10000 with 97.92% 	 Time used:  0.22 sec
2023-04-02 16:39:27,904 		216 of 10000 with 97.69% 	 Time used:  0.22 sec
2023-04-02 16:39:28,123 		240 of 10000 with 97.92% 	 Time used:  0.22 sec
2023-04-02 16:39:28,343 		264 of 10000 with 98.11% 	 Time used:  0.22 sec
2023-04-02 16:39:28,563 		288 of 10000 with 98.26% 	 Time used:  0.22 sec
2023-04-02 16:39:28,782 		312 of 10000 with 98.08% 	 Time used:  0.22 sec
2023-04-02 16:39:29,002 		336 of 10000 with 98.21% 	 Time used:  0.22 sec
2023-04-02 16:39:29,222 		360 of 10000 with 98.33% 	 Time used:  0.22 sec
2023-04-02 16:39:29,441 		384 of 10000 with 98.44% 	 Time used:  0.22 sec
2023-04-02 16:39:29,661 		408 of 10000 with 98.53% 	 Time used:  0.22 sec
2023-04-02 16:39:29,881 		432 of 10000 with 98.61% 	 Time used:  0.22 sec
2023-04-02 16:39:30,101 		456 of 10000 with 98.03% 	 Time used:  0.22 sec
2023-04-02 16:39:30,320 		480 of 10000 with 98.12% 	 Time used:  0.22 sec
2023-04-02 16:39:30,540 		504 of 10000 with 98.02% 	 Time used:  0.22 sec
2023-04-02 16:39:30,760 		528 of 10000 with 98.11% 	 Time used:  0.22 sec
2023-04-02 16:39:30,979 		552 of 10000 with 98.19% 	 Time used:  0.22 sec
2023-04-02 16:39:31,199 		576 of 10000 with 97.92% 	 Time used:  0.22 sec
2023-04-02 16:39:31,419 		600 of 10000 with 98.00% 	 Time used:  0.22 sec
2023-04-02 16:39:31,638 		624 of 10000 with 98.08% 	 Time used:  0.22 sec
2023-04-02 16:39:31,858 		648 of 10000 with 98.15% 	 Time used:  0.22 sec
2023-04-02 16:39:32,078 		672 of 10000 with 98.21% 	 Time used:  0.22 sec
2023-04-02 16:39:32,298 		696 of 10000 with 98.28% 	 Time used:  0.22 sec
2023-04-02 16:39:32,517 		720 of 10000 with 98.33% 	 Time used:  0.22 sec
2023-04-02 16:39:32,737 		744 of 10000 with 98.39% 	 Time used:  0.22 sec
2023-04-02 16:39:32,957 		768 of 10000 with 98.44% 	 Time used:  0.22 sec
2023-04-02 16:39:33,176 		792 of 10000 with 98.48% 	 Time used:  0.22 sec
2023-04-02 16:39:33,396 		816 of 10000 with 98.41% 	 Time used:  0.22 sec
2023-04-02 16:39:33,616 		840 of 10000 with 98.45% 	 Time used:  0.22 sec
2023-04-02 16:39:33,835 		864 of 10000 with 98.50% 	 Time used:  0.22 sec
2023-04-02 16:39:34,055 		888 of 10000 with 98.54% 	 Time used:  0.22 sec
2023-04-02 16:39:34,275 		912 of 10000 with 98.36% 	 Time used:  0.22 sec
2023-04-02 16:39:34,495 		936 of 10000 with 98.40% 	 Time used:  0.22 sec
2023-04-02 16:39:34,714 		960 of 10000 with 98.44% 	 Time used:  0.22 sec
2023-04-02 16:39:34,934 		984 of 10000 with 98.48% 	 Time used:  0.22 sec
2023-04-02 16:39:35,154 		1008 of 10000 with 98.51% 	 Time used:  0.22 sec
2023-04-02 16:39:35,374 		1032 of 10000 with 98.55% 	 Time used:  0.22 sec
2023-04-02 16:39:35,593 		1056 of 10000 with 98.58% 	 Time used:  0.22 sec
2023-04-02 16:39:35,813 		1080 of 10000 with 98.52% 	 Time used:  0.22 sec
2023-04-02 16:39:36,033 		1104 of 10000 with 98.55% 	 Time used:  0.22 sec
2023-04-02 16:39:36,252 		1128 of 10000 with 98.58% 	 Time used:  0.22 sec
2023-04-02 16:39:36,472 		1152 of 10000 with 98.61% 	 Time used:  0.22 sec
2023-04-02 16:39:36,692 		1176 of 10000 with 98.64% 	 Time used:  0.22 sec
2023-04-02 16:39:36,911 		1200 of 10000 with 98.67% 	 Time used:  0.22 sec
2023-04-02 16:39:37,131 		1224 of 10000 with 98.69% 	 Time used:  0.22 sec
2023-04-02 16:39:37,351 		1248 of 10000 with 98.72% 	 Time used:  0.22 sec
2023-04-02 16:39:37,571 		1272 of 10000 with 98.74% 	 Time used:  0.22 sec
2023-04-02 16:39:37,790 		1296 of 10000 with 98.77% 	 Time used:  0.22 sec
2023-04-02 16:39:38,010 		1320 of 10000 with 98.79% 	 Time used:  0.22 sec
2023-04-02 16:39:38,230 		1344 of 10000 with 98.81% 	 Time used:  0.22 sec
2023-04-02 16:39:38,449 		1368 of 10000 with 98.83% 	 Time used:  0.22 sec
2023-04-02 16:39:38,669 		1392 of 10000 with 98.85% 	 Time used:  0.22 sec
2023-04-02 16:39:38,889 		1416 of 10000 with 98.87% 	 Time used:  0.22 sec
2023-04-02 16:39:39,108 		1440 of 10000 with 98.89% 	 Time used:  0.22 sec
2023-04-02 16:39:39,328 		1464 of 10000 with 98.84% 	 Time used:  0.22 sec
2023-04-02 16:39:39,548 		1488 of 10000 with 98.79% 	 Time used:  0.22 sec
2023-04-02 16:39:39,767 		1512 of 10000 with 98.81% 	 Time used:  0.22 sec
2023-04-02 16:39:39,987 		1536 of 10000 with 98.76% 	 Time used:  0.22 sec
2023-04-02 16:39:40,207 		1560 of 10000 with 98.78% 	 Time used:  0.22 sec
2023-04-02 16:39:40,427 		1584 of 10000 with 98.74% 	 Time used:  0.22 sec
2023-04-02 16:39:40,646 		1608 of 10000 with 98.76% 	 Time used:  0.22 sec
2023-04-02 16:39:40,866 		1632 of 10000 with 98.71% 	 Time used:  0.22 sec
2023-04-02 16:39:41,086 		1656 of 10000 with 98.73% 	 Time used:  0.22 sec
2023-04-02 16:39:41,305 		1680 of 10000 with 98.75% 	 Time used:  0.22 sec
2023-04-02 16:39:41,525 		1704 of 10000 with 98.77% 	 Time used:  0.22 sec
2023-04-02 16:39:41,744 		1728 of 10000 with 98.73% 	 Time used:  0.22 sec
2023-04-02 16:39:41,964 		1752 of 10000 with 98.74% 	 Time used:  0.22 sec
2023-04-02 16:39:42,184 		1776 of 10000 with 98.76% 	 Time used:  0.22 sec
2023-04-02 16:39:42,403 		1800 of 10000 with 98.78% 	 Time used:  0.22 sec
2023-04-02 16:39:42,623 		1824 of 10000 with 98.68% 	 Time used:  0.22 sec
2023-04-02 16:39:42,843 		1848 of 10000 with 98.70% 	 Time used:  0.22 sec
2023-04-02 16:39:43,062 		1872 of 10000 with 98.72% 	 Time used:  0.22 sec
2023-04-02 16:39:43,282 		1896 of 10000 with 98.73% 	 Time used:  0.22 sec
2023-04-02 16:39:43,501 		1920 of 10000 with 98.75% 	 Time used:  0.22 sec
2023-04-02 16:39:43,721 		1944 of 10000 with 98.77% 	 Time used:  0.22 sec
2023-04-02 16:39:43,941 		1968 of 10000 with 98.73% 	 Time used:  0.22 sec
2023-04-02 16:39:44,160 		1992 of 10000 with 98.74% 	 Time used:  0.22 sec
2023-04-02 16:39:44,380 		2016 of 10000 with 98.76% 	 Time used:  0.22 sec
2023-04-02 16:39:44,599 		2040 of 10000 with 98.77% 	 Time used:  0.22 sec
2023-04-02 16:39:44,819 		2064 of 10000 with 98.79% 	 Time used:  0.22 sec
2023-04-02 16:39:45,039 		2088 of 10000 with 98.80% 	 Time used:  0.22 sec
2023-04-02 16:39:45,258 		2112 of 10000 with 98.82% 	 Time used:  0.22 sec
2023-04-02 16:39:45,478 		2136 of 10000 with 98.83% 	 Time used:  0.22 sec
2023-04-02 16:39:45,698 		2160 of 10000 with 98.84% 	 Time used:  0.22 sec
2023-04-02 16:39:45,917 		2184 of 10000 with 98.86% 	 Time used:  0.22 sec
2023-04-02 16:39:46,137 		2208 of 10000 with 98.87% 	 Time used:  0.22 sec
2023-04-02 16:39:46,357 		2232 of 10000 with 98.88% 	 Time used:  0.22 sec
2023-04-02 16:39:46,576 		2256 of 10000 with 98.89% 	 Time used:  0.22 sec
2023-04-02 16:39:46,796 		2280 of 10000 with 98.86% 	 Time used:  0.22 sec
2023-04-02 16:39:47,016 		2304 of 10000 with 98.87% 	 Time used:  0.22 sec
2023-04-02 16:39:47,235 		2328 of 10000 with 98.88% 	 Time used:  0.22 sec
2023-04-02 16:39:47,455 		2352 of 10000 with 98.89% 	 Time used:  0.22 sec
2023-04-02 16:39:47,675 		2376 of 10000 with 98.91% 	 Time used:  0.22 sec
2023-04-02 16:39:47,894 		2400 of 10000 with 98.92% 	 Time used:  0.22 sec
2023-04-02 16:39:48,114 		2424 of 10000 with 98.89% 	 Time used:  0.22 sec
2023-04-02 16:39:48,334 		2448 of 10000 with 98.90% 	 Time used:  0.22 sec
2023-04-02 16:39:48,554 		2472 of 10000 with 98.91% 	 Time used:  0.22 sec
2023-04-02 16:39:48,774 		2496 of 10000 with 98.92% 	 Time used:  0.22 sec
2023-04-02 16:39:48,994 		2520 of 10000 with 98.93% 	 Time used:  0.22 sec
2023-04-02 16:39:49,214 		2544 of 10000 with 98.94% 	 Time used:  0.22 sec
2023-04-02 16:39:49,433 		2568 of 10000 with 98.95% 	 Time used:  0.22 sec
2023-04-02 16:39:49,653 		2592 of 10000 with 98.92% 	 Time used:  0.22 sec
2023-04-02 16:39:49,873 		2616 of 10000 with 98.89% 	 Time used:  0.22 sec
2023-04-02 16:39:50,092 		2640 of 10000 with 98.90% 	 Time used:  0.22 sec
2023-04-02 16:39:50,312 		2664 of 10000 with 98.91% 	 Time used:  0.22 sec
2023-04-02 16:39:50,532 		2688 of 10000 with 98.92% 	 Time used:  0.22 sec
2023-04-02 16:39:50,751 		2712 of 10000 with 98.89% 	 Time used:  0.22 sec
2023-04-02 16:39:50,971 		2736 of 10000 with 98.90% 	 Time used:  0.22 sec
2023-04-02 16:39:51,191 		2760 of 10000 with 98.91% 	 Time used:  0.22 sec
2023-04-02 16:39:51,411 		2784 of 10000 with 98.92% 	 Time used:  0.22 sec
2023-04-02 16:39:51,630 		2808 of 10000 with 98.93% 	 Time used:  0.22 sec
2023-04-02 16:39:51,850 		2832 of 10000 with 98.91% 	 Time used:  0.22 sec
2023-04-02 16:39:52,070 		2856 of 10000 with 98.91% 	 Time used:  0.22 sec
2023-04-02 16:39:52,291 		2880 of 10000 with 98.92% 	 Time used:  0.22 sec
2023-04-02 16:39:52,511 		2904 of 10000 with 98.93% 	 Time used:  0.22 sec
2023-04-02 16:39:52,731 		2928 of 10000 with 98.94% 	 Time used:  0.22 sec
2023-04-02 16:39:52,950 		2952 of 10000 with 98.95% 	 Time used:  0.22 sec
2023-04-02 16:39:53,170 		2976 of 10000 with 98.96% 	 Time used:  0.22 sec
2023-04-02 16:39:53,390 		3000 of 10000 with 98.93% 	 Time used:  0.22 sec
2023-04-02 16:39:53,610 		3024 of 10000 with 98.94% 	 Time used:  0.22 sec
2023-04-02 16:39:53,831 		3048 of 10000 with 98.95% 	 Time used:  0.22 sec
2023-04-02 16:39:54,051 		3072 of 10000 with 98.96% 	 Time used:  0.22 sec
2023-04-02 16:39:54,271 		3096 of 10000 with 98.97% 	 Time used:  0.22 sec
2023-04-02 16:39:54,490 		3120 of 10000 with 98.97% 	 Time used:  0.22 sec
2023-04-02 16:39:54,710 		3144 of 10000 with 98.98% 	 Time used:  0.22 sec
2023-04-02 16:39:54,930 		3168 of 10000 with 98.99% 	 Time used:  0.22 sec
2023-04-02 16:39:55,150 		3192 of 10000 with 98.97% 	 Time used:  0.22 sec
2023-04-02 16:39:55,369 		3216 of 10000 with 98.97% 	 Time used:  0.22 sec
2023-04-02 16:39:55,589 		3240 of 10000 with 98.98% 	 Time used:  0.22 sec
2023-04-02 16:39:55,809 		3264 of 10000 with 98.99% 	 Time used:  0.22 sec
2023-04-02 16:39:56,028 		3288 of 10000 with 98.97% 	 Time used:  0.22 sec
2023-04-02 16:39:56,248 		3312 of 10000 with 98.97% 	 Time used:  0.22 sec
2023-04-02 16:39:56,468 		3336 of 10000 with 98.98% 	 Time used:  0.22 sec
2023-04-02 16:39:56,688 		3360 of 10000 with 98.99% 	 Time used:  0.22 sec
2023-04-02 16:39:56,907 		3384 of 10000 with 99.00% 	 Time used:  0.22 sec
2023-04-02 16:39:57,127 		3408 of 10000 with 99.00% 	 Time used:  0.22 sec
2023-04-02 16:39:57,347 		3432 of 10000 with 99.01% 	 Time used:  0.22 sec
2023-04-02 16:39:57,567 		3456 of 10000 with 98.96% 	 Time used:  0.22 sec
2023-04-02 16:39:57,786 		3480 of 10000 with 98.94% 	 Time used:  0.22 sec
2023-04-02 16:39:58,006 		3504 of 10000 with 98.94% 	 Time used:  0.22 sec
2023-04-02 16:39:58,226 		3528 of 10000 with 98.95% 	 Time used:  0.22 sec
2023-04-02 16:39:58,445 		3552 of 10000 with 98.96% 	 Time used:  0.22 sec
2023-04-02 16:39:58,665 		3576 of 10000 with 98.94% 	 Time used:  0.22 sec
2023-04-02 16:39:58,885 		3600 of 10000 with 98.94% 	 Time used:  0.22 sec
2023-04-02 16:39:59,104 		3624 of 10000 with 98.95% 	 Time used:  0.22 sec
2023-04-02 16:39:59,324 		3648 of 10000 with 98.96% 	 Time used:  0.22 sec
2023-04-02 16:39:59,544 		3672 of 10000 with 98.97% 	 Time used:  0.22 sec
2023-04-02 16:39:59,764 		3696 of 10000 with 98.92% 	 Time used:  0.22 sec
2023-04-02 16:39:59,983 		3720 of 10000 with 98.92% 	 Time used:  0.22 sec
2023-04-02 16:40:00,203 		3744 of 10000 with 98.93% 	 Time used:  0.22 sec
2023-04-02 16:40:00,423 		3768 of 10000 with 98.94% 	 Time used:  0.22 sec
2023-04-02 16:40:00,642 		3792 of 10000 with 98.95% 	 Time used:  0.22 sec
2023-04-02 16:40:00,862 		3816 of 10000 with 98.93% 	 Time used:  0.22 sec
2023-04-02 16:40:01,082 		3840 of 10000 with 98.93% 	 Time used:  0.22 sec
2023-04-02 16:40:01,302 		3864 of 10000 with 98.94% 	 Time used:  0.22 sec
2023-04-02 16:40:01,522 		3888 of 10000 with 98.95% 	 Time used:  0.22 sec
2023-04-02 16:40:01,743 		3912 of 10000 with 98.95% 	 Time used:  0.22 sec
2023-04-02 16:40:01,963 		3936 of 10000 with 98.96% 	 Time used:  0.22 sec
2023-04-02 16:40:02,183 		3960 of 10000 with 98.96% 	 Time used:  0.22 sec
2023-04-02 16:40:02,403 		3984 of 10000 with 98.95% 	 Time used:  0.22 sec
2023-04-02 16:40:02,622 		4008 of 10000 with 98.93% 	 Time used:  0.22 sec
2023-04-02 16:40:02,842 		4032 of 10000 with 98.93% 	 Time used:  0.22 sec
2023-04-02 16:40:03,062 		4056 of 10000 with 98.94% 	 Time used:  0.22 sec
2023-04-02 16:40:03,281 		4080 of 10000 with 98.95% 	 Time used:  0.22 sec
2023-04-02 16:40:03,501 		4104 of 10000 with 98.95% 	 Time used:  0.22 sec
2023-04-02 16:40:03,721 		4128 of 10000 with 98.96% 	 Time used:  0.22 sec
2023-04-02 16:40:03,940 		4152 of 10000 with 98.96% 	 Time used:  0.22 sec
2023-04-02 16:40:04,160 		4176 of 10000 with 98.95% 	 Time used:  0.22 sec
2023-04-02 16:40:04,380 		4200 of 10000 with 98.93% 	 Time used:  0.22 sec
2023-04-02 16:40:04,600 		4224 of 10000 with 98.93% 	 Time used:  0.22 sec
2023-04-02 16:40:04,819 		4248 of 10000 with 98.94% 	 Time used:  0.22 sec
2023-04-02 16:40:05,039 		4272 of 10000 with 98.95% 	 Time used:  0.22 sec
2023-04-02 16:40:05,259 		4296 of 10000 with 98.95% 	 Time used:  0.22 sec
2023-04-02 16:40:05,478 		4320 of 10000 with 98.96% 	 Time used:  0.22 sec
2023-04-02 16:40:05,698 		4344 of 10000 with 98.96% 	 Time used:  0.22 sec
2023-04-02 16:40:05,918 		4368 of 10000 with 98.95% 	 Time used:  0.22 sec
2023-04-02 16:40:06,137 		4392 of 10000 with 98.93% 	 Time used:  0.22 sec
2023-04-02 16:40:06,357 		4416 of 10000 with 98.94% 	 Time used:  0.22 sec
2023-04-02 16:40:06,577 		4440 of 10000 with 98.94% 	 Time used:  0.22 sec
2023-04-02 16:40:06,796 		4464 of 10000 with 98.95% 	 Time used:  0.22 sec
2023-04-02 16:40:07,016 		4488 of 10000 with 98.93% 	 Time used:  0.22 sec
2023-04-02 16:40:07,236 		4512 of 10000 with 98.89% 	 Time used:  0.22 sec
2023-04-02 16:40:07,455 		4536 of 10000 with 98.85% 	 Time used:  0.22 sec
2023-04-02 16:40:07,675 		4560 of 10000 with 98.86% 	 Time used:  0.22 sec
2023-04-02 16:40:07,895 		4584 of 10000 with 98.87% 	 Time used:  0.22 sec
2023-04-02 16:40:08,114 		4608 of 10000 with 98.87% 	 Time used:  0.22 sec
2023-04-02 16:40:08,334 		4632 of 10000 with 98.88% 	 Time used:  0.22 sec
2023-04-02 16:40:08,554 		4656 of 10000 with 98.88% 	 Time used:  0.22 sec
2023-04-02 16:40:08,773 		4680 of 10000 with 98.89% 	 Time used:  0.22 sec
2023-04-02 16:40:08,993 		4704 of 10000 with 98.89% 	 Time used:  0.22 sec
2023-04-02 16:40:09,213 		4728 of 10000 with 98.88% 	 Time used:  0.22 sec
2023-04-02 16:40:09,432 		4752 of 10000 with 98.88% 	 Time used:  0.22 sec
2023-04-02 16:40:09,652 		4776 of 10000 with 98.89% 	 Time used:  0.22 sec
2023-04-02 16:40:09,872 		4800 of 10000 with 98.90% 	 Time used:  0.22 sec
2023-04-02 16:40:10,091 		4824 of 10000 with 98.90% 	 Time used:  0.22 sec
2023-04-02 16:40:10,311 		4848 of 10000 with 98.89% 	 Time used:  0.22 sec
2023-04-02 16:40:10,530 		4872 of 10000 with 98.89% 	 Time used:  0.22 sec
2023-04-02 16:40:10,750 		4896 of 10000 with 98.90% 	 Time used:  0.22 sec
2023-04-02 16:40:10,970 		4920 of 10000 with 98.88% 	 Time used:  0.22 sec
2023-04-02 16:40:11,189 		4944 of 10000 with 98.89% 	 Time used:  0.22 sec
2023-04-02 16:40:11,409 		4968 of 10000 with 98.89% 	 Time used:  0.22 sec
2023-04-02 16:40:11,629 		4992 of 10000 with 98.90% 	 Time used:  0.22 sec
2023-04-02 16:40:11,848 		5016 of 10000 with 98.90% 	 Time used:  0.22 sec
2023-04-02 16:40:12,068 		5040 of 10000 with 98.91% 	 Time used:  0.22 sec
2023-04-02 16:40:12,288 		5064 of 10000 with 98.91% 	 Time used:  0.22 sec
2023-04-02 16:40:12,508 		5088 of 10000 with 98.92% 	 Time used:  0.22 sec
2023-04-02 16:40:12,727 		5112 of 10000 with 98.92% 	 Time used:  0.22 sec
2023-04-02 16:40:12,947 		5136 of 10000 with 98.93% 	 Time used:  0.22 sec
2023-04-02 16:40:13,167 		5160 of 10000 with 98.93% 	 Time used:  0.22 sec
2023-04-02 16:40:13,386 		5184 of 10000 with 98.94% 	 Time used:  0.22 sec
2023-04-02 16:40:13,606 		5208 of 10000 with 98.94% 	 Time used:  0.22 sec
2023-04-02 16:40:13,826 		5232 of 10000 with 98.95% 	 Time used:  0.22 sec
2023-04-02 16:40:14,046 		5256 of 10000 with 98.92% 	 Time used:  0.22 sec
2023-04-02 16:40:14,265 		5280 of 10000 with 98.92% 	 Time used:  0.22 sec
2023-04-02 16:40:14,485 		5304 of 10000 with 98.93% 	 Time used:  0.22 sec
2023-04-02 16:40:14,705 		5328 of 10000 with 98.87% 	 Time used:  0.22 sec
2023-04-02 16:40:14,925 		5352 of 10000 with 98.86% 	 Time used:  0.22 sec
2023-04-02 16:40:15,145 		5376 of 10000 with 98.87% 	 Time used:  0.22 sec
2023-04-02 16:40:15,364 		5400 of 10000 with 98.85% 	 Time used:  0.22 sec
2023-04-02 16:40:15,584 		5424 of 10000 with 98.84% 	 Time used:  0.22 sec
2023-04-02 16:40:15,804 		5448 of 10000 with 98.84% 	 Time used:  0.22 sec
2023-04-02 16:40:16,024 		5472 of 10000 with 98.83% 	 Time used:  0.22 sec
2023-04-02 16:40:16,243 		5496 of 10000 with 98.84% 	 Time used:  0.22 sec
2023-04-02 16:40:16,463 		5520 of 10000 with 98.84% 	 Time used:  0.22 sec
2023-04-02 16:40:16,683 		5544 of 10000 with 98.85% 	 Time used:  0.22 sec
2023-04-02 16:40:16,903 		5568 of 10000 with 98.85% 	 Time used:  0.22 sec
2023-04-02 16:40:17,122 		5592 of 10000 with 98.86% 	 Time used:  0.22 sec
2023-04-02 16:40:17,342 		5616 of 10000 with 98.86% 	 Time used:  0.22 sec
2023-04-02 16:40:17,562 		5640 of 10000 with 98.87% 	 Time used:  0.22 sec
2023-04-02 16:40:17,782 		5664 of 10000 with 98.87% 	 Time used:  0.22 sec
2023-04-02 16:40:18,001 		5688 of 10000 with 98.86% 	 Time used:  0.22 sec
2023-04-02 16:40:18,221 		5712 of 10000 with 98.84% 	 Time used:  0.22 sec
2023-04-02 16:40:18,441 		5736 of 10000 with 98.83% 	 Time used:  0.22 sec
2023-04-02 16:40:18,661 		5760 of 10000 with 98.84% 	 Time used:  0.22 sec
2023-04-02 16:40:18,880 		5784 of 10000 with 98.82% 	 Time used:  0.22 sec
2023-04-02 16:40:19,100 		5808 of 10000 with 98.83% 	 Time used:  0.22 sec
2023-04-02 16:40:19,320 		5832 of 10000 with 98.80% 	 Time used:  0.22 sec
2023-04-02 16:40:19,540 		5856 of 10000 with 98.80% 	 Time used:  0.22 sec
2023-04-02 16:40:19,759 		5880 of 10000 with 98.81% 	 Time used:  0.22 sec
2023-04-02 16:40:19,979 		5904 of 10000 with 98.81% 	 Time used:  0.22 sec
2023-04-02 16:40:20,199 		5928 of 10000 with 98.82% 	 Time used:  0.22 sec
2023-04-02 16:40:20,419 		5952 of 10000 with 98.82% 	 Time used:  0.22 sec
2023-04-02 16:40:20,638 		5976 of 10000 with 98.83% 	 Time used:  0.22 sec
2023-04-02 16:40:20,858 		6000 of 10000 with 98.83% 	 Time used:  0.22 sec
2023-04-02 16:40:21,078 		6024 of 10000 with 98.84% 	 Time used:  0.22 sec
2023-04-02 16:40:21,297 		6048 of 10000 with 98.83% 	 Time used:  0.22 sec
2023-04-02 16:40:21,517 		6072 of 10000 with 98.81% 	 Time used:  0.22 sec
2023-04-02 16:40:21,737 		6096 of 10000 with 98.80% 	 Time used:  0.22 sec
2023-04-02 16:40:21,956 		6120 of 10000 with 98.79% 	 Time used:  0.22 sec
2023-04-02 16:40:22,176 		6144 of 10000 with 98.80% 	 Time used:  0.22 sec
2023-04-02 16:40:22,396 		6168 of 10000 with 98.77% 	 Time used:  0.22 sec
2023-04-02 16:40:22,616 		6192 of 10000 with 98.77% 	 Time used:  0.22 sec
2023-04-02 16:40:22,835 		6216 of 10000 with 98.78% 	 Time used:  0.22 sec
2023-04-02 16:40:23,055 		6240 of 10000 with 98.78% 	 Time used:  0.22 sec
2023-04-02 16:40:23,275 		6264 of 10000 with 98.79% 	 Time used:  0.22 sec
2023-04-02 16:40:23,494 		6288 of 10000 with 98.79% 	 Time used:  0.22 sec
2023-04-02 16:40:23,714 		6312 of 10000 with 98.80% 	 Time used:  0.22 sec
2023-04-02 16:40:23,934 		6336 of 10000 with 98.80% 	 Time used:  0.22 sec
2023-04-02 16:40:24,154 		6360 of 10000 with 98.81% 	 Time used:  0.22 sec
2023-04-02 16:40:24,373 		6384 of 10000 with 98.79% 	 Time used:  0.22 sec
2023-04-02 16:40:24,593 		6408 of 10000 with 98.78% 	 Time used:  0.22 sec
2023-04-02 16:40:24,813 		6432 of 10000 with 98.79% 	 Time used:  0.22 sec
2023-04-02 16:40:25,032 		6456 of 10000 with 98.79% 	 Time used:  0.22 sec
2023-04-02 16:40:25,252 		6480 of 10000 with 98.80% 	 Time used:  0.22 sec
2023-04-02 16:40:25,472 		6504 of 10000 with 98.79% 	 Time used:  0.22 sec
2023-04-02 16:40:25,691 		6528 of 10000 with 98.77% 	 Time used:  0.22 sec
2023-04-02 16:40:25,911 		6552 of 10000 with 98.78% 	 Time used:  0.22 sec
2023-04-02 16:40:26,131 		6576 of 10000 with 98.78% 	 Time used:  0.22 sec
2023-04-02 16:40:26,350 		6600 of 10000 with 98.79% 	 Time used:  0.22 sec
2023-04-02 16:40:26,570 		6624 of 10000 with 98.79% 	 Time used:  0.22 sec
2023-04-02 16:40:26,789 		6648 of 10000 with 98.78% 	 Time used:  0.22 sec
2023-04-02 16:40:27,009 		6672 of 10000 with 98.79% 	 Time used:  0.22 sec
2023-04-02 16:40:27,229 		6696 of 10000 with 98.79% 	 Time used:  0.22 sec
2023-04-02 16:40:27,448 		6720 of 10000 with 98.79% 	 Time used:  0.22 sec
2023-04-02 16:40:27,668 		6744 of 10000 with 98.75% 	 Time used:  0.22 sec
2023-04-02 16:40:27,888 		6768 of 10000 with 98.74% 	 Time used:  0.22 sec
2023-04-02 16:40:28,107 		6792 of 10000 with 98.73% 	 Time used:  0.22 sec
2023-04-02 16:40:28,327 		6816 of 10000 with 98.71% 	 Time used:  0.22 sec
2023-04-02 16:40:28,547 		6840 of 10000 with 98.71% 	 Time used:  0.22 sec
2023-04-02 16:40:28,766 		6864 of 10000 with 98.72% 	 Time used:  0.22 sec
2023-04-02 16:40:28,986 		6888 of 10000 with 98.71% 	 Time used:  0.22 sec
2023-04-02 16:40:29,206 		6912 of 10000 with 98.70% 	 Time used:  0.22 sec
2023-04-02 16:40:29,425 		6936 of 10000 with 98.70% 	 Time used:  0.22 sec
2023-04-02 16:40:29,645 		6960 of 10000 with 98.71% 	 Time used:  0.22 sec
2023-04-02 16:40:29,865 		6984 of 10000 with 98.70% 	 Time used:  0.22 sec
2023-04-02 16:40:30,084 		7008 of 10000 with 98.70% 	 Time used:  0.22 sec
2023-04-02 16:40:30,304 		7032 of 10000 with 98.69% 	 Time used:  0.22 sec
2023-04-02 16:40:30,524 		7056 of 10000 with 98.70% 	 Time used:  0.22 sec
2023-04-02 16:40:30,743 		7080 of 10000 with 98.70% 	 Time used:  0.22 sec
2023-04-02 16:40:30,963 		7104 of 10000 with 98.70% 	 Time used:  0.22 sec
2023-04-02 16:40:31,183 		7128 of 10000 with 98.71% 	 Time used:  0.22 sec
2023-04-02 16:40:31,402 		7152 of 10000 with 98.71% 	 Time used:  0.22 sec
2023-04-02 16:40:31,622 		7176 of 10000 with 98.70% 	 Time used:  0.22 sec
2023-04-02 16:40:31,842 		7200 of 10000 with 98.71% 	 Time used:  0.22 sec
2023-04-02 16:40:32,061 		7224 of 10000 with 98.71% 	 Time used:  0.22 sec
2023-04-02 16:40:32,281 		7248 of 10000 with 98.70% 	 Time used:  0.22 sec
2023-04-02 16:40:32,500 		7272 of 10000 with 98.71% 	 Time used:  0.22 sec
2023-04-02 16:40:32,720 		7296 of 10000 with 98.71% 	 Time used:  0.22 sec
2023-04-02 16:40:32,940 		7320 of 10000 with 98.70% 	 Time used:  0.22 sec
2023-04-02 16:40:33,160 		7344 of 10000 with 98.68% 	 Time used:  0.22 sec
2023-04-02 16:40:33,379 		7368 of 10000 with 98.68% 	 Time used:  0.22 sec
2023-04-02 16:40:33,599 		7392 of 10000 with 98.69% 	 Time used:  0.22 sec
2023-04-02 16:40:33,819 		7416 of 10000 with 98.69% 	 Time used:  0.22 sec
2023-04-02 16:40:34,038 		7440 of 10000 with 98.70% 	 Time used:  0.22 sec
2023-04-02 16:40:34,258 		7464 of 10000 with 98.70% 	 Time used:  0.22 sec
2023-04-02 16:40:34,478 		7488 of 10000 with 98.70% 	 Time used:  0.22 sec
2023-04-02 16:40:34,698 		7512 of 10000 with 98.71% 	 Time used:  0.22 sec
2023-04-02 16:40:34,917 		7536 of 10000 with 98.71% 	 Time used:  0.22 sec
2023-04-02 16:40:35,137 		7560 of 10000 with 98.69% 	 Time used:  0.22 sec
2023-04-02 16:40:35,357 		7584 of 10000 with 98.69% 	 Time used:  0.22 sec
2023-04-02 16:40:35,577 		7608 of 10000 with 98.70% 	 Time used:  0.22 sec
2023-04-02 16:40:35,796 		7632 of 10000 with 98.70% 	 Time used:  0.22 sec
2023-04-02 16:40:36,016 		7656 of 10000 with 98.71% 	 Time used:  0.22 sec
2023-04-02 16:40:36,236 		7680 of 10000 with 98.71% 	 Time used:  0.22 sec
2023-04-02 16:40:36,455 		7704 of 10000 with 98.70% 	 Time used:  0.22 sec
2023-04-02 16:40:36,675 		7728 of 10000 with 98.71% 	 Time used:  0.22 sec
2023-04-02 16:40:36,895 		7752 of 10000 with 98.71% 	 Time used:  0.22 sec
2023-04-02 16:40:37,115 		7776 of 10000 with 98.71% 	 Time used:  0.22 sec
2023-04-02 16:40:37,334 		7800 of 10000 with 98.72% 	 Time used:  0.22 sec
2023-04-02 16:40:37,554 		7824 of 10000 with 98.72% 	 Time used:  0.22 sec
2023-04-02 16:40:37,774 		7848 of 10000 with 98.73% 	 Time used:  0.22 sec
2023-04-02 16:40:37,994 		7872 of 10000 with 98.73% 	 Time used:  0.22 sec
2023-04-02 16:40:38,213 		7896 of 10000 with 98.73% 	 Time used:  0.22 sec
2023-04-02 16:40:38,433 		7920 of 10000 with 98.72% 	 Time used:  0.22 sec
2023-04-02 16:40:38,653 		7944 of 10000 with 98.73% 	 Time used:  0.22 sec
2023-04-02 16:40:38,873 		7968 of 10000 with 98.73% 	 Time used:  0.22 sec
2023-04-02 16:40:39,092 		7992 of 10000 with 98.74% 	 Time used:  0.22 sec
2023-04-02 16:40:39,312 		8016 of 10000 with 98.72% 	 Time used:  0.22 sec
2023-04-02 16:40:39,532 		8040 of 10000 with 98.72% 	 Time used:  0.22 sec
2023-04-02 16:40:39,751 		8064 of 10000 with 98.71% 	 Time used:  0.22 sec
2023-04-02 16:40:39,971 		8088 of 10000 with 98.71% 	 Time used:  0.22 sec
2023-04-02 16:40:40,191 		8112 of 10000 with 98.72% 	 Time used:  0.22 sec
2023-04-02 16:40:40,411 		8136 of 10000 with 98.71% 	 Time used:  0.22 sec
2023-04-02 16:40:40,630 		8160 of 10000 with 98.71% 	 Time used:  0.22 sec
2023-04-02 16:40:40,850 		8184 of 10000 with 98.72% 	 Time used:  0.22 sec
2023-04-02 16:40:41,070 		8208 of 10000 with 98.72% 	 Time used:  0.22 sec
2023-04-02 16:40:41,289 		8232 of 10000 with 98.72% 	 Time used:  0.22 sec
2023-04-02 16:40:41,509 		8256 of 10000 with 98.73% 	 Time used:  0.22 sec
2023-04-02 16:40:41,729 		8280 of 10000 with 98.73% 	 Time used:  0.22 sec
2023-04-02 16:40:41,948 		8304 of 10000 with 98.74% 	 Time used:  0.22 sec
2023-04-02 16:40:42,168 		8328 of 10000 with 98.74% 	 Time used:  0.22 sec
2023-04-02 16:40:42,388 		8352 of 10000 with 98.74% 	 Time used:  0.22 sec
2023-04-02 16:40:42,607 		8376 of 10000 with 98.75% 	 Time used:  0.22 sec
2023-04-02 16:40:42,827 		8400 of 10000 with 98.75% 	 Time used:  0.22 sec
2023-04-02 16:40:43,047 		8424 of 10000 with 98.75% 	 Time used:  0.22 sec
2023-04-02 16:40:43,266 		8448 of 10000 with 98.76% 	 Time used:  0.22 sec
2023-04-02 16:40:43,486 		8472 of 10000 with 98.76% 	 Time used:  0.22 sec
2023-04-02 16:40:43,706 		8496 of 10000 with 98.75% 	 Time used:  0.22 sec
2023-04-02 16:40:43,925 		8520 of 10000 with 98.76% 	 Time used:  0.22 sec
2023-04-02 16:40:44,145 		8544 of 10000 with 98.76% 	 Time used:  0.22 sec
2023-04-02 16:40:44,365 		8568 of 10000 with 98.76% 	 Time used:  0.22 sec
2023-04-02 16:40:44,584 		8592 of 10000 with 98.77% 	 Time used:  0.22 sec
2023-04-02 16:40:44,804 		8616 of 10000 with 98.76% 	 Time used:  0.22 sec
2023-04-02 16:40:45,024 		8640 of 10000 with 98.75% 	 Time used:  0.22 sec
2023-04-02 16:40:45,243 		8664 of 10000 with 98.74% 	 Time used:  0.22 sec
2023-04-02 16:40:45,463 		8688 of 10000 with 98.75% 	 Time used:  0.22 sec
2023-04-02 16:40:45,682 		8712 of 10000 with 98.75% 	 Time used:  0.22 sec
2023-04-02 16:40:45,902 		8736 of 10000 with 98.75% 	 Time used:  0.22 sec
2023-04-02 16:40:46,122 		8760 of 10000 with 98.76% 	 Time used:  0.22 sec
2023-04-02 16:40:46,342 		8784 of 10000 with 98.76% 	 Time used:  0.22 sec
2023-04-02 16:40:46,561 		8808 of 10000 with 98.75% 	 Time used:  0.22 sec
2023-04-02 16:40:46,781 		8832 of 10000 with 98.74% 	 Time used:  0.22 sec
2023-04-02 16:40:47,000 		8856 of 10000 with 98.75% 	 Time used:  0.22 sec
2023-04-02 16:40:47,220 		8880 of 10000 with 98.75% 	 Time used:  0.22 sec
2023-04-02 16:40:47,440 		8904 of 10000 with 98.75% 	 Time used:  0.22 sec
2023-04-02 16:40:47,659 		8928 of 10000 with 98.75% 	 Time used:  0.22 sec
2023-04-02 16:40:47,879 		8952 of 10000 with 98.75% 	 Time used:  0.22 sec
2023-04-02 16:40:48,099 		8976 of 10000 with 98.75% 	 Time used:  0.22 sec
2023-04-02 16:40:48,318 		9000 of 10000 with 98.76% 	 Time used:  0.22 sec
2023-04-02 16:40:48,538 		9024 of 10000 with 98.76% 	 Time used:  0.22 sec
2023-04-02 16:40:48,758 		9048 of 10000 with 98.76% 	 Time used:  0.22 sec
2023-04-02 16:40:48,978 		9072 of 10000 with 98.77% 	 Time used:  0.22 sec
2023-04-02 16:40:49,198 		9096 of 10000 with 98.76% 	 Time used:  0.22 sec
2023-04-02 16:40:49,418 		9120 of 10000 with 98.76% 	 Time used:  0.22 sec
2023-04-02 16:40:49,637 		9144 of 10000 with 98.76% 	 Time used:  0.22 sec
2023-04-02 16:40:49,857 		9168 of 10000 with 98.77% 	 Time used:  0.22 sec
2023-04-02 16:40:50,076 		9192 of 10000 with 98.77% 	 Time used:  0.22 sec
2023-04-02 16:40:50,296 		9216 of 10000 with 98.77% 	 Time used:  0.22 sec
2023-04-02 16:40:50,516 		9240 of 10000 with 98.77% 	 Time used:  0.22 sec
2023-04-02 16:40:50,735 		9264 of 10000 with 98.76% 	 Time used:  0.22 sec
2023-04-02 16:40:50,955 		9288 of 10000 with 98.76% 	 Time used:  0.22 sec
2023-04-02 16:40:51,175 		9312 of 10000 with 98.77% 	 Time used:  0.22 sec
2023-04-02 16:40:51,394 		9336 of 10000 with 98.77% 	 Time used:  0.22 sec
2023-04-02 16:40:51,614 		9360 of 10000 with 98.77% 	 Time used:  0.22 sec
2023-04-02 16:40:51,834 		9384 of 10000 with 98.77% 	 Time used:  0.22 sec
2023-04-02 16:40:52,054 		9408 of 10000 with 98.78% 	 Time used:  0.22 sec
2023-04-02 16:40:52,274 		9432 of 10000 with 98.77% 	 Time used:  0.22 sec
2023-04-02 16:40:52,495 		9456 of 10000 with 98.77% 	 Time used:  0.22 sec
2023-04-02 16:40:52,715 		9480 of 10000 with 98.77% 	 Time used:  0.22 sec
2023-04-02 16:40:52,934 		9504 of 10000 with 98.77% 	 Time used:  0.22 sec
2023-04-02 16:40:53,154 		9528 of 10000 with 98.76% 	 Time used:  0.22 sec
2023-04-02 16:40:53,374 		9552 of 10000 with 98.75% 	 Time used:  0.22 sec
2023-04-02 16:40:53,593 		9576 of 10000 with 98.76% 	 Time used:  0.22 sec
2023-04-02 16:40:53,814 		9600 of 10000 with 98.76% 	 Time used:  0.22 sec
2023-04-02 16:40:54,035 		9624 of 10000 with 98.76% 	 Time used:  0.22 sec
2023-04-02 16:40:54,255 		9648 of 10000 with 98.74% 	 Time used:  0.22 sec
2023-04-02 16:40:54,475 		9672 of 10000 with 98.74% 	 Time used:  0.22 sec
2023-04-02 16:40:54,694 		9696 of 10000 with 98.74% 	 Time used:  0.22 sec
2023-04-02 16:40:54,914 		9720 of 10000 with 98.74% 	 Time used:  0.22 sec
2023-04-02 16:40:55,134 		9744 of 10000 with 98.75% 	 Time used:  0.22 sec
2023-04-02 16:40:55,353 		9768 of 10000 with 98.74% 	 Time used:  0.22 sec
2023-04-02 16:40:55,573 		9792 of 10000 with 98.74% 	 Time used:  0.22 sec
2023-04-02 16:40:55,793 		9816 of 10000 with 98.75% 	 Time used:  0.22 sec
2023-04-02 16:40:56,012 		9840 of 10000 with 98.75% 	 Time used:  0.22 sec
2023-04-02 16:40:56,232 		9864 of 10000 with 98.74% 	 Time used:  0.22 sec
2023-04-02 16:40:56,452 		9888 of 10000 with 98.75% 	 Time used:  0.22 sec
2023-04-02 16:40:56,671 		9912 of 10000 with 98.75% 	 Time used:  0.22 sec
2023-04-02 16:40:56,891 		9936 of 10000 with 98.75% 	 Time used:  0.22 sec
2023-04-02 16:40:57,111 		9960 of 10000 with 98.76% 	 Time used:  0.22 sec
2023-04-02 16:40:57,331 		9984 of 10000 with 98.76% 	 Time used:  0.22 sec
2023-04-02 16:40:57,481 		10000 of 10000 with 98.76% 	 Time used:  0.15 sec
2023-04-02 16:40:57,481 
2023-04-02 16:40:57,483 			Learning rate: weights:   1.000e-02    
2023-04-02 16:40:57,483 			Last test performance: 98.76%
2023-04-02 16:40:57,483 ----------------
2023-04-02 16:41:02,020   12  =>  0    		Training 486 pattern with 99.17% 	Forward time: 	 4.40 sec
2023-04-02 16:41:02,021 			Loss:    1.798e-02    			Backward time: 	 0.13 sec 
2023-04-02 16:41:02,021 ADAM: Layer 0 -> dw_min:9.9257e-01  dw_max:1.0038e+00 lr:1.0000e-02
2023-04-02 16:41:02,021 ADAM: Layer 1 -> dw_min:9.9163e-01  dw_max:1.0081e+00 lr:1.0000e-02
2023-04-02 16:41:02,021 ADAM: Layer 2 -> dw_min:9.9021e-01  dw_max:1.0106e+00 lr:1.0000e-02
2023-04-02 16:41:02,021 ADAM: Layer 3 -> dw_min:9.9741e-01  dw_max:1.0049e+00 lr:1.0000e-02
2023-04-02 16:41:02,049 			Learning rate: weights:   1.000e-02    
2023-04-02 16:41:02,049 			Last test performance: 98.76%
2023-04-02 16:41:02,049 ----------------
2023-04-02 16:41:06,585   12  =>  1    		Training 486 pattern with 98.33% 	Forward time: 	 4.40 sec
2023-04-02 16:41:06,585 			Loss:    3.008e-02    			Backward time: 	 0.13 sec 
2023-04-02 16:41:06,585 ADAM: Layer 0 -> dw_min:9.9250e-01  dw_max:1.0031e+00 lr:1.0000e-02
2023-04-02 16:41:06,585 ADAM: Layer 1 -> dw_min:9.9173e-01  dw_max:1.0075e+00 lr:1.0000e-02
2023-04-02 16:41:06,585 ADAM: Layer 2 -> dw_min:9.8961e-01  dw_max:1.0095e+00 lr:1.0000e-02
2023-04-02 16:41:06,586 ADAM: Layer 3 -> dw_min:9.9622e-01  dw_max:1.0045e+00 lr:1.0000e-02
2023-04-02 16:41:06,607 			Learning rate: weights:   1.000e-02    
2023-04-02 16:41:06,607 			Last test performance: 98.76%
2023-04-02 16:41:06,607 ----------------
2023-04-02 16:41:11,143   12  =>  2    		Training 486 pattern with 99.38% 	Forward time: 	 4.40 sec
2023-04-02 16:41:11,143 			Loss:    1.205e-02    			Backward time: 	 0.13 sec 
2023-04-02 16:41:11,144 ADAM: Layer 0 -> dw_min:9.9111e-01  dw_max:1.0037e+00 lr:1.0000e-02
2023-04-02 16:41:11,144 ADAM: Layer 1 -> dw_min:9.9201e-01  dw_max:1.0084e+00 lr:1.0000e-02
2023-04-02 16:41:11,144 ADAM: Layer 2 -> dw_min:9.9062e-01  dw_max:1.0086e+00 lr:1.0000e-02
2023-04-02 16:41:11,144 ADAM: Layer 3 -> dw_min:9.9658e-01  dw_max:1.0048e+00 lr:1.0000e-02
2023-04-02 16:41:11,172 			Learning rate: weights:   1.000e-02    
2023-04-02 16:41:11,172 			Last test performance: 98.76%
2023-04-02 16:41:11,172 ----------------
2023-04-02 16:41:15,710   12  =>  3    		Training 486 pattern with 99.38% 	Forward time: 	 4.40 sec
2023-04-02 16:41:15,710 			Loss:    2.223e-02    			Backward time: 	 0.13 sec 
2023-04-02 16:41:15,711 ADAM: Layer 0 -> dw_min:9.9073e-01  dw_max:1.0036e+00 lr:1.0000e-02
2023-04-02 16:41:15,711 ADAM: Layer 1 -> dw_min:9.8828e-01  dw_max:1.0103e+00 lr:1.0000e-02
2023-04-02 16:41:15,711 ADAM: Layer 2 -> dw_min:9.9148e-01  dw_max:1.0084e+00 lr:1.0000e-02
2023-04-02 16:41:15,711 ADAM: Layer 3 -> dw_min:9.9698e-01  dw_max:1.0043e+00 lr:1.0000e-02
2023-04-02 16:41:15,789 			Learning rate: weights:   1.000e-02    
2023-04-02 16:41:15,790 			Last test performance: 98.76%
2023-04-02 16:41:15,790 ----------------
2023-04-02 16:41:20,326   12  =>  4    		Training 486 pattern with 99.58% 	Forward time: 	 4.40 sec
2023-04-02 16:41:20,326 			Loss:    1.261e-02    			Backward time: 	 0.13 sec 
2023-04-02 16:41:20,327 ADAM: Layer 0 -> dw_min:9.9150e-01  dw_max:1.0029e+00 lr:1.0000e-02
2023-04-02 16:41:20,327 ADAM: Layer 1 -> dw_min:9.8957e-01  dw_max:1.0093e+00 lr:1.0000e-02
2023-04-02 16:41:20,327 ADAM: Layer 2 -> dw_min:9.8920e-01  dw_max:1.0088e+00 lr:1.0000e-02
2023-04-02 16:41:20,327 ADAM: Layer 3 -> dw_min:9.9661e-01  dw_max:1.0055e+00 lr:1.0000e-02
2023-04-02 16:41:20,373 			Learning rate: weights:   1.000e-02    
2023-04-02 16:41:20,373 			Last test performance: 98.76%
2023-04-02 16:41:20,373 ----------------
2023-04-02 16:41:24,910   12  =>  5    		Training 486 pattern with 99.38% 	Forward time: 	 4.40 sec
2023-04-02 16:41:24,910 			Loss:    2.270e-02    			Backward time: 	 0.13 sec 
2023-04-02 16:41:24,910 ADAM: Layer 0 -> dw_min:9.9153e-01  dw_max:1.0030e+00 lr:1.0000e-02
2023-04-02 16:41:24,910 ADAM: Layer 1 -> dw_min:9.9058e-01  dw_max:1.0084e+00 lr:1.0000e-02
2023-04-02 16:41:24,910 ADAM: Layer 2 -> dw_min:9.9053e-01  dw_max:1.0096e+00 lr:1.0000e-02
2023-04-02 16:41:24,911 ADAM: Layer 3 -> dw_min:9.9695e-01  dw_max:1.0050e+00 lr:1.0000e-02
2023-04-02 16:41:24,932 			Learning rate: weights:   1.000e-02    
2023-04-02 16:41:24,932 			Last test performance: 98.76%
2023-04-02 16:41:24,932 ----------------
2023-04-02 16:41:29,469   12  =>  6    		Training 486 pattern with 98.96% 	Forward time: 	 4.40 sec
2023-04-02 16:41:29,469 			Loss:    2.953e-02    			Backward time: 	 0.13 sec 
2023-04-02 16:41:29,470 ADAM: Layer 0 -> dw_min:9.9185e-01  dw_max:1.0030e+00 lr:1.0000e-02
2023-04-02 16:41:29,470 ADAM: Layer 1 -> dw_min:9.9009e-01  dw_max:1.0104e+00 lr:1.0000e-02
2023-04-02 16:41:29,470 ADAM: Layer 2 -> dw_min:9.8684e-01  dw_max:1.0133e+00 lr:1.0000e-02
2023-04-02 16:41:29,470 ADAM: Layer 3 -> dw_min:9.9639e-01  dw_max:1.0044e+00 lr:1.0000e-02
2023-04-02 16:41:29,549 			Learning rate: weights:   1.000e-02    
2023-04-02 16:41:29,549 			Last test performance: 98.76%
2023-04-02 16:41:29,549 ----------------
2023-04-02 16:41:34,087   12  =>  7    		Training 486 pattern with 99.58% 	Forward time: 	 4.40 sec
2023-04-02 16:41:34,087 			Loss:    1.611e-02    			Backward time: 	 0.13 sec 
2023-04-02 16:41:34,087 ADAM: Layer 0 -> dw_min:9.9199e-01  dw_max:1.0029e+00 lr:1.0000e-02
2023-04-02 16:41:34,087 ADAM: Layer 1 -> dw_min:9.9116e-01  dw_max:1.0093e+00 lr:1.0000e-02
2023-04-02 16:41:34,087 ADAM: Layer 2 -> dw_min:9.8823e-01  dw_max:1.0120e+00 lr:1.0000e-02
2023-04-02 16:41:34,087 ADAM: Layer 3 -> dw_min:9.9638e-01  dw_max:1.0040e+00 lr:1.0000e-02
2023-04-02 16:41:34,211 			Learning rate: weights:   1.000e-02    
2023-04-02 16:41:34,212 			Last test performance: 98.76%
2023-04-02 16:41:34,212 ----------------
2023-04-02 16:41:38,749   12  =>  8    		Training 486 pattern with 99.58% 	Forward time: 	 4.40 sec
2023-04-02 16:41:38,749 			Loss:    1.562e-02    			Backward time: 	 0.13 sec 
2023-04-02 16:41:38,749 ADAM: Layer 0 -> dw_min:9.9215e-01  dw_max:1.0024e+00 lr:1.0000e-02
2023-04-02 16:41:38,749 ADAM: Layer 1 -> dw_min:9.9033e-01  dw_max:1.0084e+00 lr:1.0000e-02
2023-04-02 16:41:38,750 ADAM: Layer 2 -> dw_min:9.8934e-01  dw_max:1.0133e+00 lr:1.0000e-02
2023-04-02 16:41:38,750 ADAM: Layer 3 -> dw_min:9.9473e-01  dw_max:1.0044e+00 lr:1.0000e-02
2023-04-02 16:41:38,850 			Learning rate: weights:   1.000e-02    
2023-04-02 16:41:38,850 			Last test performance: 98.76%
2023-04-02 16:41:38,850 ----------------
2023-04-02 16:41:43,386   12  =>  9    		Training 486 pattern with 98.96% 	Forward time: 	 4.40 sec
2023-04-02 16:41:43,387 			Loss:    2.057e-02    			Backward time: 	 0.13 sec 
2023-04-02 16:41:43,387 ADAM: Layer 0 -> dw_min:9.9183e-01  dw_max:1.0026e+00 lr:1.0000e-02
2023-04-02 16:41:43,387 ADAM: Layer 1 -> dw_min:9.9118e-01  dw_max:1.0076e+00 lr:1.0000e-02
2023-04-02 16:41:43,387 ADAM: Layer 2 -> dw_min:9.9039e-01  dw_max:1.0120e+00 lr:1.0000e-02
2023-04-02 16:41:43,387 ADAM: Layer 3 -> dw_min:9.9457e-01  dw_max:1.0040e+00 lr:1.0000e-02
2023-04-02 16:41:43,466 			Learning rate: weights:   1.000e-02    
2023-04-02 16:41:43,466 			Last test performance: 98.76%
2023-04-02 16:41:43,466 ----------------
2023-04-02 16:41:48,002   12  =>  10   		Training 486 pattern with 98.96% 	Forward time: 	 4.40 sec
2023-04-02 16:41:48,002 			Loss:    2.279e-02    			Backward time: 	 0.13 sec 
2023-04-02 16:41:48,002 ADAM: Layer 0 -> dw_min:9.9251e-01  dw_max:1.0028e+00 lr:1.0000e-02
2023-04-02 16:41:48,002 ADAM: Layer 1 -> dw_min:9.8943e-01  dw_max:1.0070e+00 lr:1.0000e-02
2023-04-02 16:41:48,002 ADAM: Layer 2 -> dw_min:9.8631e-01  dw_max:1.0110e+00 lr:1.0000e-02
2023-04-02 16:41:48,002 ADAM: Layer 3 -> dw_min:9.9511e-01  dw_max:1.0045e+00 lr:1.0000e-02
2023-04-02 16:41:48,023 			Learning rate: weights:   1.000e-02    
2023-04-02 16:41:48,023 			Last test performance: 98.76%
2023-04-02 16:41:48,023 ----------------
2023-04-02 16:41:52,562   12  =>  11   		Training 486 pattern with 98.33% 	Forward time: 	 4.41 sec
2023-04-02 16:41:52,562 			Loss:    3.819e-02    			Backward time: 	 0.13 sec 
2023-04-02 16:41:52,562 ADAM: Layer 0 -> dw_min:9.9050e-01  dw_max:1.0036e+00 lr:1.0000e-02
2023-04-02 16:41:52,562 ADAM: Layer 1 -> dw_min:9.9012e-01  dw_max:1.0102e+00 lr:1.0000e-02
2023-04-02 16:41:52,562 ADAM: Layer 2 -> dw_min:9.8767e-01  dw_max:1.0111e+00 lr:1.0000e-02
2023-04-02 16:41:52,562 ADAM: Layer 3 -> dw_min:9.9560e-01  dw_max:1.0040e+00 lr:1.0000e-02
2023-04-02 16:41:52,665 			Learning rate: weights:   1.000e-02    
2023-04-02 16:41:52,665 			Last test performance: 98.76%
2023-04-02 16:41:52,665 ----------------
2023-04-02 16:41:57,204   12  =>  12   		Training 486 pattern with 99.58% 	Forward time: 	 4.41 sec
2023-04-02 16:41:57,204 			Loss:    1.571e-02    			Backward time: 	 0.13 sec 
2023-04-02 16:41:57,204 ADAM: Layer 0 -> dw_min:9.9106e-01  dw_max:1.0032e+00 lr:1.0000e-02
2023-04-02 16:41:57,205 ADAM: Layer 1 -> dw_min:9.9064e-01  dw_max:1.0090e+00 lr:1.0000e-02
2023-04-02 16:41:57,205 ADAM: Layer 2 -> dw_min:9.8889e-01  dw_max:1.0100e+00 lr:1.0000e-02
2023-04-02 16:41:57,205 ADAM: Layer 3 -> dw_min:9.9605e-01  dw_max:1.0036e+00 lr:1.0000e-02
2023-04-02 16:41:57,226 			Learning rate: weights:   1.000e-02    
2023-04-02 16:41:57,227 			Last test performance: 98.76%
2023-04-02 16:41:57,227 ----------------
2023-04-02 16:42:01,765   12  =>  13   		Training 486 pattern with 98.96% 	Forward time: 	 4.40 sec
2023-04-02 16:42:01,765 			Loss:    2.422e-02    			Backward time: 	 0.13 sec 
2023-04-02 16:42:01,765 ADAM: Layer 0 -> dw_min:9.9033e-01  dw_max:1.0033e+00 lr:1.0000e-02
2023-04-02 16:42:01,765 ADAM: Layer 1 -> dw_min:9.8833e-01  dw_max:1.0083e+00 lr:1.0000e-02
2023-04-02 16:42:01,765 ADAM: Layer 2 -> dw_min:9.8658e-01  dw_max:1.0126e+00 lr:1.0000e-02
2023-04-02 16:42:01,765 ADAM: Layer 3 -> dw_min:9.9637e-01  dw_max:1.0048e+00 lr:1.0000e-02
2023-04-02 16:42:01,855 			Learning rate: weights:   1.000e-02    
2023-04-02 16:42:01,855 			Last test performance: 98.76%
2023-04-02 16:42:01,855 ----------------
2023-04-02 16:42:06,393   12  =>  14   		Training 486 pattern with 98.54% 	Forward time: 	 4.40 sec
2023-04-02 16:42:06,393 			Loss:    2.539e-02    			Backward time: 	 0.13 sec 
2023-04-02 16:42:06,393 ADAM: Layer 0 -> dw_min:9.9037e-01  dw_max:1.0038e+00 lr:1.0000e-02
2023-04-02 16:42:06,394 ADAM: Layer 1 -> dw_min:9.8951e-01  dw_max:1.0110e+00 lr:1.0000e-02
2023-04-02 16:42:06,394 ADAM: Layer 2 -> dw_min:9.8665e-01  dw_max:1.0126e+00 lr:1.0000e-02
2023-04-02 16:42:06,394 ADAM: Layer 3 -> dw_min:9.9541e-01  dw_max:1.0054e+00 lr:1.0000e-02
2023-04-02 16:42:06,416 			Learning rate: weights:   1.000e-02    
2023-04-02 16:42:06,416 			Last test performance: 98.76%
2023-04-02 16:42:06,416 ----------------
2023-04-02 16:42:10,953   12  =>  15   		Training 486 pattern with 99.17% 	Forward time: 	 4.40 sec
2023-04-02 16:42:10,953 			Loss:    1.687e-02    			Backward time: 	 0.13 sec 
2023-04-02 16:42:10,953 ADAM: Layer 0 -> dw_min:9.9162e-01  dw_max:1.0035e+00 lr:1.0000e-02
2023-04-02 16:42:10,953 ADAM: Layer 1 -> dw_min:9.8951e-01  dw_max:1.0119e+00 lr:1.0000e-02
2023-04-02 16:42:10,953 ADAM: Layer 2 -> dw_min:9.8793e-01  dw_max:1.0132e+00 lr:1.0000e-02
2023-04-02 16:42:10,953 ADAM: Layer 3 -> dw_min:9.9470e-01  dw_max:1.0056e+00 lr:1.0000e-02
2023-04-02 16:42:10,990 			Learning rate: weights:   1.000e-02    
2023-04-02 16:42:10,990 			Last test performance: 98.76%
2023-04-02 16:42:10,990 ----------------
2023-04-02 16:42:15,529   12  =>  16   		Training 486 pattern with 99.79% 	Forward time: 	 4.41 sec
2023-04-02 16:42:15,529 			Loss:    7.874e-03    			Backward time: 	 0.13 sec 
2023-04-02 16:42:15,529 ADAM: Layer 0 -> dw_min:9.9180e-01  dw_max:1.0042e+00 lr:1.0000e-02
2023-04-02 16:42:15,529 ADAM: Layer 1 -> dw_min:9.9029e-01  dw_max:1.0109e+00 lr:1.0000e-02
2023-04-02 16:42:15,529 ADAM: Layer 2 -> dw_min:9.8669e-01  dw_max:1.0119e+00 lr:1.0000e-02
2023-04-02 16:42:15,529 ADAM: Layer 3 -> dw_min:9.9527e-01  dw_max:1.0050e+00 lr:1.0000e-02
2023-04-02 16:42:15,608 			Learning rate: weights:   1.000e-02    
2023-04-02 16:42:15,608 			Last test performance: 98.76%
2023-04-02 16:42:15,608 ----------------
2023-04-02 16:42:20,146   12  =>  17   		Training 486 pattern with 99.17% 	Forward time: 	 4.40 sec
2023-04-02 16:42:20,146 			Loss:    2.158e-02    			Backward time: 	 0.13 sec 
2023-04-02 16:42:20,146 ADAM: Layer 0 -> dw_min:9.9202e-01  dw_max:1.0039e+00 lr:1.0000e-02
2023-04-02 16:42:20,146 ADAM: Layer 1 -> dw_min:9.8941e-01  dw_max:1.0112e+00 lr:1.0000e-02
2023-04-02 16:42:20,147 ADAM: Layer 2 -> dw_min:9.8761e-01  dw_max:1.0118e+00 lr:1.0000e-02
2023-04-02 16:42:20,147 ADAM: Layer 3 -> dw_min:9.9509e-01  dw_max:1.0045e+00 lr:1.0000e-02
2023-04-02 16:42:20,169 			Learning rate: weights:   1.000e-02    
2023-04-02 16:42:20,169 			Last test performance: 98.76%
2023-04-02 16:42:20,169 ----------------
2023-04-02 16:42:24,705   12  =>  18   		Training 486 pattern with 99.38% 	Forward time: 	 4.40 sec
2023-04-02 16:42:24,705 			Loss:    1.198e-02    			Backward time: 	 0.13 sec 
2023-04-02 16:42:24,705 ADAM: Layer 0 -> dw_min:9.9180e-01  dw_max:1.0045e+00 lr:1.0000e-02
2023-04-02 16:42:24,706 ADAM: Layer 1 -> dw_min:9.8780e-01  dw_max:1.0112e+00 lr:1.0000e-02
2023-04-02 16:42:24,706 ADAM: Layer 2 -> dw_min:9.8817e-01  dw_max:1.0106e+00 lr:1.0000e-02
2023-04-02 16:42:24,706 ADAM: Layer 3 -> dw_min:9.9459e-01  dw_max:1.0041e+00 lr:1.0000e-02
2023-04-02 16:42:24,728 			Learning rate: weights:   1.000e-02    
2023-04-02 16:42:24,728 			Last test performance: 98.76%
2023-04-02 16:42:24,728 ----------------
2023-04-02 16:42:29,265   12  =>  19   		Training 486 pattern with 99.17% 	Forward time: 	 4.40 sec
2023-04-02 16:42:29,265 			Loss:    1.652e-02    			Backward time: 	 0.13 sec 
2023-04-02 16:42:29,265 ADAM: Layer 0 -> dw_min:9.9164e-01  dw_max:1.0043e+00 lr:1.0000e-02
2023-04-02 16:42:29,265 ADAM: Layer 1 -> dw_min:9.8921e-01  dw_max:1.0106e+00 lr:1.0000e-02
2023-04-02 16:42:29,265 ADAM: Layer 2 -> dw_min:9.8708e-01  dw_max:1.0096e+00 lr:1.0000e-02
2023-04-02 16:42:29,265 ADAM: Layer 3 -> dw_min:9.9516e-01  dw_max:1.0037e+00 lr:1.0000e-02
2023-04-02 16:42:29,285 			Learning rate: weights:   1.000e-02    
2023-04-02 16:42:29,285 			Last test performance: 98.76%
2023-04-02 16:42:29,286 ----------------
2023-04-02 16:42:33,822   12  =>  20   		Training 486 pattern with 98.96% 	Forward time: 	 4.40 sec
2023-04-02 16:42:33,822 			Loss:    3.123e-02    			Backward time: 	 0.13 sec 
2023-04-02 16:42:33,822 ADAM: Layer 0 -> dw_min:9.9184e-01  dw_max:1.0044e+00 lr:1.0000e-02
2023-04-02 16:42:33,822 ADAM: Layer 1 -> dw_min:9.9035e-01  dw_max:1.0095e+00 lr:1.0000e-02
2023-04-02 16:42:33,822 ADAM: Layer 2 -> dw_min:9.8735e-01  dw_max:1.0101e+00 lr:1.0000e-02
2023-04-02 16:42:33,822 ADAM: Layer 3 -> dw_min:9.9551e-01  dw_max:1.0051e+00 lr:1.0000e-02
2023-04-02 16:42:33,877 			Learning rate: weights:   1.000e-02    
2023-04-02 16:42:33,877 			Last test performance: 98.76%
2023-04-02 16:42:33,877 ----------------
2023-04-02 16:42:38,414   12  =>  21   		Training 486 pattern with 99.38% 	Forward time: 	 4.40 sec
2023-04-02 16:42:38,414 			Loss:    1.898e-02    			Backward time: 	 0.13 sec 
2023-04-02 16:42:38,414 ADAM: Layer 0 -> dw_min:9.9175e-01  dw_max:1.0047e+00 lr:1.0000e-02
2023-04-02 16:42:38,414 ADAM: Layer 1 -> dw_min:9.8805e-01  dw_max:1.0088e+00 lr:1.0000e-02
2023-04-02 16:42:38,415 ADAM: Layer 2 -> dw_min:9.8575e-01  dw_max:1.0108e+00 lr:1.0000e-02
2023-04-02 16:42:38,415 ADAM: Layer 3 -> dw_min:9.9559e-01  dw_max:1.0061e+00 lr:1.0000e-02
2023-04-02 16:42:38,521 			Learning rate: weights:   1.000e-02    
2023-04-02 16:42:38,521 			Last test performance: 98.76%
2023-04-02 16:42:38,521 ----------------
2023-04-02 16:42:43,058   12  =>  22   		Training 486 pattern with 99.79% 	Forward time: 	 4.40 sec
2023-04-02 16:42:43,058 			Loss:    1.659e-02    			Backward time: 	 0.13 sec 
2023-04-02 16:42:43,058 ADAM: Layer 0 -> dw_min:9.9241e-01  dw_max:1.0041e+00 lr:1.0000e-02
2023-04-02 16:42:43,059 ADAM: Layer 1 -> dw_min:9.8905e-01  dw_max:1.0088e+00 lr:1.0000e-02
2023-04-02 16:42:43,059 ADAM: Layer 2 -> dw_min:9.8716e-01  dw_max:1.0130e+00 lr:1.0000e-02
2023-04-02 16:42:43,059 ADAM: Layer 3 -> dw_min:9.9469e-01  dw_max:1.0091e+00 lr:1.0000e-02
2023-04-02 16:42:43,201 			Learning rate: weights:   1.000e-02    
2023-04-02 16:42:43,201 			Last test performance: 98.76%
2023-04-02 16:42:43,202 ----------------
2023-04-02 16:42:47,739   12  =>  23   		Training 486 pattern with 99.58% 	Forward time: 	 4.40 sec
2023-04-02 16:42:47,739 			Loss:    1.118e-02    			Backward time: 	 0.13 sec 
2023-04-02 16:42:47,739 ADAM: Layer 0 -> dw_min:9.9292e-01  dw_max:1.0039e+00 lr:1.0000e-02
2023-04-02 16:42:47,739 ADAM: Layer 1 -> dw_min:9.9013e-01  dw_max:1.0073e+00 lr:1.0000e-02
2023-04-02 16:42:47,739 ADAM: Layer 2 -> dw_min:9.8841e-01  dw_max:1.0133e+00 lr:1.0000e-02
2023-04-02 16:42:47,739 ADAM: Layer 3 -> dw_min:9.9511e-01  dw_max:1.0082e+00 lr:1.0000e-02
2023-04-02 16:42:47,812 			Learning rate: weights:   1.000e-02    
2023-04-02 16:42:47,812 			Last test performance: 98.76%
2023-04-02 16:42:47,812 ----------------
2023-04-02 16:42:52,350   12  =>  24   		Training 486 pattern with 99.17% 	Forward time: 	 4.41 sec
2023-04-02 16:42:52,351 			Loss:    1.917e-02    			Backward time: 	 0.13 sec 
2023-04-02 16:42:52,351 ADAM: Layer 0 -> dw_min:9.9272e-01  dw_max:1.0032e+00 lr:1.0000e-02
2023-04-02 16:42:52,351 ADAM: Layer 1 -> dw_min:9.9100e-01  dw_max:1.0073e+00 lr:1.0000e-02
2023-04-02 16:42:52,351 ADAM: Layer 2 -> dw_min:9.8911e-01  dw_max:1.0120e+00 lr:1.0000e-02
2023-04-02 16:42:52,351 ADAM: Layer 3 -> dw_min:9.9556e-01  dw_max:1.0072e+00 lr:1.0000e-02
2023-04-02 16:42:52,379 			Learning rate: weights:   1.000e-02    
2023-04-02 16:42:52,379 			Last test performance: 98.76%
2023-04-02 16:42:52,379 ----------------
2023-04-02 16:42:56,918   12  =>  25   		Training 486 pattern with 99.58% 	Forward time: 	 4.41 sec
2023-04-02 16:42:56,918 			Loss:    1.359e-02    			Backward time: 	 0.13 sec 
2023-04-02 16:42:56,918 ADAM: Layer 0 -> dw_min:9.9325e-01  dw_max:1.0028e+00 lr:1.0000e-02
2023-04-02 16:42:56,918 ADAM: Layer 1 -> dw_min:9.9208e-01  dw_max:1.0071e+00 lr:1.0000e-02
2023-04-02 16:42:56,918 ADAM: Layer 2 -> dw_min:9.9018e-01  dw_max:1.0108e+00 lr:1.0000e-02
2023-04-02 16:42:56,919 ADAM: Layer 3 -> dw_min:9.9646e-01  dw_max:1.0063e+00 lr:1.0000e-02
2023-04-02 16:42:56,946 			Learning rate: weights:   1.000e-02    
2023-04-02 16:42:56,946 			Last test performance: 98.76%
2023-04-02 16:42:56,946 ----------------
2023-04-02 16:43:01,482   12  =>  26   		Training 486 pattern with 98.54% 	Forward time: 	 4.40 sec
2023-04-02 16:43:01,482 			Loss:    2.890e-02    			Backward time: 	 0.13 sec 
2023-04-02 16:43:01,482 ADAM: Layer 0 -> dw_min:9.9309e-01  dw_max:1.0030e+00 lr:1.0000e-02
2023-04-02 16:43:01,482 ADAM: Layer 1 -> dw_min:9.9261e-01  dw_max:1.0075e+00 lr:1.0000e-02
2023-04-02 16:43:01,482 ADAM: Layer 2 -> dw_min:9.8748e-01  dw_max:1.0116e+00 lr:1.0000e-02
2023-04-02 16:43:01,483 ADAM: Layer 3 -> dw_min:9.9659e-01  dw_max:1.0056e+00 lr:1.0000e-02
2023-04-02 16:43:01,559 			Learning rate: weights:   1.000e-02    
2023-04-02 16:43:01,559 			Last test performance: 98.76%
2023-04-02 16:43:01,559 ----------------
2023-04-02 16:43:06,096   12  =>  27   		Training 486 pattern with 99.79% 	Forward time: 	 4.40 sec
2023-04-02 16:43:06,097 			Loss:    5.713e-03    			Backward time: 	 0.13 sec 
2023-04-02 16:43:06,097 ADAM: Layer 0 -> dw_min:9.9350e-01  dw_max:1.0032e+00 lr:1.0000e-02
2023-04-02 16:43:06,097 ADAM: Layer 1 -> dw_min:9.9222e-01  dw_max:1.0070e+00 lr:1.0000e-02
2023-04-02 16:43:06,097 ADAM: Layer 2 -> dw_min:9.8881e-01  dw_max:1.0104e+00 lr:1.0000e-02
2023-04-02 16:43:06,097 ADAM: Layer 3 -> dw_min:9.9692e-01  dw_max:1.0050e+00 lr:1.0000e-02
2023-04-02 16:43:06,175 			Learning rate: weights:   1.000e-02    
2023-04-02 16:43:06,175 			Last test performance: 98.76%
2023-04-02 16:43:06,175 ----------------
2023-04-02 16:43:10,711   12  =>  28   		Training 486 pattern with 98.54% 	Forward time: 	 4.40 sec
2023-04-02 16:43:10,711 			Loss:    3.407e-02    			Backward time: 	 0.13 sec 
2023-04-02 16:43:10,712 ADAM: Layer 0 -> dw_min:9.9249e-01  dw_max:1.0038e+00 lr:1.0000e-02
2023-04-02 16:43:10,712 ADAM: Layer 1 -> dw_min:9.9185e-01  dw_max:1.0101e+00 lr:1.0000e-02
2023-04-02 16:43:10,712 ADAM: Layer 2 -> dw_min:9.8997e-01  dw_max:1.0094e+00 lr:1.0000e-02
2023-04-02 16:43:10,712 ADAM: Layer 3 -> dw_min:9.9667e-01  dw_max:1.0045e+00 lr:1.0000e-02
2023-04-02 16:43:10,758 			Learning rate: weights:   1.000e-02    
2023-04-02 16:43:10,758 			Last test performance: 98.76%
2023-04-02 16:43:10,758 ----------------
2023-04-02 16:43:15,296   12  =>  29   		Training 486 pattern with 99.38% 	Forward time: 	 4.40 sec
2023-04-02 16:43:15,296 			Loss:    1.255e-02    			Backward time: 	 0.13 sec 
2023-04-02 16:43:15,296 ADAM: Layer 0 -> dw_min:9.9316e-01  dw_max:1.0032e+00 lr:1.0000e-02
2023-04-02 16:43:15,296 ADAM: Layer 1 -> dw_min:9.9246e-01  dw_max:1.0092e+00 lr:1.0000e-02
2023-04-02 16:43:15,296 ADAM: Layer 2 -> dw_min:9.8981e-01  dw_max:1.0099e+00 lr:1.0000e-02
2023-04-02 16:43:15,297 ADAM: Layer 3 -> dw_min:9.9695e-01  dw_max:1.0041e+00 lr:1.0000e-02
2023-04-02 16:43:15,373 			Learning rate: weights:   1.000e-02    
2023-04-02 16:43:15,373 			Last test performance: 98.76%
2023-04-02 16:43:15,373 ----------------
2023-04-02 16:43:19,910   12  =>  30   		Training 486 pattern with 99.79% 	Forward time: 	 4.40 sec
2023-04-02 16:43:19,910 			Loss:    1.076e-02    			Backward time: 	 0.13 sec 
2023-04-02 16:43:19,910 ADAM: Layer 0 -> dw_min:9.9446e-01  dw_max:1.0031e+00 lr:1.0000e-02
2023-04-02 16:43:19,910 ADAM: Layer 1 -> dw_min:9.9317e-01  dw_max:1.0083e+00 lr:1.0000e-02
2023-04-02 16:43:19,910 ADAM: Layer 2 -> dw_min:9.8753e-01  dw_max:1.0116e+00 lr:1.0000e-02
2023-04-02 16:43:19,910 ADAM: Layer 3 -> dw_min:9.9727e-01  dw_max:1.0037e+00 lr:1.0000e-02
2023-04-02 16:43:19,990 			Learning rate: weights:   1.000e-02    
2023-04-02 16:43:19,990 			Last test performance: 98.76%
2023-04-02 16:43:19,990 ----------------
2023-04-02 16:43:24,526   12  =>  31   		Training 486 pattern with 99.58% 	Forward time: 	 4.40 sec
2023-04-02 16:43:24,526 			Loss:    1.076e-02    			Backward time: 	 0.13 sec 
2023-04-02 16:43:24,526 ADAM: Layer 0 -> dw_min:9.9466e-01  dw_max:1.0026e+00 lr:1.0000e-02
2023-04-02 16:43:24,526 ADAM: Layer 1 -> dw_min:9.9165e-01  dw_max:1.0076e+00 lr:1.0000e-02
2023-04-02 16:43:24,526 ADAM: Layer 2 -> dw_min:9.8616e-01  dw_max:1.0105e+00 lr:1.0000e-02
2023-04-02 16:43:24,526 ADAM: Layer 3 -> dw_min:9.9738e-01  dw_max:1.0034e+00 lr:1.0000e-02
2023-04-02 16:43:24,605 			Learning rate: weights:   1.000e-02    
2023-04-02 16:43:24,605 			Last test performance: 98.76%
2023-04-02 16:43:24,605 ----------------
2023-04-02 16:43:29,142   12  =>  32   		Training 486 pattern with 99.79% 	Forward time: 	 4.40 sec
2023-04-02 16:43:29,142 			Loss:    8.394e-03    			Backward time: 	 0.13 sec 
2023-04-02 16:43:29,142 ADAM: Layer 0 -> dw_min:9.9426e-01  dw_max:1.0027e+00 lr:1.0000e-02
2023-04-02 16:43:29,143 ADAM: Layer 1 -> dw_min:9.9250e-01  dw_max:1.0080e+00 lr:1.0000e-02
2023-04-02 16:43:29,143 ADAM: Layer 2 -> dw_min:9.8753e-01  dw_max:1.0095e+00 lr:1.0000e-02
2023-04-02 16:43:29,143 ADAM: Layer 3 -> dw_min:9.9765e-01  dw_max:1.0030e+00 lr:1.0000e-02
2023-04-02 16:43:29,201 			Learning rate: weights:   1.000e-02    
2023-04-02 16:43:29,201 			Last test performance: 98.76%
2023-04-02 16:43:29,201 ----------------
2023-04-02 16:43:33,737   12  =>  33   		Training 486 pattern with 98.75% 	Forward time: 	 4.40 sec
2023-04-02 16:43:33,737 			Loss:    2.279e-02    			Backward time: 	 0.13 sec 
2023-04-02 16:43:33,737 ADAM: Layer 0 -> dw_min:9.9395e-01  dw_max:1.0031e+00 lr:1.0000e-02
2023-04-02 16:43:33,737 ADAM: Layer 1 -> dw_min:9.9045e-01  dw_max:1.0072e+00 lr:1.0000e-02
2023-04-02 16:43:33,737 ADAM: Layer 2 -> dw_min:9.8521e-01  dw_max:1.0102e+00 lr:1.0000e-02
2023-04-02 16:43:33,738 ADAM: Layer 3 -> dw_min:9.9753e-01  dw_max:1.0031e+00 lr:1.0000e-02
2023-04-02 16:43:33,817 			Learning rate: weights:   1.000e-02    
2023-04-02 16:43:33,818 			Last test performance: 98.76%
2023-04-02 16:43:33,818 ----------------
2023-04-02 16:43:38,354   12  =>  34   		Training 486 pattern with 99.79% 	Forward time: 	 4.40 sec
2023-04-02 16:43:38,354 			Loss:    6.901e-03    			Backward time: 	 0.13 sec 
2023-04-02 16:43:38,354 ADAM: Layer 0 -> dw_min:9.9365e-01  dw_max:1.0033e+00 lr:1.0000e-02
2023-04-02 16:43:38,354 ADAM: Layer 1 -> dw_min:9.8989e-01  dw_max:1.0070e+00 lr:1.0000e-02
2023-04-02 16:43:38,354 ADAM: Layer 2 -> dw_min:9.8668e-01  dw_max:1.0133e+00 lr:1.0000e-02
2023-04-02 16:43:38,354 ADAM: Layer 3 -> dw_min:9.9627e-01  dw_max:1.0030e+00 lr:1.0000e-02
2023-04-02 16:43:38,471 			Learning rate: weights:   1.000e-02    
2023-04-02 16:43:38,471 			Last test performance: 98.76%
2023-04-02 16:43:38,471 ----------------
2023-04-02 16:43:43,008   12  =>  35   		Training 486 pattern with 98.75% 	Forward time: 	 4.40 sec
2023-04-02 16:43:43,009 			Loss:    2.943e-02    			Backward time: 	 0.13 sec 
2023-04-02 16:43:43,009 ADAM: Layer 0 -> dw_min:9.9354e-01  dw_max:1.0034e+00 lr:1.0000e-02
2023-04-02 16:43:43,009 ADAM: Layer 1 -> dw_min:9.9170e-01  dw_max:1.0095e+00 lr:1.0000e-02
2023-04-02 16:43:43,009 ADAM: Layer 2 -> dw_min:9.8723e-01  dw_max:1.0120e+00 lr:1.0000e-02
2023-04-02 16:43:43,009 ADAM: Layer 3 -> dw_min:9.9529e-01  dw_max:1.0058e+00 lr:1.0000e-02
2023-04-02 16:43:43,037 			Learning rate: weights:   1.000e-02    
2023-04-02 16:43:43,037 			Last test performance: 98.76%
2023-04-02 16:43:43,037 ----------------
2023-04-02 16:43:47,574   12  =>  36   		Training 486 pattern with 99.38% 	Forward time: 	 4.40 sec
2023-04-02 16:43:47,574 			Loss:    2.048e-02    			Backward time: 	 0.13 sec 
2023-04-02 16:43:47,574 ADAM: Layer 0 -> dw_min:9.9270e-01  dw_max:1.0042e+00 lr:1.0000e-02
2023-04-02 16:43:47,575 ADAM: Layer 1 -> dw_min:9.9056e-01  dw_max:1.0086e+00 lr:1.0000e-02
2023-04-02 16:43:47,575 ADAM: Layer 2 -> dw_min:9.8851e-01  dw_max:1.0108e+00 lr:1.0000e-02
2023-04-02 16:43:47,575 ADAM: Layer 3 -> dw_min:9.9567e-01  dw_max:1.0050e+00 lr:1.0000e-02
2023-04-02 16:43:47,659 			Learning rate: weights:   1.000e-02    
2023-04-02 16:43:47,660 			Last test performance: 98.76%
2023-04-02 16:43:47,660 ----------------
2023-04-02 16:43:52,196   12  =>  37   		Training 486 pattern with 99.58% 	Forward time: 	 4.40 sec
2023-04-02 16:43:52,196 			Loss:    1.530e-02    			Backward time: 	 0.13 sec 
2023-04-02 16:43:52,196 ADAM: Layer 0 -> dw_min:9.9255e-01  dw_max:1.0039e+00 lr:1.0000e-02
2023-04-02 16:43:52,197 ADAM: Layer 1 -> dw_min:9.9024e-01  dw_max:1.0077e+00 lr:1.0000e-02
2023-04-02 16:43:52,197 ADAM: Layer 2 -> dw_min:9.8965e-01  dw_max:1.0108e+00 lr:1.0000e-02
2023-04-02 16:43:52,197 ADAM: Layer 3 -> dw_min:9.9580e-01  dw_max:1.0045e+00 lr:1.0000e-02
2023-04-02 16:43:52,218 			Learning rate: weights:   1.000e-02    
2023-04-02 16:43:52,218 			Last test performance: 98.76%
2023-04-02 16:43:52,218 ----------------
2023-04-02 16:43:56,758   12  =>  38   		Training 486 pattern with 98.96% 	Forward time: 	 4.41 sec
2023-04-02 16:43:56,758 			Loss:    1.909e-02    			Backward time: 	 0.13 sec 
2023-04-02 16:43:56,758 ADAM: Layer 0 -> dw_min:9.9145e-01  dw_max:1.0037e+00 lr:1.0000e-02
2023-04-02 16:43:56,758 ADAM: Layer 1 -> dw_min:9.9179e-01  dw_max:1.0091e+00 lr:1.0000e-02
2023-04-02 16:43:56,758 ADAM: Layer 2 -> dw_min:9.8955e-01  dw_max:1.0134e+00 lr:1.0000e-02
2023-04-02 16:43:56,758 ADAM: Layer 3 -> dw_min:9.9555e-01  dw_max:1.0042e+00 lr:1.0000e-02
2023-04-02 16:43:56,778 			Learning rate: weights:   1.000e-02    
2023-04-02 16:43:56,778 			Last test performance: 98.76%
2023-04-02 16:43:56,778 ----------------
2023-04-02 16:44:01,314   12  =>  39   		Training 486 pattern with 98.75% 	Forward time: 	 4.40 sec
2023-04-02 16:44:01,314 			Loss:    2.987e-02    			Backward time: 	 0.13 sec 
2023-04-02 16:44:01,315 ADAM: Layer 0 -> dw_min:9.9145e-01  dw_max:1.0039e+00 lr:1.0000e-02
2023-04-02 16:44:01,315 ADAM: Layer 1 -> dw_min:9.9098e-01  dw_max:1.0094e+00 lr:1.0000e-02
2023-04-02 16:44:01,315 ADAM: Layer 2 -> dw_min:9.8531e-01  dw_max:1.0138e+00 lr:1.0000e-02
2023-04-02 16:44:01,315 ADAM: Layer 3 -> dw_min:9.9611e-01  dw_max:1.0068e+00 lr:1.0000e-02
2023-04-02 16:44:01,393 			Learning rate: weights:   1.000e-02    
2023-04-02 16:44:01,393 			Last test performance: 98.76%
2023-04-02 16:44:01,393 ----------------
2023-04-02 16:44:05,931   12  =>  40   		Training 486 pattern with 98.75% 	Forward time: 	 4.40 sec
2023-04-02 16:44:05,931 			Loss:    2.305e-02    			Backward time: 	 0.13 sec 
2023-04-02 16:44:05,932 ADAM: Layer 0 -> dw_min:9.9023e-01  dw_max:1.0051e+00 lr:1.0000e-02
2023-04-02 16:44:05,932 ADAM: Layer 1 -> dw_min:9.8970e-01  dw_max:1.0106e+00 lr:1.0000e-02
2023-04-02 16:44:05,932 ADAM: Layer 2 -> dw_min:9.8669e-01  dw_max:1.0124e+00 lr:1.0000e-02
2023-04-02 16:44:05,932 ADAM: Layer 3 -> dw_min:9.9629e-01  dw_max:1.0060e+00 lr:1.0000e-02
2023-04-02 16:44:06,011 			Learning rate: weights:   1.000e-02    
2023-04-02 16:44:06,011 			Last test performance: 98.76%
2023-04-02 16:44:06,011 ----------------
2023-04-02 16:44:10,547   12  =>  41   		Training 486 pattern with 98.75% 	Forward time: 	 4.40 sec
2023-04-02 16:44:10,547 			Loss:    2.171e-02    			Backward time: 	 0.13 sec 
2023-04-02 16:44:10,547 ADAM: Layer 0 -> dw_min:9.9076e-01  dw_max:1.0049e+00 lr:1.0000e-02
2023-04-02 16:44:10,547 ADAM: Layer 1 -> dw_min:9.8989e-01  dw_max:1.0096e+00 lr:1.0000e-02
2023-04-02 16:44:10,547 ADAM: Layer 2 -> dw_min:9.8801e-01  dw_max:1.0112e+00 lr:1.0000e-02
2023-04-02 16:44:10,548 ADAM: Layer 3 -> dw_min:9.9662e-01  dw_max:1.0055e+00 lr:1.0000e-02
2023-04-02 16:44:10,628 			Learning rate: weights:   1.000e-02    
2023-04-02 16:44:10,628 			Last test performance: 98.76%
2023-04-02 16:44:10,628 ----------------
2023-04-02 16:44:15,167   12  =>  42   		Training 486 pattern with 98.96% 	Forward time: 	 4.40 sec
2023-04-02 16:44:15,167 			Loss:    2.020e-02    			Backward time: 	 0.13 sec 
2023-04-02 16:44:15,167 ADAM: Layer 0 -> dw_min:9.9079e-01  dw_max:1.0052e+00 lr:1.0000e-02
2023-04-02 16:44:15,167 ADAM: Layer 1 -> dw_min:9.9071e-01  dw_max:1.0091e+00 lr:1.0000e-02
2023-04-02 16:44:15,167 ADAM: Layer 2 -> dw_min:9.8925e-01  dw_max:1.0101e+00 lr:1.0000e-02
2023-04-02 16:44:15,167 ADAM: Layer 3 -> dw_min:9.9628e-01  dw_max:1.0049e+00 lr:1.0000e-02
2023-04-02 16:44:15,272 			Learning rate: weights:   1.000e-02    
2023-04-02 16:44:15,272 			Last test performance: 98.76%
2023-04-02 16:44:15,272 ----------------
2023-04-02 16:44:19,809   12  =>  43   		Training 486 pattern with 99.17% 	Forward time: 	 4.40 sec
2023-04-02 16:44:19,809 			Loss:    1.395e-02    			Backward time: 	 0.13 sec 
2023-04-02 16:44:19,810 ADAM: Layer 0 -> dw_min:9.9028e-01  dw_max:1.0046e+00 lr:1.0000e-02
2023-04-02 16:44:19,810 ADAM: Layer 1 -> dw_min:9.8927e-01  dw_max:1.0082e+00 lr:1.0000e-02
2023-04-02 16:44:19,810 ADAM: Layer 2 -> dw_min:9.8575e-01  dw_max:1.0102e+00 lr:1.0000e-02
2023-04-02 16:44:19,810 ADAM: Layer 3 -> dw_min:9.9584e-01  dw_max:1.0046e+00 lr:1.0000e-02
2023-04-02 16:44:19,891 			Learning rate: weights:   1.000e-02    
2023-04-02 16:44:19,891 			Last test performance: 98.76%
2023-04-02 16:44:19,891 ----------------
2023-04-02 16:44:24,427   12  =>  44   		Training 486 pattern with 98.54% 	Forward time: 	 4.40 sec
2023-04-02 16:44:24,427 			Loss:    3.697e-02    			Backward time: 	 0.13 sec 
2023-04-02 16:44:24,428 ADAM: Layer 0 -> dw_min:9.9217e-01  dw_max:1.0043e+00 lr:1.0000e-02
2023-04-02 16:44:24,428 ADAM: Layer 1 -> dw_min:9.9039e-01  dw_max:1.0088e+00 lr:1.0000e-02
2023-04-02 16:44:24,428 ADAM: Layer 2 -> dw_min:9.8722e-01  dw_max:1.0116e+00 lr:1.0000e-02
2023-04-02 16:44:24,428 ADAM: Layer 3 -> dw_min:9.9650e-01  dw_max:1.0041e+00 lr:1.0000e-02
2023-04-02 16:44:24,504 			Learning rate: weights:   1.000e-02    
2023-04-02 16:44:24,504 			Last test performance: 98.76%
2023-04-02 16:44:24,504 ----------------
2023-04-02 16:44:29,040   12  =>  45   		Training 486 pattern with 98.96% 	Forward time: 	 4.40 sec
2023-04-02 16:44:29,040 			Loss:    3.393e-02    			Backward time: 	 0.13 sec 
2023-04-02 16:44:29,040 ADAM: Layer 0 -> dw_min:9.9062e-01  dw_max:1.0047e+00 lr:1.0000e-02
2023-04-02 16:44:29,040 ADAM: Layer 1 -> dw_min:9.9140e-01  dw_max:1.0119e+00 lr:1.0000e-02
2023-04-02 16:44:29,040 ADAM: Layer 2 -> dw_min:9.8836e-01  dw_max:1.0104e+00 lr:1.0000e-02
2023-04-02 16:44:29,041 ADAM: Layer 3 -> dw_min:9.9681e-01  dw_max:1.0037e+00 lr:1.0000e-02
2023-04-02 16:44:29,061 			Learning rate: weights:   1.000e-02    
2023-04-02 16:44:29,062 			Last test performance: 98.76%
2023-04-02 16:44:29,062 ----------------
2023-04-02 16:44:33,599   12  =>  46   		Training 486 pattern with 98.75% 	Forward time: 	 4.40 sec
2023-04-02 16:44:33,599 			Loss:    3.585e-02    			Backward time: 	 0.13 sec 
2023-04-02 16:44:33,599 ADAM: Layer 0 -> dw_min:9.8847e-01  dw_max:1.0053e+00 lr:1.0000e-02
2023-04-02 16:44:33,599 ADAM: Layer 1 -> dw_min:9.9066e-01  dw_max:1.0114e+00 lr:1.0000e-02
2023-04-02 16:44:33,599 ADAM: Layer 2 -> dw_min:9.8948e-01  dw_max:1.0097e+00 lr:1.0000e-02
2023-04-02 16:44:33,599 ADAM: Layer 3 -> dw_min:9.9657e-01  dw_max:1.0042e+00 lr:1.0000e-02
2023-04-02 16:44:33,621 			Learning rate: weights:   1.000e-02    
2023-04-02 16:44:33,621 			Last test performance: 98.76%
2023-04-02 16:44:33,621 ----------------
2023-04-02 16:44:38,158   12  =>  47   		Training 486 pattern with 99.17% 	Forward time: 	 4.40 sec
2023-04-02 16:44:38,158 			Loss:    1.843e-02    			Backward time: 	 0.13 sec 
2023-04-02 16:44:38,158 ADAM: Layer 0 -> dw_min:9.8787e-01  dw_max:1.0046e+00 lr:1.0000e-02
2023-04-02 16:44:38,159 ADAM: Layer 1 -> dw_min:9.9185e-01  dw_max:1.0077e+00 lr:1.0000e-02
2023-04-02 16:44:38,159 ADAM: Layer 2 -> dw_min:9.8815e-01  dw_max:1.0131e+00 lr:1.0000e-02
2023-04-02 16:44:38,159 ADAM: Layer 3 -> dw_min:9.9662e-01  dw_max:1.0041e+00 lr:1.0000e-02
2023-04-02 16:44:38,181 			Learning rate: weights:   1.000e-02    
2023-04-02 16:44:38,181 			Last test performance: 98.76%
2023-04-02 16:44:38,181 ----------------
2023-04-02 16:44:42,717   12  =>  48   		Training 486 pattern with 99.58% 	Forward time: 	 4.40 sec
2023-04-02 16:44:42,717 			Loss:    1.064e-02    			Backward time: 	 0.13 sec 
2023-04-02 16:44:42,718 ADAM: Layer 0 -> dw_min:9.8876e-01  dw_max:1.0043e+00 lr:1.0000e-02
2023-04-02 16:44:42,718 ADAM: Layer 1 -> dw_min:9.9202e-01  dw_max:1.0068e+00 lr:1.0000e-02
2023-04-02 16:44:42,718 ADAM: Layer 2 -> dw_min:9.8632e-01  dw_max:1.0118e+00 lr:1.0000e-02
2023-04-02 16:44:42,718 ADAM: Layer 3 -> dw_min:9.9705e-01  dw_max:1.0065e+00 lr:1.0000e-02
2023-04-02 16:44:42,796 			Learning rate: weights:   1.000e-02    
2023-04-02 16:44:42,796 			Last test performance: 98.76%
2023-04-02 16:44:42,796 ----------------
2023-04-02 16:44:47,332   12  =>  49   		Training 486 pattern with 98.96% 	Forward time: 	 4.40 sec
2023-04-02 16:44:47,332 			Loss:    4.040e-02    			Backward time: 	 0.13 sec 
2023-04-02 16:44:47,332 ADAM: Layer 0 -> dw_min:9.8913e-01  dw_max:1.0039e+00 lr:1.0000e-02
2023-04-02 16:44:47,332 ADAM: Layer 1 -> dw_min:9.9139e-01  dw_max:1.0086e+00 lr:1.0000e-02
2023-04-02 16:44:47,333 ADAM: Layer 2 -> dw_min:9.8723e-01  dw_max:1.0130e+00 lr:1.0000e-02
2023-04-02 16:44:47,333 ADAM: Layer 3 -> dw_min:9.9713e-01  dw_max:1.0058e+00 lr:1.0000e-02
2023-04-02 16:44:47,409 			Learning rate: weights:   1.000e-02    
2023-04-02 16:44:47,409 			Last test performance: 98.76%
2023-04-02 16:44:47,409 ----------------
2023-04-02 16:44:51,946   12  =>  50   		Training 486 pattern with 97.92% 	Forward time: 	 4.40 sec
2023-04-02 16:44:51,946 			Loss:    5.309e-02    			Backward time: 	 0.13 sec 
2023-04-02 16:44:51,946 ADAM: Layer 0 -> dw_min:9.8791e-01  dw_max:1.0051e+00 lr:1.0000e-02
2023-04-02 16:44:51,946 ADAM: Layer 1 -> dw_min:9.8844e-01  dw_max:1.0086e+00 lr:1.0000e-02
2023-04-02 16:44:51,946 ADAM: Layer 2 -> dw_min:9.8713e-01  dw_max:1.0115e+00 lr:1.0000e-02
2023-04-02 16:44:51,946 ADAM: Layer 3 -> dw_min:9.9456e-01  dw_max:1.0056e+00 lr:1.0000e-02
2023-04-02 16:44:52,026 			Learning rate: weights:   1.000e-02    
2023-04-02 16:44:52,026 			Last test performance: 98.76%
2023-04-02 16:44:52,026 ----------------
2023-04-02 16:44:56,566   12  =>  51   		Training 486 pattern with 99.17% 	Forward time: 	 4.41 sec
2023-04-02 16:44:56,566 			Loss:    1.451e-02    			Backward time: 	 0.13 sec 
2023-04-02 16:44:56,567 ADAM: Layer 0 -> dw_min:9.8854e-01  dw_max:1.0053e+00 lr:1.0000e-02
2023-04-02 16:44:56,567 ADAM: Layer 1 -> dw_min:9.8900e-01  dw_max:1.0108e+00 lr:1.0000e-02
2023-04-02 16:44:56,567 ADAM: Layer 2 -> dw_min:9.8739e-01  dw_max:1.0103e+00 lr:1.0000e-02
2023-04-02 16:44:56,567 ADAM: Layer 3 -> dw_min:9.9511e-01  dw_max:1.0050e+00 lr:1.0000e-02
2023-04-02 16:44:56,649 			Learning rate: weights:   1.000e-02    
2023-04-02 16:44:56,649 			Last test performance: 98.76%
2023-04-02 16:44:56,649 ----------------
2023-04-02 16:45:01,186   12  =>  52   		Training 486 pattern with 98.75% 	Forward time: 	 4.40 sec
2023-04-02 16:45:01,186 			Loss:    3.371e-02    			Backward time: 	 0.13 sec 
2023-04-02 16:45:01,186 ADAM: Layer 0 -> dw_min:9.8847e-01  dw_max:1.0062e+00 lr:1.0000e-02
2023-04-02 16:45:01,186 ADAM: Layer 1 -> dw_min:9.8758e-01  dw_max:1.0115e+00 lr:1.0000e-02
2023-04-02 16:45:01,187 ADAM: Layer 2 -> dw_min:9.8859e-01  dw_max:1.0098e+00 lr:1.0000e-02
2023-04-02 16:45:01,187 ADAM: Layer 3 -> dw_min:9.9545e-01  dw_max:1.0047e+00 lr:1.0000e-02
2023-04-02 16:45:01,264 			Learning rate: weights:   1.000e-02    
2023-04-02 16:45:01,264 			Last test performance: 98.76%
2023-04-02 16:45:01,264 ----------------
2023-04-02 16:45:05,802   12  =>  53   		Training 486 pattern with 99.38% 	Forward time: 	 4.40 sec
2023-04-02 16:45:05,803 			Loss:    1.631e-02    			Backward time: 	 0.13 sec 
2023-04-02 16:45:05,803 ADAM: Layer 0 -> dw_min:9.8937e-01  dw_max:1.0056e+00 lr:1.0000e-02
2023-04-02 16:45:05,803 ADAM: Layer 1 -> dw_min:9.8811e-01  dw_max:1.0109e+00 lr:1.0000e-02
2023-04-02 16:45:05,803 ADAM: Layer 2 -> dw_min:9.8966e-01  dw_max:1.0107e+00 lr:1.0000e-02
2023-04-02 16:45:05,803 ADAM: Layer 3 -> dw_min:9.9589e-01  dw_max:1.0043e+00 lr:1.0000e-02
2023-04-02 16:45:05,856 			Learning rate: weights:   1.000e-02    
2023-04-02 16:45:05,856 			Last test performance: 98.76%
2023-04-02 16:45:05,856 ----------------
2023-04-02 16:45:10,392   12  =>  54   		Training 486 pattern with 99.79% 	Forward time: 	 4.40 sec
2023-04-02 16:45:10,392 			Loss:    7.140e-03    			Backward time: 	 0.13 sec 
2023-04-02 16:45:10,393 ADAM: Layer 0 -> dw_min:9.8991e-01  dw_max:1.0049e+00 lr:1.0000e-02
2023-04-02 16:45:10,393 ADAM: Layer 1 -> dw_min:9.8822e-01  dw_max:1.0092e+00 lr:1.0000e-02
2023-04-02 16:45:10,393 ADAM: Layer 2 -> dw_min:9.8903e-01  dw_max:1.0096e+00 lr:1.0000e-02
2023-04-02 16:45:10,393 ADAM: Layer 3 -> dw_min:9.9639e-01  dw_max:1.0038e+00 lr:1.0000e-02
2023-04-02 16:45:10,470 			Learning rate: weights:   1.000e-02    
2023-04-02 16:45:10,470 			Last test performance: 98.76%
2023-04-02 16:45:10,470 ----------------
2023-04-02 16:45:15,005   12  =>  55   		Training 486 pattern with 98.96% 	Forward time: 	 4.40 sec
2023-04-02 16:45:15,005 			Loss:    3.534e-02    			Backward time: 	 0.13 sec 
2023-04-02 16:45:15,005 ADAM: Layer 0 -> dw_min:9.9005e-01  dw_max:1.0045e+00 lr:1.0000e-02
2023-04-02 16:45:15,005 ADAM: Layer 1 -> dw_min:9.8943e-01  dw_max:1.0108e+00 lr:1.0000e-02
2023-04-02 16:45:15,005 ADAM: Layer 2 -> dw_min:9.8749e-01  dw_max:1.0105e+00 lr:1.0000e-02
2023-04-02 16:45:15,005 ADAM: Layer 3 -> dw_min:9.9569e-01  dw_max:1.0036e+00 lr:1.0000e-02
2023-04-02 16:45:15,025 			Learning rate: weights:   1.000e-02    
2023-04-02 16:45:15,025 			Last test performance: 98.76%
2023-04-02 16:45:15,025 ----------------
2023-04-02 16:45:19,562   12  =>  56   		Training 486 pattern with 99.58% 	Forward time: 	 4.40 sec
2023-04-02 16:45:19,562 			Loss:    2.008e-02    			Backward time: 	 0.13 sec 
2023-04-02 16:45:19,562 ADAM: Layer 0 -> dw_min:9.8971e-01  dw_max:1.0044e+00 lr:1.0000e-02
2023-04-02 16:45:19,562 ADAM: Layer 1 -> dw_min:9.9113e-01  dw_max:1.0095e+00 lr:1.0000e-02
2023-04-02 16:45:19,562 ADAM: Layer 2 -> dw_min:9.8874e-01  dw_max:1.0095e+00 lr:1.0000e-02
2023-04-02 16:45:19,562 ADAM: Layer 3 -> dw_min:9.9618e-01  dw_max:1.0031e+00 lr:1.0000e-02
2023-04-02 16:45:19,591 			Learning rate: weights:   1.000e-02    
2023-04-02 16:45:19,591 			Last test performance: 98.76%
2023-04-02 16:45:19,591 ----------------
2023-04-02 16:45:24,127   12  =>  57   		Training 486 pattern with 98.75% 	Forward time: 	 4.40 sec
2023-04-02 16:45:24,127 			Loss:    2.290e-02    			Backward time: 	 0.13 sec 
2023-04-02 16:45:24,127 ADAM: Layer 0 -> dw_min:9.8955e-01  dw_max:1.0042e+00 lr:1.0000e-02
2023-04-02 16:45:24,127 ADAM: Layer 1 -> dw_min:9.9152e-01  dw_max:1.0090e+00 lr:1.0000e-02
2023-04-02 16:45:24,128 ADAM: Layer 2 -> dw_min:9.8826e-01  dw_max:1.0114e+00 lr:1.0000e-02
2023-04-02 16:45:24,128 ADAM: Layer 3 -> dw_min:9.9667e-01  dw_max:1.0051e+00 lr:1.0000e-02
2023-04-02 16:45:24,184 			Learning rate: weights:   1.000e-02    
2023-04-02 16:45:24,184 			Last test performance: 98.76%
2023-04-02 16:45:24,184 ----------------
2023-04-02 16:45:28,721   12  =>  58   		Training 486 pattern with 99.17% 	Forward time: 	 4.40 sec
2023-04-02 16:45:28,721 			Loss:    2.061e-02    			Backward time: 	 0.13 sec 
2023-04-02 16:45:28,721 ADAM: Layer 0 -> dw_min:9.8984e-01  dw_max:1.0040e+00 lr:1.0000e-02
2023-04-02 16:45:28,721 ADAM: Layer 1 -> dw_min:9.8957e-01  dw_max:1.0110e+00 lr:1.0000e-02
2023-04-02 16:45:28,721 ADAM: Layer 2 -> dw_min:9.8795e-01  dw_max:1.0114e+00 lr:1.0000e-02
2023-04-02 16:45:28,721 ADAM: Layer 3 -> dw_min:9.9615e-01  dw_max:1.0051e+00 lr:1.0000e-02
2023-04-02 16:45:28,748 			Learning rate: weights:   1.000e-02    
2023-04-02 16:45:28,748 			Last test performance: 98.76%
2023-04-02 16:45:28,748 ----------------
2023-04-02 16:45:33,284   12  =>  59   		Training 486 pattern with 98.33% 	Forward time: 	 4.40 sec
2023-04-02 16:45:33,284 			Loss:    3.359e-02    			Backward time: 	 0.13 sec 
2023-04-02 16:45:33,285 ADAM: Layer 0 -> dw_min:9.8893e-01  dw_max:1.0046e+00 lr:1.0000e-02
2023-04-02 16:45:33,285 ADAM: Layer 1 -> dw_min:9.8514e-01  dw_max:1.0099e+00 lr:1.0000e-02
2023-04-02 16:45:33,285 ADAM: Layer 2 -> dw_min:9.8531e-01  dw_max:1.0125e+00 lr:1.0000e-02
2023-04-02 16:45:33,285 ADAM: Layer 3 -> dw_min:9.9644e-01  dw_max:1.0045e+00 lr:1.0000e-02
2023-04-02 16:45:33,365 			Learning rate: weights:   1.000e-02    
2023-04-02 16:45:33,365 			Last test performance: 98.76%
2023-04-02 16:45:33,365 ----------------
2023-04-02 16:45:37,901   12  =>  60   		Training 486 pattern with 99.17% 	Forward time: 	 4.40 sec
2023-04-02 16:45:37,901 			Loss:    2.839e-02    			Backward time: 	 0.13 sec 
2023-04-02 16:45:37,901 ADAM: Layer 0 -> dw_min:9.8966e-01  dw_max:1.0043e+00 lr:1.0000e-02
2023-04-02 16:45:37,901 ADAM: Layer 1 -> dw_min:9.8660e-01  dw_max:1.0096e+00 lr:1.0000e-02
2023-04-02 16:45:37,901 ADAM: Layer 2 -> dw_min:9.8506e-01  dw_max:1.0114e+00 lr:1.0000e-02
2023-04-02 16:45:37,902 ADAM: Layer 3 -> dw_min:9.9662e-01  dw_max:1.0041e+00 lr:1.0000e-02
2023-04-02 16:45:37,947 			Learning rate: weights:   1.000e-02    
2023-04-02 16:45:37,947 			Last test performance: 98.76%
2023-04-02 16:45:37,947 ----------------
2023-04-02 16:45:42,483   12  =>  61   		Training 486 pattern with 98.96% 	Forward time: 	 4.40 sec
2023-04-02 16:45:42,483 			Loss:    2.407e-02    			Backward time: 	 0.13 sec 
2023-04-02 16:45:42,484 ADAM: Layer 0 -> dw_min:9.8832e-01  dw_max:1.0041e+00 lr:1.0000e-02
2023-04-02 16:45:42,484 ADAM: Layer 1 -> dw_min:9.8813e-01  dw_max:1.0112e+00 lr:1.0000e-02
2023-04-02 16:45:42,484 ADAM: Layer 2 -> dw_min:9.8653e-01  dw_max:1.0104e+00 lr:1.0000e-02
2023-04-02 16:45:42,484 ADAM: Layer 3 -> dw_min:9.9645e-01  dw_max:1.0037e+00 lr:1.0000e-02
2023-04-02 16:45:42,562 			Learning rate: weights:   1.000e-02    
2023-04-02 16:45:42,562 			Last test performance: 98.76%
2023-04-02 16:45:42,562 ----------------
2023-04-02 16:45:47,099   12  =>  62   		Training 486 pattern with 99.79% 	Forward time: 	 4.40 sec
2023-04-02 16:45:47,099 			Loss:    1.249e-02    			Backward time: 	 0.13 sec 
2023-04-02 16:45:47,099 ADAM: Layer 0 -> dw_min:9.8876e-01  dw_max:1.0044e+00 lr:1.0000e-02
2023-04-02 16:45:47,099 ADAM: Layer 1 -> dw_min:9.8967e-01  dw_max:1.0096e+00 lr:1.0000e-02
2023-04-02 16:45:47,099 ADAM: Layer 2 -> dw_min:9.8787e-01  dw_max:1.0094e+00 lr:1.0000e-02
2023-04-02 16:45:47,099 ADAM: Layer 3 -> dw_min:9.9679e-01  dw_max:1.0036e+00 lr:1.0000e-02
2023-04-02 16:45:47,198 			Learning rate: weights:   1.000e-02    
2023-04-02 16:45:47,198 			Last test performance: 98.76%
2023-04-02 16:45:47,198 ----------------
2023-04-02 16:45:51,737   12  =>  63   		Training 486 pattern with 99.17% 	Forward time: 	 4.41 sec
2023-04-02 16:45:51,737 			Loss:    2.822e-02    			Backward time: 	 0.13 sec 
2023-04-02 16:45:51,737 ADAM: Layer 0 -> dw_min:9.8791e-01  dw_max:1.0042e+00 lr:1.0000e-02
2023-04-02 16:45:51,737 ADAM: Layer 1 -> dw_min:9.9053e-01  dw_max:1.0106e+00 lr:1.0000e-02
2023-04-02 16:45:51,737 ADAM: Layer 2 -> dw_min:9.8864e-01  dw_max:1.0115e+00 lr:1.0000e-02
2023-04-02 16:45:51,737 ADAM: Layer 3 -> dw_min:9.9509e-01  dw_max:1.0034e+00 lr:1.0000e-02
2023-04-02 16:45:51,915 			Learning rate: weights:   1.000e-02    
2023-04-02 16:45:51,915 			Last test performance: 98.76%
2023-04-02 16:45:51,915 ----------------
2023-04-02 16:45:56,456   12  =>  64   		Training 486 pattern with 98.33% 	Forward time: 	 4.41 sec
2023-04-02 16:45:56,456 			Loss:    3.102e-02    			Backward time: 	 0.13 sec 
2023-04-02 16:45:56,456 ADAM: Layer 0 -> dw_min:9.8562e-01  dw_max:1.0043e+00 lr:1.0000e-02
2023-04-02 16:45:56,456 ADAM: Layer 1 -> dw_min:9.8934e-01  dw_max:1.0098e+00 lr:1.0000e-02
2023-04-02 16:45:56,456 ADAM: Layer 2 -> dw_min:9.8812e-01  dw_max:1.0126e+00 lr:1.0000e-02
2023-04-02 16:45:56,456 ADAM: Layer 3 -> dw_min:9.9556e-01  dw_max:1.0046e+00 lr:1.0000e-02
2023-04-02 16:45:56,512 			Learning rate: weights:   1.000e-02    
2023-04-02 16:45:56,512 			Last test performance: 98.76%
2023-04-02 16:45:56,512 ----------------
2023-04-02 16:46:01,048   12  =>  65   		Training 486 pattern with 98.33% 	Forward time: 	 4.40 sec
2023-04-02 16:46:01,049 			Loss:    3.781e-02    			Backward time: 	 0.13 sec 
2023-04-02 16:46:01,049 ADAM: Layer 0 -> dw_min:9.8293e-01  dw_max:1.0070e+00 lr:1.0000e-02
2023-04-02 16:46:01,049 ADAM: Layer 1 -> dw_min:9.8720e-01  dw_max:1.0134e+00 lr:1.0000e-02
2023-04-02 16:46:01,049 ADAM: Layer 2 -> dw_min:9.8757e-01  dw_max:1.0115e+00 lr:1.0000e-02
2023-04-02 16:46:01,049 ADAM: Layer 3 -> dw_min:9.9576e-01  dw_max:1.0044e+00 lr:1.0000e-02
2023-04-02 16:46:01,160 			Learning rate: weights:   1.000e-02    
2023-04-02 16:46:01,160 			Last test performance: 98.76%
2023-04-02 16:46:01,160 ----------------
2023-04-02 16:46:05,699   12  =>  66   		Training 486 pattern with 99.17% 	Forward time: 	 4.41 sec
2023-04-02 16:46:05,699 			Loss:    3.864e-02    			Backward time: 	 0.13 sec 
2023-04-02 16:46:05,699 ADAM: Layer 0 -> dw_min:9.8284e-01  dw_max:1.0063e+00 lr:1.0000e-02
2023-04-02 16:46:05,700 ADAM: Layer 1 -> dw_min:9.8874e-01  dw_max:1.0118e+00 lr:1.0000e-02
2023-04-02 16:46:05,700 ADAM: Layer 2 -> dw_min:9.8644e-01  dw_max:1.0105e+00 lr:1.0000e-02
2023-04-02 16:46:05,700 ADAM: Layer 3 -> dw_min:9.9509e-01  dw_max:1.0047e+00 lr:1.0000e-02
2023-04-02 16:46:05,778 			Learning rate: weights:   1.000e-02    
2023-04-02 16:46:05,779 			Last test performance: 98.76%
2023-04-02 16:46:05,779 ----------------
2023-04-02 16:46:10,315   12  =>  67   		Training 486 pattern with 97.71% 	Forward time: 	 4.40 sec
2023-04-02 16:46:10,315 			Loss:    5.862e-02    			Backward time: 	 0.13 sec 
2023-04-02 16:46:10,315 ADAM: Layer 0 -> dw_min:9.8366e-01  dw_max:1.0058e+00 lr:1.0000e-02
2023-04-02 16:46:10,316 ADAM: Layer 1 -> dw_min:9.9014e-01  dw_max:1.0110e+00 lr:1.0000e-02
2023-04-02 16:46:10,316 ADAM: Layer 2 -> dw_min:9.8624e-01  dw_max:1.0114e+00 lr:1.0000e-02
2023-04-02 16:46:10,316 ADAM: Layer 3 -> dw_min:9.9460e-01  dw_max:1.0079e+00 lr:1.0000e-02
2023-04-02 16:46:10,402 			Learning rate: weights:   1.000e-02    
2023-04-02 16:46:10,402 			Last test performance: 98.76%
2023-04-02 16:46:10,402 ----------------
2023-04-02 16:46:14,938   12  =>  68   		Training 486 pattern with 99.17% 	Forward time: 	 4.40 sec
2023-04-02 16:46:14,939 			Loss:    2.269e-02    			Backward time: 	 0.13 sec 
2023-04-02 16:46:14,939 ADAM: Layer 0 -> dw_min:9.8304e-01  dw_max:1.0064e+00 lr:1.0000e-02
2023-04-02 16:46:14,939 ADAM: Layer 1 -> dw_min:9.8735e-01  dw_max:1.0099e+00 lr:1.0000e-02
2023-04-02 16:46:14,939 ADAM: Layer 2 -> dw_min:9.8720e-01  dw_max:1.0129e+00 lr:1.0000e-02
2023-04-02 16:46:14,939 ADAM: Layer 3 -> dw_min:9.9519e-01  dw_max:1.0073e+00 lr:1.0000e-02
2023-04-02 16:46:14,962 			Learning rate: weights:   1.000e-02    
2023-04-02 16:46:14,962 			Last test performance: 98.76%
2023-04-02 16:46:14,962 ----------------
2023-04-02 16:46:19,498   12  =>  69   		Training 486 pattern with 98.96% 	Forward time: 	 4.40 sec
2023-04-02 16:46:19,498 			Loss:    3.885e-02    			Backward time: 	 0.13 sec 
2023-04-02 16:46:19,498 ADAM: Layer 0 -> dw_min:9.8323e-01  dw_max:1.0059e+00 lr:1.0000e-02
2023-04-02 16:46:19,498 ADAM: Layer 1 -> dw_min:9.8821e-01  dw_max:1.0103e+00 lr:1.0000e-02
2023-04-02 16:46:19,498 ADAM: Layer 2 -> dw_min:9.8609e-01  dw_max:1.0127e+00 lr:1.0000e-02
2023-04-02 16:46:19,498 ADAM: Layer 3 -> dw_min:9.9479e-01  dw_max:1.0066e+00 lr:1.0000e-02
2023-04-02 16:46:19,518 			Learning rate: weights:   1.000e-02    
2023-04-02 16:46:19,518 			Last test performance: 98.76%
2023-04-02 16:46:19,518 ----------------
2023-04-02 16:46:24,054   12  =>  70   		Training 486 pattern with 98.75% 	Forward time: 	 4.40 sec
2023-04-02 16:46:24,054 			Loss:    4.065e-02    			Backward time: 	 0.13 sec 
2023-04-02 16:46:24,054 ADAM: Layer 0 -> dw_min:9.8482e-01  dw_max:1.0059e+00 lr:1.0000e-02
2023-04-02 16:46:24,054 ADAM: Layer 1 -> dw_min:9.8976e-01  dw_max:1.0095e+00 lr:1.0000e-02
2023-04-02 16:46:24,055 ADAM: Layer 2 -> dw_min:9.8708e-01  dw_max:1.0116e+00 lr:1.0000e-02
2023-04-02 16:46:24,055 ADAM: Layer 3 -> dw_min:9.9578e-01  dw_max:1.0059e+00 lr:1.0000e-02
2023-04-02 16:46:24,076 			Learning rate: weights:   1.000e-02    
2023-04-02 16:46:24,076 			Last test performance: 98.76%
2023-04-02 16:46:24,076 ----------------
2023-04-02 16:46:28,613   12  =>  71   		Training 486 pattern with 99.79% 	Forward time: 	 4.40 sec
2023-04-02 16:46:28,613 			Loss:    5.520e-03    			Backward time: 	 0.13 sec 
2023-04-02 16:46:28,613 ADAM: Layer 0 -> dw_min:9.8591e-01  dw_max:1.0056e+00 lr:1.0000e-02
2023-04-02 16:46:28,614 ADAM: Layer 1 -> dw_min:9.9007e-01  dw_max:1.0085e+00 lr:1.0000e-02
2023-04-02 16:46:28,614 ADAM: Layer 2 -> dw_min:9.8839e-01  dw_max:1.0104e+00 lr:1.0000e-02
2023-04-02 16:46:28,614 ADAM: Layer 3 -> dw_min:9.9622e-01  dw_max:1.0053e+00 lr:1.0000e-02
2023-04-02 16:46:28,694 			Learning rate: weights:   1.000e-02    
2023-04-02 16:46:28,694 			Last test performance: 98.76%
2023-04-02 16:46:28,694 ----------------
2023-04-02 16:46:33,231   12  =>  72   		Training 486 pattern with 99.17% 	Forward time: 	 4.40 sec
2023-04-02 16:46:33,231 			Loss:    1.922e-02    			Backward time: 	 0.13 sec 
2023-04-02 16:46:33,231 ADAM: Layer 0 -> dw_min:9.8750e-01  dw_max:1.0051e+00 lr:1.0000e-02
2023-04-02 16:46:33,232 ADAM: Layer 1 -> dw_min:9.8874e-01  dw_max:1.0093e+00 lr:1.0000e-02
2023-04-02 16:46:33,232 ADAM: Layer 2 -> dw_min:9.8632e-01  dw_max:1.0128e+00 lr:1.0000e-02
2023-04-02 16:46:33,232 ADAM: Layer 3 -> dw_min:9.9662e-01  dw_max:1.0048e+00 lr:1.0000e-02
2023-04-02 16:46:33,331 			Learning rate: weights:   1.000e-02    
2023-04-02 16:46:33,331 			Last test performance: 98.76%
2023-04-02 16:46:33,332 ----------------
2023-04-02 16:46:37,868   12  =>  73   		Training 486 pattern with 98.96% 	Forward time: 	 4.40 sec
2023-04-02 16:46:37,868 			Loss:    2.124e-02    			Backward time: 	 0.13 sec 
2023-04-02 16:46:37,869 ADAM: Layer 0 -> dw_min:9.8760e-01  dw_max:1.0047e+00 lr:1.0000e-02
2023-04-02 16:46:37,869 ADAM: Layer 1 -> dw_min:9.8954e-01  dw_max:1.0099e+00 lr:1.0000e-02
2023-04-02 16:46:37,869 ADAM: Layer 2 -> dw_min:9.8633e-01  dw_max:1.0116e+00 lr:1.0000e-02
2023-04-02 16:46:37,869 ADAM: Layer 3 -> dw_min:9.9627e-01  dw_max:1.0076e+00 lr:1.0000e-02
2023-04-02 16:46:37,897 			Learning rate: weights:   1.000e-02    
2023-04-02 16:46:37,897 			Last test performance: 98.76%
2023-04-02 16:46:37,897 ----------------
2023-04-02 16:46:42,434   12  =>  74   		Training 486 pattern with 99.38% 	Forward time: 	 4.40 sec
2023-04-02 16:46:42,434 			Loss:    1.962e-02    			Backward time: 	 0.13 sec 
2023-04-02 16:46:42,434 ADAM: Layer 0 -> dw_min:9.8660e-01  dw_max:1.0049e+00 lr:1.0000e-02
2023-04-02 16:46:42,434 ADAM: Layer 1 -> dw_min:9.9068e-01  dw_max:1.0091e+00 lr:1.0000e-02
2023-04-02 16:46:42,434 ADAM: Layer 2 -> dw_min:9.8767e-01  dw_max:1.0135e+00 lr:1.0000e-02
2023-04-02 16:46:42,434 ADAM: Layer 3 -> dw_min:9.9512e-01  dw_max:1.0068e+00 lr:1.0000e-02
2023-04-02 16:46:42,456 			Learning rate: weights:   1.000e-02    
2023-04-02 16:46:42,456 			Last test performance: 98.76%
2023-04-02 16:46:42,456 ----------------
2023-04-02 16:46:46,992   12  =>  75   		Training 486 pattern with 98.96% 	Forward time: 	 4.40 sec
2023-04-02 16:46:46,992 			Loss:    2.315e-02    			Backward time: 	 0.13 sec 
2023-04-02 16:46:46,992 ADAM: Layer 0 -> dw_min:9.8712e-01  dw_max:1.0046e+00 lr:1.0000e-02
2023-04-02 16:46:46,992 ADAM: Layer 1 -> dw_min:9.8949e-01  dw_max:1.0121e+00 lr:1.0000e-02
2023-04-02 16:46:46,992 ADAM: Layer 2 -> dw_min:9.8666e-01  dw_max:1.0131e+00 lr:1.0000e-02
2023-04-02 16:46:46,993 ADAM: Layer 3 -> dw_min:9.9607e-01  dw_max:1.0050e+00 lr:1.0000e-02
2023-04-02 16:46:47,015 			Learning rate: weights:   1.000e-02    
2023-04-02 16:46:47,015 			Last test performance: 98.76%
2023-04-02 16:46:47,015 ----------------
2023-04-02 16:46:51,552   12  =>  76   		Training 486 pattern with 99.58% 	Forward time: 	 4.40 sec
2023-04-02 16:46:51,552 			Loss:    1.190e-02    			Backward time: 	 0.13 sec 
2023-04-02 16:46:51,552 ADAM: Layer 0 -> dw_min:9.8799e-01  dw_max:1.0039e+00 lr:1.0000e-02
2023-04-02 16:46:51,553 ADAM: Layer 1 -> dw_min:9.8994e-01  dw_max:1.0097e+00 lr:1.0000e-02
2023-04-02 16:46:51,553 ADAM: Layer 2 -> dw_min:9.8736e-01  dw_max:1.0118e+00 lr:1.0000e-02
2023-04-02 16:46:51,553 ADAM: Layer 3 -> dw_min:9.9633e-01  dw_max:1.0044e+00 lr:1.0000e-02
2023-04-02 16:46:51,599 			Learning rate: weights:   1.000e-02    
2023-04-02 16:46:51,599 			Last test performance: 98.76%
2023-04-02 16:46:51,599 ----------------
2023-04-02 16:46:56,140   12  =>  77   		Training 486 pattern with 98.54% 	Forward time: 	 4.41 sec
2023-04-02 16:46:56,140 			Loss:    2.575e-02    			Backward time: 	 0.13 sec 
2023-04-02 16:46:56,140 ADAM: Layer 0 -> dw_min:9.8691e-01  dw_max:1.0045e+00 lr:1.0000e-02
2023-04-02 16:46:56,140 ADAM: Layer 1 -> dw_min:9.8885e-01  dw_max:1.0095e+00 lr:1.0000e-02
2023-04-02 16:46:56,141 ADAM: Layer 2 -> dw_min:9.8749e-01  dw_max:1.0141e+00 lr:1.0000e-02
2023-04-02 16:46:56,141 ADAM: Layer 3 -> dw_min:9.9643e-01  dw_max:1.0075e+00 lr:1.0000e-02
2023-04-02 16:46:56,167 			Learning rate: weights:   1.000e-02    
2023-04-02 16:46:56,167 			Last test performance: 98.76%
2023-04-02 16:46:56,167 ----------------
2023-04-02 16:47:00,703   12  =>  78   		Training 486 pattern with 99.17% 	Forward time: 	 4.40 sec
2023-04-02 16:47:00,703 			Loss:    1.897e-02    			Backward time: 	 0.13 sec 
2023-04-02 16:47:00,703 ADAM: Layer 0 -> dw_min:9.8694e-01  dw_max:1.0040e+00 lr:1.0000e-02
2023-04-02 16:47:00,703 ADAM: Layer 1 -> dw_min:9.8976e-01  dw_max:1.0084e+00 lr:1.0000e-02
2023-04-02 16:47:00,703 ADAM: Layer 2 -> dw_min:9.8566e-01  dw_max:1.0126e+00 lr:1.0000e-02
2023-04-02 16:47:00,703 ADAM: Layer 3 -> dw_min:9.9678e-01  dw_max:1.0068e+00 lr:1.0000e-02
2023-04-02 16:47:00,779 			Learning rate: weights:   1.000e-02    
2023-04-02 16:47:00,779 			Last test performance: 98.76%
2023-04-02 16:47:00,779 ----------------
2023-04-02 16:47:05,318   12  =>  79   		Training 486 pattern with 98.96% 	Forward time: 	 4.40 sec
2023-04-02 16:47:05,318 			Loss:    3.451e-02    			Backward time: 	 0.13 sec 
2023-04-02 16:47:05,318 ADAM: Layer 0 -> dw_min:9.8561e-01  dw_max:1.0046e+00 lr:1.0000e-02
2023-04-02 16:47:05,318 ADAM: Layer 1 -> dw_min:9.8588e-01  dw_max:1.0102e+00 lr:1.0000e-02
2023-04-02 16:47:05,318 ADAM: Layer 2 -> dw_min:9.8640e-01  dw_max:1.0126e+00 lr:1.0000e-02
2023-04-02 16:47:05,318 ADAM: Layer 3 -> dw_min:9.9586e-01  dw_max:1.0062e+00 lr:1.0000e-02
2023-04-02 16:47:05,343 			Learning rate: weights:   1.000e-02    
2023-04-02 16:47:05,343 			Last test performance: 98.76%
2023-04-02 16:47:05,343 ----------------
2023-04-02 16:47:09,880   12  =>  80   		Training 486 pattern with 98.96% 	Forward time: 	 4.40 sec
2023-04-02 16:47:09,880 			Loss:    2.323e-02    			Backward time: 	 0.13 sec 
2023-04-02 16:47:09,880 ADAM: Layer 0 -> dw_min:9.8649e-01  dw_max:1.0048e+00 lr:1.0000e-02
2023-04-02 16:47:09,880 ADAM: Layer 1 -> dw_min:9.8740e-01  dw_max:1.0078e+00 lr:1.0000e-02
2023-04-02 16:47:09,880 ADAM: Layer 2 -> dw_min:9.8674e-01  dw_max:1.0126e+00 lr:1.0000e-02
2023-04-02 16:47:09,881 ADAM: Layer 3 -> dw_min:9.9563e-01  dw_max:1.0072e+00 lr:1.0000e-02
2023-04-02 16:47:09,903 			Learning rate: weights:   1.000e-02    
2023-04-02 16:47:09,903 			Last test performance: 98.76%
2023-04-02 16:47:09,903 ----------------
2023-04-02 16:47:14,440   12  =>  81   		Training 486 pattern with 98.54% 	Forward time: 	 4.40 sec
2023-04-02 16:47:14,440 			Loss:    3.357e-02    			Backward time: 	 0.13 sec 
2023-04-02 16:47:14,440 ADAM: Layer 0 -> dw_min:9.8513e-01  dw_max:1.0042e+00 lr:1.0000e-02
2023-04-02 16:47:14,440 ADAM: Layer 1 -> dw_min:9.8864e-01  dw_max:1.0074e+00 lr:1.0000e-02
2023-04-02 16:47:14,440 ADAM: Layer 2 -> dw_min:9.8712e-01  dw_max:1.0112e+00 lr:1.0000e-02
2023-04-02 16:47:14,441 ADAM: Layer 3 -> dw_min:9.9592e-01  dw_max:1.0065e+00 lr:1.0000e-02
2023-04-02 16:47:14,537 			Learning rate: weights:   1.000e-02    
2023-04-02 16:47:14,537 			Last test performance: 98.76%
2023-04-02 16:47:14,537 ----------------
2023-04-02 16:47:19,075   12  =>  82   		Training 486 pattern with 98.54% 	Forward time: 	 4.40 sec
2023-04-02 16:47:19,075 			Loss:    4.325e-02    			Backward time: 	 0.13 sec 
2023-04-02 16:47:19,075 ADAM: Layer 0 -> dw_min:9.8537e-01  dw_max:1.0048e+00 lr:1.0000e-02
2023-04-02 16:47:19,075 ADAM: Layer 1 -> dw_min:9.8892e-01  dw_max:1.0117e+00 lr:1.0000e-02
2023-04-02 16:47:19,075 ADAM: Layer 2 -> dw_min:9.8635e-01  dw_max:1.0119e+00 lr:1.0000e-02
2023-04-02 16:47:19,076 ADAM: Layer 3 -> dw_min:9.9635e-01  dw_max:1.0057e+00 lr:1.0000e-02
2023-04-02 16:47:19,156 			Learning rate: weights:   1.000e-02    
2023-04-02 16:47:19,156 			Last test performance: 98.76%
2023-04-02 16:47:19,156 ----------------
2023-04-02 16:47:23,691   12  =>  83   		Training 486 pattern with 99.38% 	Forward time: 	 4.40 sec
2023-04-02 16:47:23,691 			Loss:    1.591e-02    			Backward time: 	 0.13 sec 
2023-04-02 16:47:23,691 ADAM: Layer 0 -> dw_min:9.8599e-01  dw_max:1.0046e+00 lr:1.0000e-02
2023-04-02 16:47:23,691 ADAM: Layer 1 -> dw_min:9.9001e-01  dw_max:1.0105e+00 lr:1.0000e-02
2023-04-02 16:47:23,691 ADAM: Layer 2 -> dw_min:9.8752e-01  dw_max:1.0106e+00 lr:1.0000e-02
2023-04-02 16:47:23,692 ADAM: Layer 3 -> dw_min:9.9671e-01  dw_max:1.0051e+00 lr:1.0000e-02
2023-04-02 16:47:23,711 			Learning rate: weights:   1.000e-02    
2023-04-02 16:47:23,712 			Last test performance: 98.76%
2023-04-02 16:47:23,712 ----------------
2023-04-02 16:47:28,249   12  =>  84   		Training 486 pattern with 99.79% 	Forward time: 	 4.40 sec
2023-04-02 16:47:28,249 			Loss:    8.053e-03    			Backward time: 	 0.13 sec 
2023-04-02 16:47:28,249 ADAM: Layer 0 -> dw_min:9.8692e-01  dw_max:1.0040e+00 lr:1.0000e-02
2023-04-02 16:47:28,249 ADAM: Layer 1 -> dw_min:9.9103e-01  dw_max:1.0094e+00 lr:1.0000e-02
2023-04-02 16:47:28,249 ADAM: Layer 2 -> dw_min:9.8881e-01  dw_max:1.0141e+00 lr:1.0000e-02
2023-04-02 16:47:28,249 ADAM: Layer 3 -> dw_min:9.9419e-01  dw_max:1.0046e+00 lr:1.0000e-02
2023-04-02 16:47:28,272 			Learning rate: weights:   1.000e-02    
2023-04-02 16:47:28,272 			Last test performance: 98.76%
2023-04-02 16:47:28,272 ----------------
2023-04-02 16:47:32,808   12  =>  85   		Training 486 pattern with 98.33% 	Forward time: 	 4.40 sec
2023-04-02 16:47:32,808 			Loss:    3.477e-02    			Backward time: 	 0.13 sec 
2023-04-02 16:47:32,808 ADAM: Layer 0 -> dw_min:9.8553e-01  dw_max:1.0068e+00 lr:1.0000e-02
2023-04-02 16:47:32,808 ADAM: Layer 1 -> dw_min:9.8991e-01  dw_max:1.0090e+00 lr:1.0000e-02
2023-04-02 16:47:32,808 ADAM: Layer 2 -> dw_min:9.8530e-01  dw_max:1.0144e+00 lr:1.0000e-02
2023-04-02 16:47:32,808 ADAM: Layer 3 -> dw_min:9.9321e-01  dw_max:1.0093e+00 lr:1.0000e-02
2023-04-02 16:47:32,932 			Learning rate: weights:   1.000e-02    
2023-04-02 16:47:32,933 			Last test performance: 98.76%
2023-04-02 16:47:32,933 ----------------
2023-04-02 16:47:37,470   12  =>  86   		Training 486 pattern with 99.17% 	Forward time: 	 4.40 sec
2023-04-02 16:47:37,470 			Loss:    2.562e-02    			Backward time: 	 0.13 sec 
2023-04-02 16:47:37,470 ADAM: Layer 0 -> dw_min:9.8537e-01  dw_max:1.0062e+00 lr:1.0000e-02
2023-04-02 16:47:37,470 ADAM: Layer 1 -> dw_min:9.9086e-01  dw_max:1.0082e+00 lr:1.0000e-02
2023-04-02 16:47:37,470 ADAM: Layer 2 -> dw_min:9.8673e-01  dw_max:1.0129e+00 lr:1.0000e-02
2023-04-02 16:47:37,470 ADAM: Layer 3 -> dw_min:9.9389e-01  dw_max:1.0083e+00 lr:1.0000e-02
2023-04-02 16:47:37,563 			Learning rate: weights:   1.000e-02    
2023-04-02 16:47:37,563 			Last test performance: 98.76%
2023-04-02 16:47:37,563 ----------------
2023-04-02 16:47:42,098   12  =>  87   		Training 486 pattern with 99.58% 	Forward time: 	 4.40 sec
2023-04-02 16:47:42,098 			Loss:    1.095e-02    			Backward time: 	 0.13 sec 
2023-04-02 16:47:42,099 ADAM: Layer 0 -> dw_min:9.8699e-01  dw_max:1.0045e+00 lr:1.0000e-02
2023-04-02 16:47:42,099 ADAM: Layer 1 -> dw_min:9.9181e-01  dw_max:1.0080e+00 lr:1.0000e-02
2023-04-02 16:47:42,099 ADAM: Layer 2 -> dw_min:9.8612e-01  dw_max:1.0116e+00 lr:1.0000e-02
2023-04-02 16:47:42,099 ADAM: Layer 3 -> dw_min:9.9452e-01  dw_max:1.0075e+00 lr:1.0000e-02
2023-04-02 16:47:42,121 			Learning rate: weights:   1.000e-02    
2023-04-02 16:47:42,121 			Last test performance: 98.76%
2023-04-02 16:47:42,121 ----------------
2023-04-02 16:47:46,658   12  =>  88   		Training 486 pattern with 99.38% 	Forward time: 	 4.40 sec
2023-04-02 16:47:46,658 			Loss:    1.223e-02    			Backward time: 	 0.13 sec 
2023-04-02 16:47:46,658 ADAM: Layer 0 -> dw_min:9.8623e-01  dw_max:1.0049e+00 lr:1.0000e-02
2023-04-02 16:47:46,658 ADAM: Layer 1 -> dw_min:9.9246e-01  dw_max:1.0112e+00 lr:1.0000e-02
2023-04-02 16:47:46,658 ADAM: Layer 2 -> dw_min:9.8657e-01  dw_max:1.0111e+00 lr:1.0000e-02
2023-04-02 16:47:46,659 ADAM: Layer 3 -> dw_min:9.9505e-01  dw_max:1.0067e+00 lr:1.0000e-02
2023-04-02 16:47:46,739 			Learning rate: weights:   1.000e-02    
2023-04-02 16:47:46,739 			Last test performance: 98.76%
2023-04-02 16:47:46,739 ----------------
2023-04-02 16:47:51,277   12  =>  89   		Training 486 pattern with 98.54% 	Forward time: 	 4.40 sec
2023-04-02 16:47:51,277 			Loss:    4.947e-02    			Backward time: 	 0.13 sec 
2023-04-02 16:47:51,277 ADAM: Layer 0 -> dw_min:9.8637e-01  dw_max:1.0057e+00 lr:1.0000e-02
2023-04-02 16:47:51,277 ADAM: Layer 1 -> dw_min:9.9256e-01  dw_max:1.0125e+00 lr:1.0000e-02
2023-04-02 16:47:51,277 ADAM: Layer 2 -> dw_min:9.8775e-01  dw_max:1.0100e+00 lr:1.0000e-02
2023-04-02 16:47:51,277 ADAM: Layer 3 -> dw_min:9.9554e-01  dw_max:1.0061e+00 lr:1.0000e-02
2023-04-02 16:47:51,360 			Learning rate: weights:   1.000e-02    
2023-04-02 16:47:51,360 			Last test performance: 98.76%
2023-04-02 16:47:51,360 ----------------
2023-04-02 16:47:55,901   12  =>  90   		Training 486 pattern with 98.54% 	Forward time: 	 4.41 sec
2023-04-02 16:47:55,901 			Loss:    2.860e-02    			Backward time: 	 0.13 sec 
2023-04-02 16:47:55,901 ADAM: Layer 0 -> dw_min:9.8770e-01  dw_max:1.0047e+00 lr:1.0000e-02
2023-04-02 16:47:55,901 ADAM: Layer 1 -> dw_min:9.8662e-01  dw_max:1.0113e+00 lr:1.0000e-02
2023-04-02 16:47:55,901 ADAM: Layer 2 -> dw_min:9.8741e-01  dw_max:1.0123e+00 lr:1.0000e-02
2023-04-02 16:47:55,901 ADAM: Layer 3 -> dw_min:9.9583e-01  dw_max:1.0056e+00 lr:1.0000e-02
2023-04-02 16:47:55,980 			Learning rate: weights:   1.000e-02    
2023-04-02 16:47:55,980 			Last test performance: 98.76%
2023-04-02 16:47:55,980 ----------------
2023-04-02 16:48:00,517   12  =>  91   		Training 486 pattern with 98.96% 	Forward time: 	 4.40 sec
2023-04-02 16:48:00,517 			Loss:    2.285e-02    			Backward time: 	 0.13 sec 
2023-04-02 16:48:00,517 ADAM: Layer 0 -> dw_min:9.8683e-01  dw_max:1.0050e+00 lr:1.0000e-02
2023-04-02 16:48:00,517 ADAM: Layer 1 -> dw_min:9.8793e-01  dw_max:1.0119e+00 lr:1.0000e-02
2023-04-02 16:48:00,517 ADAM: Layer 2 -> dw_min:9.8866e-01  dw_max:1.0119e+00 lr:1.0000e-02
2023-04-02 16:48:00,518 ADAM: Layer 3 -> dw_min:9.9625e-01  dw_max:1.0051e+00 lr:1.0000e-02
2023-04-02 16:48:00,598 			Learning rate: weights:   1.000e-02    
2023-04-02 16:48:00,598 			Last test performance: 98.76%
2023-04-02 16:48:00,598 ----------------
2023-04-02 16:48:05,137   12  =>  92   		Training 486 pattern with 99.38% 	Forward time: 	 4.41 sec
2023-04-02 16:48:05,137 			Loss:    1.915e-02    			Backward time: 	 0.13 sec 
2023-04-02 16:48:05,138 ADAM: Layer 0 -> dw_min:9.8744e-01  dw_max:1.0048e+00 lr:1.0000e-02
2023-04-02 16:48:05,138 ADAM: Layer 1 -> dw_min:9.8905e-01  dw_max:1.0115e+00 lr:1.0000e-02
2023-04-02 16:48:05,138 ADAM: Layer 2 -> dw_min:9.8773e-01  dw_max:1.0116e+00 lr:1.0000e-02
2023-04-02 16:48:05,138 ADAM: Layer 3 -> dw_min:9.9611e-01  dw_max:1.0046e+00 lr:1.0000e-02
2023-04-02 16:48:05,166 			Learning rate: weights:   1.000e-02    
2023-04-02 16:48:05,166 			Last test performance: 98.76%
2023-04-02 16:48:05,166 ----------------
2023-04-02 16:48:09,702   12  =>  93   		Training 486 pattern with 98.96% 	Forward time: 	 4.40 sec
2023-04-02 16:48:09,702 			Loss:    2.230e-02    			Backward time: 	 0.13 sec 
2023-04-02 16:48:09,702 ADAM: Layer 0 -> dw_min:9.8806e-01  dw_max:1.0050e+00 lr:1.0000e-02
2023-04-02 16:48:09,703 ADAM: Layer 1 -> dw_min:9.8718e-01  dw_max:1.0118e+00 lr:1.0000e-02
2023-04-02 16:48:09,703 ADAM: Layer 2 -> dw_min:9.8894e-01  dw_max:1.0152e+00 lr:1.0000e-02
2023-04-02 16:48:09,703 ADAM: Layer 3 -> dw_min:9.9670e-01  dw_max:1.0049e+00 lr:1.0000e-02
2023-04-02 16:48:09,725 			Learning rate: weights:   1.000e-02    
2023-04-02 16:48:09,725 			Last test performance: 98.76%
2023-04-02 16:48:09,725 ----------------
2023-04-02 16:48:14,263   12  =>  94   		Training 486 pattern with 99.17% 	Forward time: 	 4.40 sec
2023-04-02 16:48:14,263 			Loss:    1.978e-02    			Backward time: 	 0.13 sec 
2023-04-02 16:48:14,263 ADAM: Layer 0 -> dw_min:9.8795e-01  dw_max:1.0059e+00 lr:1.0000e-02
2023-04-02 16:48:14,263 ADAM: Layer 1 -> dw_min:9.8834e-01  dw_max:1.0112e+00 lr:1.0000e-02
2023-04-02 16:48:14,263 ADAM: Layer 2 -> dw_min:9.8678e-01  dw_max:1.0143e+00 lr:1.0000e-02
2023-04-02 16:48:14,263 ADAM: Layer 3 -> dw_min:9.9648e-01  dw_max:1.0046e+00 lr:1.0000e-02
2023-04-02 16:48:14,394 			Learning rate: weights:   1.000e-02    
2023-04-02 16:48:14,394 			Last test performance: 98.76%
2023-04-02 16:48:14,394 ----------------
2023-04-02 16:48:18,932   12  =>  95   		Training 486 pattern with 99.17% 	Forward time: 	 4.40 sec
2023-04-02 16:48:18,932 			Loss:    1.596e-02    			Backward time: 	 0.13 sec 
2023-04-02 16:48:18,932 ADAM: Layer 0 -> dw_min:9.8734e-01  dw_max:1.0058e+00 lr:1.0000e-02
2023-04-02 16:48:18,933 ADAM: Layer 1 -> dw_min:9.8828e-01  dw_max:1.0095e+00 lr:1.0000e-02
2023-04-02 16:48:18,933 ADAM: Layer 2 -> dw_min:9.8811e-01  dw_max:1.0128e+00 lr:1.0000e-02
2023-04-02 16:48:18,933 ADAM: Layer 3 -> dw_min:9.9682e-01  dw_max:1.0053e+00 lr:1.0000e-02
2023-04-02 16:48:18,954 			Learning rate: weights:   1.000e-02    
2023-04-02 16:48:18,954 			Last test performance: 98.76%
2023-04-02 16:48:18,954 ----------------
2023-04-02 16:48:23,489   12  =>  96   		Training 486 pattern with 99.38% 	Forward time: 	 4.40 sec
2023-04-02 16:48:23,489 			Loss:    1.254e-02    			Backward time: 	 0.13 sec 
2023-04-02 16:48:23,490 ADAM: Layer 0 -> dw_min:9.8807e-01  dw_max:1.0050e+00 lr:1.0000e-02
2023-04-02 16:48:23,490 ADAM: Layer 1 -> dw_min:9.8817e-01  dw_max:1.0126e+00 lr:1.0000e-02
2023-04-02 16:48:23,490 ADAM: Layer 2 -> dw_min:9.8702e-01  dw_max:1.0119e+00 lr:1.0000e-02
2023-04-02 16:48:23,490 ADAM: Layer 3 -> dw_min:9.9683e-01  dw_max:1.0052e+00 lr:1.0000e-02
2023-04-02 16:48:23,513 			Learning rate: weights:   1.000e-02    
2023-04-02 16:48:23,513 			Last test performance: 98.76%
2023-04-02 16:48:23,513 ----------------
2023-04-02 16:48:28,049   12  =>  97   		Training 486 pattern with 99.38% 	Forward time: 	 4.40 sec
2023-04-02 16:48:28,049 			Loss:    2.306e-02    			Backward time: 	 0.13 sec 
2023-04-02 16:48:28,049 ADAM: Layer 0 -> dw_min:9.8952e-01  dw_max:1.0053e+00 lr:1.0000e-02
2023-04-02 16:48:28,050 ADAM: Layer 1 -> dw_min:9.8921e-01  dw_max:1.0103e+00 lr:1.0000e-02
2023-04-02 16:48:28,050 ADAM: Layer 2 -> dw_min:9.8802e-01  dw_max:1.0111e+00 lr:1.0000e-02
2023-04-02 16:48:28,050 ADAM: Layer 3 -> dw_min:9.9667e-01  dw_max:1.0047e+00 lr:1.0000e-02
2023-04-02 16:48:28,150 			Learning rate: weights:   1.000e-02    
2023-04-02 16:48:28,150 			Last test performance: 98.76%
2023-04-02 16:48:28,150 ----------------
2023-04-02 16:48:32,687   12  =>  98   		Training 486 pattern with 99.58% 	Forward time: 	 4.40 sec
2023-04-02 16:48:32,687 			Loss:    1.238e-02    			Backward time: 	 0.13 sec 
2023-04-02 16:48:32,687 ADAM: Layer 0 -> dw_min:9.8976e-01  dw_max:1.0045e+00 lr:1.0000e-02
2023-04-02 16:48:32,687 ADAM: Layer 1 -> dw_min:9.8861e-01  dw_max:1.0097e+00 lr:1.0000e-02
2023-04-02 16:48:32,687 ADAM: Layer 2 -> dw_min:9.8574e-01  dw_max:1.0105e+00 lr:1.0000e-02
2023-04-02 16:48:32,688 ADAM: Layer 3 -> dw_min:9.9499e-01  dw_max:1.0055e+00 lr:1.0000e-02
2023-04-02 16:48:32,785 			Learning rate: weights:   1.000e-02    
2023-04-02 16:48:32,785 			Last test performance: 98.76%
2023-04-02 16:48:32,785 ----------------
2023-04-02 16:48:37,322   12  =>  99   		Training 486 pattern with 99.17% 	Forward time: 	 4.40 sec
2023-04-02 16:48:37,322 			Loss:    2.017e-02    			Backward time: 	 0.13 sec 
2023-04-02 16:48:37,322 ADAM: Layer 0 -> dw_min:9.8978e-01  dw_max:1.0048e+00 lr:1.0000e-02
2023-04-02 16:48:37,322 ADAM: Layer 1 -> dw_min:9.8951e-01  dw_max:1.0103e+00 lr:1.0000e-02
2023-04-02 16:48:37,322 ADAM: Layer 2 -> dw_min:9.8550e-01  dw_max:1.0125e+00 lr:1.0000e-02
2023-04-02 16:48:37,323 ADAM: Layer 3 -> dw_min:9.9408e-01  dw_max:1.0056e+00 lr:1.0000e-02
2023-04-02 16:48:37,349 			Learning rate: weights:   1.000e-02    
2023-04-02 16:48:37,350 			Last test performance: 98.76%
2023-04-02 16:48:37,350 ----------------
2023-04-02 16:48:41,886   12  => 100   		Training 486 pattern with 99.17% 	Forward time: 	 4.40 sec
2023-04-02 16:48:41,886 			Loss:    1.301e-02    			Backward time: 	 0.13 sec 
2023-04-02 16:48:41,886 ADAM: Layer 0 -> dw_min:9.8958e-01  dw_max:1.0049e+00 lr:1.0000e-02
2023-04-02 16:48:41,887 ADAM: Layer 1 -> dw_min:9.9002e-01  dw_max:1.0093e+00 lr:1.0000e-02
2023-04-02 16:48:41,887 ADAM: Layer 2 -> dw_min:9.8692e-01  dw_max:1.0132e+00 lr:1.0000e-02
2023-04-02 16:48:41,887 ADAM: Layer 3 -> dw_min:9.9465e-01  dw_max:1.0050e+00 lr:1.0000e-02
2023-04-02 16:48:41,996 			Learning rate: weights:   1.000e-02    
2023-04-02 16:48:41,996 			Last test performance: 98.76%
2023-04-02 16:48:41,996 ----------------
2023-04-02 16:48:46,533   12  => 101   		Training 486 pattern with 98.33% 	Forward time: 	 4.40 sec
2023-04-02 16:48:46,533 			Loss:    4.755e-02    			Backward time: 	 0.13 sec 
2023-04-02 16:48:46,533 ADAM: Layer 0 -> dw_min:9.8753e-01  dw_max:1.0044e+00 lr:1.0000e-02
2023-04-02 16:48:46,533 ADAM: Layer 1 -> dw_min:9.9040e-01  dw_max:1.0099e+00 lr:1.0000e-02
2023-04-02 16:48:46,533 ADAM: Layer 2 -> dw_min:9.8733e-01  dw_max:1.0159e+00 lr:1.0000e-02
2023-04-02 16:48:46,533 ADAM: Layer 3 -> dw_min:9.9571e-01  dw_max:1.0045e+00 lr:1.0000e-02
2023-04-02 16:48:46,559 			Learning rate: weights:   1.000e-02    
2023-04-02 16:48:46,559 			Last test performance: 98.76%
2023-04-02 16:48:46,559 ----------------
2023-04-02 16:48:51,097   12  => 102   		Training 486 pattern with 99.79% 	Forward time: 	 4.40 sec
2023-04-02 16:48:51,097 			Loss:    1.301e-02    			Backward time: 	 0.13 sec 
2023-04-02 16:48:51,097 ADAM: Layer 0 -> dw_min:9.8784e-01  dw_max:1.0047e+00 lr:1.0000e-02
2023-04-02 16:48:51,097 ADAM: Layer 1 -> dw_min:9.9131e-01  dw_max:1.0102e+00 lr:1.0000e-02
2023-04-02 16:48:51,097 ADAM: Layer 2 -> dw_min:9.8860e-01  dw_max:1.0144e+00 lr:1.0000e-02
2023-04-02 16:48:51,097 ADAM: Layer 3 -> dw_min:9.9602e-01  dw_max:1.0041e+00 lr:1.0000e-02
2023-04-02 16:48:51,120 			Learning rate: weights:   1.000e-02    
2023-04-02 16:48:51,120 			Last test performance: 98.76%
2023-04-02 16:48:51,120 ----------------
2023-04-02 16:48:55,659   12  => 103   		Training 486 pattern with 98.96% 	Forward time: 	 4.41 sec
2023-04-02 16:48:55,660 			Loss:    2.205e-02    			Backward time: 	 0.13 sec 
2023-04-02 16:48:55,660 ADAM: Layer 0 -> dw_min:9.8854e-01  dw_max:1.0049e+00 lr:1.0000e-02
2023-04-02 16:48:55,660 ADAM: Layer 1 -> dw_min:9.8733e-01  dw_max:1.0112e+00 lr:1.0000e-02
2023-04-02 16:48:55,660 ADAM: Layer 2 -> dw_min:9.8902e-01  dw_max:1.0130e+00 lr:1.0000e-02
2023-04-02 16:48:55,660 ADAM: Layer 3 -> dw_min:9.9621e-01  dw_max:1.0038e+00 lr:1.0000e-02
2023-04-02 16:48:55,740 			Learning rate: weights:   1.000e-02    
2023-04-02 16:48:55,740 			Last test performance: 98.76%
2023-04-02 16:48:55,740 ----------------
2023-04-02 16:49:00,276   12  => 104   		Training 486 pattern with 98.96% 	Forward time: 	 4.40 sec
2023-04-02 16:49:00,276 			Loss:    2.701e-02    			Backward time: 	 0.13 sec 
2023-04-02 16:49:00,276 ADAM: Layer 0 -> dw_min:9.8825e-01  dw_max:1.0047e+00 lr:1.0000e-02
2023-04-02 16:49:00,276 ADAM: Layer 1 -> dw_min:9.8655e-01  dw_max:1.0102e+00 lr:1.0000e-02
2023-04-02 16:49:00,276 ADAM: Layer 2 -> dw_min:9.8705e-01  dw_max:1.0125e+00 lr:1.0000e-02
2023-04-02 16:49:00,276 ADAM: Layer 3 -> dw_min:9.9646e-01  dw_max:1.0040e+00 lr:1.0000e-02
2023-04-02 16:49:00,300 			Learning rate: weights:   1.000e-02    
2023-04-02 16:49:00,300 			Last test performance: 98.76%
2023-04-02 16:49:00,300 ----------------
2023-04-02 16:49:04,841   12  => 105   		Training 486 pattern with 99.38% 	Forward time: 	 4.41 sec
2023-04-02 16:49:04,841 			Loss:    1.630e-02    			Backward time: 	 0.13 sec 
2023-04-02 16:49:04,841 ADAM: Layer 0 -> dw_min:9.8854e-01  dw_max:1.0042e+00 lr:1.0000e-02
2023-04-02 16:49:04,841 ADAM: Layer 1 -> dw_min:9.8711e-01  dw_max:1.0092e+00 lr:1.0000e-02
2023-04-02 16:49:04,841 ADAM: Layer 2 -> dw_min:9.8762e-01  dw_max:1.0130e+00 lr:1.0000e-02
2023-04-02 16:49:04,841 ADAM: Layer 3 -> dw_min:9.9564e-01  dw_max:1.0040e+00 lr:1.0000e-02
2023-04-02 16:49:04,922 			Learning rate: weights:   1.000e-02    
2023-04-02 16:49:04,922 			Last test performance: 98.76%
2023-04-02 16:49:04,922 ----------------
2023-04-02 16:49:09,457   12  => 106   		Training 486 pattern with 99.17% 	Forward time: 	 4.40 sec
2023-04-02 16:49:09,457 			Loss:    2.421e-02    			Backward time: 	 0.13 sec 
2023-04-02 16:49:09,458 ADAM: Layer 0 -> dw_min:9.8939e-01  dw_max:1.0049e+00 lr:1.0000e-02
2023-04-02 16:49:09,458 ADAM: Layer 1 -> dw_min:9.8839e-01  dw_max:1.0089e+00 lr:1.0000e-02
2023-04-02 16:49:09,458 ADAM: Layer 2 -> dw_min:9.8749e-01  dw_max:1.0118e+00 lr:1.0000e-02
2023-04-02 16:49:09,458 ADAM: Layer 3 -> dw_min:9.9596e-01  dw_max:1.0036e+00 lr:1.0000e-02
2023-04-02 16:49:09,477 			Learning rate: weights:   1.000e-02    
2023-04-02 16:49:09,477 			Last test performance: 98.76%
2023-04-02 16:49:09,477 ----------------
2023-04-02 16:49:14,014   12  => 107   		Training 486 pattern with 98.96% 	Forward time: 	 4.40 sec
2023-04-02 16:49:14,014 			Loss:    2.775e-02    			Backward time: 	 0.13 sec 
2023-04-02 16:49:14,014 ADAM: Layer 0 -> dw_min:9.8872e-01  dw_max:1.0049e+00 lr:1.0000e-02
2023-04-02 16:49:14,014 ADAM: Layer 1 -> dw_min:9.8966e-01  dw_max:1.0096e+00 lr:1.0000e-02
2023-04-02 16:49:14,014 ADAM: Layer 2 -> dw_min:9.8733e-01  dw_max:1.0133e+00 lr:1.0000e-02
2023-04-02 16:49:14,014 ADAM: Layer 3 -> dw_min:9.9615e-01  dw_max:1.0046e+00 lr:1.0000e-02
2023-04-02 16:49:14,089 			Learning rate: weights:   1.000e-02    
2023-04-02 16:49:14,089 			Last test performance: 98.76%
2023-04-02 16:49:14,089 ----------------
2023-04-02 16:49:18,627   12  => 108   		Training 486 pattern with 98.96% 	Forward time: 	 4.40 sec
2023-04-02 16:49:18,627 			Loss:    2.373e-02    			Backward time: 	 0.13 sec 
2023-04-02 16:49:18,627 ADAM: Layer 0 -> dw_min:9.8942e-01  dw_max:1.0053e+00 lr:1.0000e-02
2023-04-02 16:49:18,627 ADAM: Layer 1 -> dw_min:9.8880e-01  dw_max:1.0102e+00 lr:1.0000e-02
2023-04-02 16:49:18,627 ADAM: Layer 2 -> dw_min:9.8858e-01  dw_max:1.0119e+00 lr:1.0000e-02
2023-04-02 16:49:18,627 ADAM: Layer 3 -> dw_min:9.9651e-01  dw_max:1.0041e+00 lr:1.0000e-02
2023-04-02 16:49:18,650 			Learning rate: weights:   1.000e-02    
2023-04-02 16:49:18,650 			Last test performance: 98.76%
2023-04-02 16:49:18,650 ----------------
2023-04-02 16:49:23,187   12  => 109   		Training 486 pattern with 99.38% 	Forward time: 	 4.40 sec
2023-04-02 16:49:23,187 			Loss:    1.602e-02    			Backward time: 	 0.13 sec 
2023-04-02 16:49:23,187 ADAM: Layer 0 -> dw_min:9.9039e-01  dw_max:1.0042e+00 lr:1.0000e-02
2023-04-02 16:49:23,187 ADAM: Layer 1 -> dw_min:9.8684e-01  dw_max:1.0097e+00 lr:1.0000e-02
2023-04-02 16:49:23,187 ADAM: Layer 2 -> dw_min:9.8697e-01  dw_max:1.0107e+00 lr:1.0000e-02
2023-04-02 16:49:23,187 ADAM: Layer 3 -> dw_min:9.9685e-01  dw_max:1.0037e+00 lr:1.0000e-02
2023-04-02 16:49:23,286 			Learning rate: weights:   1.000e-02    
2023-04-02 16:49:23,286 			Last test performance: 98.76%
2023-04-02 16:49:23,286 ----------------
2023-04-02 16:49:27,823   12  => 110   		Training 486 pattern with 99.17% 	Forward time: 	 4.40 sec
2023-04-02 16:49:27,823 			Loss:    1.924e-02    			Backward time: 	 0.13 sec 
2023-04-02 16:49:27,823 ADAM: Layer 0 -> dw_min:9.9026e-01  dw_max:1.0036e+00 lr:1.0000e-02
2023-04-02 16:49:27,823 ADAM: Layer 1 -> dw_min:9.8798e-01  dw_max:1.0086e+00 lr:1.0000e-02
2023-04-02 16:49:27,824 ADAM: Layer 2 -> dw_min:9.8817e-01  dw_max:1.0118e+00 lr:1.0000e-02
2023-04-02 16:49:27,824 ADAM: Layer 3 -> dw_min:9.9648e-01  dw_max:1.0041e+00 lr:1.0000e-02
2023-04-02 16:49:27,846 			Learning rate: weights:   1.000e-02    
2023-04-02 16:49:27,846 			Last test performance: 98.76%
2023-04-02 16:49:27,846 ----------------
2023-04-02 16:49:32,382   12  => 111   		Training 486 pattern with 99.58% 	Forward time: 	 4.40 sec
2023-04-02 16:49:32,382 			Loss:    1.302e-02    			Backward time: 	 0.13 sec 
2023-04-02 16:49:32,383 ADAM: Layer 0 -> dw_min:9.9000e-01  dw_max:1.0036e+00 lr:1.0000e-02
2023-04-02 16:49:32,383 ADAM: Layer 1 -> dw_min:9.8916e-01  dw_max:1.0088e+00 lr:1.0000e-02
2023-04-02 16:49:32,383 ADAM: Layer 2 -> dw_min:9.8656e-01  dw_max:1.0106e+00 lr:1.0000e-02
2023-04-02 16:49:32,383 ADAM: Layer 3 -> dw_min:9.9674e-01  dw_max:1.0038e+00 lr:1.0000e-02
2023-04-02 16:49:32,461 			Learning rate: weights:   1.000e-02    
2023-04-02 16:49:32,461 			Last test performance: 98.76%
2023-04-02 16:49:32,461 ----------------
2023-04-02 16:49:36,998   12  => 112   		Training 486 pattern with 98.96% 	Forward time: 	 4.40 sec
2023-04-02 16:49:36,998 			Loss:    1.934e-02    			Backward time: 	 0.13 sec 
2023-04-02 16:49:36,998 ADAM: Layer 0 -> dw_min:9.8862e-01  dw_max:1.0041e+00 lr:1.0000e-02
2023-04-02 16:49:36,999 ADAM: Layer 1 -> dw_min:9.9030e-01  dw_max:1.0092e+00 lr:1.0000e-02
2023-04-02 16:49:36,999 ADAM: Layer 2 -> dw_min:9.8746e-01  dw_max:1.0134e+00 lr:1.0000e-02
2023-04-02 16:49:36,999 ADAM: Layer 3 -> dw_min:9.9647e-01  dw_max:1.0035e+00 lr:1.0000e-02
2023-04-02 16:49:37,092 			Learning rate: weights:   1.000e-02    
2023-04-02 16:49:37,092 			Last test performance: 98.76%
2023-04-02 16:49:37,092 ----------------
2023-04-02 16:49:41,628   12  => 113   		Training 486 pattern with 97.92% 	Forward time: 	 4.40 sec
2023-04-02 16:49:41,628 			Loss:    7.337e-02    			Backward time: 	 0.13 sec 
2023-04-02 16:49:41,628 ADAM: Layer 0 -> dw_min:9.9017e-01  dw_max:1.0048e+00 lr:1.0000e-02
2023-04-02 16:49:41,628 ADAM: Layer 1 -> dw_min:9.9093e-01  dw_max:1.0096e+00 lr:1.0000e-02
2023-04-02 16:49:41,629 ADAM: Layer 2 -> dw_min:9.8595e-01  dw_max:1.0143e+00 lr:1.0000e-02
2023-04-02 16:49:41,629 ADAM: Layer 3 -> dw_min:9.9567e-01  dw_max:1.0034e+00 lr:1.0000e-02
2023-04-02 16:49:41,681 			Learning rate: weights:   1.000e-02    
2023-04-02 16:49:41,681 			Last test performance: 98.76%
2023-04-02 16:49:41,681 ----------------
2023-04-02 16:49:46,217   12  => 114   		Training 486 pattern with 98.54% 	Forward time: 	 4.40 sec
2023-04-02 16:49:46,217 			Loss:    4.433e-02    			Backward time: 	 0.13 sec 
2023-04-02 16:49:46,217 ADAM: Layer 0 -> dw_min:9.9037e-01  dw_max:1.0041e+00 lr:1.0000e-02
2023-04-02 16:49:46,218 ADAM: Layer 1 -> dw_min:9.8798e-01  dw_max:1.0105e+00 lr:1.0000e-02
2023-04-02 16:49:46,218 ADAM: Layer 2 -> dw_min:9.8619e-01  dw_max:1.0136e+00 lr:1.0000e-02
2023-04-02 16:49:46,218 ADAM: Layer 3 -> dw_min:9.9643e-01  dw_max:1.0052e+00 lr:1.0000e-02
2023-04-02 16:49:46,248 			Learning rate: weights:   1.000e-02    
2023-04-02 16:49:46,248 			Last test performance: 98.76%
2023-04-02 16:49:46,248 ----------------
2023-04-02 16:49:50,786   12  => 115   		Training 486 pattern with 98.96% 	Forward time: 	 4.40 sec
2023-04-02 16:49:50,786 			Loss:    2.181e-02    			Backward time: 	 0.13 sec 
2023-04-02 16:49:50,786 ADAM: Layer 0 -> dw_min:9.8929e-01  dw_max:1.0034e+00 lr:1.0000e-02
2023-04-02 16:49:50,786 ADAM: Layer 1 -> dw_min:9.8917e-01  dw_max:1.0130e+00 lr:1.0000e-02
2023-04-02 16:49:50,786 ADAM: Layer 2 -> dw_min:9.8638e-01  dw_max:1.0121e+00 lr:1.0000e-02
2023-04-02 16:49:50,787 ADAM: Layer 3 -> dw_min:9.9531e-01  dw_max:1.0049e+00 lr:1.0000e-02
2023-04-02 16:49:50,808 			Learning rate: weights:   1.000e-02    
2023-04-02 16:49:50,808 			Last test performance: 98.76%
2023-04-02 16:49:50,808 ----------------
2023-04-02 16:49:55,348   12  => 116   		Training 486 pattern with 98.96% 	Forward time: 	 4.41 sec
2023-04-02 16:49:55,348 			Loss:    2.707e-02    			Backward time: 	 0.13 sec 
2023-04-02 16:49:55,348 ADAM: Layer 0 -> dw_min:9.8974e-01  dw_max:1.0034e+00 lr:1.0000e-02
2023-04-02 16:49:55,349 ADAM: Layer 1 -> dw_min:9.8579e-01  dw_max:1.0116e+00 lr:1.0000e-02
2023-04-02 16:49:55,349 ADAM: Layer 2 -> dw_min:9.8568e-01  dw_max:1.0109e+00 lr:1.0000e-02
2023-04-02 16:49:55,349 ADAM: Layer 3 -> dw_min:9.9483e-01  dw_max:1.0045e+00 lr:1.0000e-02
2023-04-02 16:49:55,396 			Learning rate: weights:   1.000e-02    
2023-04-02 16:49:55,396 			Last test performance: 98.76%
2023-04-02 16:49:55,396 ----------------
2023-04-02 16:49:59,932   12  => 117   		Training 486 pattern with 98.33% 	Forward time: 	 4.40 sec
2023-04-02 16:49:59,932 			Loss:    4.919e-02    			Backward time: 	 0.13 sec 
2023-04-02 16:49:59,933 ADAM: Layer 0 -> dw_min:9.8925e-01  dw_max:1.0033e+00 lr:1.0000e-02
2023-04-02 16:49:59,933 ADAM: Layer 1 -> dw_min:9.8596e-01  dw_max:1.0131e+00 lr:1.0000e-02
2023-04-02 16:49:59,933 ADAM: Layer 2 -> dw_min:9.8700e-01  dw_max:1.0119e+00 lr:1.0000e-02
2023-04-02 16:49:59,933 ADAM: Layer 3 -> dw_min:9.9542e-01  dw_max:1.0039e+00 lr:1.0000e-02
2023-04-02 16:50:00,012 			Learning rate: weights:   1.000e-02    
2023-04-02 16:50:00,012 			Last test performance: 98.76%
2023-04-02 16:50:00,012 ----------------
2023-04-02 16:50:04,551   12  => 118   		Training 486 pattern with 99.17% 	Forward time: 	 4.40 sec
2023-04-02 16:50:04,551 			Loss:    3.473e-02    			Backward time: 	 0.13 sec 
2023-04-02 16:50:04,551 ADAM: Layer 0 -> dw_min:9.8999e-01  dw_max:1.0034e+00 lr:1.0000e-02
2023-04-02 16:50:04,551 ADAM: Layer 1 -> dw_min:9.8670e-01  dw_max:1.0119e+00 lr:1.0000e-02
2023-04-02 16:50:04,551 ADAM: Layer 2 -> dw_min:9.8681e-01  dw_max:1.0133e+00 lr:1.0000e-02
2023-04-02 16:50:04,551 ADAM: Layer 3 -> dw_min:9.9559e-01  dw_max:1.0040e+00 lr:1.0000e-02
2023-04-02 16:50:04,577 			Learning rate: weights:   1.000e-02    
2023-04-02 16:50:04,577 			Last test performance: 98.76%
2023-04-02 16:50:04,577 ----------------
2023-04-02 16:50:09,114   12  => 119   		Training 486 pattern with 99.17% 	Forward time: 	 4.40 sec
2023-04-02 16:50:09,114 			Loss:    2.045e-02    			Backward time: 	 0.13 sec 
2023-04-02 16:50:09,114 ADAM: Layer 0 -> dw_min:9.9028e-01  dw_max:1.0042e+00 lr:1.0000e-02
2023-04-02 16:50:09,114 ADAM: Layer 1 -> dw_min:9.8783e-01  dw_max:1.0087e+00 lr:1.0000e-02
2023-04-02 16:50:09,114 ADAM: Layer 2 -> dw_min:9.8812e-01  dw_max:1.0119e+00 lr:1.0000e-02
2023-04-02 16:50:09,115 ADAM: Layer 3 -> dw_min:9.9603e-01  dw_max:1.0038e+00 lr:1.0000e-02
2023-04-02 16:50:09,262 			Learning rate: weights:   1.000e-02    
2023-04-02 16:50:09,262 			Last test performance: 98.76%
2023-04-02 16:50:09,262 ----------------
2023-04-02 16:50:13,799   12  => 120   		Training 486 pattern with 98.75% 	Forward time: 	 4.40 sec
2023-04-02 16:50:13,799 			Loss:    2.706e-02    			Backward time: 	 0.13 sec 
2023-04-02 16:50:13,799 ADAM: Layer 0 -> dw_min:9.9102e-01  dw_max:1.0039e+00 lr:1.0000e-02
2023-04-02 16:50:13,799 ADAM: Layer 1 -> dw_min:9.8847e-01  dw_max:1.0112e+00 lr:1.0000e-02
2023-04-02 16:50:13,799 ADAM: Layer 2 -> dw_min:9.8632e-01  dw_max:1.0107e+00 lr:1.0000e-02
2023-04-02 16:50:13,799 ADAM: Layer 3 -> dw_min:9.9645e-01  dw_max:1.0043e+00 lr:1.0000e-02
2023-04-02 16:50:13,912 			Learning rate: weights:   1.000e-02    
2023-04-02 16:50:13,912 			Last test performance: 98.76%
2023-04-02 16:50:13,912 ----------------
2023-04-02 16:50:18,450   12  => 121   		Training 486 pattern with 99.79% 	Forward time: 	 4.40 sec
2023-04-02 16:50:18,450 			Loss:    1.588e-02    			Backward time: 	 0.13 sec 
2023-04-02 16:50:18,451 ADAM: Layer 0 -> dw_min:9.9131e-01  dw_max:1.0038e+00 lr:1.0000e-02
2023-04-02 16:50:18,451 ADAM: Layer 1 -> dw_min:9.8965e-01  dw_max:1.0098e+00 lr:1.0000e-02
2023-04-02 16:50:18,451 ADAM: Layer 2 -> dw_min:9.8721e-01  dw_max:1.0136e+00 lr:1.0000e-02
2023-04-02 16:50:18,451 ADAM: Layer 3 -> dw_min:9.9654e-01  dw_max:1.0080e+00 lr:1.0000e-02
2023-04-02 16:50:18,532 			Learning rate: weights:   1.000e-02    
2023-04-02 16:50:18,532 			Last test performance: 98.76%
2023-04-02 16:50:18,532 ----------------
2023-04-02 16:50:23,068   12  => 122   		Training 486 pattern with 99.38% 	Forward time: 	 4.40 sec
2023-04-02 16:50:23,068 			Loss:    1.491e-02    			Backward time: 	 0.13 sec 
2023-04-02 16:50:23,069 ADAM: Layer 0 -> dw_min:9.9077e-01  dw_max:1.0042e+00 lr:1.0000e-02
2023-04-02 16:50:23,069 ADAM: Layer 1 -> dw_min:9.9060e-01  dw_max:1.0126e+00 lr:1.0000e-02
2023-04-02 16:50:23,069 ADAM: Layer 2 -> dw_min:9.8635e-01  dw_max:1.0122e+00 lr:1.0000e-02
2023-04-02 16:50:23,069 ADAM: Layer 3 -> dw_min:9.9689e-01  dw_max:1.0073e+00 lr:1.0000e-02
2023-04-02 16:50:23,179 			Learning rate: weights:   1.000e-02    
2023-04-02 16:50:23,179 			Last test performance: 98.76%
2023-04-02 16:50:23,179 ----------------
2023-04-02 16:50:27,716   12  => 123   		Training 486 pattern with 99.17% 	Forward time: 	 4.40 sec
2023-04-02 16:50:27,716 			Loss:    1.686e-02    			Backward time: 	 0.13 sec 
2023-04-02 16:50:27,716 ADAM: Layer 0 -> dw_min:9.9007e-01  dw_max:1.0041e+00 lr:1.0000e-02
2023-04-02 16:50:27,716 ADAM: Layer 1 -> dw_min:9.9139e-01  dw_max:1.0103e+00 lr:1.0000e-02
2023-04-02 16:50:27,716 ADAM: Layer 2 -> dw_min:9.8775e-01  dw_max:1.0133e+00 lr:1.0000e-02
2023-04-02 16:50:27,717 ADAM: Layer 3 -> dw_min:9.9708e-01  dw_max:1.0064e+00 lr:1.0000e-02
2023-04-02 16:50:27,857 			Learning rate: weights:   1.000e-02    
2023-04-02 16:50:27,857 			Last test performance: 98.76%
2023-04-02 16:50:27,857 ----------------
2023-04-02 16:50:32,394   12  => 124   		Training 486 pattern with 99.17% 	Forward time: 	 4.40 sec
2023-04-02 16:50:32,394 			Loss:    1.787e-02    			Backward time: 	 0.13 sec 
2023-04-02 16:50:32,394 ADAM: Layer 0 -> dw_min:9.9047e-01  dw_max:1.0047e+00 lr:1.0000e-02
2023-04-02 16:50:32,394 ADAM: Layer 1 -> dw_min:9.9170e-01  dw_max:1.0115e+00 lr:1.0000e-02
2023-04-02 16:50:32,394 ADAM: Layer 2 -> dw_min:9.8602e-01  dw_max:1.0133e+00 lr:1.0000e-02
2023-04-02 16:50:32,394 ADAM: Layer 3 -> dw_min:9.9523e-01  dw_max:1.0066e+00 lr:1.0000e-02
2023-04-02 16:50:32,430 
2023-04-02 16:50:32,430 Testing:
2023-04-02 16:50:32,651 		24 of 10000 with 91.67% 	 Time used:  0.22 sec
2023-04-02 16:50:32,870 		48 of 10000 with 95.83% 	 Time used:  0.22 sec
2023-04-02 16:50:33,090 		72 of 10000 with 97.22% 	 Time used:  0.22 sec
2023-04-02 16:50:33,309 		96 of 10000 with 97.92% 	 Time used:  0.22 sec
2023-04-02 16:50:33,529 		120 of 10000 with 98.33% 	 Time used:  0.22 sec
2023-04-02 16:50:33,749 		144 of 10000 with 97.92% 	 Time used:  0.22 sec
2023-04-02 16:50:33,968 		168 of 10000 with 98.21% 	 Time used:  0.22 sec
2023-04-02 16:50:34,188 		192 of 10000 with 98.44% 	 Time used:  0.22 sec
2023-04-02 16:50:34,408 		216 of 10000 with 98.15% 	 Time used:  0.22 sec
2023-04-02 16:50:34,627 		240 of 10000 with 97.92% 	 Time used:  0.22 sec
2023-04-02 16:50:34,847 		264 of 10000 with 98.11% 	 Time used:  0.22 sec
2023-04-02 16:50:35,067 		288 of 10000 with 98.26% 	 Time used:  0.22 sec
2023-04-02 16:50:35,286 		312 of 10000 with 98.08% 	 Time used:  0.22 sec
2023-04-02 16:50:35,506 		336 of 10000 with 98.21% 	 Time used:  0.22 sec
2023-04-02 16:50:35,726 		360 of 10000 with 98.33% 	 Time used:  0.22 sec
2023-04-02 16:50:35,945 		384 of 10000 with 98.44% 	 Time used:  0.22 sec
2023-04-02 16:50:36,165 		408 of 10000 with 98.53% 	 Time used:  0.22 sec
2023-04-02 16:50:36,385 		432 of 10000 with 98.61% 	 Time used:  0.22 sec
2023-04-02 16:50:36,604 		456 of 10000 with 98.03% 	 Time used:  0.22 sec
2023-04-02 16:50:36,824 		480 of 10000 with 98.12% 	 Time used:  0.22 sec
2023-04-02 16:50:37,044 		504 of 10000 with 98.02% 	 Time used:  0.22 sec
2023-04-02 16:50:37,264 		528 of 10000 with 98.11% 	 Time used:  0.22 sec
2023-04-02 16:50:37,483 		552 of 10000 with 98.19% 	 Time used:  0.22 sec
2023-04-02 16:50:37,703 		576 of 10000 with 98.09% 	 Time used:  0.22 sec
2023-04-02 16:50:37,923 		600 of 10000 with 98.17% 	 Time used:  0.22 sec
2023-04-02 16:50:38,142 		624 of 10000 with 98.24% 	 Time used:  0.22 sec
2023-04-02 16:50:38,362 		648 of 10000 with 98.30% 	 Time used:  0.22 sec
2023-04-02 16:50:38,582 		672 of 10000 with 98.36% 	 Time used:  0.22 sec
2023-04-02 16:50:38,801 		696 of 10000 with 98.42% 	 Time used:  0.22 sec
2023-04-02 16:50:39,021 		720 of 10000 with 98.47% 	 Time used:  0.22 sec
2023-04-02 16:50:39,241 		744 of 10000 with 98.52% 	 Time used:  0.22 sec
2023-04-02 16:50:39,461 		768 of 10000 with 98.57% 	 Time used:  0.22 sec
2023-04-02 16:50:39,680 		792 of 10000 with 98.61% 	 Time used:  0.22 sec
2023-04-02 16:50:39,900 		816 of 10000 with 98.65% 	 Time used:  0.22 sec
2023-04-02 16:50:40,120 		840 of 10000 with 98.69% 	 Time used:  0.22 sec
2023-04-02 16:50:40,339 		864 of 10000 with 98.73% 	 Time used:  0.22 sec
2023-04-02 16:50:40,559 		888 of 10000 with 98.76% 	 Time used:  0.22 sec
2023-04-02 16:50:40,779 		912 of 10000 with 98.57% 	 Time used:  0.22 sec
2023-04-02 16:50:40,999 		936 of 10000 with 98.61% 	 Time used:  0.22 sec
2023-04-02 16:50:41,218 		960 of 10000 with 98.65% 	 Time used:  0.22 sec
2023-04-02 16:50:41,438 		984 of 10000 with 98.68% 	 Time used:  0.22 sec
2023-04-02 16:50:41,658 		1008 of 10000 with 98.71% 	 Time used:  0.22 sec
2023-04-02 16:50:41,877 		1032 of 10000 with 98.74% 	 Time used:  0.22 sec
2023-04-02 16:50:42,097 		1056 of 10000 with 98.77% 	 Time used:  0.22 sec
2023-04-02 16:50:42,317 		1080 of 10000 with 98.70% 	 Time used:  0.22 sec
2023-04-02 16:50:42,536 		1104 of 10000 with 98.73% 	 Time used:  0.22 sec
2023-04-02 16:50:42,756 		1128 of 10000 with 98.76% 	 Time used:  0.22 sec
2023-04-02 16:50:42,976 		1152 of 10000 with 98.78% 	 Time used:  0.22 sec
2023-04-02 16:50:43,196 		1176 of 10000 with 98.81% 	 Time used:  0.22 sec
2023-04-02 16:50:43,415 		1200 of 10000 with 98.83% 	 Time used:  0.22 sec
2023-04-02 16:50:43,635 		1224 of 10000 with 98.86% 	 Time used:  0.22 sec
2023-04-02 16:50:43,855 		1248 of 10000 with 98.88% 	 Time used:  0.22 sec
2023-04-02 16:50:44,074 		1272 of 10000 with 98.90% 	 Time used:  0.22 sec
2023-04-02 16:50:44,294 		1296 of 10000 with 98.84% 	 Time used:  0.22 sec
2023-04-02 16:50:44,514 		1320 of 10000 with 98.86% 	 Time used:  0.22 sec
2023-04-02 16:50:44,733 		1344 of 10000 with 98.88% 	 Time used:  0.22 sec
2023-04-02 16:50:44,953 		1368 of 10000 with 98.83% 	 Time used:  0.22 sec
2023-04-02 16:50:45,173 		1392 of 10000 with 98.85% 	 Time used:  0.22 sec
2023-04-02 16:50:45,392 		1416 of 10000 with 98.87% 	 Time used:  0.22 sec
2023-04-02 16:50:45,612 		1440 of 10000 with 98.89% 	 Time used:  0.22 sec
2023-04-02 16:50:45,832 		1464 of 10000 with 98.91% 	 Time used:  0.22 sec
2023-04-02 16:50:46,051 		1488 of 10000 with 98.86% 	 Time used:  0.22 sec
2023-04-02 16:50:46,271 		1512 of 10000 with 98.81% 	 Time used:  0.22 sec
2023-04-02 16:50:46,491 		1536 of 10000 with 98.76% 	 Time used:  0.22 sec
2023-04-02 16:50:46,710 		1560 of 10000 with 98.78% 	 Time used:  0.22 sec
2023-04-02 16:50:46,930 		1584 of 10000 with 98.74% 	 Time used:  0.22 sec
2023-04-02 16:50:47,150 		1608 of 10000 with 98.69% 	 Time used:  0.22 sec
2023-04-02 16:50:47,369 		1632 of 10000 with 98.65% 	 Time used:  0.22 sec
2023-04-02 16:50:47,589 		1656 of 10000 with 98.67% 	 Time used:  0.22 sec
2023-04-02 16:50:47,809 		1680 of 10000 with 98.69% 	 Time used:  0.22 sec
2023-04-02 16:50:48,028 		1704 of 10000 with 98.71% 	 Time used:  0.22 sec
2023-04-02 16:50:48,248 		1728 of 10000 with 98.67% 	 Time used:  0.22 sec
2023-04-02 16:50:48,468 		1752 of 10000 with 98.69% 	 Time used:  0.22 sec
2023-04-02 16:50:48,687 		1776 of 10000 with 98.70% 	 Time used:  0.22 sec
2023-04-02 16:50:48,907 		1800 of 10000 with 98.72% 	 Time used:  0.22 sec
2023-04-02 16:50:49,126 		1824 of 10000 with 98.74% 	 Time used:  0.22 sec
2023-04-02 16:50:49,346 		1848 of 10000 with 98.76% 	 Time used:  0.22 sec
2023-04-02 16:50:49,566 		1872 of 10000 with 98.77% 	 Time used:  0.22 sec
2023-04-02 16:50:49,786 		1896 of 10000 with 98.79% 	 Time used:  0.22 sec
2023-04-02 16:50:50,006 		1920 of 10000 with 98.80% 	 Time used:  0.22 sec
2023-04-02 16:50:50,226 		1944 of 10000 with 98.82% 	 Time used:  0.22 sec
2023-04-02 16:50:50,445 		1968 of 10000 with 98.78% 	 Time used:  0.22 sec
2023-04-02 16:50:50,665 		1992 of 10000 with 98.80% 	 Time used:  0.22 sec
2023-04-02 16:50:50,885 		2016 of 10000 with 98.81% 	 Time used:  0.22 sec
2023-04-02 16:50:51,104 		2040 of 10000 with 98.82% 	 Time used:  0.22 sec
2023-04-02 16:50:51,324 		2064 of 10000 with 98.84% 	 Time used:  0.22 sec
2023-04-02 16:50:51,543 		2088 of 10000 with 98.85% 	 Time used:  0.22 sec
2023-04-02 16:50:51,763 		2112 of 10000 with 98.82% 	 Time used:  0.22 sec
2023-04-02 16:50:51,983 		2136 of 10000 with 98.83% 	 Time used:  0.22 sec
2023-04-02 16:50:52,202 		2160 of 10000 with 98.84% 	 Time used:  0.22 sec
2023-04-02 16:50:52,422 		2184 of 10000 with 98.86% 	 Time used:  0.22 sec
2023-04-02 16:50:52,642 		2208 of 10000 with 98.87% 	 Time used:  0.22 sec
2023-04-02 16:50:52,861 		2232 of 10000 with 98.88% 	 Time used:  0.22 sec
2023-04-02 16:50:53,081 		2256 of 10000 with 98.89% 	 Time used:  0.22 sec
2023-04-02 16:50:53,301 		2280 of 10000 with 98.86% 	 Time used:  0.22 sec
2023-04-02 16:50:53,521 		2304 of 10000 with 98.87% 	 Time used:  0.22 sec
2023-04-02 16:50:53,742 		2328 of 10000 with 98.88% 	 Time used:  0.22 sec
2023-04-02 16:50:53,962 		2352 of 10000 with 98.89% 	 Time used:  0.22 sec
2023-04-02 16:50:54,181 		2376 of 10000 with 98.91% 	 Time used:  0.22 sec
2023-04-02 16:50:54,401 		2400 of 10000 with 98.92% 	 Time used:  0.22 sec
2023-04-02 16:50:54,621 		2424 of 10000 with 98.89% 	 Time used:  0.22 sec
2023-04-02 16:50:54,840 		2448 of 10000 with 98.90% 	 Time used:  0.22 sec
2023-04-02 16:50:55,060 		2472 of 10000 with 98.91% 	 Time used:  0.22 sec
2023-04-02 16:50:55,281 		2496 of 10000 with 98.92% 	 Time used:  0.22 sec
2023-04-02 16:50:55,501 		2520 of 10000 with 98.93% 	 Time used:  0.22 sec
2023-04-02 16:50:55,721 		2544 of 10000 with 98.94% 	 Time used:  0.22 sec
2023-04-02 16:50:55,940 		2568 of 10000 with 98.91% 	 Time used:  0.22 sec
2023-04-02 16:50:56,160 		2592 of 10000 with 98.92% 	 Time used:  0.22 sec
2023-04-02 16:50:56,380 		2616 of 10000 with 98.89% 	 Time used:  0.22 sec
2023-04-02 16:50:56,599 		2640 of 10000 with 98.90% 	 Time used:  0.22 sec
2023-04-02 16:50:56,819 		2664 of 10000 with 98.91% 	 Time used:  0.22 sec
2023-04-02 16:50:57,039 		2688 of 10000 with 98.92% 	 Time used:  0.22 sec
2023-04-02 16:50:57,258 		2712 of 10000 with 98.93% 	 Time used:  0.22 sec
2023-04-02 16:50:57,478 		2736 of 10000 with 98.94% 	 Time used:  0.22 sec
2023-04-02 16:50:57,698 		2760 of 10000 with 98.95% 	 Time used:  0.22 sec
2023-04-02 16:50:57,917 		2784 of 10000 with 98.96% 	 Time used:  0.22 sec
2023-04-02 16:50:58,137 		2808 of 10000 with 98.97% 	 Time used:  0.22 sec
2023-04-02 16:50:58,357 		2832 of 10000 with 98.98% 	 Time used:  0.22 sec
2023-04-02 16:50:58,576 		2856 of 10000 with 98.98% 	 Time used:  0.22 sec
2023-04-02 16:50:58,796 		2880 of 10000 with 98.99% 	 Time used:  0.22 sec
2023-04-02 16:50:59,016 		2904 of 10000 with 98.97% 	 Time used:  0.22 sec
2023-04-02 16:50:59,236 		2928 of 10000 with 98.98% 	 Time used:  0.22 sec
2023-04-02 16:50:59,455 		2952 of 10000 with 98.98% 	 Time used:  0.22 sec
2023-04-02 16:50:59,675 		2976 of 10000 with 98.99% 	 Time used:  0.22 sec
2023-04-02 16:50:59,895 		3000 of 10000 with 99.00% 	 Time used:  0.22 sec
2023-04-02 16:51:00,115 		3024 of 10000 with 99.01% 	 Time used:  0.22 sec
2023-04-02 16:51:00,334 		3048 of 10000 with 99.02% 	 Time used:  0.22 sec
2023-04-02 16:51:00,554 		3072 of 10000 with 99.02% 	 Time used:  0.22 sec
2023-04-02 16:51:00,774 		3096 of 10000 with 99.03% 	 Time used:  0.22 sec
2023-04-02 16:51:00,993 		3120 of 10000 with 99.04% 	 Time used:  0.22 sec
2023-04-02 16:51:01,213 		3144 of 10000 with 99.01% 	 Time used:  0.22 sec
2023-04-02 16:51:01,433 		3168 of 10000 with 99.02% 	 Time used:  0.22 sec
2023-04-02 16:51:01,652 		3192 of 10000 with 99.00% 	 Time used:  0.22 sec
2023-04-02 16:51:01,872 		3216 of 10000 with 98.97% 	 Time used:  0.22 sec
2023-04-02 16:51:02,093 		3240 of 10000 with 98.98% 	 Time used:  0.22 sec
2023-04-02 16:51:02,313 		3264 of 10000 with 98.99% 	 Time used:  0.22 sec
2023-04-02 16:51:02,533 		3288 of 10000 with 98.97% 	 Time used:  0.22 sec
2023-04-02 16:51:02,753 		3312 of 10000 with 98.97% 	 Time used:  0.22 sec
2023-04-02 16:51:02,973 		3336 of 10000 with 98.98% 	 Time used:  0.22 sec
2023-04-02 16:51:03,193 		3360 of 10000 with 98.99% 	 Time used:  0.22 sec
2023-04-02 16:51:03,412 		3384 of 10000 with 99.00% 	 Time used:  0.22 sec
2023-04-02 16:51:03,632 		3408 of 10000 with 99.00% 	 Time used:  0.22 sec
2023-04-02 16:51:03,852 		3432 of 10000 with 99.01% 	 Time used:  0.22 sec
2023-04-02 16:51:04,072 		3456 of 10000 with 98.99% 	 Time used:  0.22 sec
2023-04-02 16:51:04,291 		3480 of 10000 with 98.97% 	 Time used:  0.22 sec
2023-04-02 16:51:04,511 		3504 of 10000 with 98.97% 	 Time used:  0.22 sec
2023-04-02 16:51:04,731 		3528 of 10000 with 98.98% 	 Time used:  0.22 sec
2023-04-02 16:51:04,951 		3552 of 10000 with 98.99% 	 Time used:  0.22 sec
2023-04-02 16:51:05,170 		3576 of 10000 with 98.97% 	 Time used:  0.22 sec
2023-04-02 16:51:05,390 		3600 of 10000 with 98.97% 	 Time used:  0.22 sec
2023-04-02 16:51:05,610 		3624 of 10000 with 98.98% 	 Time used:  0.22 sec
2023-04-02 16:51:05,830 		3648 of 10000 with 98.99% 	 Time used:  0.22 sec
2023-04-02 16:51:06,049 		3672 of 10000 with 98.99% 	 Time used:  0.22 sec
2023-04-02 16:51:06,269 		3696 of 10000 with 98.97% 	 Time used:  0.22 sec
2023-04-02 16:51:06,489 		3720 of 10000 with 98.98% 	 Time used:  0.22 sec
2023-04-02 16:51:06,708 		3744 of 10000 with 98.99% 	 Time used:  0.22 sec
2023-04-02 16:51:06,928 		3768 of 10000 with 98.99% 	 Time used:  0.22 sec
2023-04-02 16:51:07,148 		3792 of 10000 with 99.00% 	 Time used:  0.22 sec
2023-04-02 16:51:07,368 		3816 of 10000 with 98.98% 	 Time used:  0.22 sec
2023-04-02 16:51:07,587 		3840 of 10000 with 98.98% 	 Time used:  0.22 sec
2023-04-02 16:51:07,807 		3864 of 10000 with 98.99% 	 Time used:  0.22 sec
2023-04-02 16:51:08,027 		3888 of 10000 with 99.00% 	 Time used:  0.22 sec
2023-04-02 16:51:08,246 		3912 of 10000 with 99.00% 	 Time used:  0.22 sec
2023-04-02 16:51:08,466 		3936 of 10000 with 99.01% 	 Time used:  0.22 sec
2023-04-02 16:51:08,686 		3960 of 10000 with 99.02% 	 Time used:  0.22 sec
2023-04-02 16:51:08,906 		3984 of 10000 with 99.02% 	 Time used:  0.22 sec
2023-04-02 16:51:09,125 		4008 of 10000 with 99.00% 	 Time used:  0.22 sec
2023-04-02 16:51:09,345 		4032 of 10000 with 99.01% 	 Time used:  0.22 sec
2023-04-02 16:51:09,565 		4056 of 10000 with 99.01% 	 Time used:  0.22 sec
2023-04-02 16:51:09,784 		4080 of 10000 with 99.02% 	 Time used:  0.22 sec
2023-04-02 16:51:10,004 		4104 of 10000 with 99.03% 	 Time used:  0.22 sec
2023-04-02 16:51:10,224 		4128 of 10000 with 99.03% 	 Time used:  0.22 sec
2023-04-02 16:51:10,443 		4152 of 10000 with 99.04% 	 Time used:  0.22 sec
2023-04-02 16:51:10,663 		4176 of 10000 with 99.04% 	 Time used:  0.22 sec
2023-04-02 16:51:10,883 		4200 of 10000 with 99.02% 	 Time used:  0.22 sec
2023-04-02 16:51:11,103 		4224 of 10000 with 99.03% 	 Time used:  0.22 sec
2023-04-02 16:51:11,322 		4248 of 10000 with 99.03% 	 Time used:  0.22 sec
2023-04-02 16:51:11,542 		4272 of 10000 with 99.04% 	 Time used:  0.22 sec
2023-04-02 16:51:11,761 		4296 of 10000 with 99.05% 	 Time used:  0.22 sec
2023-04-02 16:51:11,981 		4320 of 10000 with 99.05% 	 Time used:  0.22 sec
2023-04-02 16:51:12,201 		4344 of 10000 with 99.06% 	 Time used:  0.22 sec
2023-04-02 16:51:12,421 		4368 of 10000 with 99.04% 	 Time used:  0.22 sec
2023-04-02 16:51:12,641 		4392 of 10000 with 99.02% 	 Time used:  0.22 sec
2023-04-02 16:51:12,860 		4416 of 10000 with 99.03% 	 Time used:  0.22 sec
2023-04-02 16:51:13,080 		4440 of 10000 with 99.03% 	 Time used:  0.22 sec
2023-04-02 16:51:13,299 		4464 of 10000 with 99.04% 	 Time used:  0.22 sec
2023-04-02 16:51:13,519 		4488 of 10000 with 99.02% 	 Time used:  0.22 sec
2023-04-02 16:51:13,739 		4512 of 10000 with 98.98% 	 Time used:  0.22 sec
2023-04-02 16:51:13,958 		4536 of 10000 with 98.96% 	 Time used:  0.22 sec
2023-04-02 16:51:14,178 		4560 of 10000 with 98.97% 	 Time used:  0.22 sec
2023-04-02 16:51:14,398 		4584 of 10000 with 98.97% 	 Time used:  0.22 sec
2023-04-02 16:51:14,617 		4608 of 10000 with 98.98% 	 Time used:  0.22 sec
2023-04-02 16:51:14,837 		4632 of 10000 with 98.99% 	 Time used:  0.22 sec
2023-04-02 16:51:15,057 		4656 of 10000 with 98.99% 	 Time used:  0.22 sec
2023-04-02 16:51:15,276 		4680 of 10000 with 99.00% 	 Time used:  0.22 sec
2023-04-02 16:51:15,496 		4704 of 10000 with 99.00% 	 Time used:  0.22 sec
2023-04-02 16:51:15,716 		4728 of 10000 with 98.98% 	 Time used:  0.22 sec
2023-04-02 16:51:15,936 		4752 of 10000 with 98.99% 	 Time used:  0.22 sec
2023-04-02 16:51:16,155 		4776 of 10000 with 98.99% 	 Time used:  0.22 sec
2023-04-02 16:51:16,375 		4800 of 10000 with 99.00% 	 Time used:  0.22 sec
2023-04-02 16:51:16,595 		4824 of 10000 with 99.00% 	 Time used:  0.22 sec
2023-04-02 16:51:16,814 		4848 of 10000 with 98.99% 	 Time used:  0.22 sec
2023-04-02 16:51:17,034 		4872 of 10000 with 98.99% 	 Time used:  0.22 sec
2023-04-02 16:51:17,254 		4896 of 10000 with 99.00% 	 Time used:  0.22 sec
2023-04-02 16:51:17,474 		4920 of 10000 with 98.98% 	 Time used:  0.22 sec
2023-04-02 16:51:17,693 		4944 of 10000 with 98.99% 	 Time used:  0.22 sec
2023-04-02 16:51:17,913 		4968 of 10000 with 98.99% 	 Time used:  0.22 sec
2023-04-02 16:51:18,132 		4992 of 10000 with 99.00% 	 Time used:  0.22 sec
2023-04-02 16:51:18,352 		5016 of 10000 with 99.00% 	 Time used:  0.22 sec
2023-04-02 16:51:18,572 		5040 of 10000 with 99.01% 	 Time used:  0.22 sec
2023-04-02 16:51:18,791 		5064 of 10000 with 99.01% 	 Time used:  0.22 sec
2023-04-02 16:51:19,011 		5088 of 10000 with 99.02% 	 Time used:  0.22 sec
2023-04-02 16:51:19,231 		5112 of 10000 with 99.02% 	 Time used:  0.22 sec
2023-04-02 16:51:19,451 		5136 of 10000 with 99.03% 	 Time used:  0.22 sec
2023-04-02 16:51:19,670 		5160 of 10000 with 99.03% 	 Time used:  0.22 sec
2023-04-02 16:51:19,890 		5184 of 10000 with 99.04% 	 Time used:  0.22 sec
2023-04-02 16:51:20,110 		5208 of 10000 with 99.04% 	 Time used:  0.22 sec
2023-04-02 16:51:20,330 		5232 of 10000 with 99.04% 	 Time used:  0.22 sec
2023-04-02 16:51:20,549 		5256 of 10000 with 99.03% 	 Time used:  0.22 sec
2023-04-02 16:51:20,769 		5280 of 10000 with 99.03% 	 Time used:  0.22 sec
2023-04-02 16:51:20,989 		5304 of 10000 with 99.04% 	 Time used:  0.22 sec
2023-04-02 16:51:21,208 		5328 of 10000 with 99.02% 	 Time used:  0.22 sec
2023-04-02 16:51:21,428 		5352 of 10000 with 99.01% 	 Time used:  0.22 sec
2023-04-02 16:51:21,648 		5376 of 10000 with 99.01% 	 Time used:  0.22 sec
2023-04-02 16:51:21,868 		5400 of 10000 with 99.00% 	 Time used:  0.22 sec
2023-04-02 16:51:22,087 		5424 of 10000 with 98.99% 	 Time used:  0.22 sec
2023-04-02 16:51:22,307 		5448 of 10000 with 98.99% 	 Time used:  0.22 sec
2023-04-02 16:51:22,527 		5472 of 10000 with 98.98% 	 Time used:  0.22 sec
2023-04-02 16:51:22,747 		5496 of 10000 with 98.98% 	 Time used:  0.22 sec
2023-04-02 16:51:22,966 		5520 of 10000 with 98.97% 	 Time used:  0.22 sec
2023-04-02 16:51:23,186 		5544 of 10000 with 98.97% 	 Time used:  0.22 sec
2023-04-02 16:51:23,406 		5568 of 10000 with 98.98% 	 Time used:  0.22 sec
2023-04-02 16:51:23,626 		5592 of 10000 with 98.98% 	 Time used:  0.22 sec
2023-04-02 16:51:23,845 		5616 of 10000 with 98.99% 	 Time used:  0.22 sec
2023-04-02 16:51:24,065 		5640 of 10000 with 98.99% 	 Time used:  0.22 sec
2023-04-02 16:51:24,285 		5664 of 10000 with 98.99% 	 Time used:  0.22 sec
2023-04-02 16:51:24,505 		5688 of 10000 with 98.98% 	 Time used:  0.22 sec
2023-04-02 16:51:24,724 		5712 of 10000 with 98.97% 	 Time used:  0.22 sec
2023-04-02 16:51:24,944 		5736 of 10000 with 98.95% 	 Time used:  0.22 sec
2023-04-02 16:51:25,164 		5760 of 10000 with 98.96% 	 Time used:  0.22 sec
2023-04-02 16:51:25,383 		5784 of 10000 with 98.95% 	 Time used:  0.22 sec
2023-04-02 16:51:25,603 		5808 of 10000 with 98.95% 	 Time used:  0.22 sec
2023-04-02 16:51:25,823 		5832 of 10000 with 98.94% 	 Time used:  0.22 sec
2023-04-02 16:51:26,042 		5856 of 10000 with 98.92% 	 Time used:  0.22 sec
2023-04-02 16:51:26,262 		5880 of 10000 with 98.93% 	 Time used:  0.22 sec
2023-04-02 16:51:26,482 		5904 of 10000 with 98.93% 	 Time used:  0.22 sec
2023-04-02 16:51:26,702 		5928 of 10000 with 98.92% 	 Time used:  0.22 sec
2023-04-02 16:51:26,921 		5952 of 10000 with 98.92% 	 Time used:  0.22 sec
2023-04-02 16:51:27,141 		5976 of 10000 with 98.93% 	 Time used:  0.22 sec
2023-04-02 16:51:27,361 		6000 of 10000 with 98.93% 	 Time used:  0.22 sec
2023-04-02 16:51:27,581 		6024 of 10000 with 98.94% 	 Time used:  0.22 sec
2023-04-02 16:51:27,800 		6048 of 10000 with 98.93% 	 Time used:  0.22 sec
2023-04-02 16:51:28,020 		6072 of 10000 with 98.93% 	 Time used:  0.22 sec
2023-04-02 16:51:28,240 		6096 of 10000 with 98.93% 	 Time used:  0.22 sec
2023-04-02 16:51:28,459 		6120 of 10000 with 98.94% 	 Time used:  0.22 sec
2023-04-02 16:51:28,679 		6144 of 10000 with 98.94% 	 Time used:  0.22 sec
2023-04-02 16:51:28,899 		6168 of 10000 with 98.91% 	 Time used:  0.22 sec
2023-04-02 16:51:29,119 		6192 of 10000 with 98.92% 	 Time used:  0.22 sec
2023-04-02 16:51:29,338 		6216 of 10000 with 98.92% 	 Time used:  0.22 sec
2023-04-02 16:51:29,558 		6240 of 10000 with 98.93% 	 Time used:  0.22 sec
2023-04-02 16:51:29,778 		6264 of 10000 with 98.93% 	 Time used:  0.22 sec
2023-04-02 16:51:29,997 		6288 of 10000 with 98.93% 	 Time used:  0.22 sec
2023-04-02 16:51:30,217 		6312 of 10000 with 98.94% 	 Time used:  0.22 sec
2023-04-02 16:51:30,437 		6336 of 10000 with 98.94% 	 Time used:  0.22 sec
2023-04-02 16:51:30,656 		6360 of 10000 with 98.95% 	 Time used:  0.22 sec
2023-04-02 16:51:30,876 		6384 of 10000 with 98.95% 	 Time used:  0.22 sec
2023-04-02 16:51:31,096 		6408 of 10000 with 98.94% 	 Time used:  0.22 sec
2023-04-02 16:51:31,315 		6432 of 10000 with 98.94% 	 Time used:  0.22 sec
2023-04-02 16:51:31,535 		6456 of 10000 with 98.95% 	 Time used:  0.22 sec
2023-04-02 16:51:31,755 		6480 of 10000 with 98.95% 	 Time used:  0.22 sec
2023-04-02 16:51:31,974 		6504 of 10000 with 98.95% 	 Time used:  0.22 sec
2023-04-02 16:51:32,194 		6528 of 10000 with 98.96% 	 Time used:  0.22 sec
2023-04-02 16:51:32,414 		6552 of 10000 with 98.96% 	 Time used:  0.22 sec
2023-04-02 16:51:32,634 		6576 of 10000 with 98.97% 	 Time used:  0.22 sec
2023-04-02 16:51:32,853 		6600 of 10000 with 98.97% 	 Time used:  0.22 sec
2023-04-02 16:51:33,073 		6624 of 10000 with 98.97% 	 Time used:  0.22 sec
2023-04-02 16:51:33,292 		6648 of 10000 with 98.98% 	 Time used:  0.22 sec
2023-04-02 16:51:33,512 		6672 of 10000 with 98.98% 	 Time used:  0.22 sec
2023-04-02 16:51:33,732 		6696 of 10000 with 98.97% 	 Time used:  0.22 sec
2023-04-02 16:51:33,951 		6720 of 10000 with 98.96% 	 Time used:  0.22 sec
2023-04-02 16:51:34,171 		6744 of 10000 with 98.93% 	 Time used:  0.22 sec
2023-04-02 16:51:34,391 		6768 of 10000 with 98.94% 	 Time used:  0.22 sec
2023-04-02 16:51:34,610 		6792 of 10000 with 98.93% 	 Time used:  0.22 sec
2023-04-02 16:51:34,830 		6816 of 10000 with 98.91% 	 Time used:  0.22 sec
2023-04-02 16:51:35,050 		6840 of 10000 with 98.92% 	 Time used:  0.22 sec
2023-04-02 16:51:35,269 		6864 of 10000 with 98.92% 	 Time used:  0.22 sec
2023-04-02 16:51:35,489 		6888 of 10000 with 98.93% 	 Time used:  0.22 sec
2023-04-02 16:51:35,709 		6912 of 10000 with 98.91% 	 Time used:  0.22 sec
2023-04-02 16:51:35,928 		6936 of 10000 with 98.92% 	 Time used:  0.22 sec
2023-04-02 16:51:36,148 		6960 of 10000 with 98.92% 	 Time used:  0.22 sec
2023-04-02 16:51:36,368 		6984 of 10000 with 98.91% 	 Time used:  0.22 sec
2023-04-02 16:51:36,587 		7008 of 10000 with 98.92% 	 Time used:  0.22 sec
2023-04-02 16:51:36,807 		7032 of 10000 with 98.91% 	 Time used:  0.22 sec
2023-04-02 16:51:37,027 		7056 of 10000 with 98.91% 	 Time used:  0.22 sec
2023-04-02 16:51:37,246 		7080 of 10000 with 98.91% 	 Time used:  0.22 sec
2023-04-02 16:51:37,466 		7104 of 10000 with 98.92% 	 Time used:  0.22 sec
2023-04-02 16:51:37,686 		7128 of 10000 with 98.91% 	 Time used:  0.22 sec
2023-04-02 16:51:37,905 		7152 of 10000 with 98.91% 	 Time used:  0.22 sec
2023-04-02 16:51:38,125 		7176 of 10000 with 98.89% 	 Time used:  0.22 sec
2023-04-02 16:51:38,345 		7200 of 10000 with 98.89% 	 Time used:  0.22 sec
2023-04-02 16:51:38,564 		7224 of 10000 with 98.89% 	 Time used:  0.22 sec
2023-04-02 16:51:38,784 		7248 of 10000 with 98.88% 	 Time used:  0.22 sec
2023-04-02 16:51:39,004 		7272 of 10000 with 98.87% 	 Time used:  0.22 sec
2023-04-02 16:51:39,224 		7296 of 10000 with 98.88% 	 Time used:  0.22 sec
2023-04-02 16:51:39,443 		7320 of 10000 with 98.87% 	 Time used:  0.22 sec
2023-04-02 16:51:39,663 		7344 of 10000 with 98.84% 	 Time used:  0.22 sec
2023-04-02 16:51:39,883 		7368 of 10000 with 98.85% 	 Time used:  0.22 sec
2023-04-02 16:51:40,103 		7392 of 10000 with 98.85% 	 Time used:  0.22 sec
2023-04-02 16:51:40,322 		7416 of 10000 with 98.84% 	 Time used:  0.22 sec
2023-04-02 16:51:40,542 		7440 of 10000 with 98.84% 	 Time used:  0.22 sec
2023-04-02 16:51:40,762 		7464 of 10000 with 98.85% 	 Time used:  0.22 sec
2023-04-02 16:51:40,981 		7488 of 10000 with 98.85% 	 Time used:  0.22 sec
2023-04-02 16:51:41,201 		7512 of 10000 with 98.86% 	 Time used:  0.22 sec
2023-04-02 16:51:41,421 		7536 of 10000 with 98.86% 	 Time used:  0.22 sec
2023-04-02 16:51:41,640 		7560 of 10000 with 98.85% 	 Time used:  0.22 sec
2023-04-02 16:51:41,860 		7584 of 10000 with 98.85% 	 Time used:  0.22 sec
2023-04-02 16:51:42,080 		7608 of 10000 with 98.86% 	 Time used:  0.22 sec
2023-04-02 16:51:42,300 		7632 of 10000 with 98.86% 	 Time used:  0.22 sec
2023-04-02 16:51:42,519 		7656 of 10000 with 98.86% 	 Time used:  0.22 sec
2023-04-02 16:51:42,739 		7680 of 10000 with 98.87% 	 Time used:  0.22 sec
2023-04-02 16:51:42,959 		7704 of 10000 with 98.86% 	 Time used:  0.22 sec
2023-04-02 16:51:43,179 		7728 of 10000 with 98.86% 	 Time used:  0.22 sec
2023-04-02 16:51:43,398 		7752 of 10000 with 98.86% 	 Time used:  0.22 sec
2023-04-02 16:51:43,618 		7776 of 10000 with 98.87% 	 Time used:  0.22 sec
2023-04-02 16:51:43,838 		7800 of 10000 with 98.87% 	 Time used:  0.22 sec
2023-04-02 16:51:44,058 		7824 of 10000 with 98.88% 	 Time used:  0.22 sec
2023-04-02 16:51:44,277 		7848 of 10000 with 98.88% 	 Time used:  0.22 sec
2023-04-02 16:51:44,497 		7872 of 10000 with 98.88% 	 Time used:  0.22 sec
2023-04-02 16:51:44,717 		7896 of 10000 with 98.89% 	 Time used:  0.22 sec
2023-04-02 16:51:44,936 		7920 of 10000 with 98.88% 	 Time used:  0.22 sec
2023-04-02 16:51:45,156 		7944 of 10000 with 98.88% 	 Time used:  0.22 sec
2023-04-02 16:51:45,376 		7968 of 10000 with 98.88% 	 Time used:  0.22 sec
2023-04-02 16:51:45,596 		7992 of 10000 with 98.89% 	 Time used:  0.22 sec
2023-04-02 16:51:45,815 		8016 of 10000 with 98.86% 	 Time used:  0.22 sec
2023-04-02 16:51:46,035 		8040 of 10000 with 98.87% 	 Time used:  0.22 sec
2023-04-02 16:51:46,255 		8064 of 10000 with 98.86% 	 Time used:  0.22 sec
2023-04-02 16:51:46,474 		8088 of 10000 with 98.86% 	 Time used:  0.22 sec
2023-04-02 16:51:46,694 		8112 of 10000 with 98.87% 	 Time used:  0.22 sec
2023-04-02 16:51:46,914 		8136 of 10000 with 98.86% 	 Time used:  0.22 sec
2023-04-02 16:51:47,134 		8160 of 10000 with 98.86% 	 Time used:  0.22 sec
2023-04-02 16:51:47,353 		8184 of 10000 with 98.86% 	 Time used:  0.22 sec
2023-04-02 16:51:47,573 		8208 of 10000 with 98.87% 	 Time used:  0.22 sec
2023-04-02 16:51:47,792 		8232 of 10000 with 98.87% 	 Time used:  0.22 sec
2023-04-02 16:51:48,012 		8256 of 10000 with 98.87% 	 Time used:  0.22 sec
2023-04-02 16:51:48,232 		8280 of 10000 with 98.88% 	 Time used:  0.22 sec
2023-04-02 16:51:48,452 		8304 of 10000 with 98.88% 	 Time used:  0.22 sec
2023-04-02 16:51:48,671 		8328 of 10000 with 98.88% 	 Time used:  0.22 sec
2023-04-02 16:51:48,891 		8352 of 10000 with 98.87% 	 Time used:  0.22 sec
2023-04-02 16:51:49,111 		8376 of 10000 with 98.88% 	 Time used:  0.22 sec
2023-04-02 16:51:49,330 		8400 of 10000 with 98.88% 	 Time used:  0.22 sec
2023-04-02 16:51:49,550 		8424 of 10000 with 98.88% 	 Time used:  0.22 sec
2023-04-02 16:51:49,770 		8448 of 10000 with 98.89% 	 Time used:  0.22 sec
2023-04-02 16:51:49,990 		8472 of 10000 with 98.89% 	 Time used:  0.22 sec
2023-04-02 16:51:50,210 		8496 of 10000 with 98.88% 	 Time used:  0.22 sec
2023-04-02 16:51:50,430 		8520 of 10000 with 98.87% 	 Time used:  0.22 sec
2023-04-02 16:51:50,649 		8544 of 10000 with 98.88% 	 Time used:  0.22 sec
2023-04-02 16:51:50,869 		8568 of 10000 with 98.88% 	 Time used:  0.22 sec
2023-04-02 16:51:51,089 		8592 of 10000 with 98.88% 	 Time used:  0.22 sec
2023-04-02 16:51:51,308 		8616 of 10000 with 98.87% 	 Time used:  0.22 sec
2023-04-02 16:51:51,528 		8640 of 10000 with 98.87% 	 Time used:  0.22 sec
2023-04-02 16:51:51,747 		8664 of 10000 with 98.86% 	 Time used:  0.22 sec
2023-04-02 16:51:51,967 		8688 of 10000 with 98.86% 	 Time used:  0.22 sec
2023-04-02 16:51:52,187 		8712 of 10000 with 98.86% 	 Time used:  0.22 sec
2023-04-02 16:51:52,406 		8736 of 10000 with 98.87% 	 Time used:  0.22 sec
2023-04-02 16:51:52,626 		8760 of 10000 with 98.87% 	 Time used:  0.22 sec
2023-04-02 16:51:52,846 		8784 of 10000 with 98.87% 	 Time used:  0.22 sec
2023-04-02 16:51:53,065 		8808 of 10000 with 98.86% 	 Time used:  0.22 sec
2023-04-02 16:51:53,285 		8832 of 10000 with 98.86% 	 Time used:  0.22 sec
2023-04-02 16:51:53,505 		8856 of 10000 with 98.86% 	 Time used:  0.22 sec
2023-04-02 16:51:53,725 		8880 of 10000 with 98.86% 	 Time used:  0.22 sec
2023-04-02 16:51:53,946 		8904 of 10000 with 98.85% 	 Time used:  0.22 sec
2023-04-02 16:51:54,166 		8928 of 10000 with 98.86% 	 Time used:  0.22 sec
2023-04-02 16:51:54,385 		8952 of 10000 with 98.86% 	 Time used:  0.22 sec
2023-04-02 16:51:54,605 		8976 of 10000 with 98.86% 	 Time used:  0.22 sec
2023-04-02 16:51:54,824 		9000 of 10000 with 98.87% 	 Time used:  0.22 sec
2023-04-02 16:51:55,044 		9024 of 10000 with 98.87% 	 Time used:  0.22 sec
2023-04-02 16:51:55,264 		9048 of 10000 with 98.87% 	 Time used:  0.22 sec
2023-04-02 16:51:55,484 		9072 of 10000 with 98.88% 	 Time used:  0.22 sec
2023-04-02 16:51:55,705 		9096 of 10000 with 98.87% 	 Time used:  0.22 sec
2023-04-02 16:51:55,925 		9120 of 10000 with 98.87% 	 Time used:  0.22 sec
2023-04-02 16:51:56,144 		9144 of 10000 with 98.87% 	 Time used:  0.22 sec
2023-04-02 16:51:56,364 		9168 of 10000 with 98.88% 	 Time used:  0.22 sec
2023-04-02 16:51:56,583 		9192 of 10000 with 98.88% 	 Time used:  0.22 sec
2023-04-02 16:51:56,803 		9216 of 10000 with 98.88% 	 Time used:  0.22 sec
2023-04-02 16:51:57,023 		9240 of 10000 with 98.87% 	 Time used:  0.22 sec
2023-04-02 16:51:57,242 		9264 of 10000 with 98.87% 	 Time used:  0.22 sec
2023-04-02 16:51:57,462 		9288 of 10000 with 98.87% 	 Time used:  0.22 sec
2023-04-02 16:51:57,682 		9312 of 10000 with 98.87% 	 Time used:  0.22 sec
2023-04-02 16:51:57,901 		9336 of 10000 with 98.88% 	 Time used:  0.22 sec
2023-04-02 16:51:58,121 		9360 of 10000 with 98.88% 	 Time used:  0.22 sec
2023-04-02 16:51:58,341 		9384 of 10000 with 98.88% 	 Time used:  0.22 sec
2023-04-02 16:51:58,560 		9408 of 10000 with 98.88% 	 Time used:  0.22 sec
2023-04-02 16:51:58,780 		9432 of 10000 with 98.88% 	 Time used:  0.22 sec
2023-04-02 16:51:58,999 		9456 of 10000 with 98.88% 	 Time used:  0.22 sec
2023-04-02 16:51:59,219 		9480 of 10000 with 98.87% 	 Time used:  0.22 sec
2023-04-02 16:51:59,439 		9504 of 10000 with 98.87% 	 Time used:  0.22 sec
2023-04-02 16:51:59,658 		9528 of 10000 with 98.88% 	 Time used:  0.22 sec
2023-04-02 16:51:59,878 		9552 of 10000 with 98.87% 	 Time used:  0.22 sec
2023-04-02 16:52:00,098 		9576 of 10000 with 98.87% 	 Time used:  0.22 sec
2023-04-02 16:52:00,317 		9600 of 10000 with 98.88% 	 Time used:  0.22 sec
2023-04-02 16:52:00,537 		9624 of 10000 with 98.88% 	 Time used:  0.22 sec
2023-04-02 16:52:00,757 		9648 of 10000 with 98.87% 	 Time used:  0.22 sec
2023-04-02 16:52:00,977 		9672 of 10000 with 98.87% 	 Time used:  0.22 sec
2023-04-02 16:52:01,196 		9696 of 10000 with 98.87% 	 Time used:  0.22 sec
2023-04-02 16:52:01,416 		9720 of 10000 with 98.86% 	 Time used:  0.22 sec
2023-04-02 16:52:01,636 		9744 of 10000 with 98.86% 	 Time used:  0.22 sec
2023-04-02 16:52:01,855 		9768 of 10000 with 98.85% 	 Time used:  0.22 sec
2023-04-02 16:52:02,075 		9792 of 10000 with 98.86% 	 Time used:  0.22 sec
2023-04-02 16:52:02,295 		9816 of 10000 with 98.86% 	 Time used:  0.22 sec
2023-04-02 16:52:02,516 		9840 of 10000 with 98.86% 	 Time used:  0.22 sec
2023-04-02 16:52:02,736 		9864 of 10000 with 98.85% 	 Time used:  0.22 sec
2023-04-02 16:52:02,956 		9888 of 10000 with 98.85% 	 Time used:  0.22 sec
2023-04-02 16:52:03,176 		9912 of 10000 with 98.85% 	 Time used:  0.22 sec
2023-04-02 16:52:03,395 		9936 of 10000 with 98.85% 	 Time used:  0.22 sec
2023-04-02 16:52:03,615 		9960 of 10000 with 98.86% 	 Time used:  0.22 sec
2023-04-02 16:52:03,835 		9984 of 10000 with 98.86% 	 Time used:  0.22 sec
2023-04-02 16:52:03,985 		10000 of 10000 with 98.86% 	 Time used:  0.15 sec
2023-04-02 16:52:03,986 
2023-04-02 16:52:03,987 			Learning rate: weights:   1.000e-02    
2023-04-02 16:52:03,987 			Last test performance: 98.86%
2023-04-02 16:52:03,987 ----------------
2023-04-02 16:52:08,523   13  =>  0    		Training 486 pattern with 99.79% 	Forward time: 	 4.40 sec
2023-04-02 16:52:08,523 			Loss:    8.805e-03    			Backward time: 	 0.13 sec 
2023-04-02 16:52:08,523 ADAM: Layer 0 -> dw_min:9.9139e-01  dw_max:1.0042e+00 lr:1.0000e-02
2023-04-02 16:52:08,523 ADAM: Layer 1 -> dw_min:9.9254e-01  dw_max:1.0103e+00 lr:1.0000e-02
2023-04-02 16:52:08,523 ADAM: Layer 2 -> dw_min:9.8741e-01  dw_max:1.0119e+00 lr:1.0000e-02
2023-04-02 16:52:08,523 ADAM: Layer 3 -> dw_min:9.9572e-01  dw_max:1.0060e+00 lr:1.0000e-02
2023-04-02 16:52:08,544 			Learning rate: weights:   1.000e-02    
2023-04-02 16:52:08,544 			Last test performance: 98.86%
2023-04-02 16:52:08,544 ----------------
2023-04-02 16:52:13,081   13  =>  1    		Training 486 pattern with 98.33% 	Forward time: 	 4.40 sec
2023-04-02 16:52:13,081 			Loss:    3.775e-02    			Backward time: 	 0.13 sec 
2023-04-02 16:52:13,081 ADAM: Layer 0 -> dw_min:9.9065e-01  dw_max:1.0060e+00 lr:1.0000e-02
2023-04-02 16:52:13,081 ADAM: Layer 1 -> dw_min:9.8840e-01  dw_max:1.0117e+00 lr:1.0000e-02
2023-04-02 16:52:13,081 ADAM: Layer 2 -> dw_min:9.8781e-01  dw_max:1.0133e+00 lr:1.0000e-02
2023-04-02 16:52:13,081 ADAM: Layer 3 -> dw_min:9.9586e-01  dw_max:1.0053e+00 lr:1.0000e-02
2023-04-02 16:52:13,109 			Learning rate: weights:   1.000e-02    
2023-04-02 16:52:13,109 			Last test performance: 98.86%
2023-04-02 16:52:13,109 ----------------
2023-04-02 16:52:17,646   13  =>  2    		Training 486 pattern with 99.58% 	Forward time: 	 4.40 sec
2023-04-02 16:52:17,646 			Loss:    2.532e-02    			Backward time: 	 0.13 sec 
2023-04-02 16:52:17,646 ADAM: Layer 0 -> dw_min:9.9103e-01  dw_max:1.0053e+00 lr:1.0000e-02
2023-04-02 16:52:17,646 ADAM: Layer 1 -> dw_min:9.8681e-01  dw_max:1.0146e+00 lr:1.0000e-02
2023-04-02 16:52:17,646 ADAM: Layer 2 -> dw_min:9.8711e-01  dw_max:1.0128e+00 lr:1.0000e-02
2023-04-02 16:52:17,646 ADAM: Layer 3 -> dw_min:9.9607e-01  dw_max:1.0051e+00 lr:1.0000e-02
2023-04-02 16:52:17,725 			Learning rate: weights:   1.000e-02    
2023-04-02 16:52:17,725 			Last test performance: 98.86%
2023-04-02 16:52:17,725 ----------------
2023-04-02 16:52:22,263   13  =>  3    		Training 486 pattern with 99.17% 	Forward time: 	 4.40 sec
2023-04-02 16:52:22,263 			Loss:    3.428e-02    			Backward time: 	 0.13 sec 
2023-04-02 16:52:22,263 ADAM: Layer 0 -> dw_min:9.9089e-01  dw_max:1.0046e+00 lr:1.0000e-02
2023-04-02 16:52:22,263 ADAM: Layer 1 -> dw_min:9.8806e-01  dw_max:1.0134e+00 lr:1.0000e-02
2023-04-02 16:52:22,263 ADAM: Layer 2 -> dw_min:9.8840e-01  dw_max:1.0114e+00 lr:1.0000e-02
2023-04-02 16:52:22,263 ADAM: Layer 3 -> dw_min:9.9542e-01  dw_max:1.0056e+00 lr:1.0000e-02
2023-04-02 16:52:22,344 			Learning rate: weights:   1.000e-02    
2023-04-02 16:52:22,344 			Last test performance: 98.86%
2023-04-02 16:52:22,344 ----------------
2023-04-02 16:52:26,880   13  =>  4    		Training 486 pattern with 99.58% 	Forward time: 	 4.40 sec
2023-04-02 16:52:26,880 			Loss:    1.196e-02    			Backward time: 	 0.13 sec 
2023-04-02 16:52:26,880 ADAM: Layer 0 -> dw_min:9.9154e-01  dw_max:1.0046e+00 lr:1.0000e-02
2023-04-02 16:52:26,880 ADAM: Layer 1 -> dw_min:9.8815e-01  dw_max:1.0131e+00 lr:1.0000e-02
2023-04-02 16:52:26,881 ADAM: Layer 2 -> dw_min:9.8684e-01  dw_max:1.0104e+00 lr:1.0000e-02
2023-04-02 16:52:26,881 ADAM: Layer 3 -> dw_min:9.9599e-01  dw_max:1.0050e+00 lr:1.0000e-02
2023-04-02 16:52:26,903 			Learning rate: weights:   1.000e-02    
2023-04-02 16:52:26,903 			Last test performance: 98.86%
2023-04-02 16:52:26,903 ----------------
2023-04-02 16:52:31,440   13  =>  5    		Training 486 pattern with 99.58% 	Forward time: 	 4.40 sec
2023-04-02 16:52:31,440 			Loss:    7.682e-03    			Backward time: 	 0.13 sec 
2023-04-02 16:52:31,440 ADAM: Layer 0 -> dw_min:9.9009e-01  dw_max:1.0036e+00 lr:1.0000e-02
2023-04-02 16:52:31,441 ADAM: Layer 1 -> dw_min:9.8520e-01  dw_max:1.0183e+00 lr:1.0000e-02
2023-04-02 16:52:31,441 ADAM: Layer 2 -> dw_min:9.8814e-01  dw_max:1.0128e+00 lr:1.0000e-02
2023-04-02 16:52:31,441 ADAM: Layer 3 -> dw_min:9.9588e-01  dw_max:1.0045e+00 lr:1.0000e-02
2023-04-02 16:52:31,467 			Learning rate: weights:   1.000e-02    
2023-04-02 16:52:31,467 			Last test performance: 98.86%
2023-04-02 16:52:31,467 ----------------
2023-04-02 16:52:36,002   13  =>  6    		Training 486 pattern with 99.38% 	Forward time: 	 4.40 sec
2023-04-02 16:52:36,003 			Loss:    2.895e-02    			Backward time: 	 0.13 sec 
2023-04-02 16:52:36,003 ADAM: Layer 0 -> dw_min:9.9077e-01  dw_max:1.0036e+00 lr:1.0000e-02
2023-04-02 16:52:36,003 ADAM: Layer 1 -> dw_min:9.8652e-01  dw_max:1.0154e+00 lr:1.0000e-02
2023-04-02 16:52:36,003 ADAM: Layer 2 -> dw_min:9.8930e-01  dw_max:1.0120e+00 lr:1.0000e-02
2023-04-02 16:52:36,003 ADAM: Layer 3 -> dw_min:9.9613e-01  dw_max:1.0040e+00 lr:1.0000e-02
2023-04-02 16:52:36,022 			Learning rate: weights:   1.000e-02    
2023-04-02 16:52:36,022 			Last test performance: 98.86%
2023-04-02 16:52:36,022 ----------------
2023-04-02 16:52:40,559   13  =>  7    		Training 486 pattern with 99.58% 	Forward time: 	 4.40 sec
2023-04-02 16:52:40,559 			Loss:    1.575e-02    			Backward time: 	 0.13 sec 
2023-04-02 16:52:40,559 ADAM: Layer 0 -> dw_min:9.9193e-01  dw_max:1.0038e+00 lr:1.0000e-02
2023-04-02 16:52:40,559 ADAM: Layer 1 -> dw_min:9.8794e-01  dw_max:1.0139e+00 lr:1.0000e-02
2023-04-02 16:52:40,559 ADAM: Layer 2 -> dw_min:9.9038e-01  dw_max:1.0108e+00 lr:1.0000e-02
2023-04-02 16:52:40,559 ADAM: Layer 3 -> dw_min:9.9651e-01  dw_max:1.0037e+00 lr:1.0000e-02
2023-04-02 16:52:40,585 			Learning rate: weights:   1.000e-02    
2023-04-02 16:52:40,585 			Last test performance: 98.86%
2023-04-02 16:52:40,585 ----------------
2023-04-02 16:52:45,121   13  =>  8    		Training 486 pattern with 98.75% 	Forward time: 	 4.40 sec
2023-04-02 16:52:45,121 			Loss:    3.137e-02    			Backward time: 	 0.13 sec 
2023-04-02 16:52:45,121 ADAM: Layer 0 -> dw_min:9.9019e-01  dw_max:1.0055e+00 lr:1.0000e-02
2023-04-02 16:52:45,121 ADAM: Layer 1 -> dw_min:9.8835e-01  dw_max:1.0122e+00 lr:1.0000e-02
2023-04-02 16:52:45,121 ADAM: Layer 2 -> dw_min:9.9009e-01  dw_max:1.0108e+00 lr:1.0000e-02
2023-04-02 16:52:45,121 ADAM: Layer 3 -> dw_min:9.9633e-01  dw_max:1.0042e+00 lr:1.0000e-02
2023-04-02 16:52:45,199 			Learning rate: weights:   1.000e-02    
2023-04-02 16:52:45,199 			Last test performance: 98.86%
2023-04-02 16:52:45,199 ----------------
2023-04-02 16:52:49,735   13  =>  9    		Training 486 pattern with 98.75% 	Forward time: 	 4.40 sec
2023-04-02 16:52:49,735 			Loss:    3.402e-02    			Backward time: 	 0.13 sec 
2023-04-02 16:52:49,735 ADAM: Layer 0 -> dw_min:9.8727e-01  dw_max:1.0051e+00 lr:1.0000e-02
2023-04-02 16:52:49,736 ADAM: Layer 1 -> dw_min:9.8630e-01  dw_max:1.0115e+00 lr:1.0000e-02
2023-04-02 16:52:49,736 ADAM: Layer 2 -> dw_min:9.8676e-01  dw_max:1.0133e+00 lr:1.0000e-02
2023-04-02 16:52:49,736 ADAM: Layer 3 -> dw_min:9.9529e-01  dw_max:1.0039e+00 lr:1.0000e-02
2023-04-02 16:52:49,758 			Learning rate: weights:   1.000e-02    
2023-04-02 16:52:49,758 			Last test performance: 98.86%
2023-04-02 16:52:49,758 ----------------
2023-04-02 16:52:54,297   13  =>  10   		Training 486 pattern with 99.17% 	Forward time: 	 4.41 sec
2023-04-02 16:52:54,297 			Loss:    1.630e-02    			Backward time: 	 0.13 sec 
2023-04-02 16:52:54,297 ADAM: Layer 0 -> dw_min:9.8858e-01  dw_max:1.0050e+00 lr:1.0000e-02
2023-04-02 16:52:54,297 ADAM: Layer 1 -> dw_min:9.8781e-01  dw_max:1.0104e+00 lr:1.0000e-02
2023-04-02 16:52:54,298 ADAM: Layer 2 -> dw_min:9.8776e-01  dw_max:1.0116e+00 lr:1.0000e-02
2023-04-02 16:52:54,298 ADAM: Layer 3 -> dw_min:9.9580e-01  dw_max:1.0036e+00 lr:1.0000e-02
2023-04-02 16:52:54,379 			Learning rate: weights:   1.000e-02    
2023-04-02 16:52:54,379 			Last test performance: 98.86%
2023-04-02 16:52:54,379 ----------------
2023-04-02 16:52:58,917   13  =>  11   		Training 486 pattern with 98.96% 	Forward time: 	 4.40 sec
2023-04-02 16:52:58,917 			Loss:    2.481e-02    			Backward time: 	 0.13 sec 
2023-04-02 16:52:58,917 ADAM: Layer 0 -> dw_min:9.8893e-01  dw_max:1.0044e+00 lr:1.0000e-02
2023-04-02 16:52:58,917 ADAM: Layer 1 -> dw_min:9.8878e-01  dw_max:1.0093e+00 lr:1.0000e-02
2023-04-02 16:52:58,917 ADAM: Layer 2 -> dw_min:9.8898e-01  dw_max:1.0128e+00 lr:1.0000e-02
2023-04-02 16:52:58,917 ADAM: Layer 3 -> dw_min:9.9627e-01  dw_max:1.0045e+00 lr:1.0000e-02
2023-04-02 16:52:59,023 			Learning rate: weights:   1.000e-02    
2023-04-02 16:52:59,023 			Last test performance: 98.86%
2023-04-02 16:52:59,023 ----------------
2023-04-02 16:53:03,563   13  =>  12   		Training 486 pattern with 99.38% 	Forward time: 	 4.41 sec
2023-04-02 16:53:03,563 			Loss:    1.279e-02    			Backward time: 	 0.13 sec 
2023-04-02 16:53:03,563 ADAM: Layer 0 -> dw_min:9.9008e-01  dw_max:1.0038e+00 lr:1.0000e-02
2023-04-02 16:53:03,563 ADAM: Layer 1 -> dw_min:9.8990e-01  dw_max:1.0084e+00 lr:1.0000e-02
2023-04-02 16:53:03,563 ADAM: Layer 2 -> dw_min:9.8646e-01  dw_max:1.0116e+00 lr:1.0000e-02
2023-04-02 16:53:03,563 ADAM: Layer 3 -> dw_min:9.9641e-01  dw_max:1.0056e+00 lr:1.0000e-02
2023-04-02 16:53:03,642 			Learning rate: weights:   1.000e-02    
2023-04-02 16:53:03,642 			Last test performance: 98.86%
2023-04-02 16:53:03,642 ----------------
2023-04-02 16:53:08,178   13  =>  13   		Training 486 pattern with 99.79% 	Forward time: 	 4.40 sec
2023-04-02 16:53:08,178 			Loss:    1.913e-02    			Backward time: 	 0.13 sec 
2023-04-02 16:53:08,178 ADAM: Layer 0 -> dw_min:9.9107e-01  dw_max:1.0036e+00 lr:1.0000e-02
2023-04-02 16:53:08,179 ADAM: Layer 1 -> dw_min:9.9086e-01  dw_max:1.0076e+00 lr:1.0000e-02
2023-04-02 16:53:08,179 ADAM: Layer 2 -> dw_min:9.8450e-01  dw_max:1.0116e+00 lr:1.0000e-02
2023-04-02 16:53:08,179 ADAM: Layer 3 -> dw_min:9.9543e-01  dw_max:1.0050e+00 lr:1.0000e-02
2023-04-02 16:53:08,257 			Learning rate: weights:   1.000e-02    
2023-04-02 16:53:08,257 			Last test performance: 98.86%
2023-04-02 16:53:08,257 ----------------
2023-04-02 16:53:12,794   13  =>  14   		Training 486 pattern with 99.17% 	Forward time: 	 4.40 sec
2023-04-02 16:53:12,794 			Loss:    1.509e-02    			Backward time: 	 0.13 sec 
2023-04-02 16:53:12,794 ADAM: Layer 0 -> dw_min:9.9101e-01  dw_max:1.0038e+00 lr:1.0000e-02
2023-04-02 16:53:12,794 ADAM: Layer 1 -> dw_min:9.8644e-01  dw_max:1.0088e+00 lr:1.0000e-02
2023-04-02 16:53:12,794 ADAM: Layer 2 -> dw_min:9.8603e-01  dw_max:1.0135e+00 lr:1.0000e-02
2023-04-02 16:53:12,794 ADAM: Layer 3 -> dw_min:9.9519e-01  dw_max:1.0045e+00 lr:1.0000e-02
2023-04-02 16:53:12,887 			Learning rate: weights:   1.000e-02    
2023-04-02 16:53:12,887 			Last test performance: 98.86%
2023-04-02 16:53:12,887 ----------------
2023-04-02 16:53:17,425   13  =>  15   		Training 486 pattern with 99.38% 	Forward time: 	 4.40 sec
2023-04-02 16:53:17,425 			Loss:    2.011e-02    			Backward time: 	 0.13 sec 
2023-04-02 16:53:17,425 ADAM: Layer 0 -> dw_min:9.9073e-01  dw_max:1.0043e+00 lr:1.0000e-02
2023-04-02 16:53:17,426 ADAM: Layer 1 -> dw_min:9.8786e-01  dw_max:1.0100e+00 lr:1.0000e-02
2023-04-02 16:53:17,426 ADAM: Layer 2 -> dw_min:9.8742e-01  dw_max:1.0121e+00 lr:1.0000e-02
2023-04-02 16:53:17,426 ADAM: Layer 3 -> dw_min:9.9568e-01  dw_max:1.0051e+00 lr:1.0000e-02
2023-04-02 16:53:17,502 			Learning rate: weights:   1.000e-02    
2023-04-02 16:53:17,502 			Last test performance: 98.86%
2023-04-02 16:53:17,502 ----------------
2023-04-02 16:53:22,039   13  =>  16   		Training 486 pattern with 99.38% 	Forward time: 	 4.40 sec
2023-04-02 16:53:22,039 			Loss:    1.026e-02    			Backward time: 	 0.13 sec 
2023-04-02 16:53:22,039 ADAM: Layer 0 -> dw_min:9.9115e-01  dw_max:1.0040e+00 lr:1.0000e-02
2023-04-02 16:53:22,039 ADAM: Layer 1 -> dw_min:9.8898e-01  dw_max:1.0106e+00 lr:1.0000e-02
2023-04-02 16:53:22,039 ADAM: Layer 2 -> dw_min:9.8711e-01  dw_max:1.0112e+00 lr:1.0000e-02
2023-04-02 16:53:22,040 ADAM: Layer 3 -> dw_min:9.9610e-01  dw_max:1.0045e+00 lr:1.0000e-02
2023-04-02 16:53:22,105 			Learning rate: weights:   1.000e-02    
2023-04-02 16:53:22,106 			Last test performance: 98.86%
2023-04-02 16:53:22,106 ----------------
2023-04-02 16:53:26,642   13  =>  17   		Training 486 pattern with 99.38% 	Forward time: 	 4.40 sec
2023-04-02 16:53:26,643 			Loss:    1.770e-02    			Backward time: 	 0.13 sec 
2023-04-02 16:53:26,643 ADAM: Layer 0 -> dw_min:9.9176e-01  dw_max:1.0034e+00 lr:1.0000e-02
2023-04-02 16:53:26,643 ADAM: Layer 1 -> dw_min:9.9009e-01  dw_max:1.0097e+00 lr:1.0000e-02
2023-04-02 16:53:26,643 ADAM: Layer 2 -> dw_min:9.8839e-01  dw_max:1.0099e+00 lr:1.0000e-02
2023-04-02 16:53:26,643 ADAM: Layer 3 -> dw_min:9.9649e-01  dw_max:1.0041e+00 lr:1.0000e-02
2023-04-02 16:53:26,681 			Learning rate: weights:   1.000e-02    
2023-04-02 16:53:26,681 			Last test performance: 98.86%
2023-04-02 16:53:26,681 ----------------
2023-04-02 16:53:31,217   13  =>  18   		Training 486 pattern with 98.96% 	Forward time: 	 4.40 sec
2023-04-02 16:53:31,217 			Loss:    2.146e-02    			Backward time: 	 0.13 sec 
2023-04-02 16:53:31,217 ADAM: Layer 0 -> dw_min:9.9206e-01  dw_max:1.0036e+00 lr:1.0000e-02
2023-04-02 16:53:31,217 ADAM: Layer 1 -> dw_min:9.9127e-01  dw_max:1.0087e+00 lr:1.0000e-02
2023-04-02 16:53:31,218 ADAM: Layer 2 -> dw_min:9.8952e-01  dw_max:1.0119e+00 lr:1.0000e-02
2023-04-02 16:53:31,218 ADAM: Layer 3 -> dw_min:9.9684e-01  dw_max:1.0050e+00 lr:1.0000e-02
2023-04-02 16:53:31,297 			Learning rate: weights:   1.000e-02    
2023-04-02 16:53:31,297 			Last test performance: 98.86%
2023-04-02 16:53:31,297 ----------------
2023-04-02 16:53:35,833   13  =>  19   		Training 486 pattern with 98.54% 	Forward time: 	 4.40 sec
2023-04-02 16:53:35,833 			Loss:    2.779e-02    			Backward time: 	 0.13 sec 
2023-04-02 16:53:35,833 ADAM: Layer 0 -> dw_min:9.8949e-01  dw_max:1.0041e+00 lr:1.0000e-02
2023-04-02 16:53:35,833 ADAM: Layer 1 -> dw_min:9.8676e-01  dw_max:1.0135e+00 lr:1.0000e-02
2023-04-02 16:53:35,833 ADAM: Layer 2 -> dw_min:9.8615e-01  dw_max:1.0124e+00 lr:1.0000e-02
2023-04-02 16:53:35,833 ADAM: Layer 3 -> dw_min:9.9621e-01  dw_max:1.0046e+00 lr:1.0000e-02
2023-04-02 16:53:35,909 			Learning rate: weights:   1.000e-02    
2023-04-02 16:53:35,909 			Last test performance: 98.86%
2023-04-02 16:53:35,909 ----------------
2023-04-02 16:53:40,445   13  =>  20   		Training 486 pattern with 99.17% 	Forward time: 	 4.40 sec
2023-04-02 16:53:40,445 			Loss:    2.288e-02    			Backward time: 	 0.13 sec 
2023-04-02 16:53:40,445 ADAM: Layer 0 -> dw_min:9.9016e-01  dw_max:1.0052e+00 lr:1.0000e-02
2023-04-02 16:53:40,446 ADAM: Layer 1 -> dw_min:9.8777e-01  dw_max:1.0118e+00 lr:1.0000e-02
2023-04-02 16:53:40,446 ADAM: Layer 2 -> dw_min:9.8660e-01  dw_max:1.0118e+00 lr:1.0000e-02
2023-04-02 16:53:40,446 ADAM: Layer 3 -> dw_min:9.9644e-01  dw_max:1.0053e+00 lr:1.0000e-02
2023-04-02 16:53:40,515 			Learning rate: weights:   1.000e-02    
2023-04-02 16:53:40,515 			Last test performance: 98.86%
2023-04-02 16:53:40,515 ----------------
2023-04-02 16:53:45,052   13  =>  21   		Training 486 pattern with 98.75% 	Forward time: 	 4.40 sec
2023-04-02 16:53:45,052 			Loss:    2.008e-02    			Backward time: 	 0.13 sec 
2023-04-02 16:53:45,052 ADAM: Layer 0 -> dw_min:9.9068e-01  dw_max:1.0047e+00 lr:1.0000e-02
2023-04-02 16:53:45,052 ADAM: Layer 1 -> dw_min:9.8824e-01  dw_max:1.0107e+00 lr:1.0000e-02
2023-04-02 16:53:45,053 ADAM: Layer 2 -> dw_min:9.8800e-01  dw_max:1.0106e+00 lr:1.0000e-02
2023-04-02 16:53:45,053 ADAM: Layer 3 -> dw_min:9.9630e-01  dw_max:1.0052e+00 lr:1.0000e-02
2023-04-02 16:53:45,131 			Learning rate: weights:   1.000e-02    
2023-04-02 16:53:45,131 			Last test performance: 98.86%
2023-04-02 16:53:45,131 ----------------
2023-04-02 16:53:49,668   13  =>  22   		Training 486 pattern with 98.75% 	Forward time: 	 4.40 sec
2023-04-02 16:53:49,668 			Loss:    2.567e-02    			Backward time: 	 0.13 sec 
2023-04-02 16:53:49,668 ADAM: Layer 0 -> dw_min:9.8925e-01  dw_max:1.0041e+00 lr:1.0000e-02
2023-04-02 16:53:49,668 ADAM: Layer 1 -> dw_min:9.8996e-01  dw_max:1.0112e+00 lr:1.0000e-02
2023-04-02 16:53:49,668 ADAM: Layer 2 -> dw_min:9.8660e-01  dw_max:1.0130e+00 lr:1.0000e-02
2023-04-02 16:53:49,668 ADAM: Layer 3 -> dw_min:9.9526e-01  dw_max:1.0050e+00 lr:1.0000e-02
2023-04-02 16:53:49,749 			Learning rate: weights:   1.000e-02    
2023-04-02 16:53:49,749 			Last test performance: 98.86%
2023-04-02 16:53:49,749 ----------------
2023-04-02 16:53:54,287   13  =>  23   		Training 486 pattern with 99.17% 	Forward time: 	 4.40 sec
2023-04-02 16:53:54,287 			Loss:    2.689e-02    			Backward time: 	 0.13 sec 
2023-04-02 16:53:54,288 ADAM: Layer 0 -> dw_min:9.9084e-01  dw_max:1.0037e+00 lr:1.0000e-02
2023-04-02 16:53:54,288 ADAM: Layer 1 -> dw_min:9.8731e-01  dw_max:1.0102e+00 lr:1.0000e-02
2023-04-02 16:53:54,288 ADAM: Layer 2 -> dw_min:9.8791e-01  dw_max:1.0117e+00 lr:1.0000e-02
2023-04-02 16:53:54,288 ADAM: Layer 3 -> dw_min:9.9578e-01  dw_max:1.0046e+00 lr:1.0000e-02
2023-04-02 16:53:54,311 			Learning rate: weights:   1.000e-02    
2023-04-02 16:53:54,311 			Last test performance: 98.86%
2023-04-02 16:53:54,311 ----------------
2023-04-02 16:53:58,848   13  =>  24   		Training 486 pattern with 98.54% 	Forward time: 	 4.40 sec
2023-04-02 16:53:58,849 			Loss:    2.930e-02    			Backward time: 	 0.13 sec 
2023-04-02 16:53:58,849 ADAM: Layer 0 -> dw_min:9.8938e-01  dw_max:1.0039e+00 lr:1.0000e-02
2023-04-02 16:53:58,849 ADAM: Layer 1 -> dw_min:9.8752e-01  dw_max:1.0098e+00 lr:1.0000e-02
2023-04-02 16:53:58,849 ADAM: Layer 2 -> dw_min:9.8575e-01  dw_max:1.0138e+00 lr:1.0000e-02
2023-04-02 16:53:58,849 ADAM: Layer 3 -> dw_min:9.9615e-01  dw_max:1.0081e+00 lr:1.0000e-02
2023-04-02 16:53:58,929 			Learning rate: weights:   1.000e-02    
2023-04-02 16:53:58,929 			Last test performance: 98.86%
2023-04-02 16:53:58,929 ----------------
2023-04-02 16:54:03,468   13  =>  25   		Training 486 pattern with 99.58% 	Forward time: 	 4.40 sec
2023-04-02 16:54:03,468 			Loss:    1.484e-02    			Backward time: 	 0.13 sec 
2023-04-02 16:54:03,468 ADAM: Layer 0 -> dw_min:9.8992e-01  dw_max:1.0040e+00 lr:1.0000e-02
2023-04-02 16:54:03,468 ADAM: Layer 1 -> dw_min:9.8891e-01  dw_max:1.0106e+00 lr:1.0000e-02
2023-04-02 16:54:03,468 ADAM: Layer 2 -> dw_min:9.8642e-01  dw_max:1.0126e+00 lr:1.0000e-02
2023-04-02 16:54:03,468 ADAM: Layer 3 -> dw_min:9.9650e-01  dw_max:1.0074e+00 lr:1.0000e-02
2023-04-02 16:54:03,546 			Learning rate: weights:   1.000e-02    
2023-04-02 16:54:03,546 			Last test performance: 98.86%
2023-04-02 16:54:03,546 ----------------
2023-04-02 16:54:08,082   13  =>  26   		Training 486 pattern with 99.17% 	Forward time: 	 4.40 sec
2023-04-02 16:54:08,082 			Loss:    1.126e-02    			Backward time: 	 0.13 sec 
2023-04-02 16:54:08,082 ADAM: Layer 0 -> dw_min:9.9094e-01  dw_max:1.0031e+00 lr:1.0000e-02
2023-04-02 16:54:08,083 ADAM: Layer 1 -> dw_min:9.9003e-01  dw_max:1.0098e+00 lr:1.0000e-02
2023-04-02 16:54:08,083 ADAM: Layer 2 -> dw_min:9.8567e-01  dw_max:1.0121e+00 lr:1.0000e-02
2023-04-02 16:54:08,083 ADAM: Layer 3 -> dw_min:9.9685e-01  dw_max:1.0064e+00 lr:1.0000e-02
2023-04-02 16:54:08,163 			Learning rate: weights:   1.000e-02    
2023-04-02 16:54:08,163 			Last test performance: 98.86%
2023-04-02 16:54:08,163 ----------------
2023-04-02 16:54:12,700   13  =>  27   		Training 486 pattern with 98.96% 	Forward time: 	 4.40 sec
2023-04-02 16:54:12,700 			Loss:    2.268e-02    			Backward time: 	 0.13 sec 
2023-04-02 16:54:12,701 ADAM: Layer 0 -> dw_min:9.9134e-01  dw_max:1.0043e+00 lr:1.0000e-02
2023-04-02 16:54:12,701 ADAM: Layer 1 -> dw_min:9.9100e-01  dw_max:1.0111e+00 lr:1.0000e-02
2023-04-02 16:54:12,701 ADAM: Layer 2 -> dw_min:9.8693e-01  dw_max:1.0137e+00 lr:1.0000e-02
2023-04-02 16:54:12,701 ADAM: Layer 3 -> dw_min:9.9609e-01  dw_max:1.0068e+00 lr:1.0000e-02
2023-04-02 16:54:12,728 			Learning rate: weights:   1.000e-02    
2023-04-02 16:54:12,728 			Last test performance: 98.86%
2023-04-02 16:54:12,728 ----------------
2023-04-02 16:54:17,265   13  =>  28   		Training 486 pattern with 99.58% 	Forward time: 	 4.40 sec
2023-04-02 16:54:17,265 			Loss:    1.146e-02    			Backward time: 	 0.13 sec 
2023-04-02 16:54:17,265 ADAM: Layer 0 -> dw_min:9.9197e-01  dw_max:1.0044e+00 lr:1.0000e-02
2023-04-02 16:54:17,265 ADAM: Layer 1 -> dw_min:9.9176e-01  dw_max:1.0093e+00 lr:1.0000e-02
2023-04-02 16:54:17,266 ADAM: Layer 2 -> dw_min:9.8823e-01  dw_max:1.0124e+00 lr:1.0000e-02
2023-04-02 16:54:17,266 ADAM: Layer 3 -> dw_min:9.9647e-01  dw_max:1.0061e+00 lr:1.0000e-02
2023-04-02 16:54:17,289 			Learning rate: weights:   1.000e-02    
2023-04-02 16:54:17,289 			Last test performance: 98.86%
2023-04-02 16:54:17,289 ----------------
2023-04-02 16:54:21,826   13  =>  29   		Training 486 pattern with 98.96% 	Forward time: 	 4.40 sec
2023-04-02 16:54:21,826 			Loss:    2.635e-02    			Backward time: 	 0.13 sec 
2023-04-02 16:54:21,826 ADAM: Layer 0 -> dw_min:9.9174e-01  dw_max:1.0036e+00 lr:1.0000e-02
2023-04-02 16:54:21,826 ADAM: Layer 1 -> dw_min:9.8836e-01  dw_max:1.0084e+00 lr:1.0000e-02
2023-04-02 16:54:21,826 ADAM: Layer 2 -> dw_min:9.8658e-01  dw_max:1.0137e+00 lr:1.0000e-02
2023-04-02 16:54:21,827 ADAM: Layer 3 -> dw_min:9.9585e-01  dw_max:1.0050e+00 lr:1.0000e-02
2023-04-02 16:54:21,935 			Learning rate: weights:   1.000e-02    
2023-04-02 16:54:21,935 			Last test performance: 98.86%
2023-04-02 16:54:21,935 ----------------
2023-04-02 16:54:26,472   13  =>  30   		Training 486 pattern with 98.75% 	Forward time: 	 4.40 sec
2023-04-02 16:54:26,473 			Loss:    2.771e-02    			Backward time: 	 0.13 sec 
2023-04-02 16:54:26,473 ADAM: Layer 0 -> dw_min:9.9163e-01  dw_max:1.0033e+00 lr:1.0000e-02
2023-04-02 16:54:26,473 ADAM: Layer 1 -> dw_min:9.8904e-01  dw_max:1.0082e+00 lr:1.0000e-02
2023-04-02 16:54:26,473 ADAM: Layer 2 -> dw_min:9.8659e-01  dw_max:1.0127e+00 lr:1.0000e-02
2023-04-02 16:54:26,473 ADAM: Layer 3 -> dw_min:9.9625e-01  dw_max:1.0045e+00 lr:1.0000e-02
2023-04-02 16:54:26,556 			Learning rate: weights:   1.000e-02    
2023-04-02 16:54:26,556 			Last test performance: 98.86%
2023-04-02 16:54:26,556 ----------------
2023-04-02 16:54:31,093   13  =>  31   		Training 486 pattern with 99.38% 	Forward time: 	 4.40 sec
2023-04-02 16:54:31,093 			Loss:    1.640e-02    			Backward time: 	 0.13 sec 
2023-04-02 16:54:31,094 ADAM: Layer 0 -> dw_min:9.9179e-01  dw_max:1.0052e+00 lr:1.0000e-02
2023-04-02 16:54:31,094 ADAM: Layer 1 -> dw_min:9.8726e-01  dw_max:1.0075e+00 lr:1.0000e-02
2023-04-02 16:54:31,094 ADAM: Layer 2 -> dw_min:9.8791e-01  dw_max:1.0114e+00 lr:1.0000e-02
2023-04-02 16:54:31,094 ADAM: Layer 3 -> dw_min:9.9581e-01  dw_max:1.0044e+00 lr:1.0000e-02
2023-04-02 16:54:31,198 			Learning rate: weights:   1.000e-02    
2023-04-02 16:54:31,198 			Last test performance: 98.86%
2023-04-02 16:54:31,198 ----------------
2023-04-02 16:54:35,735   13  =>  32   		Training 486 pattern with 99.79% 	Forward time: 	 4.40 sec
2023-04-02 16:54:35,735 			Loss:    1.060e-02    			Backward time: 	 0.13 sec 
2023-04-02 16:54:35,735 ADAM: Layer 0 -> dw_min:9.9161e-01  dw_max:1.0045e+00 lr:1.0000e-02
2023-04-02 16:54:35,735 ADAM: Layer 1 -> dw_min:9.8815e-01  dw_max:1.0071e+00 lr:1.0000e-02
2023-04-02 16:54:35,735 ADAM: Layer 2 -> dw_min:9.8612e-01  dw_max:1.0108e+00 lr:1.0000e-02
2023-04-02 16:54:35,735 ADAM: Layer 3 -> dw_min:9.9660e-01  dw_max:1.0044e+00 lr:1.0000e-02
2023-04-02 16:54:35,756 			Learning rate: weights:   1.000e-02    
2023-04-02 16:54:35,756 			Last test performance: 98.86%
2023-04-02 16:54:35,756 ----------------
2023-04-02 16:54:40,292   13  =>  33   		Training 486 pattern with 99.17% 	Forward time: 	 4.40 sec
2023-04-02 16:54:40,293 			Loss:    2.057e-02    			Backward time: 	 0.13 sec 
2023-04-02 16:54:40,293 ADAM: Layer 0 -> dw_min:9.9137e-01  dw_max:1.0048e+00 lr:1.0000e-02
2023-04-02 16:54:40,293 ADAM: Layer 1 -> dw_min:9.8948e-01  dw_max:1.0095e+00 lr:1.0000e-02
2023-04-02 16:54:40,293 ADAM: Layer 2 -> dw_min:9.8553e-01  dw_max:1.0129e+00 lr:1.0000e-02
2023-04-02 16:54:40,293 ADAM: Layer 3 -> dw_min:9.9613e-01  dw_max:1.0053e+00 lr:1.0000e-02
2023-04-02 16:54:40,340 			Learning rate: weights:   1.000e-02    
2023-04-02 16:54:40,340 			Last test performance: 98.86%
2023-04-02 16:54:40,340 ----------------
2023-04-02 16:54:44,877   13  =>  34   		Training 486 pattern with 98.75% 	Forward time: 	 4.40 sec
2023-04-02 16:54:44,877 			Loss:    2.866e-02    			Backward time: 	 0.13 sec 
2023-04-02 16:54:44,877 ADAM: Layer 0 -> dw_min:9.9206e-01  dw_max:1.0040e+00 lr:1.0000e-02
2023-04-02 16:54:44,877 ADAM: Layer 1 -> dw_min:9.8683e-01  dw_max:1.0098e+00 lr:1.0000e-02
2023-04-02 16:54:44,877 ADAM: Layer 2 -> dw_min:9.8686e-01  dw_max:1.0126e+00 lr:1.0000e-02
2023-04-02 16:54:44,878 ADAM: Layer 3 -> dw_min:9.9661e-01  dw_max:1.0044e+00 lr:1.0000e-02
2023-04-02 16:54:44,957 			Learning rate: weights:   1.000e-02    
2023-04-02 16:54:44,957 			Last test performance: 98.86%
2023-04-02 16:54:44,958 ----------------
2023-04-02 16:54:49,494   13  =>  35   		Training 486 pattern with 99.38% 	Forward time: 	 4.40 sec
2023-04-02 16:54:49,494 			Loss:    2.182e-02    			Backward time: 	 0.13 sec 
2023-04-02 16:54:49,495 ADAM: Layer 0 -> dw_min:9.9156e-01  dw_max:1.0035e+00 lr:1.0000e-02
2023-04-02 16:54:49,495 ADAM: Layer 1 -> dw_min:9.8814e-01  dw_max:1.0087e+00 lr:1.0000e-02
2023-04-02 16:54:49,495 ADAM: Layer 2 -> dw_min:9.8816e-01  dw_max:1.0129e+00 lr:1.0000e-02
2023-04-02 16:54:49,495 ADAM: Layer 3 -> dw_min:9.9678e-01  dw_max:1.0040e+00 lr:1.0000e-02
2023-04-02 16:54:49,642 			Learning rate: weights:   1.000e-02    
2023-04-02 16:54:49,643 			Last test performance: 98.86%
2023-04-02 16:54:49,643 ----------------
2023-04-02 16:54:54,181   13  =>  36   		Training 486 pattern with 98.96% 	Forward time: 	 4.41 sec
2023-04-02 16:54:54,181 			Loss:    1.851e-02    			Backward time: 	 0.13 sec 
2023-04-02 16:54:54,182 ADAM: Layer 0 -> dw_min:9.9256e-01  dw_max:1.0042e+00 lr:1.0000e-02
2023-04-02 16:54:54,182 ADAM: Layer 1 -> dw_min:9.8672e-01  dw_max:1.0130e+00 lr:1.0000e-02
2023-04-02 16:54:54,182 ADAM: Layer 2 -> dw_min:9.8823e-01  dw_max:1.0116e+00 lr:1.0000e-02
2023-04-02 16:54:54,182 ADAM: Layer 3 -> dw_min:9.9705e-01  dw_max:1.0039e+00 lr:1.0000e-02
2023-04-02 16:54:54,205 			Learning rate: weights:   1.000e-02    
2023-04-02 16:54:54,205 			Last test performance: 98.86%
2023-04-02 16:54:54,205 ----------------
2023-04-02 16:54:58,743   13  =>  37   		Training 486 pattern with 99.58% 	Forward time: 	 4.41 sec
2023-04-02 16:54:58,743 			Loss:    2.081e-02    			Backward time: 	 0.13 sec 
2023-04-02 16:54:58,744 ADAM: Layer 0 -> dw_min:9.9300e-01  dw_max:1.0037e+00 lr:1.0000e-02
2023-04-02 16:54:58,744 ADAM: Layer 1 -> dw_min:9.8778e-01  dw_max:1.0114e+00 lr:1.0000e-02
2023-04-02 16:54:58,744 ADAM: Layer 2 -> dw_min:9.8941e-01  dw_max:1.0105e+00 lr:1.0000e-02
2023-04-02 16:54:58,744 ADAM: Layer 3 -> dw_min:9.9739e-01  dw_max:1.0035e+00 lr:1.0000e-02
2023-04-02 16:54:58,823 			Learning rate: weights:   1.000e-02    
2023-04-02 16:54:58,823 			Last test performance: 98.86%
2023-04-02 16:54:58,823 ----------------
2023-04-02 16:55:03,361   13  =>  38   		Training 486 pattern with 99.58% 	Forward time: 	 4.40 sec
2023-04-02 16:55:03,361 			Loss:    9.943e-03    			Backward time: 	 0.13 sec 
2023-04-02 16:55:03,362 ADAM: Layer 0 -> dw_min:9.9111e-01  dw_max:1.0032e+00 lr:1.0000e-02
2023-04-02 16:55:03,362 ADAM: Layer 1 -> dw_min:9.8879e-01  dw_max:1.0101e+00 lr:1.0000e-02
2023-04-02 16:55:03,362 ADAM: Layer 2 -> dw_min:9.8930e-01  dw_max:1.0110e+00 lr:1.0000e-02
2023-04-02 16:55:03,362 ADAM: Layer 3 -> dw_min:9.9685e-01  dw_max:1.0031e+00 lr:1.0000e-02
2023-04-02 16:55:03,416 			Learning rate: weights:   1.000e-02    
2023-04-02 16:55:03,416 			Last test performance: 98.86%
2023-04-02 16:55:03,416 ----------------
2023-04-02 16:55:07,953   13  =>  39   		Training 486 pattern with 98.96% 	Forward time: 	 4.40 sec
2023-04-02 16:55:07,953 			Loss:    1.690e-02    			Backward time: 	 0.13 sec 
2023-04-02 16:55:07,953 ADAM: Layer 0 -> dw_min:9.9013e-01  dw_max:1.0037e+00 lr:1.0000e-02
2023-04-02 16:55:07,953 ADAM: Layer 1 -> dw_min:9.8903e-01  dw_max:1.0100e+00 lr:1.0000e-02
2023-04-02 16:55:07,953 ADAM: Layer 2 -> dw_min:9.8637e-01  dw_max:1.0141e+00 lr:1.0000e-02
2023-04-02 16:55:07,953 ADAM: Layer 3 -> dw_min:9.9177e-01  dw_max:1.0068e+00 lr:1.0000e-02
2023-04-02 16:55:08,009 			Learning rate: weights:   1.000e-02    
2023-04-02 16:55:08,009 			Last test performance: 98.86%
2023-04-02 16:55:08,009 ----------------
2023-04-02 16:55:12,546   13  =>  40   		Training 486 pattern with 99.38% 	Forward time: 	 4.40 sec
2023-04-02 16:55:12,546 			Loss:    2.098e-02    			Backward time: 	 0.13 sec 
2023-04-02 16:55:12,546 ADAM: Layer 0 -> dw_min:9.8845e-01  dw_max:1.0039e+00 lr:1.0000e-02
2023-04-02 16:55:12,546 ADAM: Layer 1 -> dw_min:9.8613e-01  dw_max:1.0106e+00 lr:1.0000e-02
2023-04-02 16:55:12,546 ADAM: Layer 2 -> dw_min:9.8681e-01  dw_max:1.0127e+00 lr:1.0000e-02
2023-04-02 16:55:12,546 ADAM: Layer 3 -> dw_min:9.9240e-01  dw_max:1.0073e+00 lr:1.0000e-02
2023-04-02 16:55:12,625 			Learning rate: weights:   1.000e-02    
2023-04-02 16:55:12,625 			Last test performance: 98.86%
2023-04-02 16:55:12,625 ----------------
2023-04-02 16:55:17,164   13  =>  41   		Training 486 pattern with 100.00% 	Forward time: 	 4.40 sec
2023-04-02 16:55:17,164 			Loss:    1.365e-03    			Backward time: 	 0.13 sec 
2023-04-02 16:55:17,164 ADAM: Layer 0 -> dw_min:9.8950e-01  dw_max:1.0036e+00 lr:1.0000e-02
2023-04-02 16:55:17,164 ADAM: Layer 1 -> dw_min:9.8750e-01  dw_max:1.0095e+00 lr:1.0000e-02
2023-04-02 16:55:17,164 ADAM: Layer 2 -> dw_min:9.8812e-01  dw_max:1.0114e+00 lr:1.0000e-02
2023-04-02 16:55:17,164 ADAM: Layer 3 -> dw_min:9.9316e-01  dw_max:1.0066e+00 lr:1.0000e-02
2023-04-02 16:55:17,240 			Learning rate: weights:   1.000e-02    
2023-04-02 16:55:17,241 			Last test performance: 98.86%
2023-04-02 16:55:17,241 ----------------
2023-04-02 16:55:21,778   13  =>  42   		Training 486 pattern with 99.38% 	Forward time: 	 4.40 sec
2023-04-02 16:55:21,778 			Loss:    8.248e-03    			Backward time: 	 0.13 sec 
2023-04-02 16:55:21,778 ADAM: Layer 0 -> dw_min:9.8989e-01  dw_max:1.0034e+00 lr:1.0000e-02
2023-04-02 16:55:21,778 ADAM: Layer 1 -> dw_min:9.8859e-01  dw_max:1.0107e+00 lr:1.0000e-02
2023-04-02 16:55:21,778 ADAM: Layer 2 -> dw_min:9.8651e-01  dw_max:1.0121e+00 lr:1.0000e-02
2023-04-02 16:55:21,778 ADAM: Layer 3 -> dw_min:9.9384e-01  dw_max:1.0059e+00 lr:1.0000e-02
2023-04-02 16:55:21,822 			Learning rate: weights:   1.000e-02    
2023-04-02 16:55:21,822 			Last test performance: 98.86%
2023-04-02 16:55:21,822 ----------------
2023-04-02 16:55:26,359   13  =>  43   		Training 486 pattern with 99.58% 	Forward time: 	 4.40 sec
2023-04-02 16:55:26,359 			Loss:    1.244e-02    			Backward time: 	 0.13 sec 
2023-04-02 16:55:26,359 ADAM: Layer 0 -> dw_min:9.9047e-01  dw_max:1.0034e+00 lr:1.0000e-02
2023-04-02 16:55:26,359 ADAM: Layer 1 -> dw_min:9.8966e-01  dw_max:1.0095e+00 lr:1.0000e-02
2023-04-02 16:55:26,360 ADAM: Layer 2 -> dw_min:9.8781e-01  dw_max:1.0109e+00 lr:1.0000e-02
2023-04-02 16:55:26,360 ADAM: Layer 3 -> dw_min:9.9443e-01  dw_max:1.0055e+00 lr:1.0000e-02
2023-04-02 16:55:26,449 			Learning rate: weights:   1.000e-02    
2023-04-02 16:55:26,449 			Last test performance: 98.86%
2023-04-02 16:55:26,449 ----------------
2023-04-02 16:55:30,985   13  =>  44   		Training 486 pattern with 99.38% 	Forward time: 	 4.40 sec
2023-04-02 16:55:30,985 			Loss:    1.548e-02    			Backward time: 	 0.13 sec 
2023-04-02 16:55:30,985 ADAM: Layer 0 -> dw_min:9.9039e-01  dw_max:1.0037e+00 lr:1.0000e-02
2023-04-02 16:55:30,985 ADAM: Layer 1 -> dw_min:9.9061e-01  dw_max:1.0083e+00 lr:1.0000e-02
2023-04-02 16:55:30,985 ADAM: Layer 2 -> dw_min:9.8889e-01  dw_max:1.0100e+00 lr:1.0000e-02
2023-04-02 16:55:30,985 ADAM: Layer 3 -> dw_min:9.9500e-01  dw_max:1.0050e+00 lr:1.0000e-02
2023-04-02 16:55:31,031 			Learning rate: weights:   1.000e-02    
2023-04-02 16:55:31,032 			Last test performance: 98.86%
2023-04-02 16:55:31,032 ----------------
2023-04-02 16:55:35,568   13  =>  45   		Training 486 pattern with 98.96% 	Forward time: 	 4.40 sec
2023-04-02 16:55:35,568 			Loss:    2.668e-02    			Backward time: 	 0.13 sec 
2023-04-02 16:55:35,568 ADAM: Layer 0 -> dw_min:9.8927e-01  dw_max:1.0048e+00 lr:1.0000e-02
2023-04-02 16:55:35,568 ADAM: Layer 1 -> dw_min:9.9057e-01  dw_max:1.0100e+00 lr:1.0000e-02
2023-04-02 16:55:35,568 ADAM: Layer 2 -> dw_min:9.8735e-01  dw_max:1.0139e+00 lr:1.0000e-02
2023-04-02 16:55:35,568 ADAM: Layer 3 -> dw_min:9.9467e-01  dw_max:1.0045e+00 lr:1.0000e-02
2023-04-02 16:55:35,670 			Learning rate: weights:   1.000e-02    
2023-04-02 16:55:35,670 			Last test performance: 98.86%
2023-04-02 16:55:35,670 ----------------
2023-04-02 16:55:40,205   13  =>  46   		Training 486 pattern with 98.54% 	Forward time: 	 4.40 sec
2023-04-02 16:55:40,205 			Loss:    4.698e-02    			Backward time: 	 0.13 sec 
2023-04-02 16:55:40,206 ADAM: Layer 0 -> dw_min:9.8937e-01  dw_max:1.0056e+00 lr:1.0000e-02
2023-04-02 16:55:40,206 ADAM: Layer 1 -> dw_min:9.8971e-01  dw_max:1.0103e+00 lr:1.0000e-02
2023-04-02 16:55:40,206 ADAM: Layer 2 -> dw_min:9.8851e-01  dw_max:1.0125e+00 lr:1.0000e-02
2023-04-02 16:55:40,206 ADAM: Layer 3 -> dw_min:9.9509e-01  dw_max:1.0049e+00 lr:1.0000e-02
2023-04-02 16:55:40,237 			Learning rate: weights:   1.000e-02    
2023-04-02 16:55:40,237 			Last test performance: 98.86%
2023-04-02 16:55:40,237 ----------------
2023-04-02 16:55:44,772   13  =>  47   		Training 486 pattern with 99.38% 	Forward time: 	 4.40 sec
2023-04-02 16:55:44,772 			Loss:    2.409e-02    			Backward time: 	 0.13 sec 
2023-04-02 16:55:44,773 ADAM: Layer 0 -> dw_min:9.8916e-01  dw_max:1.0056e+00 lr:1.0000e-02
2023-04-02 16:55:44,773 ADAM: Layer 1 -> dw_min:9.9048e-01  dw_max:1.0101e+00 lr:1.0000e-02
2023-04-02 16:55:44,773 ADAM: Layer 2 -> dw_min:9.8919e-01  dw_max:1.0113e+00 lr:1.0000e-02
2023-04-02 16:55:44,773 ADAM: Layer 3 -> dw_min:9.9558e-01  dw_max:1.0047e+00 lr:1.0000e-02
2023-04-02 16:55:44,791 			Learning rate: weights:   1.000e-02    
2023-04-02 16:55:44,791 			Last test performance: 98.86%
2023-04-02 16:55:44,791 ----------------
2023-04-02 16:55:49,327   13  =>  48   		Training 486 pattern with 98.33% 	Forward time: 	 4.40 sec
2023-04-02 16:55:49,328 			Loss:    4.247e-02    			Backward time: 	 0.13 sec 
2023-04-02 16:55:49,328 ADAM: Layer 0 -> dw_min:9.8961e-01  dw_max:1.0048e+00 lr:1.0000e-02
2023-04-02 16:55:49,328 ADAM: Layer 1 -> dw_min:9.8788e-01  dw_max:1.0107e+00 lr:1.0000e-02
2023-04-02 16:55:49,328 ADAM: Layer 2 -> dw_min:9.8544e-01  dw_max:1.0125e+00 lr:1.0000e-02
2023-04-02 16:55:49,328 ADAM: Layer 3 -> dw_min:9.9538e-01  dw_max:1.0071e+00 lr:1.0000e-02
2023-04-02 16:55:49,348 			Learning rate: weights:   1.000e-02    
2023-04-02 16:55:49,348 			Last test performance: 98.86%
2023-04-02 16:55:49,348 ----------------
2023-04-02 16:55:53,886   13  =>  49   		Training 486 pattern with 99.38% 	Forward time: 	 4.40 sec
2023-04-02 16:55:53,886 			Loss:    1.988e-02    			Backward time: 	 0.13 sec 
2023-04-02 16:55:53,886 ADAM: Layer 0 -> dw_min:9.8915e-01  dw_max:1.0045e+00 lr:1.0000e-02
2023-04-02 16:55:53,886 ADAM: Layer 1 -> dw_min:9.8952e-01  dw_max:1.0102e+00 lr:1.0000e-02
2023-04-02 16:55:53,886 ADAM: Layer 2 -> dw_min:9.8691e-01  dw_max:1.0112e+00 lr:1.0000e-02
2023-04-02 16:55:53,886 ADAM: Layer 3 -> dw_min:9.9575e-01  dw_max:1.0064e+00 lr:1.0000e-02
2023-04-02 16:55:53,966 			Learning rate: weights:   1.000e-02    
2023-04-02 16:55:53,966 			Last test performance: 98.86%
2023-04-02 16:55:53,966 ----------------
2023-04-02 16:55:58,508   13  =>  50   		Training 486 pattern with 97.71% 	Forward time: 	 4.41 sec
2023-04-02 16:55:58,508 			Loss:    4.195e-02    			Backward time: 	 0.13 sec 
2023-04-02 16:55:58,508 ADAM: Layer 0 -> dw_min:9.9111e-01  dw_max:1.0045e+00 lr:1.0000e-02
2023-04-02 16:55:58,508 ADAM: Layer 1 -> dw_min:9.8782e-01  dw_max:1.0134e+00 lr:1.0000e-02
2023-04-02 16:55:58,508 ADAM: Layer 2 -> dw_min:9.8406e-01  dw_max:1.0129e+00 lr:1.0000e-02
2023-04-02 16:55:58,508 ADAM: Layer 3 -> dw_min:9.9535e-01  dw_max:1.0057e+00 lr:1.0000e-02
2023-04-02 16:55:58,532 			Learning rate: weights:   1.000e-02    
2023-04-02 16:55:58,532 			Last test performance: 98.86%
2023-04-02 16:55:58,532 ----------------
2023-04-02 16:56:03,071   13  =>  51   		Training 486 pattern with 99.38% 	Forward time: 	 4.40 sec
2023-04-02 16:56:03,071 			Loss:    1.543e-02    			Backward time: 	 0.13 sec 
2023-04-02 16:56:03,071 ADAM: Layer 0 -> dw_min:9.9212e-01  dw_max:1.0044e+00 lr:1.0000e-02
2023-04-02 16:56:03,072 ADAM: Layer 1 -> dw_min:9.8856e-01  dw_max:1.0122e+00 lr:1.0000e-02
2023-04-02 16:56:03,072 ADAM: Layer 2 -> dw_min:9.8565e-01  dw_max:1.0120e+00 lr:1.0000e-02
2023-04-02 16:56:03,072 ADAM: Layer 3 -> dw_min:9.9650e-01  dw_max:1.0050e+00 lr:1.0000e-02
2023-04-02 16:56:03,153 			Learning rate: weights:   1.000e-02    
2023-04-02 16:56:03,154 			Last test performance: 98.86%
2023-04-02 16:56:03,154 ----------------
2023-04-02 16:56:07,691   13  =>  52   		Training 486 pattern with 99.17% 	Forward time: 	 4.40 sec
2023-04-02 16:56:07,691 			Loss:    2.353e-02    			Backward time: 	 0.13 sec 
2023-04-02 16:56:07,691 ADAM: Layer 0 -> dw_min:9.9258e-01  dw_max:1.0046e+00 lr:1.0000e-02
2023-04-02 16:56:07,691 ADAM: Layer 1 -> dw_min:9.8897e-01  dw_max:1.0112e+00 lr:1.0000e-02
2023-04-02 16:56:07,691 ADAM: Layer 2 -> dw_min:9.8709e-01  dw_max:1.0108e+00 lr:1.0000e-02
2023-04-02 16:56:07,691 ADAM: Layer 3 -> dw_min:9.9679e-01  dw_max:1.0045e+00 lr:1.0000e-02
2023-04-02 16:56:07,726 			Learning rate: weights:   1.000e-02    
2023-04-02 16:56:07,726 			Last test performance: 98.86%
2023-04-02 16:56:07,726 ----------------
2023-04-02 16:56:12,261   13  =>  53   		Training 486 pattern with 98.96% 	Forward time: 	 4.40 sec
2023-04-02 16:56:12,261 			Loss:    4.251e-02    			Backward time: 	 0.13 sec 
2023-04-02 16:56:12,262 ADAM: Layer 0 -> dw_min:9.9091e-01  dw_max:1.0048e+00 lr:1.0000e-02
2023-04-02 16:56:12,262 ADAM: Layer 1 -> dw_min:9.8676e-01  dw_max:1.0156e+00 lr:1.0000e-02
2023-04-02 16:56:12,262 ADAM: Layer 2 -> dw_min:9.8542e-01  dw_max:1.0123e+00 lr:1.0000e-02
2023-04-02 16:56:12,262 ADAM: Layer 3 -> dw_min:9.9693e-01  dw_max:1.0043e+00 lr:1.0000e-02
2023-04-02 16:56:12,339 			Learning rate: weights:   1.000e-02    
2023-04-02 16:56:12,339 			Last test performance: 98.86%
2023-04-02 16:56:12,339 ----------------
2023-04-02 16:56:16,877   13  =>  54   		Training 486 pattern with 98.96% 	Forward time: 	 4.40 sec
2023-04-02 16:56:16,877 			Loss:    2.274e-02    			Backward time: 	 0.13 sec 
2023-04-02 16:56:16,877 ADAM: Layer 0 -> dw_min:9.9115e-01  dw_max:1.0042e+00 lr:1.0000e-02
2023-04-02 16:56:16,877 ADAM: Layer 1 -> dw_min:9.8781e-01  dw_max:1.0130e+00 lr:1.0000e-02
2023-04-02 16:56:16,877 ADAM: Layer 2 -> dw_min:9.8487e-01  dw_max:1.0115e+00 lr:1.0000e-02
2023-04-02 16:56:16,877 ADAM: Layer 3 -> dw_min:9.9651e-01  dw_max:1.0040e+00 lr:1.0000e-02
2023-04-02 16:56:16,957 			Learning rate: weights:   1.000e-02    
2023-04-02 16:56:16,957 			Last test performance: 98.86%
2023-04-02 16:56:16,958 ----------------
2023-04-02 16:56:21,494   13  =>  55   		Training 486 pattern with 99.38% 	Forward time: 	 4.40 sec
2023-04-02 16:56:21,494 			Loss:    1.804e-02    			Backward time: 	 0.13 sec 
2023-04-02 16:56:21,494 ADAM: Layer 0 -> dw_min:9.9072e-01  dw_max:1.0043e+00 lr:1.0000e-02
2023-04-02 16:56:21,494 ADAM: Layer 1 -> dw_min:9.8895e-01  dw_max:1.0098e+00 lr:1.0000e-02
2023-04-02 16:56:21,494 ADAM: Layer 2 -> dw_min:9.8627e-01  dw_max:1.0130e+00 lr:1.0000e-02
2023-04-02 16:56:21,495 ADAM: Layer 3 -> dw_min:9.9648e-01  dw_max:1.0037e+00 lr:1.0000e-02
2023-04-02 16:56:21,571 			Learning rate: weights:   1.000e-02    
2023-04-02 16:56:21,571 			Last test performance: 98.86%
2023-04-02 16:56:21,571 ----------------
2023-04-02 16:56:26,107   13  =>  56   		Training 486 pattern with 99.17% 	Forward time: 	 4.40 sec
2023-04-02 16:56:26,107 			Loss:    1.520e-02    			Backward time: 	 0.13 sec 
2023-04-02 16:56:26,107 ADAM: Layer 0 -> dw_min:9.9098e-01  dw_max:1.0040e+00 lr:1.0000e-02
2023-04-02 16:56:26,107 ADAM: Layer 1 -> dw_min:9.9009e-01  dw_max:1.0116e+00 lr:1.0000e-02
2023-04-02 16:56:26,107 ADAM: Layer 2 -> dw_min:9.8759e-01  dw_max:1.0118e+00 lr:1.0000e-02
2023-04-02 16:56:26,107 ADAM: Layer 3 -> dw_min:9.9541e-01  dw_max:1.0037e+00 lr:1.0000e-02
2023-04-02 16:56:26,128 			Learning rate: weights:   1.000e-02    
2023-04-02 16:56:26,128 			Last test performance: 98.86%
2023-04-02 16:56:26,128 ----------------
2023-04-02 16:56:30,664   13  =>  57   		Training 486 pattern with 99.17% 	Forward time: 	 4.40 sec
2023-04-02 16:56:30,664 			Loss:    1.553e-02    			Backward time: 	 0.13 sec 
2023-04-02 16:56:30,665 ADAM: Layer 0 -> dw_min:9.8959e-01  dw_max:1.0059e+00 lr:1.0000e-02
2023-04-02 16:56:30,665 ADAM: Layer 1 -> dw_min:9.8653e-01  dw_max:1.0130e+00 lr:1.0000e-02
2023-04-02 16:56:30,665 ADAM: Layer 2 -> dw_min:9.8582e-01  dw_max:1.0130e+00 lr:1.0000e-02
2023-04-02 16:56:30,665 ADAM: Layer 3 -> dw_min:9.9542e-01  dw_max:1.0063e+00 lr:1.0000e-02
2023-04-02 16:56:30,688 			Learning rate: weights:   1.000e-02    
2023-04-02 16:56:30,688 			Last test performance: 98.86%
2023-04-02 16:56:30,688 ----------------
2023-04-02 16:56:35,224   13  =>  58   		Training 486 pattern with 99.58% 	Forward time: 	 4.40 sec
2023-04-02 16:56:35,224 			Loss:    1.174e-02    			Backward time: 	 0.13 sec 
2023-04-02 16:56:35,224 ADAM: Layer 0 -> dw_min:9.8877e-01  dw_max:1.0049e+00 lr:1.0000e-02
2023-04-02 16:56:35,224 ADAM: Layer 1 -> dw_min:9.8787e-01  dw_max:1.0125e+00 lr:1.0000e-02
2023-04-02 16:56:35,224 ADAM: Layer 2 -> dw_min:9.8725e-01  dw_max:1.0119e+00 lr:1.0000e-02
2023-04-02 16:56:35,224 ADAM: Layer 3 -> dw_min:9.9545e-01  dw_max:1.0048e+00 lr:1.0000e-02
2023-04-02 16:56:35,303 			Learning rate: weights:   1.000e-02    
2023-04-02 16:56:35,303 			Last test performance: 98.86%
2023-04-02 16:56:35,303 ----------------
2023-04-02 16:56:39,839   13  =>  59   		Training 486 pattern with 99.17% 	Forward time: 	 4.40 sec
2023-04-02 16:56:39,839 			Loss:    1.558e-02    			Backward time: 	 0.13 sec 
2023-04-02 16:56:39,839 ADAM: Layer 0 -> dw_min:9.8942e-01  dw_max:1.0048e+00 lr:1.0000e-02
2023-04-02 16:56:39,840 ADAM: Layer 1 -> dw_min:9.8907e-01  dw_max:1.0153e+00 lr:1.0000e-02
2023-04-02 16:56:39,840 ADAM: Layer 2 -> dw_min:9.8678e-01  dw_max:1.0160e+00 lr:1.0000e-02
2023-04-02 16:56:39,840 ADAM: Layer 3 -> dw_min:9.9589e-01  dw_max:1.0043e+00 lr:1.0000e-02
2023-04-02 16:56:39,921 			Learning rate: weights:   1.000e-02    
2023-04-02 16:56:39,921 			Last test performance: 98.86%
2023-04-02 16:56:39,921 ----------------
2023-04-02 16:56:44,458   13  =>  60   		Training 486 pattern with 99.38% 	Forward time: 	 4.40 sec
2023-04-02 16:56:44,458 			Loss:    1.055e-02    			Backward time: 	 0.13 sec 
2023-04-02 16:56:44,459 ADAM: Layer 0 -> dw_min:9.8879e-01  dw_max:1.0042e+00 lr:1.0000e-02
2023-04-02 16:56:44,459 ADAM: Layer 1 -> dw_min:9.8995e-01  dw_max:1.0136e+00 lr:1.0000e-02
2023-04-02 16:56:44,459 ADAM: Layer 2 -> dw_min:9.8660e-01  dw_max:1.0147e+00 lr:1.0000e-02
2023-04-02 16:56:44,459 ADAM: Layer 3 -> dw_min:9.9625e-01  dw_max:1.0039e+00 lr:1.0000e-02
2023-04-02 16:56:44,487 			Learning rate: weights:   1.000e-02    
2023-04-02 16:56:44,487 			Last test performance: 98.86%
2023-04-02 16:56:44,487 ----------------
2023-04-02 16:56:49,023   13  =>  61   		Training 486 pattern with 98.54% 	Forward time: 	 4.40 sec
2023-04-02 16:56:49,023 			Loss:    2.685e-02    			Backward time: 	 0.13 sec 
2023-04-02 16:56:49,024 ADAM: Layer 0 -> dw_min:9.8897e-01  dw_max:1.0032e+00 lr:1.0000e-02
2023-04-02 16:56:49,024 ADAM: Layer 1 -> dw_min:9.8772e-01  dw_max:1.0112e+00 lr:1.0000e-02
2023-04-02 16:56:49,024 ADAM: Layer 2 -> dw_min:9.8562e-01  dw_max:1.0165e+00 lr:1.0000e-02
2023-04-02 16:56:49,024 ADAM: Layer 3 -> dw_min:9.9582e-01  dw_max:1.0035e+00 lr:1.0000e-02
2023-04-02 16:56:49,113 			Learning rate: weights:   1.000e-02    
2023-04-02 16:56:49,113 			Last test performance: 98.86%
2023-04-02 16:56:49,113 ----------------
2023-04-02 16:56:53,651   13  =>  62   		Training 486 pattern with 99.58% 	Forward time: 	 4.40 sec
2023-04-02 16:56:53,651 			Loss:    8.560e-03    			Backward time: 	 0.13 sec 
2023-04-02 16:56:53,651 ADAM: Layer 0 -> dw_min:9.8975e-01  dw_max:1.0035e+00 lr:1.0000e-02
2023-04-02 16:56:53,651 ADAM: Layer 1 -> dw_min:9.8468e-01  dw_max:1.0100e+00 lr:1.0000e-02
2023-04-02 16:56:53,651 ADAM: Layer 2 -> dw_min:9.8685e-01  dw_max:1.0131e+00 lr:1.0000e-02
2023-04-02 16:56:53,652 ADAM: Layer 3 -> dw_min:9.9622e-01  dw_max:1.0031e+00 lr:1.0000e-02
2023-04-02 16:56:53,673 			Learning rate: weights:   1.000e-02    
2023-04-02 16:56:53,673 			Last test performance: 98.86%
2023-04-02 16:56:53,673 ----------------
2023-04-02 16:56:58,213   13  =>  63   		Training 486 pattern with 98.54% 	Forward time: 	 4.41 sec
2023-04-02 16:56:58,213 			Loss:    2.104e-02    			Backward time: 	 0.13 sec 
2023-04-02 16:56:58,213 ADAM: Layer 0 -> dw_min:9.9154e-01  dw_max:1.0038e+00 lr:1.0000e-02
2023-04-02 16:56:58,213 ADAM: Layer 1 -> dw_min:9.8624e-01  dw_max:1.0107e+00 lr:1.0000e-02
2023-04-02 16:56:58,214 ADAM: Layer 2 -> dw_min:9.8706e-01  dw_max:1.0121e+00 lr:1.0000e-02
2023-04-02 16:56:58,214 ADAM: Layer 3 -> dw_min:9.9728e-01  dw_max:1.0031e+00 lr:1.0000e-02
2023-04-02 16:56:58,235 			Learning rate: weights:   1.000e-02    
2023-04-02 16:56:58,235 			Last test performance: 98.86%
2023-04-02 16:56:58,235 ----------------
2023-04-02 16:57:02,772   13  =>  64   		Training 486 pattern with 99.17% 	Forward time: 	 4.40 sec
2023-04-02 16:57:02,772 			Loss:    2.816e-02    			Backward time: 	 0.13 sec 
2023-04-02 16:57:02,772 ADAM: Layer 0 -> dw_min:9.9168e-01  dw_max:1.0039e+00 lr:1.0000e-02
2023-04-02 16:57:02,772 ADAM: Layer 1 -> dw_min:9.8703e-01  dw_max:1.0108e+00 lr:1.0000e-02
2023-04-02 16:57:02,772 ADAM: Layer 2 -> dw_min:9.8387e-01  dw_max:1.0138e+00 lr:1.0000e-02
2023-04-02 16:57:02,772 ADAM: Layer 3 -> dw_min:9.9367e-01  dw_max:1.0039e+00 lr:1.0000e-02
2023-04-02 16:57:02,793 			Learning rate: weights:   1.000e-02    
2023-04-02 16:57:02,793 			Last test performance: 98.86%
2023-04-02 16:57:02,793 ----------------
2023-04-02 16:57:07,331   13  =>  65   		Training 486 pattern with 99.58% 	Forward time: 	 4.40 sec
2023-04-02 16:57:07,331 			Loss:    2.189e-02    			Backward time: 	 0.13 sec 
2023-04-02 16:57:07,331 ADAM: Layer 0 -> dw_min:9.9051e-01  dw_max:1.0049e+00 lr:1.0000e-02
2023-04-02 16:57:07,331 ADAM: Layer 1 -> dw_min:9.8795e-01  dw_max:1.0103e+00 lr:1.0000e-02
2023-04-02 16:57:07,331 ADAM: Layer 2 -> dw_min:9.8578e-01  dw_max:1.0124e+00 lr:1.0000e-02
2023-04-02 16:57:07,331 ADAM: Layer 3 -> dw_min:9.9430e-01  dw_max:1.0035e+00 lr:1.0000e-02
2023-04-02 16:57:07,364 			Learning rate: weights:   1.000e-02    
2023-04-02 16:57:07,364 			Last test performance: 98.86%
2023-04-02 16:57:07,364 ----------------
2023-04-02 16:57:11,901   13  =>  66   		Training 486 pattern with 99.79% 	Forward time: 	 4.40 sec
2023-04-02 16:57:11,901 			Loss:    9.018e-03    			Backward time: 	 0.13 sec 
2023-04-02 16:57:11,901 ADAM: Layer 0 -> dw_min:9.9125e-01  dw_max:1.0046e+00 lr:1.0000e-02
2023-04-02 16:57:11,901 ADAM: Layer 1 -> dw_min:9.8898e-01  dw_max:1.0109e+00 lr:1.0000e-02
2023-04-02 16:57:11,901 ADAM: Layer 2 -> dw_min:9.8596e-01  dw_max:1.0152e+00 lr:1.0000e-02
2023-04-02 16:57:11,901 ADAM: Layer 3 -> dw_min:9.9485e-01  dw_max:1.0064e+00 lr:1.0000e-02
2023-04-02 16:57:11,921 			Learning rate: weights:   1.000e-02    
2023-04-02 16:57:11,921 			Last test performance: 98.86%
2023-04-02 16:57:11,921 ----------------
2023-04-02 16:57:16,459   13  =>  67   		Training 486 pattern with 98.96% 	Forward time: 	 4.40 sec
2023-04-02 16:57:16,459 			Loss:    1.646e-02    			Backward time: 	 0.13 sec 
2023-04-02 16:57:16,459 ADAM: Layer 0 -> dw_min:9.9176e-01  dw_max:1.0042e+00 lr:1.0000e-02
2023-04-02 16:57:16,459 ADAM: Layer 1 -> dw_min:9.8922e-01  dw_max:1.0085e+00 lr:1.0000e-02
2023-04-02 16:57:16,459 ADAM: Layer 2 -> dw_min:9.8727e-01  dw_max:1.0137e+00 lr:1.0000e-02
2023-04-02 16:57:16,459 ADAM: Layer 3 -> dw_min:9.9516e-01  dw_max:1.0058e+00 lr:1.0000e-02
2023-04-02 16:57:16,554 			Learning rate: weights:   1.000e-02    
2023-04-02 16:57:16,554 			Last test performance: 98.86%
2023-04-02 16:57:16,554 ----------------
2023-04-02 16:57:21,091   13  =>  68   		Training 486 pattern with 97.92% 	Forward time: 	 4.40 sec
2023-04-02 16:57:21,091 			Loss:    3.802e-02    			Backward time: 	 0.13 sec 
2023-04-02 16:57:21,091 ADAM: Layer 0 -> dw_min:9.8935e-01  dw_max:1.0038e+00 lr:1.0000e-02
2023-04-02 16:57:21,091 ADAM: Layer 1 -> dw_min:9.9034e-01  dw_max:1.0121e+00 lr:1.0000e-02
2023-04-02 16:57:21,092 ADAM: Layer 2 -> dw_min:9.8546e-01  dw_max:1.0141e+00 lr:1.0000e-02
2023-04-02 16:57:21,092 ADAM: Layer 3 -> dw_min:9.9561e-01  dw_max:1.0051e+00 lr:1.0000e-02
2023-04-02 16:57:21,162 			Learning rate: weights:   1.000e-02    
2023-04-02 16:57:21,162 			Last test performance: 98.86%
2023-04-02 16:57:21,162 ----------------
2023-04-02 16:57:25,698   13  =>  69   		Training 486 pattern with 98.96% 	Forward time: 	 4.40 sec
2023-04-02 16:57:25,698 			Loss:    1.972e-02    			Backward time: 	 0.13 sec 
2023-04-02 16:57:25,698 ADAM: Layer 0 -> dw_min:9.9133e-01  dw_max:1.0036e+00 lr:1.0000e-02
2023-04-02 16:57:25,699 ADAM: Layer 1 -> dw_min:9.9141e-01  dw_max:1.0115e+00 lr:1.0000e-02
2023-04-02 16:57:25,699 ADAM: Layer 2 -> dw_min:9.8617e-01  dw_max:1.0130e+00 lr:1.0000e-02
2023-04-02 16:57:25,699 ADAM: Layer 3 -> dw_min:9.9550e-01  dw_max:1.0047e+00 lr:1.0000e-02
2023-04-02 16:57:25,775 			Learning rate: weights:   1.000e-02    
2023-04-02 16:57:25,775 			Last test performance: 98.86%
2023-04-02 16:57:25,775 ----------------
2023-04-02 16:57:30,312   13  =>  70   		Training 486 pattern with 99.79% 	Forward time: 	 4.40 sec
2023-04-02 16:57:30,312 			Loss:    8.735e-03    			Backward time: 	 0.13 sec 
2023-04-02 16:57:30,312 ADAM: Layer 0 -> dw_min:9.9190e-01  dw_max:1.0032e+00 lr:1.0000e-02
2023-04-02 16:57:30,312 ADAM: Layer 1 -> dw_min:9.9217e-01  dw_max:1.0090e+00 lr:1.0000e-02
2023-04-02 16:57:30,312 ADAM: Layer 2 -> dw_min:9.8755e-01  dw_max:1.0117e+00 lr:1.0000e-02
2023-04-02 16:57:30,312 ADAM: Layer 3 -> dw_min:9.9586e-01  dw_max:1.0042e+00 lr:1.0000e-02
2023-04-02 16:57:30,393 			Learning rate: weights:   1.000e-02    
2023-04-02 16:57:30,393 			Last test performance: 98.86%
2023-04-02 16:57:30,393 ----------------
2023-04-02 16:57:34,930   13  =>  71   		Training 486 pattern with 99.17% 	Forward time: 	 4.40 sec
2023-04-02 16:57:34,930 			Loss:    2.885e-02    			Backward time: 	 0.13 sec 
2023-04-02 16:57:34,930 ADAM: Layer 0 -> dw_min:9.9160e-01  dw_max:1.0032e+00 lr:1.0000e-02
2023-04-02 16:57:34,930 ADAM: Layer 1 -> dw_min:9.9118e-01  dw_max:1.0132e+00 lr:1.0000e-02
2023-04-02 16:57:34,930 ADAM: Layer 2 -> dw_min:9.8658e-01  dw_max:1.0131e+00 lr:1.0000e-02
2023-04-02 16:57:34,930 ADAM: Layer 3 -> dw_min:9.9611e-01  dw_max:1.0038e+00 lr:1.0000e-02
2023-04-02 16:57:35,014 			Learning rate: weights:   1.000e-02    
2023-04-02 16:57:35,014 			Last test performance: 98.86%
2023-04-02 16:57:35,014 ----------------
2023-04-02 16:57:39,551   13  =>  72   		Training 486 pattern with 98.75% 	Forward time: 	 4.40 sec
2023-04-02 16:57:39,551 			Loss:    2.296e-02    			Backward time: 	 0.13 sec 
2023-04-02 16:57:39,551 ADAM: Layer 0 -> dw_min:9.9012e-01  dw_max:1.0030e+00 lr:1.0000e-02
2023-04-02 16:57:39,551 ADAM: Layer 1 -> dw_min:9.8588e-01  dw_max:1.0099e+00 lr:1.0000e-02
2023-04-02 16:57:39,551 ADAM: Layer 2 -> dw_min:9.8443e-01  dw_max:1.0132e+00 lr:1.0000e-02
2023-04-02 16:57:39,551 ADAM: Layer 3 -> dw_min:9.9615e-01  dw_max:1.0035e+00 lr:1.0000e-02
2023-04-02 16:57:39,627 			Learning rate: weights:   1.000e-02    
2023-04-02 16:57:39,627 			Last test performance: 98.86%
2023-04-02 16:57:39,627 ----------------
2023-04-02 16:57:44,164   13  =>  73   		Training 486 pattern with 98.96% 	Forward time: 	 4.40 sec
2023-04-02 16:57:44,164 			Loss:    2.439e-02    			Backward time: 	 0.13 sec 
2023-04-02 16:57:44,164 ADAM: Layer 0 -> dw_min:9.9065e-01  dw_max:1.0030e+00 lr:1.0000e-02
2023-04-02 16:57:44,165 ADAM: Layer 1 -> dw_min:9.8639e-01  dw_max:1.0099e+00 lr:1.0000e-02
2023-04-02 16:57:44,165 ADAM: Layer 2 -> dw_min:9.8408e-01  dw_max:1.0118e+00 lr:1.0000e-02
2023-04-02 16:57:44,165 ADAM: Layer 3 -> dw_min:9.9604e-01  dw_max:1.0044e+00 lr:1.0000e-02
2023-04-02 16:57:44,248 			Learning rate: weights:   1.000e-02    
2023-04-02 16:57:44,248 			Last test performance: 98.86%
2023-04-02 16:57:44,248 ----------------
2023-04-02 16:57:48,785   13  =>  74   		Training 486 pattern with 99.17% 	Forward time: 	 4.40 sec
2023-04-02 16:57:48,785 			Loss:    2.174e-02    			Backward time: 	 0.13 sec 
2023-04-02 16:57:48,785 ADAM: Layer 0 -> dw_min:9.8813e-01  dw_max:1.0050e+00 lr:1.0000e-02
2023-04-02 16:57:48,786 ADAM: Layer 1 -> dw_min:9.8699e-01  dw_max:1.0128e+00 lr:1.0000e-02
2023-04-02 16:57:48,786 ADAM: Layer 2 -> dw_min:9.8566e-01  dw_max:1.0108e+00 lr:1.0000e-02
2023-04-02 16:57:48,786 ADAM: Layer 3 -> dw_min:9.9642e-01  dw_max:1.0038e+00 lr:1.0000e-02
2023-04-02 16:57:48,825 			Learning rate: weights:   1.000e-02    
2023-04-02 16:57:48,825 			Last test performance: 98.86%
2023-04-02 16:57:48,825 ----------------
2023-04-02 16:57:53,364   13  =>  75   		Training 486 pattern with 99.38% 	Forward time: 	 4.41 sec
2023-04-02 16:57:53,364 			Loss:    1.490e-02    			Backward time: 	 0.13 sec 
2023-04-02 16:57:53,364 ADAM: Layer 0 -> dw_min:9.8842e-01  dw_max:1.0045e+00 lr:1.0000e-02
2023-04-02 16:57:53,364 ADAM: Layer 1 -> dw_min:9.8793e-01  dw_max:1.0115e+00 lr:1.0000e-02
2023-04-02 16:57:53,364 ADAM: Layer 2 -> dw_min:9.8701e-01  dw_max:1.0158e+00 lr:1.0000e-02
2023-04-02 16:57:53,364 ADAM: Layer 3 -> dw_min:9.9652e-01  dw_max:1.0032e+00 lr:1.0000e-02
2023-04-02 16:57:53,521 			Learning rate: weights:   1.000e-02    
2023-04-02 16:57:53,521 			Last test performance: 98.86%
2023-04-02 16:57:53,521 ----------------
2023-04-02 16:57:58,062   13  =>  76   		Training 486 pattern with 99.58% 	Forward time: 	 4.41 sec
2023-04-02 16:57:58,062 			Loss:    9.622e-03    			Backward time: 	 0.13 sec 
2023-04-02 16:57:58,062 ADAM: Layer 0 -> dw_min:9.8838e-01  dw_max:1.0038e+00 lr:1.0000e-02
2023-04-02 16:57:58,062 ADAM: Layer 1 -> dw_min:9.8944e-01  dw_max:1.0103e+00 lr:1.0000e-02
2023-04-02 16:57:58,063 ADAM: Layer 2 -> dw_min:9.8663e-01  dw_max:1.0142e+00 lr:1.0000e-02
2023-04-02 16:57:58,063 ADAM: Layer 3 -> dw_min:9.9683e-01  dw_max:1.0049e+00 lr:1.0000e-02
2023-04-02 16:57:58,166 			Learning rate: weights:   1.000e-02    
2023-04-02 16:57:58,166 			Last test performance: 98.86%
2023-04-02 16:57:58,166 ----------------
2023-04-02 16:58:02,704   13  =>  77   		Training 486 pattern with 99.79% 	Forward time: 	 4.40 sec
2023-04-02 16:58:02,704 			Loss:    6.758e-03    			Backward time: 	 0.13 sec 
2023-04-02 16:58:02,705 ADAM: Layer 0 -> dw_min:9.8897e-01  dw_max:1.0038e+00 lr:1.0000e-02
2023-04-02 16:58:02,705 ADAM: Layer 1 -> dw_min:9.9115e-01  dw_max:1.0092e+00 lr:1.0000e-02
2023-04-02 16:58:02,705 ADAM: Layer 2 -> dw_min:9.8799e-01  dw_max:1.0127e+00 lr:1.0000e-02
2023-04-02 16:58:02,705 ADAM: Layer 3 -> dw_min:9.9715e-01  dw_max:1.0044e+00 lr:1.0000e-02
2023-04-02 16:58:02,784 			Learning rate: weights:   1.000e-02    
2023-04-02 16:58:02,784 			Last test performance: 98.86%
2023-04-02 16:58:02,784 ----------------
2023-04-02 16:58:07,321   13  =>  78   		Training 486 pattern with 98.96% 	Forward time: 	 4.40 sec
2023-04-02 16:58:07,321 			Loss:    2.754e-02    			Backward time: 	 0.13 sec 
2023-04-02 16:58:07,321 ADAM: Layer 0 -> dw_min:9.9048e-01  dw_max:1.0034e+00 lr:1.0000e-02
2023-04-02 16:58:07,321 ADAM: Layer 1 -> dw_min:9.8945e-01  dw_max:1.0084e+00 lr:1.0000e-02
2023-04-02 16:58:07,321 ADAM: Layer 2 -> dw_min:9.8918e-01  dw_max:1.0114e+00 lr:1.0000e-02
2023-04-02 16:58:07,321 ADAM: Layer 3 -> dw_min:9.9621e-01  dw_max:1.0044e+00 lr:1.0000e-02
2023-04-02 16:58:07,341 			Learning rate: weights:   1.000e-02    
2023-04-02 16:58:07,341 			Last test performance: 98.86%
2023-04-02 16:58:07,341 ----------------
2023-04-02 16:58:11,878   13  =>  79   		Training 486 pattern with 98.96% 	Forward time: 	 4.40 sec
2023-04-02 16:58:11,878 			Loss:    1.947e-02    			Backward time: 	 0.13 sec 
2023-04-02 16:58:11,878 ADAM: Layer 0 -> dw_min:9.8894e-01  dw_max:1.0039e+00 lr:1.0000e-02
2023-04-02 16:58:11,878 ADAM: Layer 1 -> dw_min:9.9063e-01  dw_max:1.0075e+00 lr:1.0000e-02
2023-04-02 16:58:11,879 ADAM: Layer 2 -> dw_min:9.8807e-01  dw_max:1.0103e+00 lr:1.0000e-02
2023-04-02 16:58:11,879 ADAM: Layer 3 -> dw_min:9.9651e-01  dw_max:1.0040e+00 lr:1.0000e-02
2023-04-02 16:58:11,959 			Learning rate: weights:   1.000e-02    
2023-04-02 16:58:11,959 			Last test performance: 98.86%
2023-04-02 16:58:11,959 ----------------
2023-04-02 16:58:16,497   13  =>  80   		Training 486 pattern with 99.58% 	Forward time: 	 4.40 sec
2023-04-02 16:58:16,498 			Loss:    1.610e-02    			Backward time: 	 0.13 sec 
2023-04-02 16:58:16,498 ADAM: Layer 0 -> dw_min:9.8883e-01  dw_max:1.0033e+00 lr:1.0000e-02
2023-04-02 16:58:16,498 ADAM: Layer 1 -> dw_min:9.9092e-01  dw_max:1.0128e+00 lr:1.0000e-02
2023-04-02 16:58:16,498 ADAM: Layer 2 -> dw_min:9.8771e-01  dw_max:1.0105e+00 lr:1.0000e-02
2023-04-02 16:58:16,498 ADAM: Layer 3 -> dw_min:9.9685e-01  dw_max:1.0052e+00 lr:1.0000e-02
2023-04-02 16:58:16,579 			Learning rate: weights:   1.000e-02    
2023-04-02 16:58:16,579 			Last test performance: 98.86%
2023-04-02 16:58:16,579 ----------------
2023-04-02 16:58:21,115   13  =>  81   		Training 486 pattern with 99.79% 	Forward time: 	 4.40 sec
2023-04-02 16:58:21,115 			Loss:    7.032e-03    			Backward time: 	 0.13 sec 
2023-04-02 16:58:21,115 ADAM: Layer 0 -> dw_min:9.8943e-01  dw_max:1.0034e+00 lr:1.0000e-02
2023-04-02 16:58:21,116 ADAM: Layer 1 -> dw_min:9.8864e-01  dw_max:1.0115e+00 lr:1.0000e-02
2023-04-02 16:58:21,116 ADAM: Layer 2 -> dw_min:9.8873e-01  dw_max:1.0095e+00 lr:1.0000e-02
2023-04-02 16:58:21,116 ADAM: Layer 3 -> dw_min:9.9715e-01  dw_max:1.0047e+00 lr:1.0000e-02
2023-04-02 16:58:21,144 			Learning rate: weights:   1.000e-02    
2023-04-02 16:58:21,144 			Last test performance: 98.86%
2023-04-02 16:58:21,144 ----------------
2023-04-02 16:58:25,680   13  =>  82   		Training 486 pattern with 99.17% 	Forward time: 	 4.40 sec
2023-04-02 16:58:25,680 			Loss:    1.680e-02    			Backward time: 	 0.13 sec 
2023-04-02 16:58:25,680 ADAM: Layer 0 -> dw_min:9.8939e-01  dw_max:1.0039e+00 lr:1.0000e-02
2023-04-02 16:58:25,680 ADAM: Layer 1 -> dw_min:9.8884e-01  dw_max:1.0109e+00 lr:1.0000e-02
2023-04-02 16:58:25,681 ADAM: Layer 2 -> dw_min:9.9000e-01  dw_max:1.0085e+00 lr:1.0000e-02
2023-04-02 16:58:25,681 ADAM: Layer 3 -> dw_min:9.9624e-01  dw_max:1.0043e+00 lr:1.0000e-02
2023-04-02 16:58:25,702 			Learning rate: weights:   1.000e-02    
2023-04-02 16:58:25,702 			Last test performance: 98.86%
2023-04-02 16:58:25,702 ----------------
2023-04-02 16:58:30,239   13  =>  83   		Training 486 pattern with 99.38% 	Forward time: 	 4.40 sec
2023-04-02 16:58:30,239 			Loss:    1.978e-02    			Backward time: 	 0.13 sec 
2023-04-02 16:58:30,240 ADAM: Layer 0 -> dw_min:9.8933e-01  dw_max:1.0036e+00 lr:1.0000e-02
2023-04-02 16:58:30,240 ADAM: Layer 1 -> dw_min:9.8857e-01  dw_max:1.0105e+00 lr:1.0000e-02
2023-04-02 16:58:30,240 ADAM: Layer 2 -> dw_min:9.8783e-01  dw_max:1.0118e+00 lr:1.0000e-02
2023-04-02 16:58:30,240 ADAM: Layer 3 -> dw_min:9.9654e-01  dw_max:1.0039e+00 lr:1.0000e-02
2023-04-02 16:58:30,351 			Learning rate: weights:   1.000e-02    
2023-04-02 16:58:30,351 			Last test performance: 98.86%
2023-04-02 16:58:30,351 ----------------
2023-04-02 16:58:34,887   13  =>  84   		Training 486 pattern with 99.38% 	Forward time: 	 4.40 sec
2023-04-02 16:58:34,887 			Loss:    1.277e-02    			Backward time: 	 0.13 sec 
2023-04-02 16:58:34,887 ADAM: Layer 0 -> dw_min:9.8892e-01  dw_max:1.0033e+00 lr:1.0000e-02
2023-04-02 16:58:34,888 ADAM: Layer 1 -> dw_min:9.8961e-01  dw_max:1.0089e+00 lr:1.0000e-02
2023-04-02 16:58:34,888 ADAM: Layer 2 -> dw_min:9.8757e-01  dw_max:1.0106e+00 lr:1.0000e-02
2023-04-02 16:58:34,888 ADAM: Layer 3 -> dw_min:9.9670e-01  dw_max:1.0035e+00 lr:1.0000e-02
2023-04-02 16:58:34,969 			Learning rate: weights:   1.000e-02    
2023-04-02 16:58:34,969 			Last test performance: 98.86%
2023-04-02 16:58:34,969 ----------------
2023-04-02 16:58:39,506   13  =>  85   		Training 486 pattern with 99.17% 	Forward time: 	 4.40 sec
2023-04-02 16:58:39,506 			Loss:    1.132e-02    			Backward time: 	 0.13 sec 
2023-04-02 16:58:39,507 ADAM: Layer 0 -> dw_min:9.8802e-01  dw_max:1.0038e+00 lr:1.0000e-02
2023-04-02 16:58:39,507 ADAM: Layer 1 -> dw_min:9.8949e-01  dw_max:1.0114e+00 lr:1.0000e-02
2023-04-02 16:58:39,507 ADAM: Layer 2 -> dw_min:9.8613e-01  dw_max:1.0136e+00 lr:1.0000e-02
2023-04-02 16:58:39,507 ADAM: Layer 3 -> dw_min:9.9446e-01  dw_max:1.0038e+00 lr:1.0000e-02
2023-04-02 16:58:39,636 			Learning rate: weights:   1.000e-02    
2023-04-02 16:58:39,636 			Last test performance: 98.86%
2023-04-02 16:58:39,636 ----------------
2023-04-02 16:58:44,173   13  =>  86   		Training 486 pattern with 98.54% 	Forward time: 	 4.40 sec
2023-04-02 16:58:44,173 			Loss:    2.757e-02    			Backward time: 	 0.13 sec 
2023-04-02 16:58:44,173 ADAM: Layer 0 -> dw_min:9.9078e-01  dw_max:1.0038e+00 lr:1.0000e-02
2023-04-02 16:58:44,173 ADAM: Layer 1 -> dw_min:9.8829e-01  dw_max:1.0106e+00 lr:1.0000e-02
2023-04-02 16:58:44,173 ADAM: Layer 2 -> dw_min:9.8738e-01  dw_max:1.0122e+00 lr:1.0000e-02
2023-04-02 16:58:44,173 ADAM: Layer 3 -> dw_min:9.9502e-01  dw_max:1.0037e+00 lr:1.0000e-02
2023-04-02 16:58:44,196 			Learning rate: weights:   1.000e-02    
2023-04-02 16:58:44,196 			Last test performance: 98.86%
2023-04-02 16:58:44,196 ----------------
2023-04-02 16:58:48,733   13  =>  87   		Training 486 pattern with 98.96% 	Forward time: 	 4.40 sec
2023-04-02 16:58:48,733 			Loss:    2.008e-02    			Backward time: 	 0.13 sec 
2023-04-02 16:58:48,733 ADAM: Layer 0 -> dw_min:9.9144e-01  dw_max:1.0034e+00 lr:1.0000e-02
2023-04-02 16:58:48,733 ADAM: Layer 1 -> dw_min:9.8948e-01  dw_max:1.0098e+00 lr:1.0000e-02
2023-04-02 16:58:48,733 ADAM: Layer 2 -> dw_min:9.8652e-01  dw_max:1.0110e+00 lr:1.0000e-02
2023-04-02 16:58:48,733 ADAM: Layer 3 -> dw_min:9.9562e-01  dw_max:1.0033e+00 lr:1.0000e-02
2023-04-02 16:58:48,812 			Learning rate: weights:   1.000e-02    
2023-04-02 16:58:48,812 			Last test performance: 98.86%
2023-04-02 16:58:48,812 ----------------
2023-04-02 16:58:53,348   13  =>  88   		Training 486 pattern with 99.79% 	Forward time: 	 4.40 sec
2023-04-02 16:58:53,348 			Loss:    5.262e-03    			Backward time: 	 0.13 sec 
2023-04-02 16:58:53,349 ADAM: Layer 0 -> dw_min:9.9154e-01  dw_max:1.0031e+00 lr:1.0000e-02
2023-04-02 16:58:53,349 ADAM: Layer 1 -> dw_min:9.8963e-01  dw_max:1.0088e+00 lr:1.0000e-02
2023-04-02 16:58:53,349 ADAM: Layer 2 -> dw_min:9.8758e-01  dw_max:1.0099e+00 lr:1.0000e-02
2023-04-02 16:58:53,349 ADAM: Layer 3 -> dw_min:9.9619e-01  dw_max:1.0029e+00 lr:1.0000e-02
2023-04-02 16:58:53,428 			Learning rate: weights:   1.000e-02    
2023-04-02 16:58:53,428 			Last test performance: 98.86%
2023-04-02 16:58:53,428 ----------------
2023-04-02 16:58:57,967   13  =>  89   		Training 486 pattern with 99.17% 	Forward time: 	 4.41 sec
2023-04-02 16:58:57,967 			Loss:    1.250e-02    			Backward time: 	 0.13 sec 
2023-04-02 16:58:57,968 ADAM: Layer 0 -> dw_min:9.9265e-01  dw_max:1.0030e+00 lr:1.0000e-02
2023-04-02 16:58:57,968 ADAM: Layer 1 -> dw_min:9.8727e-01  dw_max:1.0094e+00 lr:1.0000e-02
2023-04-02 16:58:57,968 ADAM: Layer 2 -> dw_min:9.8693e-01  dw_max:1.0116e+00 lr:1.0000e-02
2023-04-02 16:58:57,968 ADAM: Layer 3 -> dw_min:9.9658e-01  dw_max:1.0057e+00 lr:1.0000e-02
2023-04-02 16:58:57,990 			Learning rate: weights:   1.000e-02    
2023-04-02 16:58:57,990 			Last test performance: 98.86%
2023-04-02 16:58:57,990 ----------------
2023-04-02 16:59:02,528   13  =>  90   		Training 486 pattern with 99.17% 	Forward time: 	 4.40 sec
2023-04-02 16:59:02,528 			Loss:    9.958e-03    			Backward time: 	 0.13 sec 
2023-04-02 16:59:02,528 ADAM: Layer 0 -> dw_min:9.9361e-01  dw_max:1.0028e+00 lr:1.0000e-02
2023-04-02 16:59:02,528 ADAM: Layer 1 -> dw_min:9.8830e-01  dw_max:1.0086e+00 lr:1.0000e-02
2023-04-02 16:59:02,528 ADAM: Layer 2 -> dw_min:9.8816e-01  dw_max:1.0106e+00 lr:1.0000e-02
2023-04-02 16:59:02,528 ADAM: Layer 3 -> dw_min:9.9606e-01  dw_max:1.0051e+00 lr:1.0000e-02
2023-04-02 16:59:02,551 			Learning rate: weights:   1.000e-02    
2023-04-02 16:59:02,551 			Last test performance: 98.86%
2023-04-02 16:59:02,551 ----------------
2023-04-02 16:59:07,089   13  =>  91   		Training 486 pattern with 99.38% 	Forward time: 	 4.40 sec
2023-04-02 16:59:07,089 			Loss:    2.059e-02    			Backward time: 	 0.13 sec 
2023-04-02 16:59:07,090 ADAM: Layer 0 -> dw_min:9.9291e-01  dw_max:1.0027e+00 lr:1.0000e-02
2023-04-02 16:59:07,090 ADAM: Layer 1 -> dw_min:9.8928e-01  dw_max:1.0076e+00 lr:1.0000e-02
2023-04-02 16:59:07,090 ADAM: Layer 2 -> dw_min:9.8768e-01  dw_max:1.0130e+00 lr:1.0000e-02
2023-04-02 16:59:07,090 ADAM: Layer 3 -> dw_min:9.9645e-01  dw_max:1.0046e+00 lr:1.0000e-02
2023-04-02 16:59:07,117 			Learning rate: weights:   1.000e-02    
2023-04-02 16:59:07,117 			Last test performance: 98.86%
2023-04-02 16:59:07,118 ----------------
2023-04-02 16:59:11,654   13  =>  92   		Training 486 pattern with 99.17% 	Forward time: 	 4.40 sec
2023-04-02 16:59:11,654 			Loss:    2.120e-02    			Backward time: 	 0.13 sec 
2023-04-02 16:59:11,654 ADAM: Layer 0 -> dw_min:9.9244e-01  dw_max:1.0031e+00 lr:1.0000e-02
2023-04-02 16:59:11,654 ADAM: Layer 1 -> dw_min:9.9022e-01  dw_max:1.0112e+00 lr:1.0000e-02
2023-04-02 16:59:11,654 ADAM: Layer 2 -> dw_min:9.8875e-01  dw_max:1.0117e+00 lr:1.0000e-02
2023-04-02 16:59:11,655 ADAM: Layer 3 -> dw_min:9.9320e-01  dw_max:1.0053e+00 lr:1.0000e-02
2023-04-02 16:59:11,760 			Learning rate: weights:   1.000e-02    
2023-04-02 16:59:11,761 			Last test performance: 98.86%
2023-04-02 16:59:11,761 ----------------
2023-04-02 16:59:16,297   13  =>  93   		Training 486 pattern with 99.58% 	Forward time: 	 4.40 sec
2023-04-02 16:59:16,297 			Loss:    1.395e-02    			Backward time: 	 0.13 sec 
2023-04-02 16:59:16,298 ADAM: Layer 0 -> dw_min:9.9283e-01  dw_max:1.0032e+00 lr:1.0000e-02
2023-04-02 16:59:16,298 ADAM: Layer 1 -> dw_min:9.9020e-01  dw_max:1.0114e+00 lr:1.0000e-02
2023-04-02 16:59:16,298 ADAM: Layer 2 -> dw_min:9.8626e-01  dw_max:1.0105e+00 lr:1.0000e-02
2023-04-02 16:59:16,298 ADAM: Layer 3 -> dw_min:9.9382e-01  dw_max:1.0048e+00 lr:1.0000e-02
2023-04-02 16:59:16,320 			Learning rate: weights:   1.000e-02    
2023-04-02 16:59:16,320 			Last test performance: 98.86%
2023-04-02 16:59:16,320 ----------------
2023-04-02 16:59:20,857   13  =>  94   		Training 486 pattern with 98.96% 	Forward time: 	 4.40 sec
2023-04-02 16:59:20,857 			Loss:    2.828e-02    			Backward time: 	 0.13 sec 
2023-04-02 16:59:20,857 ADAM: Layer 0 -> dw_min:9.9187e-01  dw_max:1.0033e+00 lr:1.0000e-02
2023-04-02 16:59:20,857 ADAM: Layer 1 -> dw_min:9.9072e-01  dw_max:1.0102e+00 lr:1.0000e-02
2023-04-02 16:59:20,857 ADAM: Layer 2 -> dw_min:9.8754e-01  dw_max:1.0096e+00 lr:1.0000e-02
2023-04-02 16:59:20,857 ADAM: Layer 3 -> dw_min:9.9432e-01  dw_max:1.0043e+00 lr:1.0000e-02
2023-04-02 16:59:20,936 			Learning rate: weights:   1.000e-02    
2023-04-02 16:59:20,936 			Last test performance: 98.86%
2023-04-02 16:59:20,936 ----------------
2023-04-02 16:59:25,473   13  =>  95   		Training 486 pattern with 98.96% 	Forward time: 	 4.40 sec
2023-04-02 16:59:25,474 			Loss:    3.399e-02    			Backward time: 	 0.13 sec 
2023-04-02 16:59:25,474 ADAM: Layer 0 -> dw_min:9.9337e-01  dw_max:1.0044e+00 lr:1.0000e-02
2023-04-02 16:59:25,474 ADAM: Layer 1 -> dw_min:9.9044e-01  dw_max:1.0103e+00 lr:1.0000e-02
2023-04-02 16:59:25,474 ADAM: Layer 2 -> dw_min:9.8461e-01  dw_max:1.0097e+00 lr:1.0000e-02
2023-04-02 16:59:25,474 ADAM: Layer 3 -> dw_min:9.9469e-01  dw_max:1.0041e+00 lr:1.0000e-02
2023-04-02 16:59:25,501 			Learning rate: weights:   1.000e-02    
2023-04-02 16:59:25,501 			Last test performance: 98.86%
2023-04-02 16:59:25,501 ----------------
2023-04-02 16:59:30,037   13  =>  96   		Training 486 pattern with 99.17% 	Forward time: 	 4.40 sec
2023-04-02 16:59:30,037 			Loss:    1.553e-02    			Backward time: 	 0.13 sec 
2023-04-02 16:59:30,037 ADAM: Layer 0 -> dw_min:9.9393e-01  dw_max:1.0037e+00 lr:1.0000e-02
2023-04-02 16:59:30,038 ADAM: Layer 1 -> dw_min:9.8945e-01  dw_max:1.0093e+00 lr:1.0000e-02
2023-04-02 16:59:30,038 ADAM: Layer 2 -> dw_min:9.8613e-01  dw_max:1.0128e+00 lr:1.0000e-02
2023-04-02 16:59:30,038 ADAM: Layer 3 -> dw_min:9.9521e-01  dw_max:1.0043e+00 lr:1.0000e-02
2023-04-02 16:59:30,058 			Learning rate: weights:   1.000e-02    
2023-04-02 16:59:30,058 			Last test performance: 98.86%
2023-04-02 16:59:30,058 ----------------
2023-04-02 16:59:34,595   13  =>  97   		Training 486 pattern with 99.38% 	Forward time: 	 4.40 sec
2023-04-02 16:59:34,595 			Loss:    1.436e-02    			Backward time: 	 0.13 sec 
2023-04-02 16:59:34,595 ADAM: Layer 0 -> dw_min:9.9382e-01  dw_max:1.0037e+00 lr:1.0000e-02
2023-04-02 16:59:34,595 ADAM: Layer 1 -> dw_min:9.9060e-01  dw_max:1.0084e+00 lr:1.0000e-02
2023-04-02 16:59:34,595 ADAM: Layer 2 -> dw_min:9.8751e-01  dw_max:1.0115e+00 lr:1.0000e-02
2023-04-02 16:59:34,595 ADAM: Layer 3 -> dw_min:9.9583e-01  dw_max:1.0034e+00 lr:1.0000e-02
2023-04-02 16:59:34,615 			Learning rate: weights:   1.000e-02    
2023-04-02 16:59:34,615 			Last test performance: 98.86%
2023-04-02 16:59:34,615 ----------------
2023-04-02 16:59:39,151   13  =>  98   		Training 486 pattern with 99.58% 	Forward time: 	 4.40 sec
2023-04-02 16:59:39,151 			Loss:    1.042e-02    			Backward time: 	 0.13 sec 
2023-04-02 16:59:39,151 ADAM: Layer 0 -> dw_min:9.9402e-01  dw_max:1.0039e+00 lr:1.0000e-02
2023-04-02 16:59:39,152 ADAM: Layer 1 -> dw_min:9.9146e-01  dw_max:1.0085e+00 lr:1.0000e-02
2023-04-02 16:59:39,152 ADAM: Layer 2 -> dw_min:9.8873e-01  dw_max:1.0104e+00 lr:1.0000e-02
2023-04-02 16:59:39,152 ADAM: Layer 3 -> dw_min:9.9656e-01  dw_max:1.0032e+00 lr:1.0000e-02
2023-04-02 16:59:39,179 			Learning rate: weights:   1.000e-02    
2023-04-02 16:59:39,179 			Last test performance: 98.86%
2023-04-02 16:59:39,179 ----------------
2023-04-02 16:59:43,716   13  =>  99   		Training 486 pattern with 98.54% 	Forward time: 	 4.40 sec
2023-04-02 16:59:43,716 			Loss:    3.178e-02    			Backward time: 	 0.13 sec 
2023-04-02 16:59:43,716 ADAM: Layer 0 -> dw_min:9.9114e-01  dw_max:1.0052e+00 lr:1.0000e-02
2023-04-02 16:59:43,716 ADAM: Layer 1 -> dw_min:9.9148e-01  dw_max:1.0086e+00 lr:1.0000e-02
2023-04-02 16:59:43,717 ADAM: Layer 2 -> dw_min:9.8661e-01  dw_max:1.0097e+00 lr:1.0000e-02
2023-04-02 16:59:43,717 ADAM: Layer 3 -> dw_min:9.9634e-01  dw_max:1.0031e+00 lr:1.0000e-02
2023-04-02 16:59:43,857 			Learning rate: weights:   1.000e-02    
2023-04-02 16:59:43,857 			Last test performance: 98.86%
2023-04-02 16:59:43,857 ----------------
2023-04-02 16:59:48,394   13  => 100   		Training 486 pattern with 99.38% 	Forward time: 	 4.40 sec
2023-04-02 16:59:48,394 			Loss:    1.942e-02    			Backward time: 	 0.13 sec 
2023-04-02 16:59:48,395 ADAM: Layer 0 -> dw_min:9.9060e-01  dw_max:1.0037e+00 lr:1.0000e-02
2023-04-02 16:59:48,395 ADAM: Layer 1 -> dw_min:9.9141e-01  dw_max:1.0095e+00 lr:1.0000e-02
2023-04-02 16:59:48,395 ADAM: Layer 2 -> dw_min:9.8743e-01  dw_max:1.0087e+00 lr:1.0000e-02
2023-04-02 16:59:48,395 ADAM: Layer 3 -> dw_min:9.9670e-01  dw_max:1.0034e+00 lr:1.0000e-02
2023-04-02 16:59:48,474 			Learning rate: weights:   1.000e-02    
2023-04-02 16:59:48,474 			Last test performance: 98.86%
2023-04-02 16:59:48,474 ----------------
2023-04-02 16:59:53,011   13  => 101   		Training 486 pattern with 99.79% 	Forward time: 	 4.40 sec
2023-04-02 16:59:53,011 			Loss:    9.636e-03    			Backward time: 	 0.13 sec 
2023-04-02 16:59:53,011 ADAM: Layer 0 -> dw_min:9.9120e-01  dw_max:1.0036e+00 lr:1.0000e-02
2023-04-02 16:59:53,011 ADAM: Layer 1 -> dw_min:9.9226e-01  dw_max:1.0084e+00 lr:1.0000e-02
2023-04-02 16:59:53,011 ADAM: Layer 2 -> dw_min:9.8868e-01  dw_max:1.0081e+00 lr:1.0000e-02
2023-04-02 16:59:53,011 ADAM: Layer 3 -> dw_min:9.9700e-01  dw_max:1.0030e+00 lr:1.0000e-02
2023-04-02 16:59:53,030 			Learning rate: weights:   1.000e-02    
2023-04-02 16:59:53,030 			Last test performance: 98.86%
2023-04-02 16:59:53,030 ----------------
2023-04-02 16:59:57,569   13  => 102   		Training 486 pattern with 99.17% 	Forward time: 	 4.41 sec
2023-04-02 16:59:57,569 			Loss:    2.020e-02    			Backward time: 	 0.13 sec 
2023-04-02 16:59:57,569 ADAM: Layer 0 -> dw_min:9.9159e-01  dw_max:1.0040e+00 lr:1.0000e-02
2023-04-02 16:59:57,569 ADAM: Layer 1 -> dw_min:9.9100e-01  dw_max:1.0105e+00 lr:1.0000e-02
2023-04-02 16:59:57,570 ADAM: Layer 2 -> dw_min:9.8850e-01  dw_max:1.0115e+00 lr:1.0000e-02
2023-04-02 16:59:57,570 ADAM: Layer 3 -> dw_min:9.9711e-01  dw_max:1.0042e+00 lr:1.0000e-02
2023-04-02 16:59:57,647 			Learning rate: weights:   1.000e-02    
2023-04-02 16:59:57,647 			Last test performance: 98.86%
2023-04-02 16:59:57,647 ----------------
2023-04-02 17:00:02,185   13  => 103   		Training 486 pattern with 99.17% 	Forward time: 	 4.40 sec
2023-04-02 17:00:02,185 			Loss:    1.509e-02    			Backward time: 	 0.13 sec 
2023-04-02 17:00:02,185 ADAM: Layer 0 -> dw_min:9.9232e-01  dw_max:1.0037e+00 lr:1.0000e-02
2023-04-02 17:00:02,185 ADAM: Layer 1 -> dw_min:9.9101e-01  dw_max:1.0093e+00 lr:1.0000e-02
2023-04-02 17:00:02,185 ADAM: Layer 2 -> dw_min:9.8567e-01  dw_max:1.0116e+00 lr:1.0000e-02
2023-04-02 17:00:02,185 ADAM: Layer 3 -> dw_min:9.9676e-01  dw_max:1.0038e+00 lr:1.0000e-02
2023-04-02 17:00:02,213 			Learning rate: weights:   1.000e-02    
2023-04-02 17:00:02,213 			Last test performance: 98.86%
2023-04-02 17:00:02,213 ----------------
2023-04-02 17:00:06,766   13  => 104   		Training 486 pattern with 98.75% 	Forward time: 	 4.41 sec
2023-04-02 17:00:06,766 			Loss:    2.029e-02    			Backward time: 	 0.13 sec 
2023-04-02 17:00:06,766 ADAM: Layer 0 -> dw_min:9.9184e-01  dw_max:1.0038e+00 lr:1.0000e-02
2023-04-02 17:00:06,766 ADAM: Layer 1 -> dw_min:9.8873e-01  dw_max:1.0135e+00 lr:1.0000e-02
2023-04-02 17:00:06,767 ADAM: Layer 2 -> dw_min:9.8642e-01  dw_max:1.0135e+00 lr:1.0000e-02
2023-04-02 17:00:06,767 ADAM: Layer 3 -> dw_min:9.9707e-01  dw_max:1.0034e+00 lr:1.0000e-02
2023-04-02 17:00:06,827 			Learning rate: weights:   1.000e-02    
2023-04-02 17:00:06,827 			Last test performance: 98.86%
2023-04-02 17:00:06,827 ----------------
2023-04-02 17:00:11,366   13  => 105   		Training 486 pattern with 99.58% 	Forward time: 	 4.40 sec
2023-04-02 17:00:11,366 			Loss:    1.336e-02    			Backward time: 	 0.13 sec 
2023-04-02 17:00:11,366 ADAM: Layer 0 -> dw_min:9.9206e-01  dw_max:1.0043e+00 lr:1.0000e-02
2023-04-02 17:00:11,366 ADAM: Layer 1 -> dw_min:9.8578e-01  dw_max:1.0155e+00 lr:1.0000e-02
2023-04-02 17:00:11,366 ADAM: Layer 2 -> dw_min:9.8607e-01  dw_max:1.0125e+00 lr:1.0000e-02
2023-04-02 17:00:11,366 ADAM: Layer 3 -> dw_min:9.9527e-01  dw_max:1.0042e+00 lr:1.0000e-02
2023-04-02 17:00:11,389 			Learning rate: weights:   1.000e-02    
2023-04-02 17:00:11,389 			Last test performance: 98.86%
2023-04-02 17:00:11,389 ----------------
2023-04-02 17:00:15,926   13  => 106   		Training 486 pattern with 98.96% 	Forward time: 	 4.40 sec
2023-04-02 17:00:15,926 			Loss:    2.793e-02    			Backward time: 	 0.13 sec 
2023-04-02 17:00:15,926 ADAM: Layer 0 -> dw_min:9.9196e-01  dw_max:1.0045e+00 lr:1.0000e-02
2023-04-02 17:00:15,926 ADAM: Layer 1 -> dw_min:9.8719e-01  dw_max:1.0140e+00 lr:1.0000e-02
2023-04-02 17:00:15,926 ADAM: Layer 2 -> dw_min:9.8745e-01  dw_max:1.0113e+00 lr:1.0000e-02
2023-04-02 17:00:15,927 ADAM: Layer 3 -> dw_min:9.9606e-01  dw_max:1.0058e+00 lr:1.0000e-02
2023-04-02 17:00:16,034 			Learning rate: weights:   1.000e-02    
2023-04-02 17:00:16,034 			Last test performance: 98.86%
2023-04-02 17:00:16,034 ----------------
2023-04-02 17:00:20,570   13  => 107   		Training 486 pattern with 99.58% 	Forward time: 	 4.40 sec
2023-04-02 17:00:20,570 			Loss:    1.328e-02    			Backward time: 	 0.13 sec 
2023-04-02 17:00:20,571 ADAM: Layer 0 -> dw_min:9.9266e-01  dw_max:1.0037e+00 lr:1.0000e-02
2023-04-02 17:00:20,571 ADAM: Layer 1 -> dw_min:9.8898e-01  dw_max:1.0122e+00 lr:1.0000e-02
2023-04-02 17:00:20,571 ADAM: Layer 2 -> dw_min:9.8868e-01  dw_max:1.0104e+00 lr:1.0000e-02
2023-04-02 17:00:20,571 ADAM: Layer 3 -> dw_min:9.9639e-01  dw_max:1.0066e+00 lr:1.0000e-02
2023-04-02 17:00:20,659 			Learning rate: weights:   1.000e-02    
2023-04-02 17:00:20,659 			Last test performance: 98.86%
2023-04-02 17:00:20,659 ----------------
2023-04-02 17:00:25,197   13  => 108   		Training 486 pattern with 97.92% 	Forward time: 	 4.40 sec
2023-04-02 17:00:25,197 			Loss:    4.372e-02    			Backward time: 	 0.13 sec 
2023-04-02 17:00:25,197 ADAM: Layer 0 -> dw_min:9.9198e-01  dw_max:1.0042e+00 lr:1.0000e-02
2023-04-02 17:00:25,197 ADAM: Layer 1 -> dw_min:9.8915e-01  dw_max:1.0118e+00 lr:1.0000e-02
2023-04-02 17:00:25,197 ADAM: Layer 2 -> dw_min:9.8731e-01  dw_max:1.0130e+00 lr:1.0000e-02
2023-04-02 17:00:25,197 ADAM: Layer 3 -> dw_min:9.9598e-01  dw_max:1.0059e+00 lr:1.0000e-02
2023-04-02 17:00:25,219 			Learning rate: weights:   1.000e-02    
2023-04-02 17:00:25,219 			Last test performance: 98.86%
2023-04-02 17:00:25,219 ----------------
2023-04-02 17:00:29,756   13  => 109   		Training 486 pattern with 97.71% 	Forward time: 	 4.40 sec
2023-04-02 17:00:29,756 			Loss:    6.944e-02    			Backward time: 	 0.13 sec 
2023-04-02 17:00:29,756 ADAM: Layer 0 -> dw_min:9.9193e-01  dw_max:1.0038e+00 lr:1.0000e-02
2023-04-02 17:00:29,756 ADAM: Layer 1 -> dw_min:9.8852e-01  dw_max:1.0108e+00 lr:1.0000e-02
2023-04-02 17:00:29,756 ADAM: Layer 2 -> dw_min:9.8630e-01  dw_max:1.0137e+00 lr:1.0000e-02
2023-04-02 17:00:29,756 ADAM: Layer 3 -> dw_min:9.9503e-01  dw_max:1.0055e+00 lr:1.0000e-02
2023-04-02 17:00:29,837 			Learning rate: weights:   1.000e-02    
2023-04-02 17:00:29,837 			Last test performance: 98.86%
2023-04-02 17:00:29,837 ----------------
2023-04-02 17:00:34,373   13  => 110   		Training 486 pattern with 99.17% 	Forward time: 	 4.40 sec
2023-04-02 17:00:34,373 			Loss:    2.032e-02    			Backward time: 	 0.13 sec 
2023-04-02 17:00:34,374 ADAM: Layer 0 -> dw_min:9.9118e-01  dw_max:1.0038e+00 lr:1.0000e-02
2023-04-02 17:00:34,374 ADAM: Layer 1 -> dw_min:9.8948e-01  dw_max:1.0095e+00 lr:1.0000e-02
2023-04-02 17:00:34,374 ADAM: Layer 2 -> dw_min:9.8767e-01  dw_max:1.0123e+00 lr:1.0000e-02
2023-04-02 17:00:34,374 ADAM: Layer 3 -> dw_min:9.9550e-01  dw_max:1.0050e+00 lr:1.0000e-02
2023-04-02 17:00:34,444 			Learning rate: weights:   1.000e-02    
2023-04-02 17:00:34,444 			Last test performance: 98.86%
2023-04-02 17:00:34,444 ----------------
2023-04-02 17:00:38,981   13  => 111   		Training 486 pattern with 99.38% 	Forward time: 	 4.40 sec
2023-04-02 17:00:38,981 			Loss:    1.453e-02    			Backward time: 	 0.13 sec 
2023-04-02 17:00:38,981 ADAM: Layer 0 -> dw_min:9.9219e-01  dw_max:1.0036e+00 lr:1.0000e-02
2023-04-02 17:00:38,982 ADAM: Layer 1 -> dw_min:9.8901e-01  dw_max:1.0110e+00 lr:1.0000e-02
2023-04-02 17:00:38,982 ADAM: Layer 2 -> dw_min:9.8668e-01  dw_max:1.0120e+00 lr:1.0000e-02
2023-04-02 17:00:38,982 ADAM: Layer 3 -> dw_min:9.9592e-01  dw_max:1.0064e+00 lr:1.0000e-02
2023-04-02 17:00:39,061 			Learning rate: weights:   1.000e-02    
2023-04-02 17:00:39,061 			Last test performance: 98.86%
2023-04-02 17:00:39,061 ----------------
2023-04-02 17:00:43,598   13  => 112   		Training 486 pattern with 98.96% 	Forward time: 	 4.40 sec
2023-04-02 17:00:43,598 			Loss:    3.283e-02    			Backward time: 	 0.13 sec 
2023-04-02 17:00:43,598 ADAM: Layer 0 -> dw_min:9.9163e-01  dw_max:1.0041e+00 lr:1.0000e-02
2023-04-02 17:00:43,598 ADAM: Layer 1 -> dw_min:9.8764e-01  dw_max:1.0104e+00 lr:1.0000e-02
2023-04-02 17:00:43,598 ADAM: Layer 2 -> dw_min:9.8508e-01  dw_max:1.0140e+00 lr:1.0000e-02
2023-04-02 17:00:43,599 ADAM: Layer 3 -> dw_min:9.9478e-01  dw_max:1.0064e+00 lr:1.0000e-02
2023-04-02 17:00:43,680 			Learning rate: weights:   1.000e-02    
2023-04-02 17:00:43,680 			Last test performance: 98.86%
2023-04-02 17:00:43,681 ----------------
2023-04-02 17:00:48,217   13  => 113   		Training 486 pattern with 98.96% 	Forward time: 	 4.40 sec
2023-04-02 17:00:48,217 			Loss:    2.729e-02    			Backward time: 	 0.13 sec 
2023-04-02 17:00:48,217 ADAM: Layer 0 -> dw_min:9.9172e-01  dw_max:1.0040e+00 lr:1.0000e-02
2023-04-02 17:00:48,217 ADAM: Layer 1 -> dw_min:9.8560e-01  dw_max:1.0108e+00 lr:1.0000e-02
2023-04-02 17:00:48,217 ADAM: Layer 2 -> dw_min:9.8656e-01  dw_max:1.0126e+00 lr:1.0000e-02
2023-04-02 17:00:48,218 ADAM: Layer 3 -> dw_min:9.9538e-01  dw_max:1.0057e+00 lr:1.0000e-02
2023-04-02 17:00:48,297 			Learning rate: weights:   1.000e-02    
2023-04-02 17:00:48,297 			Last test performance: 98.86%
2023-04-02 17:00:48,297 ----------------
2023-04-02 17:00:52,834   13  => 114   		Training 486 pattern with 99.17% 	Forward time: 	 4.40 sec
2023-04-02 17:00:52,834 			Loss:    2.109e-02    			Backward time: 	 0.13 sec 
2023-04-02 17:00:52,834 ADAM: Layer 0 -> dw_min:9.9187e-01  dw_max:1.0035e+00 lr:1.0000e-02
2023-04-02 17:00:52,834 ADAM: Layer 1 -> dw_min:9.8674e-01  dw_max:1.0112e+00 lr:1.0000e-02
2023-04-02 17:00:52,835 ADAM: Layer 2 -> dw_min:9.8687e-01  dw_max:1.0160e+00 lr:1.0000e-02
2023-04-02 17:00:52,835 ADAM: Layer 3 -> dw_min:9.9482e-01  dw_max:1.0065e+00 lr:1.0000e-02
2023-04-02 17:00:52,912 			Learning rate: weights:   1.000e-02    
2023-04-02 17:00:52,912 			Last test performance: 98.86%
2023-04-02 17:00:52,912 ----------------
2023-04-02 17:00:57,453   13  => 115   		Training 486 pattern with 98.96% 	Forward time: 	 4.41 sec
2023-04-02 17:00:57,453 			Loss:    2.317e-02    			Backward time: 	 0.13 sec 
2023-04-02 17:00:57,454 ADAM: Layer 0 -> dw_min:9.9349e-01  dw_max:1.0045e+00 lr:1.0000e-02
2023-04-02 17:00:57,454 ADAM: Layer 1 -> dw_min:9.8807e-01  dw_max:1.0104e+00 lr:1.0000e-02
2023-04-02 17:00:57,454 ADAM: Layer 2 -> dw_min:9.8826e-01  dw_max:1.0144e+00 lr:1.0000e-02
2023-04-02 17:00:57,454 ADAM: Layer 3 -> dw_min:9.9533e-01  dw_max:1.0059e+00 lr:1.0000e-02
2023-04-02 17:00:57,533 			Learning rate: weights:   1.000e-02    
2023-04-02 17:00:57,533 			Last test performance: 98.86%
2023-04-02 17:00:57,533 ----------------
2023-04-02 17:01:02,071   13  => 116   		Training 486 pattern with 99.17% 	Forward time: 	 4.40 sec
2023-04-02 17:01:02,071 			Loss:    3.404e-02    			Backward time: 	 0.13 sec 
2023-04-02 17:01:02,071 ADAM: Layer 0 -> dw_min:9.9156e-01  dw_max:1.0045e+00 lr:1.0000e-02
2023-04-02 17:01:02,072 ADAM: Layer 1 -> dw_min:9.8902e-01  dw_max:1.0092e+00 lr:1.0000e-02
2023-04-02 17:01:02,072 ADAM: Layer 2 -> dw_min:9.8895e-01  dw_max:1.0130e+00 lr:1.0000e-02
2023-04-02 17:01:02,072 ADAM: Layer 3 -> dw_min:9.9453e-01  dw_max:1.0053e+00 lr:1.0000e-02
2023-04-02 17:01:02,148 			Learning rate: weights:   1.000e-02    
2023-04-02 17:01:02,148 			Last test performance: 98.86%
2023-04-02 17:01:02,148 ----------------
2023-04-02 17:01:06,686   13  => 117   		Training 486 pattern with 98.75% 	Forward time: 	 4.40 sec
2023-04-02 17:01:06,686 			Loss:    1.948e-02    			Backward time: 	 0.13 sec 
2023-04-02 17:01:06,686 ADAM: Layer 0 -> dw_min:9.8984e-01  dw_max:1.0045e+00 lr:1.0000e-02
2023-04-02 17:01:06,686 ADAM: Layer 1 -> dw_min:9.9020e-01  dw_max:1.0083e+00 lr:1.0000e-02
2023-04-02 17:01:06,686 ADAM: Layer 2 -> dw_min:9.8975e-01  dw_max:1.0117e+00 lr:1.0000e-02
2023-04-02 17:01:06,687 ADAM: Layer 3 -> dw_min:9.9488e-01  dw_max:1.0048e+00 lr:1.0000e-02
2023-04-02 17:01:06,764 			Learning rate: weights:   1.000e-02    
2023-04-02 17:01:06,764 			Last test performance: 98.86%
2023-04-02 17:01:06,764 ----------------
2023-04-02 17:01:11,301   13  => 118   		Training 486 pattern with 99.79% 	Forward time: 	 4.40 sec
2023-04-02 17:01:11,301 			Loss:    1.082e-02    			Backward time: 	 0.13 sec 
2023-04-02 17:01:11,301 ADAM: Layer 0 -> dw_min:9.9061e-01  dw_max:1.0040e+00 lr:1.0000e-02
2023-04-02 17:01:11,301 ADAM: Layer 1 -> dw_min:9.9114e-01  dw_max:1.0075e+00 lr:1.0000e-02
2023-04-02 17:01:11,301 ADAM: Layer 2 -> dw_min:9.9077e-01  dw_max:1.0113e+00 lr:1.0000e-02
2023-04-02 17:01:11,301 ADAM: Layer 3 -> dw_min:9.9555e-01  dw_max:1.0045e+00 lr:1.0000e-02
2023-04-02 17:01:11,383 			Learning rate: weights:   1.000e-02    
2023-04-02 17:01:11,383 			Last test performance: 98.86%
2023-04-02 17:01:11,383 ----------------
2023-04-02 17:01:15,920   13  => 119   		Training 486 pattern with 99.58% 	Forward time: 	 4.40 sec
2023-04-02 17:01:15,920 			Loss:    1.459e-02    			Backward time: 	 0.13 sec 
2023-04-02 17:01:15,920 ADAM: Layer 0 -> dw_min:9.9048e-01  dw_max:1.0036e+00 lr:1.0000e-02
2023-04-02 17:01:15,921 ADAM: Layer 1 -> dw_min:9.9203e-01  dw_max:1.0067e+00 lr:1.0000e-02
2023-04-02 17:01:15,921 ADAM: Layer 2 -> dw_min:9.8972e-01  dw_max:1.0102e+00 lr:1.0000e-02
2023-04-02 17:01:15,921 ADAM: Layer 3 -> dw_min:9.9595e-01  dw_max:1.0040e+00 lr:1.0000e-02
2023-04-02 17:01:16,002 			Learning rate: weights:   1.000e-02    
2023-04-02 17:01:16,002 			Last test performance: 98.86%
2023-04-02 17:01:16,002 ----------------
2023-04-02 17:01:20,540   13  => 120   		Training 486 pattern with 99.17% 	Forward time: 	 4.40 sec
2023-04-02 17:01:20,540 			Loss:    2.431e-02    			Backward time: 	 0.13 sec 
2023-04-02 17:01:20,540 ADAM: Layer 0 -> dw_min:9.9016e-01  dw_max:1.0042e+00 lr:1.0000e-02
2023-04-02 17:01:20,540 ADAM: Layer 1 -> dw_min:9.9231e-01  dw_max:1.0063e+00 lr:1.0000e-02
2023-04-02 17:01:20,541 ADAM: Layer 2 -> dw_min:9.8775e-01  dw_max:1.0129e+00 lr:1.0000e-02
2023-04-02 17:01:20,541 ADAM: Layer 3 -> dw_min:9.9571e-01  dw_max:1.0036e+00 lr:1.0000e-02
2023-04-02 17:01:20,696 			Learning rate: weights:   1.000e-02    
2023-04-02 17:01:20,696 			Last test performance: 98.86%
2023-04-02 17:01:20,697 ----------------
2023-04-02 17:01:25,234   13  => 121   		Training 486 pattern with 99.38% 	Forward time: 	 4.40 sec
2023-04-02 17:01:25,234 			Loss:    1.265e-02    			Backward time: 	 0.13 sec 
2023-04-02 17:01:25,234 ADAM: Layer 0 -> dw_min:9.8784e-01  dw_max:1.0059e+00 lr:1.0000e-02
2023-04-02 17:01:25,234 ADAM: Layer 1 -> dw_min:9.8884e-01  dw_max:1.0098e+00 lr:1.0000e-02
2023-04-02 17:01:25,234 ADAM: Layer 2 -> dw_min:9.8576e-01  dw_max:1.0137e+00 lr:1.0000e-02
2023-04-02 17:01:25,235 ADAM: Layer 3 -> dw_min:9.9587e-01  dw_max:1.0032e+00 lr:1.0000e-02
2023-04-02 17:01:25,315 			Learning rate: weights:   1.000e-02    
2023-04-02 17:01:25,315 			Last test performance: 98.86%
2023-04-02 17:01:25,315 ----------------
2023-04-02 17:01:29,851   13  => 122   		Training 486 pattern with 99.17% 	Forward time: 	 4.40 sec
2023-04-02 17:01:29,851 			Loss:    1.179e-02    			Backward time: 	 0.13 sec 
2023-04-02 17:01:29,851 ADAM: Layer 0 -> dw_min:9.8960e-01  dw_max:1.0061e+00 lr:1.0000e-02
2023-04-02 17:01:29,851 ADAM: Layer 1 -> dw_min:9.8884e-01  dw_max:1.0089e+00 lr:1.0000e-02
2023-04-02 17:01:29,851 ADAM: Layer 2 -> dw_min:9.8717e-01  dw_max:1.0125e+00 lr:1.0000e-02
2023-04-02 17:01:29,852 ADAM: Layer 3 -> dw_min:9.9552e-01  dw_max:1.0030e+00 lr:1.0000e-02
2023-04-02 17:01:29,947 			Learning rate: weights:   1.000e-02    
2023-04-02 17:01:29,947 			Last test performance: 98.86%
2023-04-02 17:01:29,947 ----------------
2023-04-02 17:01:34,483   13  => 123   		Training 486 pattern with 98.96% 	Forward time: 	 4.40 sec
2023-04-02 17:01:34,483 			Loss:    2.992e-02    			Backward time: 	 0.13 sec 
2023-04-02 17:01:34,483 ADAM: Layer 0 -> dw_min:9.8970e-01  dw_max:1.0051e+00 lr:1.0000e-02
2023-04-02 17:01:34,483 ADAM: Layer 1 -> dw_min:9.8931e-01  dw_max:1.0103e+00 lr:1.0000e-02
2023-04-02 17:01:34,484 ADAM: Layer 2 -> dw_min:9.8514e-01  dw_max:1.0113e+00 lr:1.0000e-02
2023-04-02 17:01:34,484 ADAM: Layer 3 -> dw_min:9.9556e-01  dw_max:1.0031e+00 lr:1.0000e-02
2023-04-02 17:01:34,504 			Learning rate: weights:   1.000e-02    
2023-04-02 17:01:34,504 			Last test performance: 98.86%
2023-04-02 17:01:34,504 ----------------
2023-04-02 17:01:39,041   13  => 124   		Training 486 pattern with 99.38% 	Forward time: 	 4.40 sec
2023-04-02 17:01:39,041 			Loss:    1.778e-02    			Backward time: 	 0.13 sec 
2023-04-02 17:01:39,041 ADAM: Layer 0 -> dw_min:9.9068e-01  dw_max:1.0045e+00 lr:1.0000e-02
2023-04-02 17:01:39,041 ADAM: Layer 1 -> dw_min:9.8847e-01  dw_max:1.0097e+00 lr:1.0000e-02
2023-04-02 17:01:39,041 ADAM: Layer 2 -> dw_min:9.8661e-01  dw_max:1.0108e+00 lr:1.0000e-02
2023-04-02 17:01:39,042 ADAM: Layer 3 -> dw_min:9.9599e-01  dw_max:1.0047e+00 lr:1.0000e-02
2023-04-02 17:01:39,145 
2023-04-02 17:01:39,145 Testing:
2023-04-02 17:01:39,365 		24 of 10000 with 100.00% 	 Time used:  0.22 sec
2023-04-02 17:01:39,584 		48 of 10000 with 100.00% 	 Time used:  0.22 sec
2023-04-02 17:01:39,804 		72 of 10000 with 100.00% 	 Time used:  0.22 sec
2023-04-02 17:01:40,024 		96 of 10000 with 100.00% 	 Time used:  0.22 sec
2023-04-02 17:01:40,244 		120 of 10000 with 100.00% 	 Time used:  0.22 sec
2023-04-02 17:01:40,463 		144 of 10000 with 99.31% 	 Time used:  0.22 sec
2023-04-02 17:01:40,683 		168 of 10000 with 98.81% 	 Time used:  0.22 sec
2023-04-02 17:01:40,903 		192 of 10000 with 98.96% 	 Time used:  0.22 sec
2023-04-02 17:01:41,123 		216 of 10000 with 98.61% 	 Time used:  0.22 sec
2023-04-02 17:01:41,342 		240 of 10000 with 98.33% 	 Time used:  0.22 sec
2023-04-02 17:01:41,562 		264 of 10000 with 98.48% 	 Time used:  0.22 sec
2023-04-02 17:01:41,782 		288 of 10000 with 98.61% 	 Time used:  0.22 sec
2023-04-02 17:01:42,001 		312 of 10000 with 98.40% 	 Time used:  0.22 sec
2023-04-02 17:01:42,221 		336 of 10000 with 98.51% 	 Time used:  0.22 sec
2023-04-02 17:01:42,441 		360 of 10000 with 98.61% 	 Time used:  0.22 sec
2023-04-02 17:01:42,661 		384 of 10000 with 98.70% 	 Time used:  0.22 sec
2023-04-02 17:01:42,880 		408 of 10000 with 98.77% 	 Time used:  0.22 sec
2023-04-02 17:01:43,100 		432 of 10000 with 98.84% 	 Time used:  0.22 sec
2023-04-02 17:01:43,320 		456 of 10000 with 98.46% 	 Time used:  0.22 sec
2023-04-02 17:01:43,540 		480 of 10000 with 98.54% 	 Time used:  0.22 sec
2023-04-02 17:01:43,759 		504 of 10000 with 98.41% 	 Time used:  0.22 sec
2023-04-02 17:01:43,979 		528 of 10000 with 98.48% 	 Time used:  0.22 sec
2023-04-02 17:01:44,199 		552 of 10000 with 98.55% 	 Time used:  0.22 sec
2023-04-02 17:01:44,418 		576 of 10000 with 98.44% 	 Time used:  0.22 sec
2023-04-02 17:01:44,638 		600 of 10000 with 98.50% 	 Time used:  0.22 sec
2023-04-02 17:01:44,858 		624 of 10000 with 98.56% 	 Time used:  0.22 sec
2023-04-02 17:01:45,077 		648 of 10000 with 98.46% 	 Time used:  0.22 sec
2023-04-02 17:01:45,297 		672 of 10000 with 98.51% 	 Time used:  0.22 sec
2023-04-02 17:01:45,517 		696 of 10000 with 98.56% 	 Time used:  0.22 sec
2023-04-02 17:01:45,736 		720 of 10000 with 98.61% 	 Time used:  0.22 sec
2023-04-02 17:01:45,956 		744 of 10000 with 98.66% 	 Time used:  0.22 sec
2023-04-02 17:01:46,176 		768 of 10000 with 98.70% 	 Time used:  0.22 sec
2023-04-02 17:01:46,396 		792 of 10000 with 98.74% 	 Time used:  0.22 sec
2023-04-02 17:01:46,615 		816 of 10000 with 98.77% 	 Time used:  0.22 sec
2023-04-02 17:01:46,835 		840 of 10000 with 98.81% 	 Time used:  0.22 sec
2023-04-02 17:01:47,054 		864 of 10000 with 98.84% 	 Time used:  0.22 sec
2023-04-02 17:01:47,274 		888 of 10000 with 98.87% 	 Time used:  0.22 sec
2023-04-02 17:01:47,494 		912 of 10000 with 98.68% 	 Time used:  0.22 sec
2023-04-02 17:01:47,713 		936 of 10000 with 98.72% 	 Time used:  0.22 sec
2023-04-02 17:01:47,933 		960 of 10000 with 98.75% 	 Time used:  0.22 sec
2023-04-02 17:01:48,153 		984 of 10000 with 98.78% 	 Time used:  0.22 sec
2023-04-02 17:01:48,372 		1008 of 10000 with 98.81% 	 Time used:  0.22 sec
2023-04-02 17:01:48,592 		1032 of 10000 with 98.84% 	 Time used:  0.22 sec
2023-04-02 17:01:48,812 		1056 of 10000 with 98.86% 	 Time used:  0.22 sec
2023-04-02 17:01:49,031 		1080 of 10000 with 98.80% 	 Time used:  0.22 sec
2023-04-02 17:01:49,251 		1104 of 10000 with 98.82% 	 Time used:  0.22 sec
2023-04-02 17:01:49,471 		1128 of 10000 with 98.85% 	 Time used:  0.22 sec
2023-04-02 17:01:49,690 		1152 of 10000 with 98.87% 	 Time used:  0.22 sec
2023-04-02 17:01:49,910 		1176 of 10000 with 98.89% 	 Time used:  0.22 sec
2023-04-02 17:01:50,130 		1200 of 10000 with 98.83% 	 Time used:  0.22 sec
2023-04-02 17:01:50,349 		1224 of 10000 with 98.86% 	 Time used:  0.22 sec
2023-04-02 17:01:50,569 		1248 of 10000 with 98.88% 	 Time used:  0.22 sec
2023-04-02 17:01:50,789 		1272 of 10000 with 98.90% 	 Time used:  0.22 sec
2023-04-02 17:01:51,008 		1296 of 10000 with 98.92% 	 Time used:  0.22 sec
2023-04-02 17:01:51,228 		1320 of 10000 with 98.94% 	 Time used:  0.22 sec
2023-04-02 17:01:51,448 		1344 of 10000 with 98.96% 	 Time used:  0.22 sec
2023-04-02 17:01:51,669 		1368 of 10000 with 98.98% 	 Time used:  0.22 sec
2023-04-02 17:01:51,888 		1392 of 10000 with 98.99% 	 Time used:  0.22 sec
2023-04-02 17:01:52,108 		1416 of 10000 with 99.01% 	 Time used:  0.22 sec
2023-04-02 17:01:52,328 		1440 of 10000 with 99.03% 	 Time used:  0.22 sec
2023-04-02 17:01:52,547 		1464 of 10000 with 99.04% 	 Time used:  0.22 sec
2023-04-02 17:01:52,767 		1488 of 10000 with 98.99% 	 Time used:  0.22 sec
2023-04-02 17:01:52,987 		1512 of 10000 with 99.01% 	 Time used:  0.22 sec
2023-04-02 17:01:53,206 		1536 of 10000 with 99.02% 	 Time used:  0.22 sec
2023-04-02 17:01:53,426 		1560 of 10000 with 99.04% 	 Time used:  0.22 sec
2023-04-02 17:01:53,646 		1584 of 10000 with 98.99% 	 Time used:  0.22 sec
2023-04-02 17:01:53,865 		1608 of 10000 with 99.00% 	 Time used:  0.22 sec
2023-04-02 17:01:54,085 		1632 of 10000 with 98.96% 	 Time used:  0.22 sec
2023-04-02 17:01:54,305 		1656 of 10000 with 98.97% 	 Time used:  0.22 sec
2023-04-02 17:01:54,524 		1680 of 10000 with 98.99% 	 Time used:  0.22 sec
2023-04-02 17:01:54,745 		1704 of 10000 with 99.00% 	 Time used:  0.22 sec
2023-04-02 17:01:54,965 		1728 of 10000 with 98.90% 	 Time used:  0.22 sec
2023-04-02 17:01:55,186 		1752 of 10000 with 98.86% 	 Time used:  0.22 sec
2023-04-02 17:01:55,406 		1776 of 10000 with 98.87% 	 Time used:  0.22 sec
2023-04-02 17:01:55,625 		1800 of 10000 with 98.89% 	 Time used:  0.22 sec
2023-04-02 17:01:55,845 		1824 of 10000 with 98.85% 	 Time used:  0.22 sec
2023-04-02 17:01:56,065 		1848 of 10000 with 98.86% 	 Time used:  0.22 sec
2023-04-02 17:01:56,284 		1872 of 10000 with 98.88% 	 Time used:  0.22 sec
2023-04-02 17:01:56,504 		1896 of 10000 with 98.89% 	 Time used:  0.22 sec
2023-04-02 17:01:56,725 		1920 of 10000 with 98.91% 	 Time used:  0.22 sec
2023-04-02 17:01:56,946 		1944 of 10000 with 98.92% 	 Time used:  0.22 sec
2023-04-02 17:01:57,165 		1968 of 10000 with 98.88% 	 Time used:  0.22 sec
2023-04-02 17:01:57,385 		1992 of 10000 with 98.90% 	 Time used:  0.22 sec
2023-04-02 17:01:57,605 		2016 of 10000 with 98.91% 	 Time used:  0.22 sec
2023-04-02 17:01:57,824 		2040 of 10000 with 98.92% 	 Time used:  0.22 sec
2023-04-02 17:01:58,044 		2064 of 10000 with 98.93% 	 Time used:  0.22 sec
2023-04-02 17:01:58,264 		2088 of 10000 with 98.90% 	 Time used:  0.22 sec
2023-04-02 17:01:58,484 		2112 of 10000 with 98.86% 	 Time used:  0.22 sec
2023-04-02 17:01:58,703 		2136 of 10000 with 98.88% 	 Time used:  0.22 sec
2023-04-02 17:01:58,923 		2160 of 10000 with 98.89% 	 Time used:  0.22 sec
2023-04-02 17:01:59,143 		2184 of 10000 with 98.90% 	 Time used:  0.22 sec
2023-04-02 17:01:59,362 		2208 of 10000 with 98.87% 	 Time used:  0.22 sec
2023-04-02 17:01:59,582 		2232 of 10000 with 98.88% 	 Time used:  0.22 sec
2023-04-02 17:01:59,802 		2256 of 10000 with 98.89% 	 Time used:  0.22 sec
2023-04-02 17:02:00,022 		2280 of 10000 with 98.90% 	 Time used:  0.22 sec
2023-04-02 17:02:00,241 		2304 of 10000 with 98.91% 	 Time used:  0.22 sec
2023-04-02 17:02:00,461 		2328 of 10000 with 98.88% 	 Time used:  0.22 sec
2023-04-02 17:02:00,681 		2352 of 10000 with 98.89% 	 Time used:  0.22 sec
2023-04-02 17:02:00,901 		2376 of 10000 with 98.86% 	 Time used:  0.22 sec
2023-04-02 17:02:01,120 		2400 of 10000 with 98.88% 	 Time used:  0.22 sec
2023-04-02 17:02:01,340 		2424 of 10000 with 98.80% 	 Time used:  0.22 sec
2023-04-02 17:02:01,560 		2448 of 10000 with 98.82% 	 Time used:  0.22 sec
2023-04-02 17:02:01,780 		2472 of 10000 with 98.83% 	 Time used:  0.22 sec
2023-04-02 17:02:02,000 		2496 of 10000 with 98.84% 	 Time used:  0.22 sec
2023-04-02 17:02:02,220 		2520 of 10000 with 98.85% 	 Time used:  0.22 sec
2023-04-02 17:02:02,440 		2544 of 10000 with 98.86% 	 Time used:  0.22 sec
2023-04-02 17:02:02,659 		2568 of 10000 with 98.83% 	 Time used:  0.22 sec
2023-04-02 17:02:02,879 		2592 of 10000 with 98.80% 	 Time used:  0.22 sec
2023-04-02 17:02:03,099 		2616 of 10000 with 98.78% 	 Time used:  0.22 sec
2023-04-02 17:02:03,319 		2640 of 10000 with 98.79% 	 Time used:  0.22 sec
2023-04-02 17:02:03,538 		2664 of 10000 with 98.80% 	 Time used:  0.22 sec
2023-04-02 17:02:03,758 		2688 of 10000 with 98.81% 	 Time used:  0.22 sec
2023-04-02 17:02:03,978 		2712 of 10000 with 98.82% 	 Time used:  0.22 sec
2023-04-02 17:02:04,199 		2736 of 10000 with 98.83% 	 Time used:  0.22 sec
2023-04-02 17:02:04,418 		2760 of 10000 with 98.84% 	 Time used:  0.22 sec
2023-04-02 17:02:04,638 		2784 of 10000 with 98.85% 	 Time used:  0.22 sec
2023-04-02 17:02:04,858 		2808 of 10000 with 98.86% 	 Time used:  0.22 sec
2023-04-02 17:02:05,078 		2832 of 10000 with 98.87% 	 Time used:  0.22 sec
2023-04-02 17:02:05,297 		2856 of 10000 with 98.88% 	 Time used:  0.22 sec
2023-04-02 17:02:05,517 		2880 of 10000 with 98.85% 	 Time used:  0.22 sec
2023-04-02 17:02:05,737 		2904 of 10000 with 98.83% 	 Time used:  0.22 sec
2023-04-02 17:02:05,957 		2928 of 10000 with 98.84% 	 Time used:  0.22 sec
2023-04-02 17:02:06,177 		2952 of 10000 with 98.85% 	 Time used:  0.22 sec
2023-04-02 17:02:06,396 		2976 of 10000 with 98.86% 	 Time used:  0.22 sec
2023-04-02 17:02:06,616 		3000 of 10000 with 98.87% 	 Time used:  0.22 sec
2023-04-02 17:02:06,836 		3024 of 10000 with 98.88% 	 Time used:  0.22 sec
2023-04-02 17:02:07,056 		3048 of 10000 with 98.88% 	 Time used:  0.22 sec
2023-04-02 17:02:07,275 		3072 of 10000 with 98.89% 	 Time used:  0.22 sec
2023-04-02 17:02:07,495 		3096 of 10000 with 98.90% 	 Time used:  0.22 sec
2023-04-02 17:02:07,715 		3120 of 10000 with 98.91% 	 Time used:  0.22 sec
2023-04-02 17:02:07,935 		3144 of 10000 with 98.92% 	 Time used:  0.22 sec
2023-04-02 17:02:08,154 		3168 of 10000 with 98.93% 	 Time used:  0.22 sec
2023-04-02 17:02:08,374 		3192 of 10000 with 98.87% 	 Time used:  0.22 sec
2023-04-02 17:02:08,594 		3216 of 10000 with 98.88% 	 Time used:  0.22 sec
2023-04-02 17:02:08,813 		3240 of 10000 with 98.89% 	 Time used:  0.22 sec
2023-04-02 17:02:09,033 		3264 of 10000 with 98.90% 	 Time used:  0.22 sec
2023-04-02 17:02:09,253 		3288 of 10000 with 98.87% 	 Time used:  0.22 sec
2023-04-02 17:02:09,473 		3312 of 10000 with 98.88% 	 Time used:  0.22 sec
2023-04-02 17:02:09,692 		3336 of 10000 with 98.86% 	 Time used:  0.22 sec
2023-04-02 17:02:09,912 		3360 of 10000 with 98.87% 	 Time used:  0.22 sec
2023-04-02 17:02:10,132 		3384 of 10000 with 98.88% 	 Time used:  0.22 sec
2023-04-02 17:02:10,352 		3408 of 10000 with 98.88% 	 Time used:  0.22 sec
2023-04-02 17:02:10,571 		3432 of 10000 with 98.89% 	 Time used:  0.22 sec
2023-04-02 17:02:10,791 		3456 of 10000 with 98.87% 	 Time used:  0.22 sec
2023-04-02 17:02:11,011 		3480 of 10000 with 98.85% 	 Time used:  0.22 sec
2023-04-02 17:02:11,231 		3504 of 10000 with 98.86% 	 Time used:  0.22 sec
2023-04-02 17:02:11,450 		3528 of 10000 with 98.87% 	 Time used:  0.22 sec
2023-04-02 17:02:11,670 		3552 of 10000 with 98.87% 	 Time used:  0.22 sec
2023-04-02 17:02:11,890 		3576 of 10000 with 98.85% 	 Time used:  0.22 sec
2023-04-02 17:02:12,110 		3600 of 10000 with 98.86% 	 Time used:  0.22 sec
2023-04-02 17:02:12,330 		3624 of 10000 with 98.87% 	 Time used:  0.22 sec
2023-04-02 17:02:12,549 		3648 of 10000 with 98.88% 	 Time used:  0.22 sec
2023-04-02 17:02:12,769 		3672 of 10000 with 98.88% 	 Time used:  0.22 sec
2023-04-02 17:02:12,989 		3696 of 10000 with 98.86% 	 Time used:  0.22 sec
2023-04-02 17:02:13,208 		3720 of 10000 with 98.87% 	 Time used:  0.22 sec
2023-04-02 17:02:13,428 		3744 of 10000 with 98.88% 	 Time used:  0.22 sec
2023-04-02 17:02:13,648 		3768 of 10000 with 98.89% 	 Time used:  0.22 sec
2023-04-02 17:02:13,868 		3792 of 10000 with 98.89% 	 Time used:  0.22 sec
2023-04-02 17:02:14,087 		3816 of 10000 with 98.87% 	 Time used:  0.22 sec
2023-04-02 17:02:14,307 		3840 of 10000 with 98.88% 	 Time used:  0.22 sec
2023-04-02 17:02:14,527 		3864 of 10000 with 98.89% 	 Time used:  0.22 sec
2023-04-02 17:02:14,746 		3888 of 10000 with 98.89% 	 Time used:  0.22 sec
2023-04-02 17:02:14,966 		3912 of 10000 with 98.90% 	 Time used:  0.22 sec
2023-04-02 17:02:15,186 		3936 of 10000 with 98.91% 	 Time used:  0.22 sec
2023-04-02 17:02:15,406 		3960 of 10000 with 98.91% 	 Time used:  0.22 sec
2023-04-02 17:02:15,625 		3984 of 10000 with 98.92% 	 Time used:  0.22 sec
2023-04-02 17:02:15,845 		4008 of 10000 with 98.90% 	 Time used:  0.22 sec
2023-04-02 17:02:16,064 		4032 of 10000 with 98.91% 	 Time used:  0.22 sec
2023-04-02 17:02:16,284 		4056 of 10000 with 98.92% 	 Time used:  0.22 sec
2023-04-02 17:02:16,504 		4080 of 10000 with 98.92% 	 Time used:  0.22 sec
2023-04-02 17:02:16,723 		4104 of 10000 with 98.93% 	 Time used:  0.22 sec
2023-04-02 17:02:16,944 		4128 of 10000 with 98.93% 	 Time used:  0.22 sec
2023-04-02 17:02:17,163 		4152 of 10000 with 98.94% 	 Time used:  0.22 sec
2023-04-02 17:02:17,383 		4176 of 10000 with 98.92% 	 Time used:  0.22 sec
2023-04-02 17:02:17,603 		4200 of 10000 with 98.90% 	 Time used:  0.22 sec
2023-04-02 17:02:17,822 		4224 of 10000 with 98.91% 	 Time used:  0.22 sec
2023-04-02 17:02:18,042 		4248 of 10000 with 98.92% 	 Time used:  0.22 sec
2023-04-02 17:02:18,262 		4272 of 10000 with 98.92% 	 Time used:  0.22 sec
2023-04-02 17:02:18,481 		4296 of 10000 with 98.93% 	 Time used:  0.22 sec
2023-04-02 17:02:18,701 		4320 of 10000 with 98.94% 	 Time used:  0.22 sec
2023-04-02 17:02:18,921 		4344 of 10000 with 98.94% 	 Time used:  0.22 sec
2023-04-02 17:02:19,140 		4368 of 10000 with 98.92% 	 Time used:  0.22 sec
2023-04-02 17:02:19,360 		4392 of 10000 with 98.91% 	 Time used:  0.22 sec
2023-04-02 17:02:19,580 		4416 of 10000 with 98.91% 	 Time used:  0.22 sec
2023-04-02 17:02:19,799 		4440 of 10000 with 98.90% 	 Time used:  0.22 sec
2023-04-02 17:02:20,019 		4464 of 10000 with 98.90% 	 Time used:  0.22 sec
2023-04-02 17:02:20,239 		4488 of 10000 with 98.91% 	 Time used:  0.22 sec
2023-04-02 17:02:20,458 		4512 of 10000 with 98.87% 	 Time used:  0.22 sec
2023-04-02 17:02:20,678 		4536 of 10000 with 98.83% 	 Time used:  0.22 sec
2023-04-02 17:02:20,898 		4560 of 10000 with 98.84% 	 Time used:  0.22 sec
2023-04-02 17:02:21,117 		4584 of 10000 with 98.84% 	 Time used:  0.22 sec
2023-04-02 17:02:21,337 		4608 of 10000 with 98.85% 	 Time used:  0.22 sec
2023-04-02 17:02:21,557 		4632 of 10000 with 98.86% 	 Time used:  0.22 sec
2023-04-02 17:02:21,776 		4656 of 10000 with 98.86% 	 Time used:  0.22 sec
2023-04-02 17:02:21,996 		4680 of 10000 with 98.87% 	 Time used:  0.22 sec
2023-04-02 17:02:22,216 		4704 of 10000 with 98.87% 	 Time used:  0.22 sec
2023-04-02 17:02:22,436 		4728 of 10000 with 98.86% 	 Time used:  0.22 sec
2023-04-02 17:02:22,655 		4752 of 10000 with 98.86% 	 Time used:  0.22 sec
2023-04-02 17:02:22,875 		4776 of 10000 with 98.87% 	 Time used:  0.22 sec
2023-04-02 17:02:23,095 		4800 of 10000 with 98.88% 	 Time used:  0.22 sec
2023-04-02 17:02:23,314 		4824 of 10000 with 98.88% 	 Time used:  0.22 sec
2023-04-02 17:02:23,534 		4848 of 10000 with 98.89% 	 Time used:  0.22 sec
2023-04-02 17:02:23,754 		4872 of 10000 with 98.89% 	 Time used:  0.22 sec
2023-04-02 17:02:23,974 		4896 of 10000 with 98.90% 	 Time used:  0.22 sec
2023-04-02 17:02:24,193 		4920 of 10000 with 98.88% 	 Time used:  0.22 sec
2023-04-02 17:02:24,413 		4944 of 10000 with 98.89% 	 Time used:  0.22 sec
2023-04-02 17:02:24,633 		4968 of 10000 with 98.89% 	 Time used:  0.22 sec
2023-04-02 17:02:24,853 		4992 of 10000 with 98.90% 	 Time used:  0.22 sec
2023-04-02 17:02:25,072 		5016 of 10000 with 98.90% 	 Time used:  0.22 sec
2023-04-02 17:02:25,292 		5040 of 10000 with 98.91% 	 Time used:  0.22 sec
2023-04-02 17:02:25,512 		5064 of 10000 with 98.91% 	 Time used:  0.22 sec
2023-04-02 17:02:25,732 		5088 of 10000 with 98.92% 	 Time used:  0.22 sec
2023-04-02 17:02:25,951 		5112 of 10000 with 98.92% 	 Time used:  0.22 sec
2023-04-02 17:02:26,171 		5136 of 10000 with 98.93% 	 Time used:  0.22 sec
2023-04-02 17:02:26,391 		5160 of 10000 with 98.93% 	 Time used:  0.22 sec
2023-04-02 17:02:26,611 		5184 of 10000 with 98.94% 	 Time used:  0.22 sec
2023-04-02 17:02:26,830 		5208 of 10000 with 98.94% 	 Time used:  0.22 sec
2023-04-02 17:02:27,050 		5232 of 10000 with 98.93% 	 Time used:  0.22 sec
2023-04-02 17:02:27,270 		5256 of 10000 with 98.92% 	 Time used:  0.22 sec
2023-04-02 17:02:27,490 		5280 of 10000 with 98.92% 	 Time used:  0.22 sec
2023-04-02 17:02:27,709 		5304 of 10000 with 98.93% 	 Time used:  0.22 sec
2023-04-02 17:02:27,929 		5328 of 10000 with 98.89% 	 Time used:  0.22 sec
2023-04-02 17:02:28,149 		5352 of 10000 with 98.88% 	 Time used:  0.22 sec
2023-04-02 17:02:28,369 		5376 of 10000 with 98.88% 	 Time used:  0.22 sec
2023-04-02 17:02:28,588 		5400 of 10000 with 98.87% 	 Time used:  0.22 sec
2023-04-02 17:02:28,808 		5424 of 10000 with 98.86% 	 Time used:  0.22 sec
2023-04-02 17:02:29,028 		5448 of 10000 with 98.86% 	 Time used:  0.22 sec
2023-04-02 17:02:29,248 		5472 of 10000 with 98.85% 	 Time used:  0.22 sec
2023-04-02 17:02:29,467 		5496 of 10000 with 98.85% 	 Time used:  0.22 sec
2023-04-02 17:02:29,687 		5520 of 10000 with 98.86% 	 Time used:  0.22 sec
2023-04-02 17:02:29,907 		5544 of 10000 with 98.86% 	 Time used:  0.22 sec
2023-04-02 17:02:30,127 		5568 of 10000 with 98.87% 	 Time used:  0.22 sec
2023-04-02 17:02:30,346 		5592 of 10000 with 98.87% 	 Time used:  0.22 sec
2023-04-02 17:02:30,566 		5616 of 10000 with 98.88% 	 Time used:  0.22 sec
2023-04-02 17:02:30,786 		5640 of 10000 with 98.88% 	 Time used:  0.22 sec
2023-04-02 17:02:31,006 		5664 of 10000 with 98.89% 	 Time used:  0.22 sec
2023-04-02 17:02:31,225 		5688 of 10000 with 98.87% 	 Time used:  0.22 sec
2023-04-02 17:02:31,445 		5712 of 10000 with 98.88% 	 Time used:  0.22 sec
2023-04-02 17:02:31,665 		5736 of 10000 with 98.85% 	 Time used:  0.22 sec
2023-04-02 17:02:31,885 		5760 of 10000 with 98.85% 	 Time used:  0.22 sec
2023-04-02 17:02:32,104 		5784 of 10000 with 98.84% 	 Time used:  0.22 sec
2023-04-02 17:02:32,324 		5808 of 10000 with 98.85% 	 Time used:  0.22 sec
2023-04-02 17:02:32,544 		5832 of 10000 with 98.83% 	 Time used:  0.22 sec
2023-04-02 17:02:32,763 		5856 of 10000 with 98.82% 	 Time used:  0.22 sec
2023-04-02 17:02:32,983 		5880 of 10000 with 98.83% 	 Time used:  0.22 sec
2023-04-02 17:02:33,203 		5904 of 10000 with 98.83% 	 Time used:  0.22 sec
2023-04-02 17:02:33,422 		5928 of 10000 with 98.84% 	 Time used:  0.22 sec
2023-04-02 17:02:33,642 		5952 of 10000 with 98.84% 	 Time used:  0.22 sec
2023-04-02 17:02:33,862 		5976 of 10000 with 98.85% 	 Time used:  0.22 sec
2023-04-02 17:02:34,081 		6000 of 10000 with 98.85% 	 Time used:  0.22 sec
2023-04-02 17:02:34,301 		6024 of 10000 with 98.85% 	 Time used:  0.22 sec
2023-04-02 17:02:34,521 		6048 of 10000 with 98.84% 	 Time used:  0.22 sec
2023-04-02 17:02:34,741 		6072 of 10000 with 98.83% 	 Time used:  0.22 sec
2023-04-02 17:02:34,960 		6096 of 10000 with 98.80% 	 Time used:  0.22 sec
2023-04-02 17:02:35,180 		6120 of 10000 with 98.79% 	 Time used:  0.22 sec
2023-04-02 17:02:35,400 		6144 of 10000 with 98.78% 	 Time used:  0.22 sec
2023-04-02 17:02:35,619 		6168 of 10000 with 98.75% 	 Time used:  0.22 sec
2023-04-02 17:02:35,839 		6192 of 10000 with 98.76% 	 Time used:  0.22 sec
2023-04-02 17:02:36,059 		6216 of 10000 with 98.76% 	 Time used:  0.22 sec
2023-04-02 17:02:36,278 		6240 of 10000 with 98.77% 	 Time used:  0.22 sec
2023-04-02 17:02:36,498 		6264 of 10000 with 98.77% 	 Time used:  0.22 sec
2023-04-02 17:02:36,718 		6288 of 10000 with 98.78% 	 Time used:  0.22 sec
2023-04-02 17:02:36,937 		6312 of 10000 with 98.78% 	 Time used:  0.22 sec
2023-04-02 17:02:37,157 		6336 of 10000 with 98.78% 	 Time used:  0.22 sec
2023-04-02 17:02:37,377 		6360 of 10000 with 98.79% 	 Time used:  0.22 sec
2023-04-02 17:02:37,596 		6384 of 10000 with 98.78% 	 Time used:  0.22 sec
2023-04-02 17:02:37,816 		6408 of 10000 with 98.75% 	 Time used:  0.22 sec
2023-04-02 17:02:38,036 		6432 of 10000 with 98.76% 	 Time used:  0.22 sec
2023-04-02 17:02:38,255 		6456 of 10000 with 98.76% 	 Time used:  0.22 sec
2023-04-02 17:02:38,475 		6480 of 10000 with 98.77% 	 Time used:  0.22 sec
2023-04-02 17:02:38,695 		6504 of 10000 with 98.77% 	 Time used:  0.22 sec
2023-04-02 17:02:38,914 		6528 of 10000 with 98.77% 	 Time used:  0.22 sec
2023-04-02 17:02:39,134 		6552 of 10000 with 98.78% 	 Time used:  0.22 sec
2023-04-02 17:02:39,354 		6576 of 10000 with 98.78% 	 Time used:  0.22 sec
2023-04-02 17:02:39,573 		6600 of 10000 with 98.79% 	 Time used:  0.22 sec
2023-04-02 17:02:39,793 		6624 of 10000 with 98.79% 	 Time used:  0.22 sec
2023-04-02 17:02:40,013 		6648 of 10000 with 98.80% 	 Time used:  0.22 sec
2023-04-02 17:02:40,232 		6672 of 10000 with 98.80% 	 Time used:  0.22 sec
2023-04-02 17:02:40,452 		6696 of 10000 with 98.79% 	 Time used:  0.22 sec
2023-04-02 17:02:40,672 		6720 of 10000 with 98.78% 	 Time used:  0.22 sec
2023-04-02 17:02:40,892 		6744 of 10000 with 98.75% 	 Time used:  0.22 sec
2023-04-02 17:02:41,111 		6768 of 10000 with 98.76% 	 Time used:  0.22 sec
2023-04-02 17:02:41,331 		6792 of 10000 with 98.76% 	 Time used:  0.22 sec
2023-04-02 17:02:41,551 		6816 of 10000 with 98.75% 	 Time used:  0.22 sec
2023-04-02 17:02:41,770 		6840 of 10000 with 98.74% 	 Time used:  0.22 sec
2023-04-02 17:02:41,990 		6864 of 10000 with 98.75% 	 Time used:  0.22 sec
2023-04-02 17:02:42,210 		6888 of 10000 with 98.75% 	 Time used:  0.22 sec
2023-04-02 17:02:42,429 		6912 of 10000 with 98.74% 	 Time used:  0.22 sec
2023-04-02 17:02:42,649 		6936 of 10000 with 98.75% 	 Time used:  0.22 sec
2023-04-02 17:02:42,869 		6960 of 10000 with 98.75% 	 Time used:  0.22 sec
2023-04-02 17:02:43,089 		6984 of 10000 with 98.74% 	 Time used:  0.22 sec
2023-04-02 17:02:43,308 		7008 of 10000 with 98.74% 	 Time used:  0.22 sec
2023-04-02 17:02:43,528 		7032 of 10000 with 98.73% 	 Time used:  0.22 sec
2023-04-02 17:02:43,748 		7056 of 10000 with 98.74% 	 Time used:  0.22 sec
2023-04-02 17:02:43,968 		7080 of 10000 with 98.74% 	 Time used:  0.22 sec
2023-04-02 17:02:44,187 		7104 of 10000 with 98.75% 	 Time used:  0.22 sec
2023-04-02 17:02:44,407 		7128 of 10000 with 98.74% 	 Time used:  0.22 sec
2023-04-02 17:02:44,627 		7152 of 10000 with 98.74% 	 Time used:  0.22 sec
2023-04-02 17:02:44,847 		7176 of 10000 with 98.73% 	 Time used:  0.22 sec
2023-04-02 17:02:45,066 		7200 of 10000 with 98.74% 	 Time used:  0.22 sec
2023-04-02 17:02:45,286 		7224 of 10000 with 98.74% 	 Time used:  0.22 sec
2023-04-02 17:02:45,506 		7248 of 10000 with 98.73% 	 Time used:  0.22 sec
2023-04-02 17:02:45,725 		7272 of 10000 with 98.73% 	 Time used:  0.22 sec
2023-04-02 17:02:45,945 		7296 of 10000 with 98.74% 	 Time used:  0.22 sec
2023-04-02 17:02:46,165 		7320 of 10000 with 98.73% 	 Time used:  0.22 sec
2023-04-02 17:02:46,385 		7344 of 10000 with 98.71% 	 Time used:  0.22 sec
2023-04-02 17:02:46,605 		7368 of 10000 with 98.71% 	 Time used:  0.22 sec
2023-04-02 17:02:46,824 		7392 of 10000 with 98.71% 	 Time used:  0.22 sec
2023-04-02 17:02:47,044 		7416 of 10000 with 98.72% 	 Time used:  0.22 sec
2023-04-02 17:02:47,264 		7440 of 10000 with 98.72% 	 Time used:  0.22 sec
2023-04-02 17:02:47,484 		7464 of 10000 with 98.73% 	 Time used:  0.22 sec
2023-04-02 17:02:47,703 		7488 of 10000 with 98.73% 	 Time used:  0.22 sec
2023-04-02 17:02:47,923 		7512 of 10000 with 98.74% 	 Time used:  0.22 sec
2023-04-02 17:02:48,143 		7536 of 10000 with 98.74% 	 Time used:  0.22 sec
2023-04-02 17:02:48,363 		7560 of 10000 with 98.72% 	 Time used:  0.22 sec
2023-04-02 17:02:48,582 		7584 of 10000 with 98.72% 	 Time used:  0.22 sec
2023-04-02 17:02:48,802 		7608 of 10000 with 98.73% 	 Time used:  0.22 sec
2023-04-02 17:02:49,022 		7632 of 10000 with 98.73% 	 Time used:  0.22 sec
2023-04-02 17:02:49,242 		7656 of 10000 with 98.73% 	 Time used:  0.22 sec
2023-04-02 17:02:49,461 		7680 of 10000 with 98.74% 	 Time used:  0.22 sec
2023-04-02 17:02:49,681 		7704 of 10000 with 98.74% 	 Time used:  0.22 sec
2023-04-02 17:02:49,901 		7728 of 10000 with 98.74% 	 Time used:  0.22 sec
2023-04-02 17:02:50,121 		7752 of 10000 with 98.75% 	 Time used:  0.22 sec
2023-04-02 17:02:50,340 		7776 of 10000 with 98.75% 	 Time used:  0.22 sec
2023-04-02 17:02:50,560 		7800 of 10000 with 98.76% 	 Time used:  0.22 sec
2023-04-02 17:02:50,780 		7824 of 10000 with 98.76% 	 Time used:  0.22 sec
2023-04-02 17:02:51,000 		7848 of 10000 with 98.76% 	 Time used:  0.22 sec
2023-04-02 17:02:51,219 		7872 of 10000 with 98.77% 	 Time used:  0.22 sec
2023-04-02 17:02:51,439 		7896 of 10000 with 98.77% 	 Time used:  0.22 sec
2023-04-02 17:02:51,659 		7920 of 10000 with 98.76% 	 Time used:  0.22 sec
2023-04-02 17:02:51,880 		7944 of 10000 with 98.77% 	 Time used:  0.22 sec
2023-04-02 17:02:52,099 		7968 of 10000 with 98.77% 	 Time used:  0.22 sec
2023-04-02 17:02:52,319 		7992 of 10000 with 98.77% 	 Time used:  0.22 sec
2023-04-02 17:02:52,539 		8016 of 10000 with 98.75% 	 Time used:  0.22 sec
2023-04-02 17:02:52,758 		8040 of 10000 with 98.76% 	 Time used:  0.22 sec
2023-04-02 17:02:52,978 		8064 of 10000 with 98.76% 	 Time used:  0.22 sec
2023-04-02 17:02:53,198 		8088 of 10000 with 98.76% 	 Time used:  0.22 sec
2023-04-02 17:02:53,417 		8112 of 10000 with 98.77% 	 Time used:  0.22 sec
2023-04-02 17:02:53,637 		8136 of 10000 with 98.76% 	 Time used:  0.22 sec
2023-04-02 17:02:53,857 		8160 of 10000 with 98.76% 	 Time used:  0.22 sec
2023-04-02 17:02:54,077 		8184 of 10000 with 98.77% 	 Time used:  0.22 sec
2023-04-02 17:02:54,296 		8208 of 10000 with 98.77% 	 Time used:  0.22 sec
2023-04-02 17:02:54,516 		8232 of 10000 with 98.77% 	 Time used:  0.22 sec
2023-04-02 17:02:54,736 		8256 of 10000 with 98.78% 	 Time used:  0.22 sec
2023-04-02 17:02:54,956 		8280 of 10000 with 98.78% 	 Time used:  0.22 sec
2023-04-02 17:02:55,176 		8304 of 10000 with 98.78% 	 Time used:  0.22 sec
2023-04-02 17:02:55,397 		8328 of 10000 with 98.79% 	 Time used:  0.22 sec
2023-04-02 17:02:55,617 		8352 of 10000 with 98.79% 	 Time used:  0.22 sec
2023-04-02 17:02:55,836 		8376 of 10000 with 98.79% 	 Time used:  0.22 sec
2023-04-02 17:02:56,056 		8400 of 10000 with 98.80% 	 Time used:  0.22 sec
2023-04-02 17:02:56,276 		8424 of 10000 with 98.80% 	 Time used:  0.22 sec
2023-04-02 17:02:56,496 		8448 of 10000 with 98.80% 	 Time used:  0.22 sec
2023-04-02 17:02:56,715 		8472 of 10000 with 98.81% 	 Time used:  0.22 sec
2023-04-02 17:02:56,936 		8496 of 10000 with 98.80% 	 Time used:  0.22 sec
2023-04-02 17:02:57,157 		8520 of 10000 with 98.80% 	 Time used:  0.22 sec
2023-04-02 17:02:57,377 		8544 of 10000 with 98.81% 	 Time used:  0.22 sec
2023-04-02 17:02:57,596 		8568 of 10000 with 98.81% 	 Time used:  0.22 sec
2023-04-02 17:02:57,816 		8592 of 10000 with 98.81% 	 Time used:  0.22 sec
2023-04-02 17:02:58,036 		8616 of 10000 with 98.80% 	 Time used:  0.22 sec
2023-04-02 17:02:58,256 		8640 of 10000 with 98.80% 	 Time used:  0.22 sec
2023-04-02 17:02:58,475 		8664 of 10000 with 98.80% 	 Time used:  0.22 sec
2023-04-02 17:02:58,695 		8688 of 10000 with 98.80% 	 Time used:  0.22 sec
2023-04-02 17:02:58,915 		8712 of 10000 with 98.81% 	 Time used:  0.22 sec
2023-04-02 17:02:59,134 		8736 of 10000 with 98.81% 	 Time used:  0.22 sec
2023-04-02 17:02:59,354 		8760 of 10000 with 98.81% 	 Time used:  0.22 sec
2023-04-02 17:02:59,574 		8784 of 10000 with 98.80% 	 Time used:  0.22 sec
2023-04-02 17:02:59,793 		8808 of 10000 with 98.80% 	 Time used:  0.22 sec
2023-04-02 17:03:00,013 		8832 of 10000 with 98.79% 	 Time used:  0.22 sec
2023-04-02 17:03:00,233 		8856 of 10000 with 98.79% 	 Time used:  0.22 sec
2023-04-02 17:03:00,452 		8880 of 10000 with 98.78% 	 Time used:  0.22 sec
2023-04-02 17:03:00,672 		8904 of 10000 with 98.79% 	 Time used:  0.22 sec
2023-04-02 17:03:00,892 		8928 of 10000 with 98.79% 	 Time used:  0.22 sec
2023-04-02 17:03:01,111 		8952 of 10000 with 98.79% 	 Time used:  0.22 sec
2023-04-02 17:03:01,331 		8976 of 10000 with 98.80% 	 Time used:  0.22 sec
2023-04-02 17:03:01,551 		9000 of 10000 with 98.80% 	 Time used:  0.22 sec
2023-04-02 17:03:01,771 		9024 of 10000 with 98.80% 	 Time used:  0.22 sec
2023-04-02 17:03:01,991 		9048 of 10000 with 98.81% 	 Time used:  0.22 sec
2023-04-02 17:03:02,211 		9072 of 10000 with 98.80% 	 Time used:  0.22 sec
2023-04-02 17:03:02,430 		9096 of 10000 with 98.79% 	 Time used:  0.22 sec
2023-04-02 17:03:02,650 		9120 of 10000 with 98.79% 	 Time used:  0.22 sec
2023-04-02 17:03:02,870 		9144 of 10000 with 98.80% 	 Time used:  0.22 sec
2023-04-02 17:03:03,090 		9168 of 10000 with 98.80% 	 Time used:  0.22 sec
2023-04-02 17:03:03,309 		9192 of 10000 with 98.80% 	 Time used:  0.22 sec
2023-04-02 17:03:03,529 		9216 of 10000 with 98.81% 	 Time used:  0.22 sec
2023-04-02 17:03:03,748 		9240 of 10000 with 98.80% 	 Time used:  0.22 sec
2023-04-02 17:03:03,968 		9264 of 10000 with 98.80% 	 Time used:  0.22 sec
2023-04-02 17:03:04,188 		9288 of 10000 with 98.80% 	 Time used:  0.22 sec
2023-04-02 17:03:04,409 		9312 of 10000 with 98.81% 	 Time used:  0.22 sec
2023-04-02 17:03:04,628 		9336 of 10000 with 98.81% 	 Time used:  0.22 sec
2023-04-02 17:03:04,848 		9360 of 10000 with 98.80% 	 Time used:  0.22 sec
2023-04-02 17:03:05,068 		9384 of 10000 with 98.81% 	 Time used:  0.22 sec
2023-04-02 17:03:05,287 		9408 of 10000 with 98.81% 	 Time used:  0.22 sec
2023-04-02 17:03:05,507 		9432 of 10000 with 98.81% 	 Time used:  0.22 sec
2023-04-02 17:03:05,727 		9456 of 10000 with 98.82% 	 Time used:  0.22 sec
2023-04-02 17:03:05,946 		9480 of 10000 with 98.81% 	 Time used:  0.22 sec
2023-04-02 17:03:06,166 		9504 of 10000 with 98.80% 	 Time used:  0.22 sec
2023-04-02 17:03:06,386 		9528 of 10000 with 98.79% 	 Time used:  0.22 sec
2023-04-02 17:03:06,605 		9552 of 10000 with 98.79% 	 Time used:  0.22 sec
2023-04-02 17:03:06,825 		9576 of 10000 with 98.79% 	 Time used:  0.22 sec
2023-04-02 17:03:07,045 		9600 of 10000 with 98.79% 	 Time used:  0.22 sec
2023-04-02 17:03:07,264 		9624 of 10000 with 98.79% 	 Time used:  0.22 sec
2023-04-02 17:03:07,484 		9648 of 10000 with 98.78% 	 Time used:  0.22 sec
2023-04-02 17:03:07,704 		9672 of 10000 with 98.78% 	 Time used:  0.22 sec
2023-04-02 17:03:07,923 		9696 of 10000 with 98.78% 	 Time used:  0.22 sec
2023-04-02 17:03:08,143 		9720 of 10000 with 98.79% 	 Time used:  0.22 sec
2023-04-02 17:03:08,363 		9744 of 10000 with 98.79% 	 Time used:  0.22 sec
2023-04-02 17:03:08,582 		9768 of 10000 with 98.79% 	 Time used:  0.22 sec
2023-04-02 17:03:08,802 		9792 of 10000 with 98.79% 	 Time used:  0.22 sec
2023-04-02 17:03:09,022 		9816 of 10000 with 98.80% 	 Time used:  0.22 sec
2023-04-02 17:03:09,242 		9840 of 10000 with 98.80% 	 Time used:  0.22 sec
2023-04-02 17:03:09,461 		9864 of 10000 with 98.80% 	 Time used:  0.22 sec
2023-04-02 17:03:09,681 		9888 of 10000 with 98.81% 	 Time used:  0.22 sec
2023-04-02 17:03:09,901 		9912 of 10000 with 98.81% 	 Time used:  0.22 sec
2023-04-02 17:03:10,120 		9936 of 10000 with 98.81% 	 Time used:  0.22 sec
2023-04-02 17:03:10,340 		9960 of 10000 with 98.82% 	 Time used:  0.22 sec
2023-04-02 17:03:10,560 		9984 of 10000 with 98.82% 	 Time used:  0.22 sec
2023-04-02 17:03:10,710 		10000 of 10000 with 98.82% 	 Time used:  0.15 sec
2023-04-02 17:03:10,710 
2023-04-02 17:03:10,712 			Learning rate: weights:   1.000e-02    
2023-04-02 17:03:10,712 			Last test performance: 98.82%
2023-04-02 17:03:10,712 ----------------
2023-04-02 17:03:15,249   14  =>  0    		Training 486 pattern with 98.96% 	Forward time: 	 4.40 sec
2023-04-02 17:03:15,249 			Loss:    4.163e-02    			Backward time: 	 0.13 sec 
2023-04-02 17:03:15,249 ADAM: Layer 0 -> dw_min:9.9161e-01  dw_max:1.0041e+00 lr:1.0000e-02
2023-04-02 17:03:15,249 ADAM: Layer 1 -> dw_min:9.8960e-01  dw_max:1.0088e+00 lr:1.0000e-02
2023-04-02 17:03:15,249 ADAM: Layer 2 -> dw_min:9.8787e-01  dw_max:1.0098e+00 lr:1.0000e-02
2023-04-02 17:03:15,249 ADAM: Layer 3 -> dw_min:9.9639e-01  dw_max:1.0042e+00 lr:1.0000e-02
2023-04-02 17:03:15,275 			Learning rate: weights:   1.000e-02    
2023-04-02 17:03:15,276 			Last test performance: 98.82%
2023-04-02 17:03:15,276 ----------------
2023-04-02 17:03:19,813   14  =>  1    		Training 486 pattern with 98.75% 	Forward time: 	 4.40 sec
2023-04-02 17:03:19,813 			Loss:    2.111e-02    			Backward time: 	 0.13 sec 
2023-04-02 17:03:19,814 ADAM: Layer 0 -> dw_min:9.9150e-01  dw_max:1.0042e+00 lr:1.0000e-02
2023-04-02 17:03:19,814 ADAM: Layer 1 -> dw_min:9.8850e-01  dw_max:1.0120e+00 lr:1.0000e-02
2023-04-02 17:03:19,814 ADAM: Layer 2 -> dw_min:9.8647e-01  dw_max:1.0128e+00 lr:1.0000e-02
2023-04-02 17:03:19,814 ADAM: Layer 3 -> dw_min:9.9642e-01  dw_max:1.0050e+00 lr:1.0000e-02
2023-04-02 17:03:19,843 			Learning rate: weights:   1.000e-02    
2023-04-02 17:03:19,843 			Last test performance: 98.82%
2023-04-02 17:03:19,843 ----------------
2023-04-02 17:03:24,381   14  =>  2    		Training 486 pattern with 99.79% 	Forward time: 	 4.40 sec
2023-04-02 17:03:24,381 			Loss:    1.059e-02    			Backward time: 	 0.13 sec 
2023-04-02 17:03:24,381 ADAM: Layer 0 -> dw_min:9.9194e-01  dw_max:1.0047e+00 lr:1.0000e-02
2023-04-02 17:03:24,381 ADAM: Layer 1 -> dw_min:9.8978e-01  dw_max:1.0105e+00 lr:1.0000e-02
2023-04-02 17:03:24,381 ADAM: Layer 2 -> dw_min:9.8775e-01  dw_max:1.0113e+00 lr:1.0000e-02
2023-04-02 17:03:24,381 ADAM: Layer 3 -> dw_min:9.9659e-01  dw_max:1.0036e+00 lr:1.0000e-02
2023-04-02 17:03:24,416 			Learning rate: weights:   1.000e-02    
2023-04-02 17:03:24,416 			Last test performance: 98.82%
2023-04-02 17:03:24,416 ----------------
2023-04-02 17:03:28,953   14  =>  3    		Training 486 pattern with 98.96% 	Forward time: 	 4.40 sec
2023-04-02 17:03:28,953 			Loss:    2.751e-02    			Backward time: 	 0.13 sec 
2023-04-02 17:03:28,953 ADAM: Layer 0 -> dw_min:9.9088e-01  dw_max:1.0044e+00 lr:1.0000e-02
2023-04-02 17:03:28,953 ADAM: Layer 1 -> dw_min:9.8995e-01  dw_max:1.0108e+00 lr:1.0000e-02
2023-04-02 17:03:28,954 ADAM: Layer 2 -> dw_min:9.8462e-01  dw_max:1.0114e+00 lr:1.0000e-02
2023-04-02 17:03:28,954 ADAM: Layer 3 -> dw_min:9.9641e-01  dw_max:1.0044e+00 lr:1.0000e-02
2023-04-02 17:03:29,034 			Learning rate: weights:   1.000e-02    
2023-04-02 17:03:29,034 			Last test performance: 98.82%
2023-04-02 17:03:29,034 ----------------
2023-04-02 17:03:33,568   14  =>  4    		Training 486 pattern with 98.96% 	Forward time: 	 4.40 sec
2023-04-02 17:03:33,568 			Loss:    2.180e-02    			Backward time: 	 0.13 sec 
2023-04-02 17:03:33,568 ADAM: Layer 0 -> dw_min:9.9079e-01  dw_max:1.0044e+00 lr:1.0000e-02
2023-04-02 17:03:33,569 ADAM: Layer 1 -> dw_min:9.8921e-01  dw_max:1.0099e+00 lr:1.0000e-02
2023-04-02 17:03:33,569 ADAM: Layer 2 -> dw_min:9.8639e-01  dw_max:1.0133e+00 lr:1.0000e-02
2023-04-02 17:03:33,569 ADAM: Layer 3 -> dw_min:9.9500e-01  dw_max:1.0062e+00 lr:1.0000e-02
2023-04-02 17:03:33,648 			Learning rate: weights:   1.000e-02    
2023-04-02 17:03:33,648 			Last test performance: 98.82%
2023-04-02 17:03:33,648 ----------------
2023-04-02 17:03:38,186   14  =>  5    		Training 486 pattern with 99.38% 	Forward time: 	 4.40 sec
2023-04-02 17:03:38,186 			Loss:    9.362e-03    			Backward time: 	 0.13 sec 
2023-04-02 17:03:38,186 ADAM: Layer 0 -> dw_min:9.9228e-01  dw_max:1.0047e+00 lr:1.0000e-02
2023-04-02 17:03:38,186 ADAM: Layer 1 -> dw_min:9.9011e-01  dw_max:1.0090e+00 lr:1.0000e-02
2023-04-02 17:03:38,186 ADAM: Layer 2 -> dw_min:9.8768e-01  dw_max:1.0130e+00 lr:1.0000e-02
2023-04-02 17:03:38,187 ADAM: Layer 3 -> dw_min:9.9543e-01  dw_max:1.0056e+00 lr:1.0000e-02
2023-04-02 17:03:38,295 			Learning rate: weights:   1.000e-02    
2023-04-02 17:03:38,295 			Last test performance: 98.82%
2023-04-02 17:03:38,295 ----------------
2023-04-02 17:03:42,832   14  =>  6    		Training 486 pattern with 99.58% 	Forward time: 	 4.40 sec
2023-04-02 17:03:42,832 			Loss:    1.656e-02    			Backward time: 	 0.13 sec 
2023-04-02 17:03:42,832 ADAM: Layer 0 -> dw_min:9.9173e-01  dw_max:1.0049e+00 lr:1.0000e-02
2023-04-02 17:03:42,832 ADAM: Layer 1 -> dw_min:9.9091e-01  dw_max:1.0086e+00 lr:1.0000e-02
2023-04-02 17:03:42,832 ADAM: Layer 2 -> dw_min:9.8812e-01  dw_max:1.0117e+00 lr:1.0000e-02
2023-04-02 17:03:42,833 ADAM: Layer 3 -> dw_min:9.9524e-01  dw_max:1.0051e+00 lr:1.0000e-02
2023-04-02 17:03:42,910 			Learning rate: weights:   1.000e-02    
2023-04-02 17:03:42,910 			Last test performance: 98.82%
2023-04-02 17:03:42,910 ----------------
2023-04-02 17:03:47,447   14  =>  7    		Training 486 pattern with 99.58% 	Forward time: 	 4.40 sec
2023-04-02 17:03:47,447 			Loss:    1.467e-02    			Backward time: 	 0.13 sec 
2023-04-02 17:03:47,447 ADAM: Layer 0 -> dw_min:9.9178e-01  dw_max:1.0044e+00 lr:1.0000e-02
2023-04-02 17:03:47,447 ADAM: Layer 1 -> dw_min:9.9186e-01  dw_max:1.0078e+00 lr:1.0000e-02
2023-04-02 17:03:47,447 ADAM: Layer 2 -> dw_min:9.8589e-01  dw_max:1.0107e+00 lr:1.0000e-02
2023-04-02 17:03:47,448 ADAM: Layer 3 -> dw_min:9.9542e-01  dw_max:1.0046e+00 lr:1.0000e-02
2023-04-02 17:03:47,529 			Learning rate: weights:   1.000e-02    
2023-04-02 17:03:47,529 			Last test performance: 98.82%
2023-04-02 17:03:47,529 ----------------
2023-04-02 17:03:52,067   14  =>  8    		Training 486 pattern with 99.38% 	Forward time: 	 4.40 sec
2023-04-02 17:03:52,067 			Loss:    1.742e-02    			Backward time: 	 0.13 sec 
2023-04-02 17:03:52,067 ADAM: Layer 0 -> dw_min:9.9203e-01  dw_max:1.0040e+00 lr:1.0000e-02
2023-04-02 17:03:52,067 ADAM: Layer 1 -> dw_min:9.8751e-01  dw_max:1.0088e+00 lr:1.0000e-02
2023-04-02 17:03:52,068 ADAM: Layer 2 -> dw_min:9.8728e-01  dw_max:1.0117e+00 lr:1.0000e-02
2023-04-02 17:03:52,068 ADAM: Layer 3 -> dw_min:9.9586e-01  dw_max:1.0041e+00 lr:1.0000e-02
2023-04-02 17:03:52,108 			Learning rate: weights:   1.000e-02    
2023-04-02 17:03:52,108 			Last test performance: 98.82%
2023-04-02 17:03:52,108 ----------------
2023-04-02 17:03:56,647   14  =>  9    		Training 486 pattern with 98.96% 	Forward time: 	 4.41 sec
2023-04-02 17:03:56,647 			Loss:    3.499e-02    			Backward time: 	 0.13 sec 
2023-04-02 17:03:56,647 ADAM: Layer 0 -> dw_min:9.9226e-01  dw_max:1.0029e+00 lr:1.0000e-02
2023-04-02 17:03:56,647 ADAM: Layer 1 -> dw_min:9.8876e-01  dw_max:1.0115e+00 lr:1.0000e-02
2023-04-02 17:03:56,647 ADAM: Layer 2 -> dw_min:9.8694e-01  dw_max:1.0126e+00 lr:1.0000e-02
2023-04-02 17:03:56,647 ADAM: Layer 3 -> dw_min:9.9628e-01  dw_max:1.0037e+00 lr:1.0000e-02
2023-04-02 17:03:56,727 			Learning rate: weights:   1.000e-02    
2023-04-02 17:03:56,727 			Last test performance: 98.82%
2023-04-02 17:03:56,727 ----------------
2023-04-02 17:04:01,265   14  =>  10   		Training 486 pattern with 99.58% 	Forward time: 	 4.41 sec
2023-04-02 17:04:01,266 			Loss:    1.570e-02    			Backward time: 	 0.13 sec 
2023-04-02 17:04:01,266 ADAM: Layer 0 -> dw_min:9.9032e-01  dw_max:1.0029e+00 lr:1.0000e-02
2023-04-02 17:04:01,266 ADAM: Layer 1 -> dw_min:9.8947e-01  dw_max:1.0112e+00 lr:1.0000e-02
2023-04-02 17:04:01,266 ADAM: Layer 2 -> dw_min:9.8825e-01  dw_max:1.0114e+00 lr:1.0000e-02
2023-04-02 17:04:01,266 ADAM: Layer 3 -> dw_min:9.9670e-01  dw_max:1.0035e+00 lr:1.0000e-02
2023-04-02 17:04:01,347 			Learning rate: weights:   1.000e-02    
2023-04-02 17:04:01,347 			Last test performance: 98.82%
2023-04-02 17:04:01,347 ----------------
2023-04-02 17:04:05,884   14  =>  11   		Training 486 pattern with 99.58% 	Forward time: 	 4.40 sec
2023-04-02 17:04:05,884 			Loss:    9.752e-03    			Backward time: 	 0.13 sec 
2023-04-02 17:04:05,885 ADAM: Layer 0 -> dw_min:9.9070e-01  dw_max:1.0025e+00 lr:1.0000e-02
2023-04-02 17:04:05,885 ADAM: Layer 1 -> dw_min:9.9059e-01  dw_max:1.0102e+00 lr:1.0000e-02
2023-04-02 17:04:05,885 ADAM: Layer 2 -> dw_min:9.8956e-01  dw_max:1.0130e+00 lr:1.0000e-02
2023-04-02 17:04:05,885 ADAM: Layer 3 -> dw_min:9.9703e-01  dw_max:1.0032e+00 lr:1.0000e-02
2023-04-02 17:04:05,963 			Learning rate: weights:   1.000e-02    
2023-04-02 17:04:05,963 			Last test performance: 98.82%
2023-04-02 17:04:05,963 ----------------
2023-04-02 17:04:10,499   14  =>  12   		Training 486 pattern with 99.17% 	Forward time: 	 4.40 sec
2023-04-02 17:04:10,499 			Loss:    1.822e-02    			Backward time: 	 0.13 sec 
2023-04-02 17:04:10,499 ADAM: Layer 0 -> dw_min:9.9028e-01  dw_max:1.0033e+00 lr:1.0000e-02
2023-04-02 17:04:10,500 ADAM: Layer 1 -> dw_min:9.8938e-01  dw_max:1.0138e+00 lr:1.0000e-02
2023-04-02 17:04:10,500 ADAM: Layer 2 -> dw_min:9.8569e-01  dw_max:1.0140e+00 lr:1.0000e-02
2023-04-02 17:04:10,500 ADAM: Layer 3 -> dw_min:9.9483e-01  dw_max:1.0042e+00 lr:1.0000e-02
2023-04-02 17:04:10,578 			Learning rate: weights:   1.000e-02    
2023-04-02 17:04:10,578 			Last test performance: 98.82%
2023-04-02 17:04:10,578 ----------------
2023-04-02 17:04:15,115   14  =>  13   		Training 486 pattern with 98.75% 	Forward time: 	 4.40 sec
2023-04-02 17:04:15,115 			Loss:    2.014e-02    			Backward time: 	 0.13 sec 
2023-04-02 17:04:15,115 ADAM: Layer 0 -> dw_min:9.9076e-01  dw_max:1.0038e+00 lr:1.0000e-02
2023-04-02 17:04:15,115 ADAM: Layer 1 -> dw_min:9.8726e-01  dw_max:1.0132e+00 lr:1.0000e-02
2023-04-02 17:04:15,115 ADAM: Layer 2 -> dw_min:9.8684e-01  dw_max:1.0130e+00 lr:1.0000e-02
2023-04-02 17:04:15,116 ADAM: Layer 3 -> dw_min:9.9524e-01  dw_max:1.0051e+00 lr:1.0000e-02
2023-04-02 17:04:15,194 			Learning rate: weights:   1.000e-02    
2023-04-02 17:04:15,194 			Last test performance: 98.82%
2023-04-02 17:04:15,194 ----------------
2023-04-02 17:04:19,732   14  =>  14   		Training 486 pattern with 98.96% 	Forward time: 	 4.40 sec
2023-04-02 17:04:19,732 			Loss:    1.555e-02    			Backward time: 	 0.13 sec 
2023-04-02 17:04:19,732 ADAM: Layer 0 -> dw_min:9.8962e-01  dw_max:1.0041e+00 lr:1.0000e-02
2023-04-02 17:04:19,732 ADAM: Layer 1 -> dw_min:9.8693e-01  dw_max:1.0134e+00 lr:1.0000e-02
2023-04-02 17:04:19,732 ADAM: Layer 2 -> dw_min:9.8731e-01  dw_max:1.0145e+00 lr:1.0000e-02
2023-04-02 17:04:19,733 ADAM: Layer 3 -> dw_min:9.9592e-01  dw_max:1.0044e+00 lr:1.0000e-02
2023-04-02 17:04:19,906 			Learning rate: weights:   1.000e-02    
2023-04-02 17:04:19,906 			Last test performance: 98.82%
2023-04-02 17:04:19,906 ----------------
2023-04-02 17:04:24,443   14  =>  15   		Training 486 pattern with 99.58% 	Forward time: 	 4.40 sec
2023-04-02 17:04:24,443 			Loss:    1.339e-02    			Backward time: 	 0.13 sec 
2023-04-02 17:04:24,444 ADAM: Layer 0 -> dw_min:9.8817e-01  dw_max:1.0039e+00 lr:1.0000e-02
2023-04-02 17:04:24,444 ADAM: Layer 1 -> dw_min:9.8817e-01  dw_max:1.0120e+00 lr:1.0000e-02
2023-04-02 17:04:24,444 ADAM: Layer 2 -> dw_min:9.8817e-01  dw_max:1.0130e+00 lr:1.0000e-02
2023-04-02 17:04:24,444 ADAM: Layer 3 -> dw_min:9.9633e-01  dw_max:1.0039e+00 lr:1.0000e-02
2023-04-02 17:04:24,465 			Learning rate: weights:   1.000e-02    
2023-04-02 17:04:24,465 			Last test performance: 98.82%
2023-04-02 17:04:24,465 ----------------
2023-04-02 17:04:29,002   14  =>  16   		Training 486 pattern with 99.38% 	Forward time: 	 4.40 sec
2023-04-02 17:04:29,002 			Loss:    1.718e-02    			Backward time: 	 0.13 sec 
2023-04-02 17:04:29,003 ADAM: Layer 0 -> dw_min:9.8942e-01  dw_max:1.0037e+00 lr:1.0000e-02
2023-04-02 17:04:29,003 ADAM: Layer 1 -> dw_min:9.8923e-01  dw_max:1.0108e+00 lr:1.0000e-02
2023-04-02 17:04:29,003 ADAM: Layer 2 -> dw_min:9.8677e-01  dw_max:1.0117e+00 lr:1.0000e-02
2023-04-02 17:04:29,003 ADAM: Layer 3 -> dw_min:9.9669e-01  dw_max:1.0040e+00 lr:1.0000e-02
2023-04-02 17:04:29,030 			Learning rate: weights:   1.000e-02    
2023-04-02 17:04:29,030 			Last test performance: 98.82%
2023-04-02 17:04:29,030 ----------------
2023-04-02 17:04:33,566   14  =>  17   		Training 486 pattern with 99.79% 	Forward time: 	 4.40 sec
2023-04-02 17:04:33,566 			Loss:    7.413e-03    			Backward time: 	 0.13 sec 
2023-04-02 17:04:33,566 ADAM: Layer 0 -> dw_min:9.9014e-01  dw_max:1.0047e+00 lr:1.0000e-02
2023-04-02 17:04:33,566 ADAM: Layer 1 -> dw_min:9.9029e-01  dw_max:1.0110e+00 lr:1.0000e-02
2023-04-02 17:04:33,567 ADAM: Layer 2 -> dw_min:9.8781e-01  dw_max:1.0129e+00 lr:1.0000e-02
2023-04-02 17:04:33,567 ADAM: Layer 3 -> dw_min:9.9701e-01  dw_max:1.0036e+00 lr:1.0000e-02
2023-04-02 17:04:33,637 			Learning rate: weights:   1.000e-02    
2023-04-02 17:04:33,637 			Last test performance: 98.82%
2023-04-02 17:04:33,637 ----------------
2023-04-02 17:04:38,173   14  =>  18   		Training 486 pattern with 99.79% 	Forward time: 	 4.40 sec
2023-04-02 17:04:38,173 			Loss:    1.264e-02    			Backward time: 	 0.13 sec 
2023-04-02 17:04:38,174 ADAM: Layer 0 -> dw_min:9.9157e-01  dw_max:1.0047e+00 lr:1.0000e-02
2023-04-02 17:04:38,174 ADAM: Layer 1 -> dw_min:9.9138e-01  dw_max:1.0096e+00 lr:1.0000e-02
2023-04-02 17:04:38,174 ADAM: Layer 2 -> dw_min:9.8899e-01  dw_max:1.0116e+00 lr:1.0000e-02
2023-04-02 17:04:38,174 ADAM: Layer 3 -> dw_min:9.9731e-01  dw_max:1.0030e+00 lr:1.0000e-02
2023-04-02 17:04:38,274 			Learning rate: weights:   1.000e-02    
2023-04-02 17:04:38,274 			Last test performance: 98.82%
2023-04-02 17:04:38,274 ----------------
2023-04-02 17:04:42,810   14  =>  19   		Training 486 pattern with 99.58% 	Forward time: 	 4.40 sec
2023-04-02 17:04:42,810 			Loss:    1.084e-02    			Backward time: 	 0.13 sec 
2023-04-02 17:04:42,811 ADAM: Layer 0 -> dw_min:9.9195e-01  dw_max:1.0043e+00 lr:1.0000e-02
2023-04-02 17:04:42,811 ADAM: Layer 1 -> dw_min:9.9231e-01  dw_max:1.0087e+00 lr:1.0000e-02
2023-04-02 17:04:42,811 ADAM: Layer 2 -> dw_min:9.9008e-01  dw_max:1.0115e+00 lr:1.0000e-02
2023-04-02 17:04:42,811 ADAM: Layer 3 -> dw_min:9.9748e-01  dw_max:1.0028e+00 lr:1.0000e-02
2023-04-02 17:04:42,848 			Learning rate: weights:   1.000e-02    
2023-04-02 17:04:42,848 			Last test performance: 98.82%
2023-04-02 17:04:42,848 ----------------
2023-04-02 17:04:47,383   14  =>  20   		Training 486 pattern with 99.17% 	Forward time: 	 4.40 sec
2023-04-02 17:04:47,383 			Loss:    2.362e-02    			Backward time: 	 0.13 sec 
2023-04-02 17:04:47,383 ADAM: Layer 0 -> dw_min:9.9361e-01  dw_max:1.0035e+00 lr:1.0000e-02
2023-04-02 17:04:47,384 ADAM: Layer 1 -> dw_min:9.8848e-01  dw_max:1.0077e+00 lr:1.0000e-02
2023-04-02 17:04:47,384 ADAM: Layer 2 -> dw_min:9.8711e-01  dw_max:1.0122e+00 lr:1.0000e-02
2023-04-02 17:04:47,384 ADAM: Layer 3 -> dw_min:9.9441e-01  dw_max:1.0058e+00 lr:1.0000e-02
2023-04-02 17:04:47,424 			Learning rate: weights:   1.000e-02    
2023-04-02 17:04:47,424 			Last test performance: 98.82%
2023-04-02 17:04:47,424 ----------------
2023-04-02 17:04:51,961   14  =>  21   		Training 486 pattern with 99.17% 	Forward time: 	 4.40 sec
2023-04-02 17:04:51,961 			Loss:    2.638e-02    			Backward time: 	 0.13 sec 
2023-04-02 17:04:51,961 ADAM: Layer 0 -> dw_min:9.9335e-01  dw_max:1.0043e+00 lr:1.0000e-02
2023-04-02 17:04:51,961 ADAM: Layer 1 -> dw_min:9.9051e-01  dw_max:1.0063e+00 lr:1.0000e-02
2023-04-02 17:04:51,961 ADAM: Layer 2 -> dw_min:9.8865e-01  dw_max:1.0109e+00 lr:1.0000e-02
2023-04-02 17:04:51,961 ADAM: Layer 3 -> dw_min:9.9501e-01  dw_max:1.0053e+00 lr:1.0000e-02
2023-04-02 17:04:52,051 			Learning rate: weights:   1.000e-02    
2023-04-02 17:04:52,051 			Last test performance: 98.82%
2023-04-02 17:04:52,051 ----------------
2023-04-02 17:04:56,590   14  =>  22   		Training 486 pattern with 99.17% 	Forward time: 	 4.41 sec
2023-04-02 17:04:56,591 			Loss:    1.397e-02    			Backward time: 	 0.13 sec 
2023-04-02 17:04:56,591 ADAM: Layer 0 -> dw_min:9.9340e-01  dw_max:1.0037e+00 lr:1.0000e-02
2023-04-02 17:04:56,591 ADAM: Layer 1 -> dw_min:9.9020e-01  dw_max:1.0096e+00 lr:1.0000e-02
2023-04-02 17:04:56,591 ADAM: Layer 2 -> dw_min:9.8635e-01  dw_max:1.0119e+00 lr:1.0000e-02
2023-04-02 17:04:56,591 ADAM: Layer 3 -> dw_min:9.9532e-01  dw_max:1.0046e+00 lr:1.0000e-02
2023-04-02 17:04:56,618 			Learning rate: weights:   1.000e-02    
2023-04-02 17:04:56,619 			Last test performance: 98.82%
2023-04-02 17:04:56,619 ----------------
2023-04-02 17:05:01,156   14  =>  23   		Training 486 pattern with 99.79% 	Forward time: 	 4.40 sec
2023-04-02 17:05:01,156 			Loss:    6.173e-03    			Backward time: 	 0.13 sec 
2023-04-02 17:05:01,156 ADAM: Layer 0 -> dw_min:9.9351e-01  dw_max:1.0041e+00 lr:1.0000e-02
2023-04-02 17:05:01,156 ADAM: Layer 1 -> dw_min:9.9110e-01  dw_max:1.0086e+00 lr:1.0000e-02
2023-04-02 17:05:01,156 ADAM: Layer 2 -> dw_min:9.8772e-01  dw_max:1.0108e+00 lr:1.0000e-02
2023-04-02 17:05:01,157 ADAM: Layer 3 -> dw_min:9.9577e-01  dw_max:1.0042e+00 lr:1.0000e-02
2023-04-02 17:05:01,353 			Learning rate: weights:   1.000e-02    
2023-04-02 17:05:01,353 			Last test performance: 98.82%
2023-04-02 17:05:01,353 ----------------
2023-04-02 17:05:05,893   14  =>  24   		Training 486 pattern with 100.00% 	Forward time: 	 4.41 sec
2023-04-02 17:05:05,893 			Loss:    5.222e-03    			Backward time: 	 0.13 sec 
2023-04-02 17:05:05,893 ADAM: Layer 0 -> dw_min:9.9384e-01  dw_max:1.0042e+00 lr:1.0000e-02
2023-04-02 17:05:05,894 ADAM: Layer 1 -> dw_min:9.8859e-01  dw_max:1.0077e+00 lr:1.0000e-02
2023-04-02 17:05:05,894 ADAM: Layer 2 -> dw_min:9.8901e-01  dw_max:1.0127e+00 lr:1.0000e-02
2023-04-02 17:05:05,894 ADAM: Layer 3 -> dw_min:9.9620e-01  dw_max:1.0036e+00 lr:1.0000e-02
2023-04-02 17:05:05,922 			Learning rate: weights:   1.000e-02    
2023-04-02 17:05:05,922 			Last test performance: 98.82%
2023-04-02 17:05:05,922 ----------------
2023-04-02 17:05:10,459   14  =>  25   		Training 486 pattern with 99.79% 	Forward time: 	 4.40 sec
2023-04-02 17:05:10,459 			Loss:    6.779e-03    			Backward time: 	 0.13 sec 
2023-04-02 17:05:10,459 ADAM: Layer 0 -> dw_min:9.9420e-01  dw_max:1.0037e+00 lr:1.0000e-02
2023-04-02 17:05:10,459 ADAM: Layer 1 -> dw_min:9.8842e-01  dw_max:1.0069e+00 lr:1.0000e-02
2023-04-02 17:05:10,459 ADAM: Layer 2 -> dw_min:9.9010e-01  dw_max:1.0114e+00 lr:1.0000e-02
2023-04-02 17:05:10,459 ADAM: Layer 3 -> dw_min:9.9657e-01  dw_max:1.0031e+00 lr:1.0000e-02
2023-04-02 17:05:10,537 			Learning rate: weights:   1.000e-02    
2023-04-02 17:05:10,537 			Last test performance: 98.82%
2023-04-02 17:05:10,537 ----------------
2023-04-02 17:05:15,073   14  =>  26   		Training 486 pattern with 98.75% 	Forward time: 	 4.40 sec
2023-04-02 17:05:15,073 			Loss:    2.277e-02    			Backward time: 	 0.13 sec 
2023-04-02 17:05:15,074 ADAM: Layer 0 -> dw_min:9.9504e-01  dw_max:1.0029e+00 lr:1.0000e-02
2023-04-02 17:05:15,074 ADAM: Layer 1 -> dw_min:9.8612e-01  dw_max:1.0079e+00 lr:1.0000e-02
2023-04-02 17:05:15,074 ADAM: Layer 2 -> dw_min:9.8607e-01  dw_max:1.0140e+00 lr:1.0000e-02
2023-04-02 17:05:15,074 ADAM: Layer 3 -> dw_min:9.9402e-01  dw_max:1.0052e+00 lr:1.0000e-02
2023-04-02 17:05:15,150 			Learning rate: weights:   1.000e-02    
2023-04-02 17:05:15,150 			Last test performance: 98.82%
2023-04-02 17:05:15,150 ----------------
2023-04-02 17:05:19,688   14  =>  27   		Training 486 pattern with 99.79% 	Forward time: 	 4.40 sec
2023-04-02 17:05:19,688 			Loss:    9.766e-03    			Backward time: 	 0.13 sec 
2023-04-02 17:05:19,688 ADAM: Layer 0 -> dw_min:9.9460e-01  dw_max:1.0029e+00 lr:1.0000e-02
2023-04-02 17:05:19,689 ADAM: Layer 1 -> dw_min:9.8751e-01  dw_max:1.0082e+00 lr:1.0000e-02
2023-04-02 17:05:19,689 ADAM: Layer 2 -> dw_min:9.8745e-01  dw_max:1.0126e+00 lr:1.0000e-02
2023-04-02 17:05:19,689 ADAM: Layer 3 -> dw_min:9.9442e-01  dw_max:1.0048e+00 lr:1.0000e-02
2023-04-02 17:05:19,792 			Learning rate: weights:   1.000e-02    
2023-04-02 17:05:19,792 			Last test performance: 98.82%
2023-04-02 17:05:19,792 ----------------
2023-04-02 17:05:24,330   14  =>  28   		Training 486 pattern with 99.58% 	Forward time: 	 4.40 sec
2023-04-02 17:05:24,330 			Loss:    1.722e-02    			Backward time: 	 0.13 sec 
2023-04-02 17:05:24,330 ADAM: Layer 0 -> dw_min:9.9257e-01  dw_max:1.0030e+00 lr:1.0000e-02
2023-04-02 17:05:24,330 ADAM: Layer 1 -> dw_min:9.8876e-01  dw_max:1.0096e+00 lr:1.0000e-02
2023-04-02 17:05:24,330 ADAM: Layer 2 -> dw_min:9.8797e-01  dw_max:1.0137e+00 lr:1.0000e-02
2023-04-02 17:05:24,330 ADAM: Layer 3 -> dw_min:9.9208e-01  dw_max:1.0043e+00 lr:1.0000e-02
2023-04-02 17:05:24,353 			Learning rate: weights:   1.000e-02    
2023-04-02 17:05:24,353 			Last test performance: 98.82%
2023-04-02 17:05:24,353 ----------------
2023-04-02 17:05:28,890   14  =>  29   		Training 486 pattern with 98.96% 	Forward time: 	 4.40 sec
2023-04-02 17:05:28,890 			Loss:    2.746e-02    			Backward time: 	 0.13 sec 
2023-04-02 17:05:28,890 ADAM: Layer 0 -> dw_min:9.9313e-01  dw_max:1.0027e+00 lr:1.0000e-02
2023-04-02 17:05:28,890 ADAM: Layer 1 -> dw_min:9.8985e-01  dw_max:1.0085e+00 lr:1.0000e-02
2023-04-02 17:05:28,890 ADAM: Layer 2 -> dw_min:9.8700e-01  dw_max:1.0143e+00 lr:1.0000e-02
2023-04-02 17:05:28,890 ADAM: Layer 3 -> dw_min:9.9289e-01  dw_max:1.0069e+00 lr:1.0000e-02
2023-04-02 17:05:28,993 			Learning rate: weights:   1.000e-02    
2023-04-02 17:05:28,993 			Last test performance: 98.82%
2023-04-02 17:05:28,993 ----------------
2023-04-02 17:05:33,531   14  =>  30   		Training 486 pattern with 98.75% 	Forward time: 	 4.40 sec
2023-04-02 17:05:33,531 			Loss:    1.896e-02    			Backward time: 	 0.13 sec 
2023-04-02 17:05:33,531 ADAM: Layer 0 -> dw_min:9.9265e-01  dw_max:1.0034e+00 lr:1.0000e-02
2023-04-02 17:05:33,531 ADAM: Layer 1 -> dw_min:9.9080e-01  dw_max:1.0085e+00 lr:1.0000e-02
2023-04-02 17:05:33,531 ADAM: Layer 2 -> dw_min:9.8876e-01  dw_max:1.0129e+00 lr:1.0000e-02
2023-04-02 17:05:33,531 ADAM: Layer 3 -> dw_min:9.9356e-01  dw_max:1.0062e+00 lr:1.0000e-02
2023-04-02 17:05:33,652 			Learning rate: weights:   1.000e-02    
2023-04-02 17:05:33,652 			Last test performance: 98.82%
2023-04-02 17:05:33,652 ----------------
2023-04-02 17:05:38,189   14  =>  31   		Training 486 pattern with 98.96% 	Forward time: 	 4.40 sec
2023-04-02 17:05:38,189 			Loss:    2.136e-02    			Backward time: 	 0.13 sec 
2023-04-02 17:05:38,190 ADAM: Layer 0 -> dw_min:9.9244e-01  dw_max:1.0028e+00 lr:1.0000e-02
2023-04-02 17:05:38,190 ADAM: Layer 1 -> dw_min:9.9147e-01  dw_max:1.0078e+00 lr:1.0000e-02
2023-04-02 17:05:38,190 ADAM: Layer 2 -> dw_min:9.8911e-01  dw_max:1.0116e+00 lr:1.0000e-02
2023-04-02 17:05:38,190 ADAM: Layer 3 -> dw_min:9.9425e-01  dw_max:1.0059e+00 lr:1.0000e-02
2023-04-02 17:05:38,211 			Learning rate: weights:   1.000e-02    
2023-04-02 17:05:38,211 			Last test performance: 98.82%
2023-04-02 17:05:38,211 ----------------
2023-04-02 17:05:42,748   14  =>  32   		Training 486 pattern with 99.58% 	Forward time: 	 4.40 sec
2023-04-02 17:05:42,748 			Loss:    2.674e-02    			Backward time: 	 0.13 sec 
2023-04-02 17:05:42,748 ADAM: Layer 0 -> dw_min:9.9296e-01  dw_max:1.0028e+00 lr:1.0000e-02
2023-04-02 17:05:42,748 ADAM: Layer 1 -> dw_min:9.8866e-01  dw_max:1.0073e+00 lr:1.0000e-02
2023-04-02 17:05:42,748 ADAM: Layer 2 -> dw_min:9.8980e-01  dw_max:1.0130e+00 lr:1.0000e-02
2023-04-02 17:05:42,748 ADAM: Layer 3 -> dw_min:9.9471e-01  dw_max:1.0055e+00 lr:1.0000e-02
2023-04-02 17:05:42,826 			Learning rate: weights:   1.000e-02    
2023-04-02 17:05:42,826 			Last test performance: 98.82%
2023-04-02 17:05:42,826 ----------------
2023-04-02 17:05:47,363   14  =>  33   		Training 486 pattern with 100.00% 	Forward time: 	 4.40 sec
2023-04-02 17:05:47,363 			Loss:    2.845e-03    			Backward time: 	 0.13 sec 
2023-04-02 17:05:47,363 ADAM: Layer 0 -> dw_min:9.9337e-01  dw_max:1.0026e+00 lr:1.0000e-02
2023-04-02 17:05:47,363 ADAM: Layer 1 -> dw_min:9.8979e-01  dw_max:1.0065e+00 lr:1.0000e-02
2023-04-02 17:05:47,363 ADAM: Layer 2 -> dw_min:9.8785e-01  dw_max:1.0117e+00 lr:1.0000e-02
2023-04-02 17:05:47,363 ADAM: Layer 3 -> dw_min:9.9523e-01  dw_max:1.0049e+00 lr:1.0000e-02
2023-04-02 17:05:47,461 			Learning rate: weights:   1.000e-02    
2023-04-02 17:05:47,461 			Last test performance: 98.82%
2023-04-02 17:05:47,462 ----------------
2023-04-02 17:05:51,998   14  =>  34   		Training 486 pattern with 100.00% 	Forward time: 	 4.40 sec
2023-04-02 17:05:51,998 			Loss:    5.056e-03    			Backward time: 	 0.13 sec 
2023-04-02 17:05:51,998 ADAM: Layer 0 -> dw_min:9.9321e-01  dw_max:1.0023e+00 lr:1.0000e-02
2023-04-02 17:05:51,998 ADAM: Layer 1 -> dw_min:9.9099e-01  dw_max:1.0061e+00 lr:1.0000e-02
2023-04-02 17:05:51,998 ADAM: Layer 2 -> dw_min:9.8906e-01  dw_max:1.0105e+00 lr:1.0000e-02
2023-04-02 17:05:51,998 ADAM: Layer 3 -> dw_min:9.9570e-01  dw_max:1.0044e+00 lr:1.0000e-02
2023-04-02 17:05:52,099 			Learning rate: weights:   1.000e-02    
2023-04-02 17:05:52,099 			Last test performance: 98.82%
2023-04-02 17:05:52,099 ----------------
2023-04-02 17:05:56,639   14  =>  35   		Training 486 pattern with 99.58% 	Forward time: 	 4.41 sec
2023-04-02 17:05:56,639 			Loss:    2.097e-02    			Backward time: 	 0.13 sec 
2023-04-02 17:05:56,639 ADAM: Layer 0 -> dw_min:9.9313e-01  dw_max:1.0030e+00 lr:1.0000e-02
2023-04-02 17:05:56,639 ADAM: Layer 1 -> dw_min:9.9192e-01  dw_max:1.0073e+00 lr:1.0000e-02
2023-04-02 17:05:56,639 ADAM: Layer 2 -> dw_min:9.8925e-01  dw_max:1.0097e+00 lr:1.0000e-02
2023-04-02 17:05:56,639 ADAM: Layer 3 -> dw_min:9.9531e-01  dw_max:1.0043e+00 lr:1.0000e-02
2023-04-02 17:05:56,666 			Learning rate: weights:   1.000e-02    
2023-04-02 17:05:56,666 			Last test performance: 98.82%
2023-04-02 17:05:56,666 ----------------
2023-04-02 17:06:01,204   14  =>  36   		Training 486 pattern with 99.58% 	Forward time: 	 4.40 sec
2023-04-02 17:06:01,204 			Loss:    7.785e-03    			Backward time: 	 0.13 sec 
2023-04-02 17:06:01,204 ADAM: Layer 0 -> dw_min:9.9378e-01  dw_max:1.0028e+00 lr:1.0000e-02
2023-04-02 17:06:01,205 ADAM: Layer 1 -> dw_min:9.9273e-01  dw_max:1.0066e+00 lr:1.0000e-02
2023-04-02 17:06:01,205 ADAM: Layer 2 -> dw_min:9.8711e-01  dw_max:1.0134e+00 lr:1.0000e-02
2023-04-02 17:06:01,205 ADAM: Layer 3 -> dw_min:9.9578e-01  dw_max:1.0058e+00 lr:1.0000e-02
2023-04-02 17:06:01,282 			Learning rate: weights:   1.000e-02    
2023-04-02 17:06:01,282 			Last test performance: 98.82%
2023-04-02 17:06:01,282 ----------------
2023-04-02 17:06:05,821   14  =>  37   		Training 486 pattern with 99.38% 	Forward time: 	 4.41 sec
2023-04-02 17:06:05,821 			Loss:    1.777e-02    			Backward time: 	 0.13 sec 
2023-04-02 17:06:05,821 ADAM: Layer 0 -> dw_min:9.9476e-01  dw_max:1.0028e+00 lr:1.0000e-02
2023-04-02 17:06:05,821 ADAM: Layer 1 -> dw_min:9.9024e-01  dw_max:1.0104e+00 lr:1.0000e-02
2023-04-02 17:06:05,822 ADAM: Layer 2 -> dw_min:9.8625e-01  dw_max:1.0131e+00 lr:1.0000e-02
2023-04-02 17:06:05,822 ADAM: Layer 3 -> dw_min:9.9548e-01  dw_max:1.0052e+00 lr:1.0000e-02
2023-04-02 17:06:05,917 			Learning rate: weights:   1.000e-02    
2023-04-02 17:06:05,917 			Last test performance: 98.82%
2023-04-02 17:06:05,917 ----------------
2023-04-02 17:06:10,454   14  =>  38   		Training 486 pattern with 99.17% 	Forward time: 	 4.40 sec
2023-04-02 17:06:10,455 			Loss:    2.618e-02    			Backward time: 	 0.13 sec 
2023-04-02 17:06:10,455 ADAM: Layer 0 -> dw_min:9.9569e-01  dw_max:1.0033e+00 lr:1.0000e-02
2023-04-02 17:06:10,455 ADAM: Layer 1 -> dw_min:9.9061e-01  dw_max:1.0102e+00 lr:1.0000e-02
2023-04-02 17:06:10,455 ADAM: Layer 2 -> dw_min:9.8754e-01  dw_max:1.0118e+00 lr:1.0000e-02
2023-04-02 17:06:10,455 ADAM: Layer 3 -> dw_min:9.9575e-01  dw_max:1.0044e+00 lr:1.0000e-02
2023-04-02 17:06:10,518 			Learning rate: weights:   1.000e-02    
2023-04-02 17:06:10,518 			Last test performance: 98.82%
2023-04-02 17:06:10,518 ----------------
2023-04-02 17:06:15,055   14  =>  39   		Training 486 pattern with 99.17% 	Forward time: 	 4.40 sec
2023-04-02 17:06:15,055 			Loss:    1.764e-02    			Backward time: 	 0.13 sec 
2023-04-02 17:06:15,056 ADAM: Layer 0 -> dw_min:9.9524e-01  dw_max:1.0040e+00 lr:1.0000e-02
2023-04-02 17:06:15,056 ADAM: Layer 1 -> dw_min:9.8939e-01  dw_max:1.0104e+00 lr:1.0000e-02
2023-04-02 17:06:15,056 ADAM: Layer 2 -> dw_min:9.8604e-01  dw_max:1.0139e+00 lr:1.0000e-02
2023-04-02 17:06:15,056 ADAM: Layer 3 -> dw_min:9.9620e-01  dw_max:1.0065e+00 lr:1.0000e-02
2023-04-02 17:06:15,134 			Learning rate: weights:   1.000e-02    
2023-04-02 17:06:15,134 			Last test performance: 98.82%
2023-04-02 17:06:15,134 ----------------
2023-04-02 17:06:19,671   14  =>  40   		Training 486 pattern with 99.79% 	Forward time: 	 4.40 sec
2023-04-02 17:06:19,671 			Loss:    1.007e-02    			Backward time: 	 0.13 sec 
2023-04-02 17:06:19,671 ADAM: Layer 0 -> dw_min:9.9569e-01  dw_max:1.0038e+00 lr:1.0000e-02
2023-04-02 17:06:19,671 ADAM: Layer 1 -> dw_min:9.9042e-01  dw_max:1.0091e+00 lr:1.0000e-02
2023-04-02 17:06:19,671 ADAM: Layer 2 -> dw_min:9.8743e-01  dw_max:1.0126e+00 lr:1.0000e-02
2023-04-02 17:06:19,671 ADAM: Layer 3 -> dw_min:9.9551e-01  dw_max:1.0058e+00 lr:1.0000e-02
2023-04-02 17:06:19,699 			Learning rate: weights:   1.000e-02    
2023-04-02 17:06:19,699 			Last test performance: 98.82%
2023-04-02 17:06:19,699 ----------------
2023-04-02 17:06:24,235   14  =>  41   		Training 486 pattern with 98.75% 	Forward time: 	 4.40 sec
2023-04-02 17:06:24,235 			Loss:    2.065e-02    			Backward time: 	 0.13 sec 
2023-04-02 17:06:24,236 ADAM: Layer 0 -> dw_min:9.9592e-01  dw_max:1.0036e+00 lr:1.0000e-02
2023-04-02 17:06:24,236 ADAM: Layer 1 -> dw_min:9.9129e-01  dw_max:1.0094e+00 lr:1.0000e-02
2023-04-02 17:06:24,236 ADAM: Layer 2 -> dw_min:9.8869e-01  dw_max:1.0114e+00 lr:1.0000e-02
2023-04-02 17:06:24,236 ADAM: Layer 3 -> dw_min:9.9531e-01  dw_max:1.0042e+00 lr:1.0000e-02
2023-04-02 17:06:24,294 			Learning rate: weights:   1.000e-02    
2023-04-02 17:06:24,294 			Last test performance: 98.82%
2023-04-02 17:06:24,294 ----------------
2023-04-02 17:06:28,831   14  =>  42   		Training 486 pattern with 98.75% 	Forward time: 	 4.40 sec
2023-04-02 17:06:28,831 			Loss:    2.781e-02    			Backward time: 	 0.13 sec 
2023-04-02 17:06:28,831 ADAM: Layer 0 -> dw_min:9.9592e-01  dw_max:1.0044e+00 lr:1.0000e-02
2023-04-02 17:06:28,831 ADAM: Layer 1 -> dw_min:9.9046e-01  dw_max:1.0130e+00 lr:1.0000e-02
2023-04-02 17:06:28,831 ADAM: Layer 2 -> dw_min:9.8788e-01  dw_max:1.0116e+00 lr:1.0000e-02
2023-04-02 17:06:28,831 ADAM: Layer 3 -> dw_min:9.9559e-01  dw_max:1.0037e+00 lr:1.0000e-02
2023-04-02 17:06:28,864 			Learning rate: weights:   1.000e-02    
2023-04-02 17:06:28,864 			Last test performance: 98.82%
2023-04-02 17:06:28,864 ----------------
2023-04-02 17:06:33,402   14  =>  43   		Training 486 pattern with 99.58% 	Forward time: 	 4.40 sec
2023-04-02 17:06:33,402 			Loss:    1.303e-02    			Backward time: 	 0.13 sec 
2023-04-02 17:06:33,402 ADAM: Layer 0 -> dw_min:9.9556e-01  dw_max:1.0045e+00 lr:1.0000e-02
2023-04-02 17:06:33,402 ADAM: Layer 1 -> dw_min:9.9096e-01  dw_max:1.0118e+00 lr:1.0000e-02
2023-04-02 17:06:33,403 ADAM: Layer 2 -> dw_min:9.8639e-01  dw_max:1.0118e+00 lr:1.0000e-02
2023-04-02 17:06:33,403 ADAM: Layer 3 -> dw_min:9.9548e-01  dw_max:1.0037e+00 lr:1.0000e-02
2023-04-02 17:06:33,423 			Learning rate: weights:   1.000e-02    
2023-04-02 17:06:33,423 			Last test performance: 98.82%
2023-04-02 17:06:33,423 ----------------
2023-04-02 17:06:37,960   14  =>  44   		Training 486 pattern with 99.58% 	Forward time: 	 4.40 sec
2023-04-02 17:06:37,960 			Loss:    1.180e-02    			Backward time: 	 0.13 sec 
2023-04-02 17:06:37,961 ADAM: Layer 0 -> dw_min:9.9534e-01  dw_max:1.0039e+00 lr:1.0000e-02
2023-04-02 17:06:37,961 ADAM: Layer 1 -> dw_min:9.9183e-01  dw_max:1.0106e+00 lr:1.0000e-02
2023-04-02 17:06:37,961 ADAM: Layer 2 -> dw_min:9.8773e-01  dw_max:1.0106e+00 lr:1.0000e-02
2023-04-02 17:06:37,961 ADAM: Layer 3 -> dw_min:9.9592e-01  dw_max:1.0045e+00 lr:1.0000e-02
2023-04-02 17:06:38,041 			Learning rate: weights:   1.000e-02    
2023-04-02 17:06:38,041 			Last test performance: 98.82%
2023-04-02 17:06:38,041 ----------------
2023-04-02 17:06:42,578   14  =>  45   		Training 486 pattern with 99.58% 	Forward time: 	 4.40 sec
2023-04-02 17:06:42,578 			Loss:    9.623e-03    			Backward time: 	 0.13 sec 
2023-04-02 17:06:42,578 ADAM: Layer 0 -> dw_min:9.9691e-01  dw_max:1.0040e+00 lr:1.0000e-02
2023-04-02 17:06:42,578 ADAM: Layer 1 -> dw_min:9.9260e-01  dw_max:1.0097e+00 lr:1.0000e-02
2023-04-02 17:06:42,578 ADAM: Layer 2 -> dw_min:9.8895e-01  dw_max:1.0095e+00 lr:1.0000e-02
2023-04-02 17:06:42,578 ADAM: Layer 3 -> dw_min:9.9631e-01  dw_max:1.0038e+00 lr:1.0000e-02
2023-04-02 17:06:42,601 			Learning rate: weights:   1.000e-02    
2023-04-02 17:06:42,601 			Last test performance: 98.82%
2023-04-02 17:06:42,601 ----------------
2023-04-02 17:06:47,138   14  =>  46   		Training 486 pattern with 99.38% 	Forward time: 	 4.40 sec
2023-04-02 17:06:47,138 			Loss:    1.407e-02    			Backward time: 	 0.13 sec 
2023-04-02 17:06:47,138 ADAM: Layer 0 -> dw_min:9.9659e-01  dw_max:1.0036e+00 lr:1.0000e-02
2023-04-02 17:06:47,138 ADAM: Layer 1 -> dw_min:9.9138e-01  dw_max:1.0111e+00 lr:1.0000e-02
2023-04-02 17:06:47,138 ADAM: Layer 2 -> dw_min:9.8714e-01  dw_max:1.0137e+00 lr:1.0000e-02
2023-04-02 17:06:47,138 ADAM: Layer 3 -> dw_min:9.9506e-01  dw_max:1.0035e+00 lr:1.0000e-02
2023-04-02 17:06:47,158 			Learning rate: weights:   1.000e-02    
2023-04-02 17:06:47,158 			Last test performance: 98.82%
2023-04-02 17:06:47,158 ----------------
2023-04-02 17:06:51,695   14  =>  47   		Training 486 pattern with 99.58% 	Forward time: 	 4.40 sec
2023-04-02 17:06:51,695 			Loss:    2.049e-02    			Backward time: 	 0.13 sec 
2023-04-02 17:06:51,695 ADAM: Layer 0 -> dw_min:9.9665e-01  dw_max:1.0035e+00 lr:1.0000e-02
2023-04-02 17:06:51,695 ADAM: Layer 1 -> dw_min:9.9188e-01  dw_max:1.0101e+00 lr:1.0000e-02
2023-04-02 17:06:51,695 ADAM: Layer 2 -> dw_min:9.8854e-01  dw_max:1.0137e+00 lr:1.0000e-02
2023-04-02 17:06:51,695 ADAM: Layer 3 -> dw_min:9.9639e-01  dw_max:1.0030e+00 lr:1.0000e-02
2023-04-02 17:06:51,771 			Learning rate: weights:   1.000e-02    
2023-04-02 17:06:51,771 			Last test performance: 98.82%
2023-04-02 17:06:51,771 ----------------
2023-04-02 17:06:56,312   14  =>  48   		Training 486 pattern with 99.58% 	Forward time: 	 4.41 sec
2023-04-02 17:06:56,312 			Loss:    1.744e-02    			Backward time: 	 0.13 sec 
2023-04-02 17:06:56,312 ADAM: Layer 0 -> dw_min:9.9710e-01  dw_max:1.0038e+00 lr:1.0000e-02
2023-04-02 17:06:56,313 ADAM: Layer 1 -> dw_min:9.9161e-01  dw_max:1.0093e+00 lr:1.0000e-02
2023-04-02 17:06:56,313 ADAM: Layer 2 -> dw_min:9.8835e-01  dw_max:1.0123e+00 lr:1.0000e-02
2023-04-02 17:06:56,313 ADAM: Layer 3 -> dw_min:9.9681e-01  dw_max:1.0037e+00 lr:1.0000e-02
2023-04-02 17:06:56,341 			Learning rate: weights:   1.000e-02    
2023-04-02 17:06:56,341 			Last test performance: 98.82%
2023-04-02 17:06:56,341 ----------------
2023-04-02 17:07:00,880   14  =>  49   		Training 486 pattern with 99.58% 	Forward time: 	 4.41 sec
2023-04-02 17:07:00,880 			Loss:    1.276e-02    			Backward time: 	 0.13 sec 
2023-04-02 17:07:00,880 ADAM: Layer 0 -> dw_min:9.9702e-01  dw_max:1.0036e+00 lr:1.0000e-02
2023-04-02 17:07:00,881 ADAM: Layer 1 -> dw_min:9.9214e-01  dw_max:1.0090e+00 lr:1.0000e-02
2023-04-02 17:07:00,881 ADAM: Layer 2 -> dw_min:9.8717e-01  dw_max:1.0111e+00 lr:1.0000e-02
2023-04-02 17:07:00,881 ADAM: Layer 3 -> dw_min:9.9718e-01  dw_max:1.0034e+00 lr:1.0000e-02
2023-04-02 17:07:00,997 			Learning rate: weights:   1.000e-02    
2023-04-02 17:07:00,997 			Last test performance: 98.82%
2023-04-02 17:07:00,997 ----------------
2023-04-02 17:07:05,536   14  =>  50   		Training 486 pattern with 99.38% 	Forward time: 	 4.41 sec
2023-04-02 17:07:05,536 			Loss:    1.842e-02    			Backward time: 	 0.13 sec 
2023-04-02 17:07:05,536 ADAM: Layer 0 -> dw_min:9.9539e-01  dw_max:1.0045e+00 lr:1.0000e-02
2023-04-02 17:07:05,536 ADAM: Layer 1 -> dw_min:9.9249e-01  dw_max:1.0078e+00 lr:1.0000e-02
2023-04-02 17:07:05,537 ADAM: Layer 2 -> dw_min:9.8818e-01  dw_max:1.0100e+00 lr:1.0000e-02
2023-04-02 17:07:05,537 ADAM: Layer 3 -> dw_min:9.9687e-01  dw_max:1.0031e+00 lr:1.0000e-02
2023-04-02 17:07:05,560 			Learning rate: weights:   1.000e-02    
2023-04-02 17:07:05,560 			Last test performance: 98.82%
2023-04-02 17:07:05,560 ----------------
2023-04-02 17:07:10,097   14  =>  51   		Training 486 pattern with 99.79% 	Forward time: 	 4.40 sec
2023-04-02 17:07:10,097 			Loss:    2.290e-02    			Backward time: 	 0.13 sec 
2023-04-02 17:07:10,097 ADAM: Layer 0 -> dw_min:9.9593e-01  dw_max:1.0040e+00 lr:1.0000e-02
2023-04-02 17:07:10,097 ADAM: Layer 1 -> dw_min:9.9331e-01  dw_max:1.0070e+00 lr:1.0000e-02
2023-04-02 17:07:10,097 ADAM: Layer 2 -> dw_min:9.8928e-01  dw_max:1.0090e+00 lr:1.0000e-02
2023-04-02 17:07:10,097 ADAM: Layer 3 -> dw_min:9.9664e-01  dw_max:1.0037e+00 lr:1.0000e-02
2023-04-02 17:07:10,217 			Learning rate: weights:   1.000e-02    
2023-04-02 17:07:10,217 			Last test performance: 98.82%
2023-04-02 17:07:10,217 ----------------
2023-04-02 17:07:14,755   14  =>  52   		Training 486 pattern with 99.38% 	Forward time: 	 4.40 sec
2023-04-02 17:07:14,755 			Loss:    1.855e-02    			Backward time: 	 0.13 sec 
2023-04-02 17:07:14,755 ADAM: Layer 0 -> dw_min:9.9484e-01  dw_max:1.0039e+00 lr:1.0000e-02
2023-04-02 17:07:14,756 ADAM: Layer 1 -> dw_min:9.8728e-01  dw_max:1.0092e+00 lr:1.0000e-02
2023-04-02 17:07:14,756 ADAM: Layer 2 -> dw_min:9.8827e-01  dw_max:1.0102e+00 lr:1.0000e-02
2023-04-02 17:07:14,756 ADAM: Layer 3 -> dw_min:9.9669e-01  dw_max:1.0033e+00 lr:1.0000e-02
2023-04-02 17:07:14,842 			Learning rate: weights:   1.000e-02    
2023-04-02 17:07:14,842 			Last test performance: 98.82%
2023-04-02 17:07:14,842 ----------------
2023-04-02 17:07:19,380   14  =>  53   		Training 486 pattern with 98.33% 	Forward time: 	 4.40 sec
2023-04-02 17:07:19,380 			Loss:    4.938e-02    			Backward time: 	 0.13 sec 
2023-04-02 17:07:19,380 ADAM: Layer 0 -> dw_min:9.9400e-01  dw_max:1.0056e+00 lr:1.0000e-02
2023-04-02 17:07:19,380 ADAM: Layer 1 -> dw_min:9.8854e-01  dw_max:1.0092e+00 lr:1.0000e-02
2023-04-02 17:07:19,380 ADAM: Layer 2 -> dw_min:9.8612e-01  dw_max:1.0130e+00 lr:1.0000e-02
2023-04-02 17:07:19,380 ADAM: Layer 3 -> dw_min:9.9698e-01  dw_max:1.0057e+00 lr:1.0000e-02
2023-04-02 17:07:19,400 			Learning rate: weights:   1.000e-02    
2023-04-02 17:07:19,400 			Last test performance: 98.82%
2023-04-02 17:07:19,400 ----------------
2023-04-02 17:07:23,937   14  =>  54   		Training 486 pattern with 98.96% 	Forward time: 	 4.40 sec
2023-04-02 17:07:23,938 			Loss:    1.770e-02    			Backward time: 	 0.13 sec 
2023-04-02 17:07:23,938 ADAM: Layer 0 -> dw_min:9.9343e-01  dw_max:1.0061e+00 lr:1.0000e-02
2023-04-02 17:07:23,938 ADAM: Layer 1 -> dw_min:9.8972e-01  dw_max:1.0098e+00 lr:1.0000e-02
2023-04-02 17:07:23,938 ADAM: Layer 2 -> dw_min:9.8750e-01  dw_max:1.0141e+00 lr:1.0000e-02
2023-04-02 17:07:23,938 ADAM: Layer 3 -> dw_min:9.9525e-01  dw_max:1.0051e+00 lr:1.0000e-02
2023-04-02 17:07:23,960 			Learning rate: weights:   1.000e-02    
2023-04-02 17:07:23,960 			Last test performance: 98.82%
2023-04-02 17:07:23,960 ----------------
2023-04-02 17:07:28,497   14  =>  55   		Training 486 pattern with 99.58% 	Forward time: 	 4.40 sec
2023-04-02 17:07:28,497 			Loss:    9.203e-03    			Backward time: 	 0.13 sec 
2023-04-02 17:07:28,497 ADAM: Layer 0 -> dw_min:9.9273e-01  dw_max:1.0055e+00 lr:1.0000e-02
2023-04-02 17:07:28,497 ADAM: Layer 1 -> dw_min:9.9075e-01  dw_max:1.0088e+00 lr:1.0000e-02
2023-04-02 17:07:28,497 ADAM: Layer 2 -> dw_min:9.8724e-01  dw_max:1.0127e+00 lr:1.0000e-02
2023-04-02 17:07:28,497 ADAM: Layer 3 -> dw_min:9.9532e-01  dw_max:1.0045e+00 lr:1.0000e-02
2023-04-02 17:07:28,596 			Learning rate: weights:   1.000e-02    
2023-04-02 17:07:28,596 			Last test performance: 98.82%
2023-04-02 17:07:28,596 ----------------
2023-04-02 17:07:33,133   14  =>  56   		Training 486 pattern with 99.79% 	Forward time: 	 4.40 sec
2023-04-02 17:07:33,133 			Loss:    7.215e-03    			Backward time: 	 0.13 sec 
2023-04-02 17:07:33,134 ADAM: Layer 0 -> dw_min:9.9376e-01  dw_max:1.0048e+00 lr:1.0000e-02
2023-04-02 17:07:33,134 ADAM: Layer 1 -> dw_min:9.9163e-01  dw_max:1.0080e+00 lr:1.0000e-02
2023-04-02 17:07:33,134 ADAM: Layer 2 -> dw_min:9.8651e-01  dw_max:1.0123e+00 lr:1.0000e-02
2023-04-02 17:07:33,134 ADAM: Layer 3 -> dw_min:9.9576e-01  dw_max:1.0041e+00 lr:1.0000e-02
2023-04-02 17:07:33,156 			Learning rate: weights:   1.000e-02    
2023-04-02 17:07:33,156 			Last test performance: 98.82%
2023-04-02 17:07:33,156 ----------------
2023-04-02 17:07:37,693   14  =>  57   		Training 486 pattern with 99.17% 	Forward time: 	 4.40 sec
2023-04-02 17:07:37,693 			Loss:    1.675e-02    			Backward time: 	 0.13 sec 
2023-04-02 17:07:37,693 ADAM: Layer 0 -> dw_min:9.9477e-01  dw_max:1.0043e+00 lr:1.0000e-02
2023-04-02 17:07:37,693 ADAM: Layer 1 -> dw_min:9.9179e-01  dw_max:1.0099e+00 lr:1.0000e-02
2023-04-02 17:07:37,694 ADAM: Layer 2 -> dw_min:9.8687e-01  dw_max:1.0142e+00 lr:1.0000e-02
2023-04-02 17:07:37,694 ADAM: Layer 3 -> dw_min:9.9622e-01  dw_max:1.0036e+00 lr:1.0000e-02
2023-04-02 17:07:37,784 			Learning rate: weights:   1.000e-02    
2023-04-02 17:07:37,784 			Last test performance: 98.82%
2023-04-02 17:07:37,784 ----------------
2023-04-02 17:07:42,321   14  =>  58   		Training 486 pattern with 99.79% 	Forward time: 	 4.40 sec
2023-04-02 17:07:42,321 			Loss:    4.357e-03    			Backward time: 	 0.13 sec 
2023-04-02 17:07:42,321 ADAM: Layer 0 -> dw_min:9.9497e-01  dw_max:1.0041e+00 lr:1.0000e-02
2023-04-02 17:07:42,321 ADAM: Layer 1 -> dw_min:9.9252e-01  dw_max:1.0115e+00 lr:1.0000e-02
2023-04-02 17:07:42,321 ADAM: Layer 2 -> dw_min:9.8754e-01  dw_max:1.0132e+00 lr:1.0000e-02
2023-04-02 17:07:42,321 ADAM: Layer 3 -> dw_min:9.9659e-01  dw_max:1.0032e+00 lr:1.0000e-02
2023-04-02 17:07:42,348 			Learning rate: weights:   1.000e-02    
2023-04-02 17:07:42,348 			Last test performance: 98.82%
2023-04-02 17:07:42,348 ----------------
2023-04-02 17:07:46,885   14  =>  59   		Training 486 pattern with 99.38% 	Forward time: 	 4.40 sec
2023-04-02 17:07:46,885 			Loss:    1.176e-02    			Backward time: 	 0.13 sec 
2023-04-02 17:07:46,886 ADAM: Layer 0 -> dw_min:9.9479e-01  dw_max:1.0039e+00 lr:1.0000e-02
2023-04-02 17:07:46,886 ADAM: Layer 1 -> dw_min:9.9212e-01  dw_max:1.0104e+00 lr:1.0000e-02
2023-04-02 17:07:46,886 ADAM: Layer 2 -> dw_min:9.8678e-01  dw_max:1.0129e+00 lr:1.0000e-02
2023-04-02 17:07:46,886 ADAM: Layer 3 -> dw_min:9.9691e-01  dw_max:1.0030e+00 lr:1.0000e-02
2023-04-02 17:07:46,909 			Learning rate: weights:   1.000e-02    
2023-04-02 17:07:46,909 			Last test performance: 98.82%
2023-04-02 17:07:46,909 ----------------
2023-04-02 17:07:51,446   14  =>  60   		Training 486 pattern with 99.17% 	Forward time: 	 4.40 sec
2023-04-02 17:07:51,446 			Loss:    8.443e-03    			Backward time: 	 0.13 sec 
2023-04-02 17:07:51,446 ADAM: Layer 0 -> dw_min:9.9408e-01  dw_max:1.0040e+00 lr:1.0000e-02
2023-04-02 17:07:51,446 ADAM: Layer 1 -> dw_min:9.9185e-01  dw_max:1.0096e+00 lr:1.0000e-02
2023-04-02 17:07:51,447 ADAM: Layer 2 -> dw_min:9.8808e-01  dw_max:1.0116e+00 lr:1.0000e-02
2023-04-02 17:07:51,447 ADAM: Layer 3 -> dw_min:9.9700e-01  dw_max:1.0033e+00 lr:1.0000e-02
2023-04-02 17:07:51,541 			Learning rate: weights:   1.000e-02    
2023-04-02 17:07:51,541 			Last test performance: 98.82%
2023-04-02 17:07:51,541 ----------------
2023-04-02 17:07:56,080   14  =>  61   		Training 486 pattern with 99.38% 	Forward time: 	 4.41 sec
2023-04-02 17:07:56,080 			Loss:    1.403e-02    			Backward time: 	 0.13 sec 
2023-04-02 17:07:56,080 ADAM: Layer 0 -> dw_min:9.9417e-01  dw_max:1.0034e+00 lr:1.0000e-02
2023-04-02 17:07:56,080 ADAM: Layer 1 -> dw_min:9.9204e-01  dw_max:1.0104e+00 lr:1.0000e-02
2023-04-02 17:07:56,081 ADAM: Layer 2 -> dw_min:9.8691e-01  dw_max:1.0104e+00 lr:1.0000e-02
2023-04-02 17:07:56,081 ADAM: Layer 3 -> dw_min:9.9650e-01  dw_max:1.0030e+00 lr:1.0000e-02
2023-04-02 17:07:56,106 			Learning rate: weights:   1.000e-02    
2023-04-02 17:07:56,106 			Last test performance: 98.82%
2023-04-02 17:07:56,106 ----------------
2023-04-02 17:08:00,644   14  =>  62   		Training 486 pattern with 98.75% 	Forward time: 	 4.40 sec
2023-04-02 17:08:00,644 			Loss:    2.890e-02    			Backward time: 	 0.13 sec 
2023-04-02 17:08:00,645 ADAM: Layer 0 -> dw_min:9.9365e-01  dw_max:1.0032e+00 lr:1.0000e-02
2023-04-02 17:08:00,645 ADAM: Layer 1 -> dw_min:9.8856e-01  dw_max:1.0096e+00 lr:1.0000e-02
2023-04-02 17:08:00,645 ADAM: Layer 2 -> dw_min:9.8519e-01  dw_max:1.0128e+00 lr:1.0000e-02
2023-04-02 17:08:00,645 ADAM: Layer 3 -> dw_min:9.9563e-01  dw_max:1.0103e+00 lr:1.0000e-02
2023-04-02 17:08:00,747 			Learning rate: weights:   1.000e-02    
2023-04-02 17:08:00,747 			Last test performance: 98.82%
2023-04-02 17:08:00,747 ----------------
2023-04-02 17:08:05,286   14  =>  63   		Training 486 pattern with 99.58% 	Forward time: 	 4.41 sec
2023-04-02 17:08:05,287 			Loss:    1.024e-02    			Backward time: 	 0.13 sec 
2023-04-02 17:08:05,287 ADAM: Layer 0 -> dw_min:9.9359e-01  dw_max:1.0032e+00 lr:1.0000e-02
2023-04-02 17:08:05,287 ADAM: Layer 1 -> dw_min:9.8800e-01  dw_max:1.0084e+00 lr:1.0000e-02
2023-04-02 17:08:05,287 ADAM: Layer 2 -> dw_min:9.8672e-01  dw_max:1.0115e+00 lr:1.0000e-02
2023-04-02 17:08:05,287 ADAM: Layer 3 -> dw_min:9.9592e-01  dw_max:1.0093e+00 lr:1.0000e-02
2023-04-02 17:08:05,306 			Learning rate: weights:   1.000e-02    
2023-04-02 17:08:05,306 			Last test performance: 98.82%
2023-04-02 17:08:05,306 ----------------
2023-04-02 17:08:09,844   14  =>  64   		Training 486 pattern with 99.79% 	Forward time: 	 4.40 sec
2023-04-02 17:08:09,844 			Loss:    1.328e-02    			Backward time: 	 0.13 sec 
2023-04-02 17:08:09,844 ADAM: Layer 0 -> dw_min:9.9187e-01  dw_max:1.0045e+00 lr:1.0000e-02
2023-04-02 17:08:09,845 ADAM: Layer 1 -> dw_min:9.8715e-01  dw_max:1.0087e+00 lr:1.0000e-02
2023-04-02 17:08:09,845 ADAM: Layer 2 -> dw_min:9.8726e-01  dw_max:1.0139e+00 lr:1.0000e-02
2023-04-02 17:08:09,845 ADAM: Layer 3 -> dw_min:9.9263e-01  dw_max:1.0082e+00 lr:1.0000e-02
2023-04-02 17:08:09,895 			Learning rate: weights:   1.000e-02    
2023-04-02 17:08:09,895 			Last test performance: 98.82%
2023-04-02 17:08:09,895 ----------------
2023-04-02 17:08:14,432   14  =>  65   		Training 486 pattern with 98.96% 	Forward time: 	 4.40 sec
2023-04-02 17:08:14,432 			Loss:    2.507e-02    			Backward time: 	 0.13 sec 
2023-04-02 17:08:14,432 ADAM: Layer 0 -> dw_min:9.9248e-01  dw_max:1.0038e+00 lr:1.0000e-02
2023-04-02 17:08:14,433 ADAM: Layer 1 -> dw_min:9.8838e-01  dw_max:1.0086e+00 lr:1.0000e-02
2023-04-02 17:08:14,433 ADAM: Layer 2 -> dw_min:9.8741e-01  dw_max:1.0132e+00 lr:1.0000e-02
2023-04-02 17:08:14,433 ADAM: Layer 3 -> dw_min:9.9337e-01  dw_max:1.0075e+00 lr:1.0000e-02
2023-04-02 17:08:14,498 			Learning rate: weights:   1.000e-02    
2023-04-02 17:08:14,498 			Last test performance: 98.82%
2023-04-02 17:08:14,498 ----------------
2023-04-02 17:08:19,035   14  =>  66   		Training 486 pattern with 99.38% 	Forward time: 	 4.40 sec
2023-04-02 17:08:19,035 			Loss:    3.582e-02    			Backward time: 	 0.13 sec 
2023-04-02 17:08:19,035 ADAM: Layer 0 -> dw_min:9.9222e-01  dw_max:1.0037e+00 lr:1.0000e-02
2023-04-02 17:08:19,036 ADAM: Layer 1 -> dw_min:9.8930e-01  dw_max:1.0089e+00 lr:1.0000e-02
2023-04-02 17:08:19,036 ADAM: Layer 2 -> dw_min:9.8721e-01  dw_max:1.0140e+00 lr:1.0000e-02
2023-04-02 17:08:19,036 ADAM: Layer 3 -> dw_min:9.9403e-01  dw_max:1.0068e+00 lr:1.0000e-02
2023-04-02 17:08:19,185 			Learning rate: weights:   1.000e-02    
2023-04-02 17:08:19,185 			Last test performance: 98.82%
2023-04-02 17:08:19,185 ----------------
2023-04-02 17:08:23,721   14  =>  67   		Training 486 pattern with 99.38% 	Forward time: 	 4.40 sec
2023-04-02 17:08:23,721 			Loss:    2.072e-02    			Backward time: 	 0.13 sec 
2023-04-02 17:08:23,721 ADAM: Layer 0 -> dw_min:9.9344e-01  dw_max:1.0040e+00 lr:1.0000e-02
2023-04-02 17:08:23,722 ADAM: Layer 1 -> dw_min:9.8554e-01  dw_max:1.0125e+00 lr:1.0000e-02
2023-04-02 17:08:23,722 ADAM: Layer 2 -> dw_min:9.8538e-01  dw_max:1.0145e+00 lr:1.0000e-02
2023-04-02 17:08:23,722 ADAM: Layer 3 -> dw_min:9.9137e-01  dw_max:1.0060e+00 lr:1.0000e-02
2023-04-02 17:08:23,776 			Learning rate: weights:   1.000e-02    
2023-04-02 17:08:23,776 			Last test performance: 98.82%
2023-04-02 17:08:23,776 ----------------
2023-04-02 17:08:28,312   14  =>  68   		Training 486 pattern with 99.17% 	Forward time: 	 4.40 sec
2023-04-02 17:08:28,313 			Loss:    1.872e-02    			Backward time: 	 0.13 sec 
2023-04-02 17:08:28,313 ADAM: Layer 0 -> dw_min:9.9269e-01  dw_max:1.0041e+00 lr:1.0000e-02
2023-04-02 17:08:28,313 ADAM: Layer 1 -> dw_min:9.8688e-01  dw_max:1.0109e+00 lr:1.0000e-02
2023-04-02 17:08:28,313 ADAM: Layer 2 -> dw_min:9.8442e-01  dw_max:1.0173e+00 lr:1.0000e-02
2023-04-02 17:08:28,313 ADAM: Layer 3 -> dw_min:9.9211e-01  dw_max:1.0072e+00 lr:1.0000e-02
2023-04-02 17:08:28,339 			Learning rate: weights:   1.000e-02    
2023-04-02 17:08:28,339 			Last test performance: 98.82%
2023-04-02 17:08:28,339 ----------------
2023-04-02 17:08:32,874   14  =>  69   		Training 486 pattern with 99.79% 	Forward time: 	 4.40 sec
2023-04-02 17:08:32,874 			Loss:    7.123e-03    			Backward time: 	 0.13 sec 
2023-04-02 17:08:32,875 ADAM: Layer 0 -> dw_min:9.9255e-01  dw_max:1.0040e+00 lr:1.0000e-02
2023-04-02 17:08:32,875 ADAM: Layer 1 -> dw_min:9.8820e-01  dw_max:1.0109e+00 lr:1.0000e-02
2023-04-02 17:08:32,875 ADAM: Layer 2 -> dw_min:9.8501e-01  dw_max:1.0156e+00 lr:1.0000e-02
2023-04-02 17:08:32,875 ADAM: Layer 3 -> dw_min:9.9290e-01  dw_max:1.0063e+00 lr:1.0000e-02
2023-04-02 17:08:32,930 			Learning rate: weights:   1.000e-02    
2023-04-02 17:08:32,930 			Last test performance: 98.82%
2023-04-02 17:08:32,930 ----------------
2023-04-02 17:08:37,468   14  =>  70   		Training 486 pattern with 99.38% 	Forward time: 	 4.40 sec
2023-04-02 17:08:37,468 			Loss:    2.720e-02    			Backward time: 	 0.13 sec 
2023-04-02 17:08:37,468 ADAM: Layer 0 -> dw_min:9.9238e-01  dw_max:1.0041e+00 lr:1.0000e-02
2023-04-02 17:08:37,468 ADAM: Layer 1 -> dw_min:9.8905e-01  dw_max:1.0099e+00 lr:1.0000e-02
2023-04-02 17:08:37,468 ADAM: Layer 2 -> dw_min:9.8650e-01  dw_max:1.0140e+00 lr:1.0000e-02
2023-04-02 17:08:37,468 ADAM: Layer 3 -> dw_min:9.9334e-01  dw_max:1.0056e+00 lr:1.0000e-02
2023-04-02 17:08:37,490 			Learning rate: weights:   1.000e-02    
2023-04-02 17:08:37,490 			Last test performance: 98.82%
2023-04-02 17:08:37,490 ----------------
2023-04-02 17:08:42,027   14  =>  71   		Training 486 pattern with 98.96% 	Forward time: 	 4.40 sec
2023-04-02 17:08:42,027 			Loss:    2.390e-02    			Backward time: 	 0.13 sec 
2023-04-02 17:08:42,027 ADAM: Layer 0 -> dw_min:9.9412e-01  dw_max:1.0040e+00 lr:1.0000e-02
2023-04-02 17:08:42,027 ADAM: Layer 1 -> dw_min:9.9039e-01  dw_max:1.0103e+00 lr:1.0000e-02
2023-04-02 17:08:42,027 ADAM: Layer 2 -> dw_min:9.8683e-01  dw_max:1.0135e+00 lr:1.0000e-02
2023-04-02 17:08:42,027 ADAM: Layer 3 -> dw_min:9.9379e-01  dw_max:1.0049e+00 lr:1.0000e-02
2023-04-02 17:08:42,153 			Learning rate: weights:   1.000e-02    
2023-04-02 17:08:42,154 			Last test performance: 98.82%
2023-04-02 17:08:42,154 ----------------
2023-04-02 17:08:46,690   14  =>  72   		Training 486 pattern with 98.54% 	Forward time: 	 4.40 sec
2023-04-02 17:08:46,691 			Loss:    2.384e-02    			Backward time: 	 0.13 sec 
2023-04-02 17:08:46,691 ADAM: Layer 0 -> dw_min:9.9544e-01  dw_max:1.0031e+00 lr:1.0000e-02
2023-04-02 17:08:46,691 ADAM: Layer 1 -> dw_min:9.9116e-01  dw_max:1.0118e+00 lr:1.0000e-02
2023-04-02 17:08:46,691 ADAM: Layer 2 -> dw_min:9.8743e-01  dw_max:1.0122e+00 lr:1.0000e-02
2023-04-02 17:08:46,691 ADAM: Layer 3 -> dw_min:9.9401e-01  dw_max:1.0046e+00 lr:1.0000e-02
2023-04-02 17:08:46,714 			Learning rate: weights:   1.000e-02    
2023-04-02 17:08:46,714 			Last test performance: 98.82%
2023-04-02 17:08:46,714 ----------------
2023-04-02 17:08:51,250   14  =>  73   		Training 486 pattern with 99.79% 	Forward time: 	 4.40 sec
2023-04-02 17:08:51,250 			Loss:    8.896e-03    			Backward time: 	 0.13 sec 
2023-04-02 17:08:51,251 ADAM: Layer 0 -> dw_min:9.9582e-01  dw_max:1.0034e+00 lr:1.0000e-02
2023-04-02 17:08:51,251 ADAM: Layer 1 -> dw_min:9.9181e-01  dw_max:1.0107e+00 lr:1.0000e-02
2023-04-02 17:08:51,251 ADAM: Layer 2 -> dw_min:9.8867e-01  dw_max:1.0110e+00 lr:1.0000e-02
2023-04-02 17:08:51,251 ADAM: Layer 3 -> dw_min:9.9461e-01  dw_max:1.0042e+00 lr:1.0000e-02
2023-04-02 17:08:51,330 			Learning rate: weights:   1.000e-02    
2023-04-02 17:08:51,330 			Last test performance: 98.82%
2023-04-02 17:08:51,330 ----------------
2023-04-02 17:08:55,867   14  =>  74   		Training 486 pattern with 99.38% 	Forward time: 	 4.40 sec
2023-04-02 17:08:55,867 			Loss:    1.254e-02    			Backward time: 	 0.13 sec 
2023-04-02 17:08:55,867 ADAM: Layer 0 -> dw_min:9.9256e-01  dw_max:1.0036e+00 lr:1.0000e-02
2023-04-02 17:08:55,867 ADAM: Layer 1 -> dw_min:9.8913e-01  dw_max:1.0095e+00 lr:1.0000e-02
2023-04-02 17:08:55,867 ADAM: Layer 2 -> dw_min:9.8705e-01  dw_max:1.0172e+00 lr:1.0000e-02
2023-04-02 17:08:55,868 ADAM: Layer 3 -> dw_min:9.9506e-01  dw_max:1.0047e+00 lr:1.0000e-02
2023-04-02 17:08:55,895 			Learning rate: weights:   1.000e-02    
2023-04-02 17:08:55,895 			Last test performance: 98.82%
2023-04-02 17:08:55,895 ----------------
2023-04-02 17:09:00,434   14  =>  75   		Training 486 pattern with 99.38% 	Forward time: 	 4.41 sec
2023-04-02 17:09:00,434 			Loss:    1.618e-02    			Backward time: 	 0.13 sec 
2023-04-02 17:09:00,434 ADAM: Layer 0 -> dw_min:9.9421e-01  dw_max:1.0043e+00 lr:1.0000e-02
2023-04-02 17:09:00,434 ADAM: Layer 1 -> dw_min:9.8720e-01  dw_max:1.0087e+00 lr:1.0000e-02
2023-04-02 17:09:00,434 ADAM: Layer 2 -> dw_min:9.8832e-01  dw_max:1.0155e+00 lr:1.0000e-02
2023-04-02 17:09:00,434 ADAM: Layer 3 -> dw_min:9.9555e-01  dw_max:1.0056e+00 lr:1.0000e-02
2023-04-02 17:09:00,513 			Learning rate: weights:   1.000e-02    
2023-04-02 17:09:00,513 			Last test performance: 98.82%
2023-04-02 17:09:00,513 ----------------
2023-04-02 17:09:05,050   14  =>  76   		Training 486 pattern with 98.75% 	Forward time: 	 4.40 sec
2023-04-02 17:09:05,050 			Loss:    4.712e-02    			Backward time: 	 0.13 sec 
2023-04-02 17:09:05,051 ADAM: Layer 0 -> dw_min:9.9301e-01  dw_max:1.0060e+00 lr:1.0000e-02
2023-04-02 17:09:05,051 ADAM: Layer 1 -> dw_min:9.8572e-01  dw_max:1.0093e+00 lr:1.0000e-02
2023-04-02 17:09:05,051 ADAM: Layer 2 -> dw_min:9.8576e-01  dw_max:1.0140e+00 lr:1.0000e-02
2023-04-02 17:09:05,051 ADAM: Layer 3 -> dw_min:9.9593e-01  dw_max:1.0058e+00 lr:1.0000e-02
2023-04-02 17:09:05,127 			Learning rate: weights:   1.000e-02    
2023-04-02 17:09:05,127 			Last test performance: 98.82%
2023-04-02 17:09:05,127 ----------------
2023-04-02 17:09:09,663   14  =>  77   		Training 486 pattern with 98.75% 	Forward time: 	 4.40 sec
2023-04-02 17:09:09,663 			Loss:    3.255e-02    			Backward time: 	 0.13 sec 
2023-04-02 17:09:09,663 ADAM: Layer 0 -> dw_min:9.9323e-01  dw_max:1.0050e+00 lr:1.0000e-02
2023-04-02 17:09:09,663 ADAM: Layer 1 -> dw_min:9.8772e-01  dw_max:1.0084e+00 lr:1.0000e-02
2023-04-02 17:09:09,664 ADAM: Layer 2 -> dw_min:9.8632e-01  dw_max:1.0141e+00 lr:1.0000e-02
2023-04-02 17:09:09,664 ADAM: Layer 3 -> dw_min:9.9665e-01  dw_max:1.0061e+00 lr:1.0000e-02
2023-04-02 17:09:09,732 			Learning rate: weights:   1.000e-02    
2023-04-02 17:09:09,732 			Last test performance: 98.82%
2023-04-02 17:09:09,732 ----------------
2023-04-02 17:09:14,269   14  =>  78   		Training 486 pattern with 98.96% 	Forward time: 	 4.40 sec
2023-04-02 17:09:14,269 			Loss:    3.400e-02    			Backward time: 	 0.13 sec 
2023-04-02 17:09:14,269 ADAM: Layer 0 -> dw_min:9.9410e-01  dw_max:1.0049e+00 lr:1.0000e-02
2023-04-02 17:09:14,270 ADAM: Layer 1 -> dw_min:9.8681e-01  dw_max:1.0077e+00 lr:1.0000e-02
2023-04-02 17:09:14,270 ADAM: Layer 2 -> dw_min:9.8768e-01  dw_max:1.0125e+00 lr:1.0000e-02
2023-04-02 17:09:14,270 ADAM: Layer 3 -> dw_min:9.9684e-01  dw_max:1.0053e+00 lr:1.0000e-02
2023-04-02 17:09:14,297 			Learning rate: weights:   1.000e-02    
2023-04-02 17:09:14,297 			Last test performance: 98.82%
2023-04-02 17:09:14,297 ----------------
2023-04-02 17:09:18,833   14  =>  79   		Training 486 pattern with 99.38% 	Forward time: 	 4.40 sec
2023-04-02 17:09:18,833 			Loss:    1.288e-02    			Backward time: 	 0.13 sec 
2023-04-02 17:09:18,833 ADAM: Layer 0 -> dw_min:9.9468e-01  dw_max:1.0049e+00 lr:1.0000e-02
2023-04-02 17:09:18,833 ADAM: Layer 1 -> dw_min:9.8693e-01  dw_max:1.0069e+00 lr:1.0000e-02
2023-04-02 17:09:18,833 ADAM: Layer 2 -> dw_min:9.8754e-01  dw_max:1.0154e+00 lr:1.0000e-02
2023-04-02 17:09:18,833 ADAM: Layer 3 -> dw_min:9.9716e-01  dw_max:1.0058e+00 lr:1.0000e-02
2023-04-02 17:09:18,926 			Learning rate: weights:   1.000e-02    
2023-04-02 17:09:18,926 			Last test performance: 98.82%
2023-04-02 17:09:18,926 ----------------
2023-04-02 17:09:23,463   14  =>  80   		Training 486 pattern with 99.58% 	Forward time: 	 4.40 sec
2023-04-02 17:09:23,463 			Loss:    1.132e-02    			Backward time: 	 0.13 sec 
2023-04-02 17:09:23,463 ADAM: Layer 0 -> dw_min:9.9521e-01  dw_max:1.0045e+00 lr:1.0000e-02
2023-04-02 17:09:23,463 ADAM: Layer 1 -> dw_min:9.8619e-01  dw_max:1.0076e+00 lr:1.0000e-02
2023-04-02 17:09:23,463 ADAM: Layer 2 -> dw_min:9.8877e-01  dw_max:1.0147e+00 lr:1.0000e-02
2023-04-02 17:09:23,463 ADAM: Layer 3 -> dw_min:9.9742e-01  dw_max:1.0053e+00 lr:1.0000e-02
2023-04-02 17:09:23,571 			Learning rate: weights:   1.000e-02    
2023-04-02 17:09:23,571 			Last test performance: 98.82%
2023-04-02 17:09:23,571 ----------------
2023-04-02 17:09:28,107   14  =>  81   		Training 486 pattern with 100.00% 	Forward time: 	 4.40 sec
2023-04-02 17:09:28,107 			Loss:    1.068e-02    			Backward time: 	 0.13 sec 
2023-04-02 17:09:28,108 ADAM: Layer 0 -> dw_min:9.9582e-01  dw_max:1.0049e+00 lr:1.0000e-02
2023-04-02 17:09:28,108 ADAM: Layer 1 -> dw_min:9.8887e-01  dw_max:1.0071e+00 lr:1.0000e-02
2023-04-02 17:09:28,108 ADAM: Layer 2 -> dw_min:9.8823e-01  dw_max:1.0126e+00 lr:1.0000e-02
2023-04-02 17:09:28,108 ADAM: Layer 3 -> dw_min:9.9762e-01  dw_max:1.0049e+00 lr:1.0000e-02
2023-04-02 17:09:28,159 			Learning rate: weights:   1.000e-02    
2023-04-02 17:09:28,159 			Last test performance: 98.82%
2023-04-02 17:09:28,160 ----------------
2023-04-02 17:09:32,696   14  =>  82   		Training 486 pattern with 100.00% 	Forward time: 	 4.40 sec
2023-04-02 17:09:32,696 			Loss:    5.800e-03    			Backward time: 	 0.13 sec 
2023-04-02 17:09:32,696 ADAM: Layer 0 -> dw_min:9.9625e-01  dw_max:1.0041e+00 lr:1.0000e-02
2023-04-02 17:09:32,696 ADAM: Layer 1 -> dw_min:9.8973e-01  dw_max:1.0066e+00 lr:1.0000e-02
2023-04-02 17:09:32,696 ADAM: Layer 2 -> dw_min:9.8937e-01  dw_max:1.0112e+00 lr:1.0000e-02
2023-04-02 17:09:32,697 ADAM: Layer 3 -> dw_min:9.9726e-01  dw_max:1.0038e+00 lr:1.0000e-02
2023-04-02 17:09:32,717 			Learning rate: weights:   1.000e-02    
2023-04-02 17:09:32,717 			Last test performance: 98.82%
2023-04-02 17:09:32,717 ----------------
2023-04-02 17:09:37,254   14  =>  83   		Training 486 pattern with 99.38% 	Forward time: 	 4.40 sec
2023-04-02 17:09:37,254 			Loss:    1.658e-02    			Backward time: 	 0.13 sec 
2023-04-02 17:09:37,254 ADAM: Layer 0 -> dw_min:9.9622e-01  dw_max:1.0036e+00 lr:1.0000e-02
2023-04-02 17:09:37,254 ADAM: Layer 1 -> dw_min:9.9157e-01  dw_max:1.0099e+00 lr:1.0000e-02
2023-04-02 17:09:37,254 ADAM: Layer 2 -> dw_min:9.8943e-01  dw_max:1.0127e+00 lr:1.0000e-02
2023-04-02 17:09:37,254 ADAM: Layer 3 -> dw_min:9.9766e-01  dw_max:1.0035e+00 lr:1.0000e-02
2023-04-02 17:09:37,282 			Learning rate: weights:   1.000e-02    
2023-04-02 17:09:37,282 			Last test performance: 98.82%
2023-04-02 17:09:37,282 ----------------
2023-04-02 17:09:41,819   14  =>  84   		Training 486 pattern with 98.54% 	Forward time: 	 4.40 sec
2023-04-02 17:09:41,819 			Loss:    4.408e-02    			Backward time: 	 0.13 sec 
2023-04-02 17:09:41,819 ADAM: Layer 0 -> dw_min:9.9382e-01  dw_max:1.0038e+00 lr:1.0000e-02
2023-04-02 17:09:41,819 ADAM: Layer 1 -> dw_min:9.9218e-01  dw_max:1.0101e+00 lr:1.0000e-02
2023-04-02 17:09:41,819 ADAM: Layer 2 -> dw_min:9.8868e-01  dw_max:1.0112e+00 lr:1.0000e-02
2023-04-02 17:09:41,819 ADAM: Layer 3 -> dw_min:9.9635e-01  dw_max:1.0054e+00 lr:1.0000e-02
2023-04-02 17:09:41,884 			Learning rate: weights:   1.000e-02    
2023-04-02 17:09:41,884 			Last test performance: 98.82%
2023-04-02 17:09:41,884 ----------------
2023-04-02 17:09:46,421   14  =>  85   		Training 486 pattern with 98.75% 	Forward time: 	 4.40 sec
2023-04-02 17:09:46,421 			Loss:    3.007e-02    			Backward time: 	 0.13 sec 
2023-04-02 17:09:46,421 ADAM: Layer 0 -> dw_min:9.9271e-01  dw_max:1.0045e+00 lr:1.0000e-02
2023-04-02 17:09:46,421 ADAM: Layer 1 -> dw_min:9.9078e-01  dw_max:1.0108e+00 lr:1.0000e-02
2023-04-02 17:09:46,422 ADAM: Layer 2 -> dw_min:9.8476e-01  dw_max:1.0130e+00 lr:1.0000e-02
2023-04-02 17:09:46,422 ADAM: Layer 3 -> dw_min:9.9324e-01  dw_max:1.0073e+00 lr:1.0000e-02
2023-04-02 17:09:46,442 			Learning rate: weights:   1.000e-02    
2023-04-02 17:09:46,442 			Last test performance: 98.82%
2023-04-02 17:09:46,442 ----------------
2023-04-02 17:09:50,979   14  =>  86   		Training 486 pattern with 99.58% 	Forward time: 	 4.40 sec
2023-04-02 17:09:50,979 			Loss:    9.517e-03    			Backward time: 	 0.13 sec 
2023-04-02 17:09:50,979 ADAM: Layer 0 -> dw_min:9.9399e-01  dw_max:1.0060e+00 lr:1.0000e-02
2023-04-02 17:09:50,979 ADAM: Layer 1 -> dw_min:9.9162e-01  dw_max:1.0102e+00 lr:1.0000e-02
2023-04-02 17:09:50,979 ADAM: Layer 2 -> dw_min:9.8630e-01  dw_max:1.0121e+00 lr:1.0000e-02
2023-04-02 17:09:50,980 ADAM: Layer 3 -> dw_min:9.9352e-01  dw_max:1.0066e+00 lr:1.0000e-02
2023-04-02 17:09:51,001 			Learning rate: weights:   1.000e-02    
2023-04-02 17:09:51,001 			Last test performance: 98.82%
2023-04-02 17:09:51,001 ----------------
2023-04-02 17:09:55,539   14  =>  87   		Training 486 pattern with 99.58% 	Forward time: 	 4.40 sec
2023-04-02 17:09:55,539 			Loss:    1.491e-02    			Backward time: 	 0.13 sec 
2023-04-02 17:09:55,539 ADAM: Layer 0 -> dw_min:9.9188e-01  dw_max:1.0057e+00 lr:1.0000e-02
2023-04-02 17:09:55,539 ADAM: Layer 1 -> dw_min:9.9052e-01  dw_max:1.0094e+00 lr:1.0000e-02
2023-04-02 17:09:55,539 ADAM: Layer 2 -> dw_min:9.8762e-01  dw_max:1.0125e+00 lr:1.0000e-02
2023-04-02 17:09:55,540 ADAM: Layer 3 -> dw_min:9.9416e-01  dw_max:1.0060e+00 lr:1.0000e-02
2023-04-02 17:09:55,669 			Learning rate: weights:   1.000e-02    
2023-04-02 17:09:55,669 			Last test performance: 98.82%
2023-04-02 17:09:55,669 ----------------
2023-04-02 17:10:00,209   14  =>  88   		Training 486 pattern with 100.00% 	Forward time: 	 4.41 sec
2023-04-02 17:10:00,209 			Loss:    5.649e-03    			Backward time: 	 0.13 sec 
2023-04-02 17:10:00,209 ADAM: Layer 0 -> dw_min:9.9376e-01  dw_max:1.0055e+00 lr:1.0000e-02
2023-04-02 17:10:00,210 ADAM: Layer 1 -> dw_min:9.9156e-01  dw_max:1.0084e+00 lr:1.0000e-02
2023-04-02 17:10:00,210 ADAM: Layer 2 -> dw_min:9.8806e-01  dw_max:1.0112e+00 lr:1.0000e-02
2023-04-02 17:10:00,210 ADAM: Layer 3 -> dw_min:9.9473e-01  dw_max:1.0054e+00 lr:1.0000e-02
2023-04-02 17:10:00,301 			Learning rate: weights:   1.000e-02    
2023-04-02 17:10:00,301 			Last test performance: 98.82%
2023-04-02 17:10:00,301 ----------------
2023-04-02 17:10:04,841   14  =>  89   		Training 486 pattern with 99.58% 	Forward time: 	 4.41 sec
2023-04-02 17:10:04,841 			Loss:    1.556e-02    			Backward time: 	 0.13 sec 
2023-04-02 17:10:04,841 ADAM: Layer 0 -> dw_min:9.9424e-01  dw_max:1.0053e+00 lr:1.0000e-02
2023-04-02 17:10:04,841 ADAM: Layer 1 -> dw_min:9.9229e-01  dw_max:1.0105e+00 lr:1.0000e-02
2023-04-02 17:10:04,841 ADAM: Layer 2 -> dw_min:9.8644e-01  dw_max:1.0118e+00 lr:1.0000e-02
2023-04-02 17:10:04,841 ADAM: Layer 3 -> dw_min:9.9301e-01  dw_max:1.0053e+00 lr:1.0000e-02
2023-04-02 17:10:04,897 			Learning rate: weights:   1.000e-02    
2023-04-02 17:10:04,897 			Last test performance: 98.82%
2023-04-02 17:10:04,897 ----------------
2023-04-02 17:10:09,435   14  =>  90   		Training 486 pattern with 98.75% 	Forward time: 	 4.40 sec
2023-04-02 17:10:09,435 			Loss:    2.983e-02    			Backward time: 	 0.13 sec 
2023-04-02 17:10:09,436 ADAM: Layer 0 -> dw_min:9.9404e-01  dw_max:1.0061e+00 lr:1.0000e-02
2023-04-02 17:10:09,436 ADAM: Layer 1 -> dw_min:9.9282e-01  dw_max:1.0096e+00 lr:1.0000e-02
2023-04-02 17:10:09,436 ADAM: Layer 2 -> dw_min:9.8778e-01  dw_max:1.0129e+00 lr:1.0000e-02
2023-04-02 17:10:09,436 ADAM: Layer 3 -> dw_min:9.9371e-01  dw_max:1.0041e+00 lr:1.0000e-02
2023-04-02 17:10:09,532 			Learning rate: weights:   1.000e-02    
2023-04-02 17:10:09,532 			Last test performance: 98.82%
2023-04-02 17:10:09,532 ----------------
2023-04-02 17:10:14,070   14  =>  91   		Training 486 pattern with 98.54% 	Forward time: 	 4.40 sec
2023-04-02 17:10:14,070 			Loss:    3.077e-02    			Backward time: 	 0.13 sec 
2023-04-02 17:10:14,070 ADAM: Layer 0 -> dw_min:9.9498e-01  dw_max:1.0056e+00 lr:1.0000e-02
2023-04-02 17:10:14,070 ADAM: Layer 1 -> dw_min:9.9026e-01  dw_max:1.0102e+00 lr:1.0000e-02
2023-04-02 17:10:14,070 ADAM: Layer 2 -> dw_min:9.8601e-01  dw_max:1.0142e+00 lr:1.0000e-02
2023-04-02 17:10:14,070 ADAM: Layer 3 -> dw_min:9.9390e-01  dw_max:1.0048e+00 lr:1.0000e-02
2023-04-02 17:10:14,148 			Learning rate: weights:   1.000e-02    
2023-04-02 17:10:14,148 			Last test performance: 98.82%
2023-04-02 17:10:14,148 ----------------
2023-04-02 17:10:18,686   14  =>  92   		Training 486 pattern with 99.79% 	Forward time: 	 4.40 sec
2023-04-02 17:10:18,686 			Loss:    1.173e-02    			Backward time: 	 0.13 sec 
2023-04-02 17:10:18,686 ADAM: Layer 0 -> dw_min:9.9503e-01  dw_max:1.0049e+00 lr:1.0000e-02
2023-04-02 17:10:18,686 ADAM: Layer 1 -> dw_min:9.9146e-01  dw_max:1.0094e+00 lr:1.0000e-02
2023-04-02 17:10:18,687 ADAM: Layer 2 -> dw_min:9.8269e-01  dw_max:1.0128e+00 lr:1.0000e-02
2023-04-02 17:10:18,687 ADAM: Layer 3 -> dw_min:9.9450e-01  dw_max:1.0051e+00 lr:1.0000e-02
2023-04-02 17:10:18,750 			Learning rate: weights:   1.000e-02    
2023-04-02 17:10:18,750 			Last test performance: 98.82%
2023-04-02 17:10:18,750 ----------------
2023-04-02 17:10:23,287   14  =>  93   		Training 486 pattern with 98.96% 	Forward time: 	 4.40 sec
2023-04-02 17:10:23,287 			Loss:    1.870e-02    			Backward time: 	 0.13 sec 
2023-04-02 17:10:23,288 ADAM: Layer 0 -> dw_min:9.9510e-01  dw_max:1.0071e+00 lr:1.0000e-02
2023-04-02 17:10:23,288 ADAM: Layer 1 -> dw_min:9.8938e-01  dw_max:1.0118e+00 lr:1.0000e-02
2023-04-02 17:10:23,288 ADAM: Layer 2 -> dw_min:9.8220e-01  dw_max:1.0120e+00 lr:1.0000e-02
2023-04-02 17:10:23,288 ADAM: Layer 3 -> dw_min:9.9501e-01  dw_max:1.0045e+00 lr:1.0000e-02
2023-04-02 17:10:23,360 			Learning rate: weights:   1.000e-02    
2023-04-02 17:10:23,360 			Last test performance: 98.82%
2023-04-02 17:10:23,361 ----------------
2023-04-02 17:10:27,898   14  =>  94   		Training 486 pattern with 99.17% 	Forward time: 	 4.40 sec
2023-04-02 17:10:27,898 			Loss:    1.507e-02    			Backward time: 	 0.13 sec 
2023-04-02 17:10:27,898 ADAM: Layer 0 -> dw_min:9.9368e-01  dw_max:1.0085e+00 lr:1.0000e-02
2023-04-02 17:10:27,898 ADAM: Layer 1 -> dw_min:9.8670e-01  dw_max:1.0125e+00 lr:1.0000e-02
2023-04-02 17:10:27,898 ADAM: Layer 2 -> dw_min:9.8152e-01  dw_max:1.0131e+00 lr:1.0000e-02
2023-04-02 17:10:27,899 ADAM: Layer 3 -> dw_min:9.9486e-01  dw_max:1.0044e+00 lr:1.0000e-02
2023-04-02 17:10:27,977 			Learning rate: weights:   1.000e-02    
2023-04-02 17:10:27,977 			Last test performance: 98.82%
2023-04-02 17:10:27,978 ----------------
2023-04-02 17:10:32,515   14  =>  95   		Training 486 pattern with 98.75% 	Forward time: 	 4.40 sec
2023-04-02 17:10:32,515 			Loss:    3.045e-02    			Backward time: 	 0.13 sec 
2023-04-02 17:10:32,515 ADAM: Layer 0 -> dw_min:9.9358e-01  dw_max:1.0081e+00 lr:1.0000e-02
2023-04-02 17:10:32,515 ADAM: Layer 1 -> dw_min:9.8804e-01  dw_max:1.0119e+00 lr:1.0000e-02
2023-04-02 17:10:32,515 ADAM: Layer 2 -> dw_min:9.8340e-01  dw_max:1.0122e+00 lr:1.0000e-02
2023-04-02 17:10:32,515 ADAM: Layer 3 -> dw_min:9.9545e-01  dw_max:1.0039e+00 lr:1.0000e-02
2023-04-02 17:10:32,596 			Learning rate: weights:   1.000e-02    
2023-04-02 17:10:32,596 			Last test performance: 98.82%
2023-04-02 17:10:32,596 ----------------
2023-04-02 17:10:37,132   14  =>  96   		Training 486 pattern with 98.96% 	Forward time: 	 4.40 sec
2023-04-02 17:10:37,132 			Loss:    3.854e-02    			Backward time: 	 0.13 sec 
2023-04-02 17:10:37,132 ADAM: Layer 0 -> dw_min:9.9208e-01  dw_max:1.0076e+00 lr:1.0000e-02
2023-04-02 17:10:37,132 ADAM: Layer 1 -> dw_min:9.8994e-01  dw_max:1.0111e+00 lr:1.0000e-02
2023-04-02 17:10:37,132 ADAM: Layer 2 -> dw_min:9.8388e-01  dw_max:1.0134e+00 lr:1.0000e-02
2023-04-02 17:10:37,133 ADAM: Layer 3 -> dw_min:9.9578e-01  dw_max:1.0047e+00 lr:1.0000e-02
2023-04-02 17:10:37,201 			Learning rate: weights:   1.000e-02    
2023-04-02 17:10:37,201 			Last test performance: 98.82%
2023-04-02 17:10:37,201 ----------------
2023-04-02 17:10:41,738   14  =>  97   		Training 486 pattern with 99.38% 	Forward time: 	 4.40 sec
2023-04-02 17:10:41,738 			Loss:    1.402e-02    			Backward time: 	 0.13 sec 
2023-04-02 17:10:41,738 ADAM: Layer 0 -> dw_min:9.9206e-01  dw_max:1.0065e+00 lr:1.0000e-02
2023-04-02 17:10:41,739 ADAM: Layer 1 -> dw_min:9.8670e-01  dw_max:1.0096e+00 lr:1.0000e-02
2023-04-02 17:10:41,739 ADAM: Layer 2 -> dw_min:9.8547e-01  dw_max:1.0127e+00 lr:1.0000e-02
2023-04-02 17:10:41,739 ADAM: Layer 3 -> dw_min:9.9563e-01  dw_max:1.0042e+00 lr:1.0000e-02
2023-04-02 17:10:41,762 			Learning rate: weights:   1.000e-02    
2023-04-02 17:10:41,762 			Last test performance: 98.82%
2023-04-02 17:10:41,762 ----------------
2023-04-02 17:10:46,299   14  =>  98   		Training 486 pattern with 98.33% 	Forward time: 	 4.40 sec
2023-04-02 17:10:46,299 			Loss:    4.101e-02    			Backward time: 	 0.13 sec 
2023-04-02 17:10:46,300 ADAM: Layer 0 -> dw_min:9.9094e-01  dw_max:1.0052e+00 lr:1.0000e-02
2023-04-02 17:10:46,300 ADAM: Layer 1 -> dw_min:9.8624e-01  dw_max:1.0091e+00 lr:1.0000e-02
2023-04-02 17:10:46,300 ADAM: Layer 2 -> dw_min:9.8711e-01  dw_max:1.0124e+00 lr:1.0000e-02
2023-04-02 17:10:46,300 ADAM: Layer 3 -> dw_min:9.9579e-01  dw_max:1.0045e+00 lr:1.0000e-02
2023-04-02 17:10:46,391 			Learning rate: weights:   1.000e-02    
2023-04-02 17:10:46,392 			Last test performance: 98.82%
2023-04-02 17:10:46,392 ----------------
2023-04-02 17:10:50,929   14  =>  99   		Training 486 pattern with 99.17% 	Forward time: 	 4.40 sec
2023-04-02 17:10:50,929 			Loss:    1.856e-02    			Backward time: 	 0.13 sec 
2023-04-02 17:10:50,929 ADAM: Layer 0 -> dw_min:9.9131e-01  dw_max:1.0043e+00 lr:1.0000e-02
2023-04-02 17:10:50,929 ADAM: Layer 1 -> dw_min:9.8762e-01  dw_max:1.0102e+00 lr:1.0000e-02
2023-04-02 17:10:50,929 ADAM: Layer 2 -> dw_min:9.8641e-01  dw_max:1.0138e+00 lr:1.0000e-02
2023-04-02 17:10:50,929 ADAM: Layer 3 -> dw_min:9.9614e-01  dw_max:1.0041e+00 lr:1.0000e-02
2023-04-02 17:10:50,984 			Learning rate: weights:   1.000e-02    
2023-04-02 17:10:50,984 			Last test performance: 98.82%
2023-04-02 17:10:50,984 ----------------
2023-04-02 17:10:55,522   14  => 100   		Training 486 pattern with 99.58% 	Forward time: 	 4.40 sec
2023-04-02 17:10:55,522 			Loss:    1.114e-02    			Backward time: 	 0.13 sec 
2023-04-02 17:10:55,522 ADAM: Layer 0 -> dw_min:9.9121e-01  dw_max:1.0039e+00 lr:1.0000e-02
2023-04-02 17:10:55,522 ADAM: Layer 1 -> dw_min:9.8932e-01  dw_max:1.0129e+00 lr:1.0000e-02
2023-04-02 17:10:55,523 ADAM: Layer 2 -> dw_min:9.8520e-01  dw_max:1.0138e+00 lr:1.0000e-02
2023-04-02 17:10:55,523 ADAM: Layer 3 -> dw_min:9.9624e-01  dw_max:1.0041e+00 lr:1.0000e-02
2023-04-02 17:10:55,543 			Learning rate: weights:   1.000e-02    
2023-04-02 17:10:55,543 			Last test performance: 98.82%
2023-04-02 17:10:55,543 ----------------
2023-04-02 17:11:00,083   14  => 101   		Training 486 pattern with 98.96% 	Forward time: 	 4.41 sec
2023-04-02 17:11:00,083 			Loss:    2.300e-02    			Backward time: 	 0.13 sec 
2023-04-02 17:11:00,083 ADAM: Layer 0 -> dw_min:9.9157e-01  dw_max:1.0051e+00 lr:1.0000e-02
2023-04-02 17:11:00,084 ADAM: Layer 1 -> dw_min:9.8923e-01  dw_max:1.0117e+00 lr:1.0000e-02
2023-04-02 17:11:00,084 ADAM: Layer 2 -> dw_min:9.8554e-01  dw_max:1.0143e+00 lr:1.0000e-02
2023-04-02 17:11:00,084 ADAM: Layer 3 -> dw_min:9.9307e-01  dw_max:1.0055e+00 lr:1.0000e-02
2023-04-02 17:11:00,104 			Learning rate: weights:   1.000e-02    
2023-04-02 17:11:00,104 			Last test performance: 98.82%
2023-04-02 17:11:00,104 ----------------
2023-04-02 17:11:04,642   14  => 102   		Training 486 pattern with 99.58% 	Forward time: 	 4.40 sec
2023-04-02 17:11:04,642 			Loss:    1.085e-02    			Backward time: 	 0.13 sec 
2023-04-02 17:11:04,643 ADAM: Layer 0 -> dw_min:9.9186e-01  dw_max:1.0047e+00 lr:1.0000e-02
2023-04-02 17:11:04,643 ADAM: Layer 1 -> dw_min:9.9004e-01  dw_max:1.0108e+00 lr:1.0000e-02
2023-04-02 17:11:04,643 ADAM: Layer 2 -> dw_min:9.8651e-01  dw_max:1.0128e+00 lr:1.0000e-02
2023-04-02 17:11:04,643 ADAM: Layer 3 -> dw_min:9.9373e-01  dw_max:1.0049e+00 lr:1.0000e-02
2023-04-02 17:11:04,721 			Learning rate: weights:   1.000e-02    
2023-04-02 17:11:04,721 			Last test performance: 98.82%
2023-04-02 17:11:04,721 ----------------
2023-04-02 17:11:09,260   14  => 103   		Training 486 pattern with 100.00% 	Forward time: 	 4.40 sec
2023-04-02 17:11:09,260 			Loss:    4.258e-03    			Backward time: 	 0.13 sec 
2023-04-02 17:11:09,260 ADAM: Layer 0 -> dw_min:9.9251e-01  dw_max:1.0046e+00 lr:1.0000e-02
2023-04-02 17:11:09,260 ADAM: Layer 1 -> dw_min:9.9032e-01  dw_max:1.0097e+00 lr:1.0000e-02
2023-04-02 17:11:09,260 ADAM: Layer 2 -> dw_min:9.8785e-01  dw_max:1.0115e+00 lr:1.0000e-02
2023-04-02 17:11:09,260 ADAM: Layer 3 -> dw_min:9.9435e-01  dw_max:1.0044e+00 lr:1.0000e-02
2023-04-02 17:11:09,315 			Learning rate: weights:   1.000e-02    
2023-04-02 17:11:09,315 			Last test performance: 98.82%
2023-04-02 17:11:09,315 ----------------
2023-04-02 17:11:13,853   14  => 104   		Training 486 pattern with 99.58% 	Forward time: 	 4.40 sec
2023-04-02 17:11:13,853 			Loss:    1.954e-02    			Backward time: 	 0.13 sec 
2023-04-02 17:11:13,853 ADAM: Layer 0 -> dw_min:9.9293e-01  dw_max:1.0046e+00 lr:1.0000e-02
2023-04-02 17:11:13,853 ADAM: Layer 1 -> dw_min:9.9121e-01  dw_max:1.0088e+00 lr:1.0000e-02
2023-04-02 17:11:13,853 ADAM: Layer 2 -> dw_min:9.8905e-01  dw_max:1.0104e+00 lr:1.0000e-02
2023-04-02 17:11:13,853 ADAM: Layer 3 -> dw_min:9.9504e-01  dw_max:1.0049e+00 lr:1.0000e-02
2023-04-02 17:11:13,932 			Learning rate: weights:   1.000e-02    
2023-04-02 17:11:13,932 			Last test performance: 98.82%
2023-04-02 17:11:13,932 ----------------
2023-04-02 17:11:18,469   14  => 105   		Training 486 pattern with 98.12% 	Forward time: 	 4.40 sec
2023-04-02 17:11:18,469 			Loss:    4.531e-02    			Backward time: 	 0.13 sec 
2023-04-02 17:11:18,469 ADAM: Layer 0 -> dw_min:9.9364e-01  dw_max:1.0047e+00 lr:1.0000e-02
2023-04-02 17:11:18,469 ADAM: Layer 1 -> dw_min:9.8997e-01  dw_max:1.0093e+00 lr:1.0000e-02
2023-04-02 17:11:18,470 ADAM: Layer 2 -> dw_min:9.8503e-01  dw_max:1.0110e+00 lr:1.0000e-02
2023-04-02 17:11:18,470 ADAM: Layer 3 -> dw_min:9.9431e-01  dw_max:1.0045e+00 lr:1.0000e-02
2023-04-02 17:11:18,546 			Learning rate: weights:   1.000e-02    
2023-04-02 17:11:18,546 			Last test performance: 98.82%
2023-04-02 17:11:18,546 ----------------
2023-04-02 17:11:23,083   14  => 106   		Training 486 pattern with 98.96% 	Forward time: 	 4.40 sec
2023-04-02 17:11:23,083 			Loss:    2.785e-02    			Backward time: 	 0.13 sec 
2023-04-02 17:11:23,083 ADAM: Layer 0 -> dw_min:9.9457e-01  dw_max:1.0048e+00 lr:1.0000e-02
2023-04-02 17:11:23,084 ADAM: Layer 1 -> dw_min:9.9080e-01  dw_max:1.0084e+00 lr:1.0000e-02
2023-04-02 17:11:23,084 ADAM: Layer 2 -> dw_min:9.8650e-01  dw_max:1.0149e+00 lr:1.0000e-02
2023-04-02 17:11:23,084 ADAM: Layer 3 -> dw_min:9.9470e-01  dw_max:1.0040e+00 lr:1.0000e-02
2023-04-02 17:11:23,110 			Learning rate: weights:   1.000e-02    
2023-04-02 17:11:23,110 			Last test performance: 98.82%
2023-04-02 17:11:23,110 ----------------
2023-04-02 17:11:27,647   14  => 107   		Training 486 pattern with 99.79% 	Forward time: 	 4.40 sec
2023-04-02 17:11:27,648 			Loss:    8.640e-03    			Backward time: 	 0.13 sec 
2023-04-02 17:11:27,648 ADAM: Layer 0 -> dw_min:9.9470e-01  dw_max:1.0047e+00 lr:1.0000e-02
2023-04-02 17:11:27,648 ADAM: Layer 1 -> dw_min:9.8708e-01  dw_max:1.0088e+00 lr:1.0000e-02
2023-04-02 17:11:27,648 ADAM: Layer 2 -> dw_min:9.8658e-01  dw_max:1.0134e+00 lr:1.0000e-02
2023-04-02 17:11:27,648 ADAM: Layer 3 -> dw_min:9.9505e-01  dw_max:1.0060e+00 lr:1.0000e-02
2023-04-02 17:11:27,729 			Learning rate: weights:   1.000e-02    
2023-04-02 17:11:27,730 			Last test performance: 98.82%
2023-04-02 17:11:27,730 ----------------
2023-04-02 17:11:32,267   14  => 108   		Training 486 pattern with 98.96% 	Forward time: 	 4.40 sec
2023-04-02 17:11:32,267 			Loss:    1.652e-02    			Backward time: 	 0.13 sec 
2023-04-02 17:11:32,267 ADAM: Layer 0 -> dw_min:9.9448e-01  dw_max:1.0046e+00 lr:1.0000e-02
2023-04-02 17:11:32,268 ADAM: Layer 1 -> dw_min:9.8814e-01  dw_max:1.0100e+00 lr:1.0000e-02
2023-04-02 17:11:32,268 ADAM: Layer 2 -> dw_min:9.8682e-01  dw_max:1.0122e+00 lr:1.0000e-02
2023-04-02 17:11:32,268 ADAM: Layer 3 -> dw_min:9.9557e-01  dw_max:1.0054e+00 lr:1.0000e-02
2023-04-02 17:11:32,289 			Learning rate: weights:   1.000e-02    
2023-04-02 17:11:32,289 			Last test performance: 98.82%
2023-04-02 17:11:32,289 ----------------
2023-04-02 17:11:36,825   14  => 109   		Training 486 pattern with 98.96% 	Forward time: 	 4.40 sec
2023-04-02 17:11:36,825 			Loss:    2.088e-02    			Backward time: 	 0.13 sec 
2023-04-02 17:11:36,825 ADAM: Layer 0 -> dw_min:9.9414e-01  dw_max:1.0046e+00 lr:1.0000e-02
2023-04-02 17:11:36,826 ADAM: Layer 1 -> dw_min:9.8564e-01  dw_max:1.0133e+00 lr:1.0000e-02
2023-04-02 17:11:36,826 ADAM: Layer 2 -> dw_min:9.8437e-01  dw_max:1.0132e+00 lr:1.0000e-02
2023-04-02 17:11:36,826 ADAM: Layer 3 -> dw_min:9.9564e-01  dw_max:1.0076e+00 lr:1.0000e-02
2023-04-02 17:11:36,904 			Learning rate: weights:   1.000e-02    
2023-04-02 17:11:36,904 			Last test performance: 98.82%
2023-04-02 17:11:36,904 ----------------
2023-04-02 17:11:41,441   14  => 110   		Training 486 pattern with 99.38% 	Forward time: 	 4.40 sec
2023-04-02 17:11:41,441 			Loss:    1.229e-02    			Backward time: 	 0.13 sec 
2023-04-02 17:11:41,441 ADAM: Layer 0 -> dw_min:9.9581e-01  dw_max:1.0042e+00 lr:1.0000e-02
2023-04-02 17:11:41,441 ADAM: Layer 1 -> dw_min:9.8709e-01  dw_max:1.0118e+00 lr:1.0000e-02
2023-04-02 17:11:41,441 ADAM: Layer 2 -> dw_min:9.8593e-01  dw_max:1.0119e+00 lr:1.0000e-02
2023-04-02 17:11:41,441 ADAM: Layer 3 -> dw_min:9.9604e-01  dw_max:1.0069e+00 lr:1.0000e-02
2023-04-02 17:11:41,468 			Learning rate: weights:   1.000e-02    
2023-04-02 17:11:41,468 			Last test performance: 98.82%
2023-04-02 17:11:41,468 ----------------
2023-04-02 17:11:46,005   14  => 111   		Training 486 pattern with 99.58% 	Forward time: 	 4.40 sec
2023-04-02 17:11:46,005 			Loss:    1.823e-02    			Backward time: 	 0.13 sec 
2023-04-02 17:11:46,006 ADAM: Layer 0 -> dw_min:9.9604e-01  dw_max:1.0043e+00 lr:1.0000e-02
2023-04-02 17:11:46,006 ADAM: Layer 1 -> dw_min:9.8871e-01  dw_max:1.0105e+00 lr:1.0000e-02
2023-04-02 17:11:46,006 ADAM: Layer 2 -> dw_min:9.8732e-01  dw_max:1.0132e+00 lr:1.0000e-02
2023-04-02 17:11:46,006 ADAM: Layer 3 -> dw_min:9.9606e-01  dw_max:1.0061e+00 lr:1.0000e-02
2023-04-02 17:11:46,028 			Learning rate: weights:   1.000e-02    
2023-04-02 17:11:46,028 			Last test performance: 98.82%
2023-04-02 17:11:46,029 ----------------
2023-04-02 17:11:50,565   14  => 112   		Training 486 pattern with 99.17% 	Forward time: 	 4.40 sec
2023-04-02 17:11:50,565 			Loss:    2.796e-02    			Backward time: 	 0.13 sec 
2023-04-02 17:11:50,565 ADAM: Layer 0 -> dw_min:9.9494e-01  dw_max:1.0041e+00 lr:1.0000e-02
2023-04-02 17:11:50,565 ADAM: Layer 1 -> dw_min:9.8974e-01  dw_max:1.0113e+00 lr:1.0000e-02
2023-04-02 17:11:50,566 ADAM: Layer 2 -> dw_min:9.8760e-01  dw_max:1.0119e+00 lr:1.0000e-02
2023-04-02 17:11:50,566 ADAM: Layer 3 -> dw_min:9.9640e-01  dw_max:1.0046e+00 lr:1.0000e-02
2023-04-02 17:11:50,587 			Learning rate: weights:   1.000e-02    
2023-04-02 17:11:50,587 			Last test performance: 98.82%
2023-04-02 17:11:50,587 ----------------
2023-04-02 17:11:55,125   14  => 113   		Training 486 pattern with 99.58% 	Forward time: 	 4.40 sec
2023-04-02 17:11:55,125 			Loss:    1.172e-02    			Backward time: 	 0.13 sec 
2023-04-02 17:11:55,125 ADAM: Layer 0 -> dw_min:9.9555e-01  dw_max:1.0036e+00 lr:1.0000e-02
2023-04-02 17:11:55,125 ADAM: Layer 1 -> dw_min:9.8855e-01  dw_max:1.0101e+00 lr:1.0000e-02
2023-04-02 17:11:55,125 ADAM: Layer 2 -> dw_min:9.8835e-01  dw_max:1.0107e+00 lr:1.0000e-02
2023-04-02 17:11:55,125 ADAM: Layer 3 -> dw_min:9.9674e-01  dw_max:1.0042e+00 lr:1.0000e-02
2023-04-02 17:11:55,147 			Learning rate: weights:   1.000e-02    
2023-04-02 17:11:55,147 			Last test performance: 98.82%
2023-04-02 17:11:55,147 ----------------
2023-04-02 17:11:59,688   14  => 114   		Training 486 pattern with 99.38% 	Forward time: 	 4.41 sec
2023-04-02 17:11:59,688 			Loss:    2.596e-02    			Backward time: 	 0.13 sec 
2023-04-02 17:11:59,688 ADAM: Layer 0 -> dw_min:9.9586e-01  dw_max:1.0040e+00 lr:1.0000e-02
2023-04-02 17:11:59,688 ADAM: Layer 1 -> dw_min:9.8970e-01  dw_max:1.0104e+00 lr:1.0000e-02
2023-04-02 17:11:59,688 ADAM: Layer 2 -> dw_min:9.8583e-01  dw_max:1.0101e+00 lr:1.0000e-02
2023-04-02 17:11:59,689 ADAM: Layer 3 -> dw_min:9.9704e-01  dw_max:1.0036e+00 lr:1.0000e-02
2023-04-02 17:11:59,768 			Learning rate: weights:   1.000e-02    
2023-04-02 17:11:59,768 			Last test performance: 98.82%
2023-04-02 17:11:59,768 ----------------
2023-04-02 17:12:04,305   14  => 115   		Training 486 pattern with 98.33% 	Forward time: 	 4.40 sec
2023-04-02 17:12:04,306 			Loss:    3.678e-02    			Backward time: 	 0.13 sec 
2023-04-02 17:12:04,306 ADAM: Layer 0 -> dw_min:9.9455e-01  dw_max:1.0038e+00 lr:1.0000e-02
2023-04-02 17:12:04,306 ADAM: Layer 1 -> dw_min:9.8574e-01  dw_max:1.0131e+00 lr:1.0000e-02
2023-04-02 17:12:04,306 ADAM: Layer 2 -> dw_min:9.8324e-01  dw_max:1.0140e+00 lr:1.0000e-02
2023-04-02 17:12:04,306 ADAM: Layer 3 -> dw_min:9.9541e-01  dw_max:1.0032e+00 lr:1.0000e-02
2023-04-02 17:12:04,332 			Learning rate: weights:   1.000e-02    
2023-04-02 17:12:04,332 			Last test performance: 98.82%
2023-04-02 17:12:04,332 ----------------
2023-04-02 17:12:08,871   14  => 116   		Training 486 pattern with 99.38% 	Forward time: 	 4.41 sec
2023-04-02 17:12:08,871 			Loss:    1.290e-02    			Backward time: 	 0.13 sec 
2023-04-02 17:12:08,871 ADAM: Layer 0 -> dw_min:9.9504e-01  dw_max:1.0041e+00 lr:1.0000e-02
2023-04-02 17:12:08,871 ADAM: Layer 1 -> dw_min:9.8718e-01  dw_max:1.0118e+00 lr:1.0000e-02
2023-04-02 17:12:08,872 ADAM: Layer 2 -> dw_min:9.8519e-01  dw_max:1.0120e+00 lr:1.0000e-02
2023-04-02 17:12:08,872 ADAM: Layer 3 -> dw_min:9.9575e-01  dw_max:1.0039e+00 lr:1.0000e-02
2023-04-02 17:12:08,898 			Learning rate: weights:   1.000e-02    
2023-04-02 17:12:08,898 			Last test performance: 98.82%
2023-04-02 17:12:08,898 ----------------
2023-04-02 17:12:13,434   14  => 117   		Training 486 pattern with 99.79% 	Forward time: 	 4.40 sec
2023-04-02 17:12:13,434 			Loss:    6.621e-03    			Backward time: 	 0.13 sec 
2023-04-02 17:12:13,434 ADAM: Layer 0 -> dw_min:9.9489e-01  dw_max:1.0041e+00 lr:1.0000e-02
2023-04-02 17:12:13,434 ADAM: Layer 1 -> dw_min:9.8837e-01  dw_max:1.0107e+00 lr:1.0000e-02
2023-04-02 17:12:13,434 ADAM: Layer 2 -> dw_min:9.8672e-01  dw_max:1.0117e+00 lr:1.0000e-02
2023-04-02 17:12:13,434 ADAM: Layer 3 -> dw_min:9.9640e-01  dw_max:1.0036e+00 lr:1.0000e-02
2023-04-02 17:12:13,512 			Learning rate: weights:   1.000e-02    
2023-04-02 17:12:13,512 			Last test performance: 98.82%
2023-04-02 17:12:13,512 ----------------
2023-04-02 17:12:18,048   14  => 118   		Training 486 pattern with 99.17% 	Forward time: 	 4.40 sec
2023-04-02 17:12:18,048 			Loss:    1.345e-02    			Backward time: 	 0.13 sec 
2023-04-02 17:12:18,048 ADAM: Layer 0 -> dw_min:9.9312e-01  dw_max:1.0040e+00 lr:1.0000e-02
2023-04-02 17:12:18,048 ADAM: Layer 1 -> dw_min:9.8988e-01  dw_max:1.0096e+00 lr:1.0000e-02
2023-04-02 17:12:18,049 ADAM: Layer 2 -> dw_min:9.8513e-01  dw_max:1.0108e+00 lr:1.0000e-02
2023-04-02 17:12:18,049 ADAM: Layer 3 -> dw_min:9.9588e-01  dw_max:1.0083e+00 lr:1.0000e-02
2023-04-02 17:12:18,111 			Learning rate: weights:   1.000e-02    
2023-04-02 17:12:18,111 			Last test performance: 98.82%
2023-04-02 17:12:18,111 ----------------
2023-04-02 17:12:22,647   14  => 119   		Training 486 pattern with 99.79% 	Forward time: 	 4.40 sec
2023-04-02 17:12:22,648 			Loss:    1.473e-02    			Backward time: 	 0.13 sec 
2023-04-02 17:12:22,648 ADAM: Layer 0 -> dw_min:9.9213e-01  dw_max:1.0037e+00 lr:1.0000e-02
2023-04-02 17:12:22,648 ADAM: Layer 1 -> dw_min:9.9056e-01  dw_max:1.0121e+00 lr:1.0000e-02
2023-04-02 17:12:22,648 ADAM: Layer 2 -> dw_min:9.8656e-01  dw_max:1.0101e+00 lr:1.0000e-02
2023-04-02 17:12:22,648 ADAM: Layer 3 -> dw_min:9.9573e-01  dw_max:1.0075e+00 lr:1.0000e-02
2023-04-02 17:12:22,726 			Learning rate: weights:   1.000e-02    
2023-04-02 17:12:22,726 			Last test performance: 98.82%
2023-04-02 17:12:22,726 ----------------
2023-04-02 17:12:27,262   14  => 120   		Training 486 pattern with 98.75% 	Forward time: 	 4.40 sec
2023-04-02 17:12:27,262 			Loss:    2.833e-02    			Backward time: 	 0.13 sec 
2023-04-02 17:12:27,262 ADAM: Layer 0 -> dw_min:9.9227e-01  dw_max:1.0042e+00 lr:1.0000e-02
2023-04-02 17:12:27,263 ADAM: Layer 1 -> dw_min:9.9165e-01  dw_max:1.0109e+00 lr:1.0000e-02
2023-04-02 17:12:27,263 ADAM: Layer 2 -> dw_min:9.8564e-01  dw_max:1.0142e+00 lr:1.0000e-02
2023-04-02 17:12:27,263 ADAM: Layer 3 -> dw_min:9.9617e-01  dw_max:1.0067e+00 lr:1.0000e-02
2023-04-02 17:12:27,343 			Learning rate: weights:   1.000e-02    
2023-04-02 17:12:27,344 			Last test performance: 98.82%
2023-04-02 17:12:27,344 ----------------
2023-04-02 17:12:31,879   14  => 121   		Training 486 pattern with 99.17% 	Forward time: 	 4.40 sec
2023-04-02 17:12:31,880 			Loss:    2.036e-02    			Backward time: 	 0.13 sec 
2023-04-02 17:12:31,880 ADAM: Layer 0 -> dw_min:9.9286e-01  dw_max:1.0041e+00 lr:1.0000e-02
2023-04-02 17:12:31,880 ADAM: Layer 1 -> dw_min:9.8971e-01  dw_max:1.0120e+00 lr:1.0000e-02
2023-04-02 17:12:31,880 ADAM: Layer 2 -> dw_min:9.8704e-01  dw_max:1.0129e+00 lr:1.0000e-02
2023-04-02 17:12:31,880 ADAM: Layer 3 -> dw_min:9.9612e-01  dw_max:1.0061e+00 lr:1.0000e-02
2023-04-02 17:12:31,974 			Learning rate: weights:   1.000e-02    
2023-04-02 17:12:31,974 			Last test performance: 98.82%
2023-04-02 17:12:31,974 ----------------
2023-04-02 17:12:36,511   14  => 122   		Training 486 pattern with 99.58% 	Forward time: 	 4.40 sec
2023-04-02 17:12:36,511 			Loss:    1.026e-02    			Backward time: 	 0.13 sec 
2023-04-02 17:12:36,511 ADAM: Layer 0 -> dw_min:9.9312e-01  dw_max:1.0041e+00 lr:1.0000e-02
2023-04-02 17:12:36,511 ADAM: Layer 1 -> dw_min:9.8908e-01  dw_max:1.0106e+00 lr:1.0000e-02
2023-04-02 17:12:36,511 ADAM: Layer 2 -> dw_min:9.8703e-01  dw_max:1.0129e+00 lr:1.0000e-02
2023-04-02 17:12:36,511 ADAM: Layer 3 -> dw_min:9.9652e-01  dw_max:1.0054e+00 lr:1.0000e-02
2023-04-02 17:12:36,540 			Learning rate: weights:   1.000e-02    
2023-04-02 17:12:36,540 			Last test performance: 98.82%
2023-04-02 17:12:36,540 ----------------
2023-04-02 17:12:41,076   14  => 123   		Training 486 pattern with 99.58% 	Forward time: 	 4.40 sec
2023-04-02 17:12:41,076 			Loss:    1.171e-02    			Backward time: 	 0.13 sec 
2023-04-02 17:12:41,077 ADAM: Layer 0 -> dw_min:9.9351e-01  dw_max:1.0037e+00 lr:1.0000e-02
2023-04-02 17:12:41,077 ADAM: Layer 1 -> dw_min:9.9005e-01  dw_max:1.0097e+00 lr:1.0000e-02
2023-04-02 17:12:41,077 ADAM: Layer 2 -> dw_min:9.8832e-01  dw_max:1.0117e+00 lr:1.0000e-02
2023-04-02 17:12:41,077 ADAM: Layer 3 -> dw_min:9.9612e-01  dw_max:1.0049e+00 lr:1.0000e-02
2023-04-02 17:12:41,155 			Learning rate: weights:   1.000e-02    
2023-04-02 17:12:41,155 			Last test performance: 98.82%
2023-04-02 17:12:41,155 ----------------
2023-04-02 17:12:45,692   14  => 124   		Training 486 pattern with 99.17% 	Forward time: 	 4.40 sec
2023-04-02 17:12:45,692 			Loss:    2.440e-02    			Backward time: 	 0.13 sec 
2023-04-02 17:12:45,692 ADAM: Layer 0 -> dw_min:9.9127e-01  dw_max:1.0039e+00 lr:1.0000e-02
2023-04-02 17:12:45,692 ADAM: Layer 1 -> dw_min:9.9082e-01  dw_max:1.0122e+00 lr:1.0000e-02
2023-04-02 17:12:45,693 ADAM: Layer 2 -> dw_min:9.8788e-01  dw_max:1.0122e+00 lr:1.0000e-02
2023-04-02 17:12:45,693 ADAM: Layer 3 -> dw_min:9.9420e-01  dw_max:1.0044e+00 lr:1.0000e-02
2023-04-02 17:12:45,800 
2023-04-02 17:12:45,800 Testing:
2023-04-02 17:12:46,021 		24 of 10000 with 95.83% 	 Time used:  0.22 sec
2023-04-02 17:12:46,241 		48 of 10000 with 97.92% 	 Time used:  0.22 sec
2023-04-02 17:12:46,460 		72 of 10000 with 98.61% 	 Time used:  0.22 sec
2023-04-02 17:12:46,680 		96 of 10000 with 97.92% 	 Time used:  0.22 sec
2023-04-02 17:12:46,900 		120 of 10000 with 98.33% 	 Time used:  0.22 sec
2023-04-02 17:12:47,119 		144 of 10000 with 97.22% 	 Time used:  0.22 sec
2023-04-02 17:12:47,339 		168 of 10000 with 97.62% 	 Time used:  0.22 sec
2023-04-02 17:12:47,559 		192 of 10000 with 97.92% 	 Time used:  0.22 sec
2023-04-02 17:12:47,778 		216 of 10000 with 97.69% 	 Time used:  0.22 sec
2023-04-02 17:12:47,998 		240 of 10000 with 97.92% 	 Time used:  0.22 sec
2023-04-02 17:12:48,217 		264 of 10000 with 98.11% 	 Time used:  0.22 sec
2023-04-02 17:12:48,437 		288 of 10000 with 97.92% 	 Time used:  0.22 sec
2023-04-02 17:12:48,657 		312 of 10000 with 97.76% 	 Time used:  0.22 sec
2023-04-02 17:12:48,876 		336 of 10000 with 97.92% 	 Time used:  0.22 sec
2023-04-02 17:12:49,096 		360 of 10000 with 98.06% 	 Time used:  0.22 sec
2023-04-02 17:12:49,316 		384 of 10000 with 98.18% 	 Time used:  0.22 sec
2023-04-02 17:12:49,535 		408 of 10000 with 98.28% 	 Time used:  0.22 sec
2023-04-02 17:12:49,755 		432 of 10000 with 98.38% 	 Time used:  0.22 sec
2023-04-02 17:12:49,975 		456 of 10000 with 98.03% 	 Time used:  0.22 sec
2023-04-02 17:12:50,194 		480 of 10000 with 98.12% 	 Time used:  0.22 sec
2023-04-02 17:12:50,414 		504 of 10000 with 98.21% 	 Time used:  0.22 sec
2023-04-02 17:12:50,634 		528 of 10000 with 98.30% 	 Time used:  0.22 sec
2023-04-02 17:12:50,853 		552 of 10000 with 98.37% 	 Time used:  0.22 sec
2023-04-02 17:12:51,073 		576 of 10000 with 98.26% 	 Time used:  0.22 sec
2023-04-02 17:12:51,293 		600 of 10000 with 98.33% 	 Time used:  0.22 sec
2023-04-02 17:12:51,512 		624 of 10000 with 98.40% 	 Time used:  0.22 sec
2023-04-02 17:12:51,732 		648 of 10000 with 98.46% 	 Time used:  0.22 sec
2023-04-02 17:12:51,952 		672 of 10000 with 98.51% 	 Time used:  0.22 sec
2023-04-02 17:12:52,172 		696 of 10000 with 98.56% 	 Time used:  0.22 sec
2023-04-02 17:12:52,391 		720 of 10000 with 98.61% 	 Time used:  0.22 sec
2023-04-02 17:12:52,611 		744 of 10000 with 98.66% 	 Time used:  0.22 sec
2023-04-02 17:12:52,831 		768 of 10000 with 98.70% 	 Time used:  0.22 sec
2023-04-02 17:12:53,050 		792 of 10000 with 98.74% 	 Time used:  0.22 sec
2023-04-02 17:12:53,271 		816 of 10000 with 98.77% 	 Time used:  0.22 sec
2023-04-02 17:12:53,491 		840 of 10000 with 98.81% 	 Time used:  0.22 sec
2023-04-02 17:12:53,711 		864 of 10000 with 98.84% 	 Time used:  0.22 sec
2023-04-02 17:12:53,930 		888 of 10000 with 98.87% 	 Time used:  0.22 sec
2023-04-02 17:12:54,150 		912 of 10000 with 98.68% 	 Time used:  0.22 sec
2023-04-02 17:12:54,370 		936 of 10000 with 98.72% 	 Time used:  0.22 sec
2023-04-02 17:12:54,590 		960 of 10000 with 98.75% 	 Time used:  0.22 sec
2023-04-02 17:12:54,810 		984 of 10000 with 98.78% 	 Time used:  0.22 sec
2023-04-02 17:12:55,029 		1008 of 10000 with 98.81% 	 Time used:  0.22 sec
2023-04-02 17:12:55,249 		1032 of 10000 with 98.84% 	 Time used:  0.22 sec
2023-04-02 17:12:55,469 		1056 of 10000 with 98.86% 	 Time used:  0.22 sec
2023-04-02 17:12:55,688 		1080 of 10000 with 98.80% 	 Time used:  0.22 sec
2023-04-02 17:12:55,908 		1104 of 10000 with 98.82% 	 Time used:  0.22 sec
2023-04-02 17:12:56,129 		1128 of 10000 with 98.85% 	 Time used:  0.22 sec
2023-04-02 17:12:56,350 		1152 of 10000 with 98.87% 	 Time used:  0.22 sec
2023-04-02 17:12:56,570 		1176 of 10000 with 98.89% 	 Time used:  0.22 sec
2023-04-02 17:12:56,790 		1200 of 10000 with 98.92% 	 Time used:  0.22 sec
2023-04-02 17:12:57,009 		1224 of 10000 with 98.94% 	 Time used:  0.22 sec
2023-04-02 17:12:57,229 		1248 of 10000 with 98.96% 	 Time used:  0.22 sec
2023-04-02 17:12:57,449 		1272 of 10000 with 98.98% 	 Time used:  0.22 sec
2023-04-02 17:12:57,670 		1296 of 10000 with 99.00% 	 Time used:  0.22 sec
2023-04-02 17:12:57,890 		1320 of 10000 with 99.02% 	 Time used:  0.22 sec
2023-04-02 17:12:58,110 		1344 of 10000 with 99.03% 	 Time used:  0.22 sec
2023-04-02 17:12:58,330 		1368 of 10000 with 99.05% 	 Time used:  0.22 sec
2023-04-02 17:12:58,549 		1392 of 10000 with 99.07% 	 Time used:  0.22 sec
2023-04-02 17:12:58,769 		1416 of 10000 with 99.08% 	 Time used:  0.22 sec
2023-04-02 17:12:58,989 		1440 of 10000 with 99.10% 	 Time used:  0.22 sec
2023-04-02 17:12:59,209 		1464 of 10000 with 99.11% 	 Time used:  0.22 sec
2023-04-02 17:12:59,428 		1488 of 10000 with 99.06% 	 Time used:  0.22 sec
2023-04-02 17:12:59,648 		1512 of 10000 with 99.07% 	 Time used:  0.22 sec
2023-04-02 17:12:59,868 		1536 of 10000 with 99.09% 	 Time used:  0.22 sec
2023-04-02 17:13:00,088 		1560 of 10000 with 99.10% 	 Time used:  0.22 sec
2023-04-02 17:13:00,307 		1584 of 10000 with 99.05% 	 Time used:  0.22 sec
2023-04-02 17:13:00,527 		1608 of 10000 with 99.00% 	 Time used:  0.22 sec
2023-04-02 17:13:00,747 		1632 of 10000 with 98.96% 	 Time used:  0.22 sec
2023-04-02 17:13:00,967 		1656 of 10000 with 98.97% 	 Time used:  0.22 sec
2023-04-02 17:13:01,186 		1680 of 10000 with 98.99% 	 Time used:  0.22 sec
2023-04-02 17:13:01,406 		1704 of 10000 with 99.00% 	 Time used:  0.22 sec
2023-04-02 17:13:01,626 		1728 of 10000 with 98.96% 	 Time used:  0.22 sec
2023-04-02 17:13:01,846 		1752 of 10000 with 98.97% 	 Time used:  0.22 sec
2023-04-02 17:13:02,066 		1776 of 10000 with 98.99% 	 Time used:  0.22 sec
2023-04-02 17:13:02,286 		1800 of 10000 with 99.00% 	 Time used:  0.22 sec
2023-04-02 17:13:02,506 		1824 of 10000 with 98.96% 	 Time used:  0.22 sec
2023-04-02 17:13:02,726 		1848 of 10000 with 98.97% 	 Time used:  0.22 sec
2023-04-02 17:13:02,946 		1872 of 10000 with 98.93% 	 Time used:  0.22 sec
2023-04-02 17:13:03,165 		1896 of 10000 with 98.95% 	 Time used:  0.22 sec
2023-04-02 17:13:03,385 		1920 of 10000 with 98.96% 	 Time used:  0.22 sec
2023-04-02 17:13:03,605 		1944 of 10000 with 98.97% 	 Time used:  0.22 sec
2023-04-02 17:13:03,825 		1968 of 10000 with 98.93% 	 Time used:  0.22 sec
2023-04-02 17:13:04,044 		1992 of 10000 with 98.95% 	 Time used:  0.22 sec
2023-04-02 17:13:04,264 		2016 of 10000 with 98.96% 	 Time used:  0.22 sec
2023-04-02 17:13:04,484 		2040 of 10000 with 98.97% 	 Time used:  0.22 sec
2023-04-02 17:13:04,704 		2064 of 10000 with 98.98% 	 Time used:  0.22 sec
2023-04-02 17:13:04,924 		2088 of 10000 with 98.99% 	 Time used:  0.22 sec
2023-04-02 17:13:05,144 		2112 of 10000 with 98.96% 	 Time used:  0.22 sec
2023-04-02 17:13:05,364 		2136 of 10000 with 98.97% 	 Time used:  0.22 sec
2023-04-02 17:13:05,584 		2160 of 10000 with 98.98% 	 Time used:  0.22 sec
2023-04-02 17:13:05,804 		2184 of 10000 with 98.99% 	 Time used:  0.22 sec
2023-04-02 17:13:06,024 		2208 of 10000 with 99.00% 	 Time used:  0.22 sec
2023-04-02 17:13:06,243 		2232 of 10000 with 99.01% 	 Time used:  0.22 sec
2023-04-02 17:13:06,463 		2256 of 10000 with 99.02% 	 Time used:  0.22 sec
2023-04-02 17:13:06,683 		2280 of 10000 with 98.99% 	 Time used:  0.22 sec
2023-04-02 17:13:06,903 		2304 of 10000 with 99.00% 	 Time used:  0.22 sec
2023-04-02 17:13:07,123 		2328 of 10000 with 99.01% 	 Time used:  0.22 sec
2023-04-02 17:13:07,342 		2352 of 10000 with 99.02% 	 Time used:  0.22 sec
2023-04-02 17:13:07,562 		2376 of 10000 with 98.99% 	 Time used:  0.22 sec
2023-04-02 17:13:07,782 		2400 of 10000 with 99.00% 	 Time used:  0.22 sec
2023-04-02 17:13:08,002 		2424 of 10000 with 98.97% 	 Time used:  0.22 sec
2023-04-02 17:13:08,221 		2448 of 10000 with 98.98% 	 Time used:  0.22 sec
2023-04-02 17:13:08,441 		2472 of 10000 with 98.99% 	 Time used:  0.22 sec
2023-04-02 17:13:08,661 		2496 of 10000 with 99.00% 	 Time used:  0.22 sec
2023-04-02 17:13:08,881 		2520 of 10000 with 99.01% 	 Time used:  0.22 sec
2023-04-02 17:13:09,101 		2544 of 10000 with 99.02% 	 Time used:  0.22 sec
2023-04-02 17:13:09,320 		2568 of 10000 with 99.03% 	 Time used:  0.22 sec
2023-04-02 17:13:09,540 		2592 of 10000 with 99.04% 	 Time used:  0.22 sec
2023-04-02 17:13:09,760 		2616 of 10000 with 99.01% 	 Time used:  0.22 sec
2023-04-02 17:13:09,980 		2640 of 10000 with 99.02% 	 Time used:  0.22 sec
2023-04-02 17:13:10,199 		2664 of 10000 with 99.02% 	 Time used:  0.22 sec
2023-04-02 17:13:10,419 		2688 of 10000 with 99.03% 	 Time used:  0.22 sec
2023-04-02 17:13:10,639 		2712 of 10000 with 99.04% 	 Time used:  0.22 sec
2023-04-02 17:13:10,859 		2736 of 10000 with 99.05% 	 Time used:  0.22 sec
2023-04-02 17:13:11,078 		2760 of 10000 with 99.06% 	 Time used:  0.22 sec
2023-04-02 17:13:11,298 		2784 of 10000 with 99.07% 	 Time used:  0.22 sec
2023-04-02 17:13:11,518 		2808 of 10000 with 99.07% 	 Time used:  0.22 sec
2023-04-02 17:13:11,738 		2832 of 10000 with 99.08% 	 Time used:  0.22 sec
2023-04-02 17:13:11,958 		2856 of 10000 with 99.09% 	 Time used:  0.22 sec
2023-04-02 17:13:12,177 		2880 of 10000 with 99.10% 	 Time used:  0.22 sec
2023-04-02 17:13:12,397 		2904 of 10000 with 99.07% 	 Time used:  0.22 sec
2023-04-02 17:13:12,617 		2928 of 10000 with 99.08% 	 Time used:  0.22 sec
2023-04-02 17:13:12,837 		2952 of 10000 with 99.09% 	 Time used:  0.22 sec
2023-04-02 17:13:13,056 		2976 of 10000 with 99.09% 	 Time used:  0.22 sec
2023-04-02 17:13:13,276 		3000 of 10000 with 99.10% 	 Time used:  0.22 sec
2023-04-02 17:13:13,496 		3024 of 10000 with 99.11% 	 Time used:  0.22 sec
2023-04-02 17:13:13,715 		3048 of 10000 with 99.11% 	 Time used:  0.22 sec
2023-04-02 17:13:13,935 		3072 of 10000 with 99.12% 	 Time used:  0.22 sec
2023-04-02 17:13:14,155 		3096 of 10000 with 99.13% 	 Time used:  0.22 sec
2023-04-02 17:13:14,375 		3120 of 10000 with 99.13% 	 Time used:  0.22 sec
2023-04-02 17:13:14,594 		3144 of 10000 with 99.14% 	 Time used:  0.22 sec
2023-04-02 17:13:14,814 		3168 of 10000 with 99.15% 	 Time used:  0.22 sec
2023-04-02 17:13:15,034 		3192 of 10000 with 99.12% 	 Time used:  0.22 sec
2023-04-02 17:13:15,253 		3216 of 10000 with 99.13% 	 Time used:  0.22 sec
2023-04-02 17:13:15,473 		3240 of 10000 with 99.14% 	 Time used:  0.22 sec
2023-04-02 17:13:15,693 		3264 of 10000 with 99.14% 	 Time used:  0.22 sec
2023-04-02 17:13:15,912 		3288 of 10000 with 99.12% 	 Time used:  0.22 sec
2023-04-02 17:13:16,132 		3312 of 10000 with 99.12% 	 Time used:  0.22 sec
2023-04-02 17:13:16,352 		3336 of 10000 with 99.13% 	 Time used:  0.22 sec
2023-04-02 17:13:16,572 		3360 of 10000 with 99.14% 	 Time used:  0.22 sec
2023-04-02 17:13:16,791 		3384 of 10000 with 99.14% 	 Time used:  0.22 sec
2023-04-02 17:13:17,011 		3408 of 10000 with 99.15% 	 Time used:  0.22 sec
2023-04-02 17:13:17,230 		3432 of 10000 with 99.16% 	 Time used:  0.22 sec
2023-04-02 17:13:17,450 		3456 of 10000 with 99.13% 	 Time used:  0.22 sec
2023-04-02 17:13:17,670 		3480 of 10000 with 99.11% 	 Time used:  0.22 sec
2023-04-02 17:13:17,889 		3504 of 10000 with 99.12% 	 Time used:  0.22 sec
2023-04-02 17:13:18,110 		3528 of 10000 with 99.12% 	 Time used:  0.22 sec
2023-04-02 17:13:18,329 		3552 of 10000 with 99.13% 	 Time used:  0.22 sec
2023-04-02 17:13:18,549 		3576 of 10000 with 99.11% 	 Time used:  0.22 sec
2023-04-02 17:13:18,769 		3600 of 10000 with 99.11% 	 Time used:  0.22 sec
2023-04-02 17:13:18,988 		3624 of 10000 with 99.12% 	 Time used:  0.22 sec
2023-04-02 17:13:19,208 		3648 of 10000 with 99.12% 	 Time used:  0.22 sec
2023-04-02 17:13:19,428 		3672 of 10000 with 99.13% 	 Time used:  0.22 sec
2023-04-02 17:13:19,647 		3696 of 10000 with 99.08% 	 Time used:  0.22 sec
2023-04-02 17:13:19,867 		3720 of 10000 with 99.09% 	 Time used:  0.22 sec
2023-04-02 17:13:20,087 		3744 of 10000 with 99.09% 	 Time used:  0.22 sec
2023-04-02 17:13:20,306 		3768 of 10000 with 99.10% 	 Time used:  0.22 sec
2023-04-02 17:13:20,526 		3792 of 10000 with 99.10% 	 Time used:  0.22 sec
2023-04-02 17:13:20,746 		3816 of 10000 with 99.08% 	 Time used:  0.22 sec
2023-04-02 17:13:20,965 		3840 of 10000 with 99.09% 	 Time used:  0.22 sec
2023-04-02 17:13:21,185 		3864 of 10000 with 99.09% 	 Time used:  0.22 sec
2023-04-02 17:13:21,405 		3888 of 10000 with 99.10% 	 Time used:  0.22 sec
2023-04-02 17:13:21,624 		3912 of 10000 with 99.11% 	 Time used:  0.22 sec
2023-04-02 17:13:21,844 		3936 of 10000 with 99.11% 	 Time used:  0.22 sec
2023-04-02 17:13:22,064 		3960 of 10000 with 99.12% 	 Time used:  0.22 sec
2023-04-02 17:13:22,283 		3984 of 10000 with 99.12% 	 Time used:  0.22 sec
2023-04-02 17:13:22,503 		4008 of 10000 with 99.10% 	 Time used:  0.22 sec
2023-04-02 17:13:22,723 		4032 of 10000 with 99.11% 	 Time used:  0.22 sec
2023-04-02 17:13:22,942 		4056 of 10000 with 99.11% 	 Time used:  0.22 sec
2023-04-02 17:13:23,162 		4080 of 10000 with 99.12% 	 Time used:  0.22 sec
2023-04-02 17:13:23,382 		4104 of 10000 with 99.12% 	 Time used:  0.22 sec
2023-04-02 17:13:23,602 		4128 of 10000 with 99.13% 	 Time used:  0.22 sec
2023-04-02 17:13:23,821 		4152 of 10000 with 99.13% 	 Time used:  0.22 sec
2023-04-02 17:13:24,041 		4176 of 10000 with 99.09% 	 Time used:  0.22 sec
2023-04-02 17:13:24,261 		4200 of 10000 with 99.07% 	 Time used:  0.22 sec
2023-04-02 17:13:24,481 		4224 of 10000 with 99.08% 	 Time used:  0.22 sec
2023-04-02 17:13:24,700 		4248 of 10000 with 99.08% 	 Time used:  0.22 sec
2023-04-02 17:13:24,920 		4272 of 10000 with 99.09% 	 Time used:  0.22 sec
2023-04-02 17:13:25,140 		4296 of 10000 with 99.09% 	 Time used:  0.22 sec
2023-04-02 17:13:25,359 		4320 of 10000 with 99.10% 	 Time used:  0.22 sec
2023-04-02 17:13:25,579 		4344 of 10000 with 99.10% 	 Time used:  0.22 sec
2023-04-02 17:13:25,799 		4368 of 10000 with 99.11% 	 Time used:  0.22 sec
2023-04-02 17:13:26,019 		4392 of 10000 with 99.09% 	 Time used:  0.22 sec
2023-04-02 17:13:26,238 		4416 of 10000 with 99.09% 	 Time used:  0.22 sec
2023-04-02 17:13:26,458 		4440 of 10000 with 99.08% 	 Time used:  0.22 sec
2023-04-02 17:13:26,678 		4464 of 10000 with 99.08% 	 Time used:  0.22 sec
2023-04-02 17:13:26,898 		4488 of 10000 with 99.09% 	 Time used:  0.22 sec
2023-04-02 17:13:27,117 		4512 of 10000 with 99.05% 	 Time used:  0.22 sec
2023-04-02 17:13:27,337 		4536 of 10000 with 99.05% 	 Time used:  0.22 sec
2023-04-02 17:13:27,557 		4560 of 10000 with 99.06% 	 Time used:  0.22 sec
2023-04-02 17:13:27,777 		4584 of 10000 with 99.06% 	 Time used:  0.22 sec
2023-04-02 17:13:27,996 		4608 of 10000 with 99.07% 	 Time used:  0.22 sec
2023-04-02 17:13:28,216 		4632 of 10000 with 99.07% 	 Time used:  0.22 sec
2023-04-02 17:13:28,436 		4656 of 10000 with 99.08% 	 Time used:  0.22 sec
2023-04-02 17:13:28,656 		4680 of 10000 with 99.08% 	 Time used:  0.22 sec
2023-04-02 17:13:28,875 		4704 of 10000 with 99.09% 	 Time used:  0.22 sec
2023-04-02 17:13:29,095 		4728 of 10000 with 99.07% 	 Time used:  0.22 sec
2023-04-02 17:13:29,315 		4752 of 10000 with 99.07% 	 Time used:  0.22 sec
2023-04-02 17:13:29,535 		4776 of 10000 with 99.08% 	 Time used:  0.22 sec
2023-04-02 17:13:29,754 		4800 of 10000 with 99.08% 	 Time used:  0.22 sec
2023-04-02 17:13:29,974 		4824 of 10000 with 99.09% 	 Time used:  0.22 sec
2023-04-02 17:13:30,194 		4848 of 10000 with 99.09% 	 Time used:  0.22 sec
2023-04-02 17:13:30,413 		4872 of 10000 with 99.10% 	 Time used:  0.22 sec
2023-04-02 17:13:30,633 		4896 of 10000 with 99.10% 	 Time used:  0.22 sec
2023-04-02 17:13:30,853 		4920 of 10000 with 99.09% 	 Time used:  0.22 sec
2023-04-02 17:13:31,073 		4944 of 10000 with 99.09% 	 Time used:  0.22 sec
2023-04-02 17:13:31,292 		4968 of 10000 with 99.07% 	 Time used:  0.22 sec
2023-04-02 17:13:31,512 		4992 of 10000 with 99.08% 	 Time used:  0.22 sec
2023-04-02 17:13:31,732 		5016 of 10000 with 99.08% 	 Time used:  0.22 sec
2023-04-02 17:13:31,952 		5040 of 10000 with 99.09% 	 Time used:  0.22 sec
2023-04-02 17:13:32,171 		5064 of 10000 with 99.09% 	 Time used:  0.22 sec
2023-04-02 17:13:32,391 		5088 of 10000 with 99.10% 	 Time used:  0.22 sec
2023-04-02 17:13:32,611 		5112 of 10000 with 99.10% 	 Time used:  0.22 sec
2023-04-02 17:13:32,831 		5136 of 10000 with 99.10% 	 Time used:  0.22 sec
2023-04-02 17:13:33,051 		5160 of 10000 with 99.11% 	 Time used:  0.22 sec
2023-04-02 17:13:33,270 		5184 of 10000 with 99.11% 	 Time used:  0.22 sec
2023-04-02 17:13:33,490 		5208 of 10000 with 99.12% 	 Time used:  0.22 sec
2023-04-02 17:13:33,710 		5232 of 10000 with 99.12% 	 Time used:  0.22 sec
2023-04-02 17:13:33,930 		5256 of 10000 with 99.09% 	 Time used:  0.22 sec
2023-04-02 17:13:34,149 		5280 of 10000 with 99.09% 	 Time used:  0.22 sec
2023-04-02 17:13:34,369 		5304 of 10000 with 99.10% 	 Time used:  0.22 sec
2023-04-02 17:13:34,589 		5328 of 10000 with 99.04% 	 Time used:  0.22 sec
2023-04-02 17:13:34,808 		5352 of 10000 with 99.03% 	 Time used:  0.22 sec
2023-04-02 17:13:35,028 		5376 of 10000 with 99.03% 	 Time used:  0.22 sec
2023-04-02 17:13:35,248 		5400 of 10000 with 99.02% 	 Time used:  0.22 sec
2023-04-02 17:13:35,467 		5424 of 10000 with 99.00% 	 Time used:  0.22 sec
2023-04-02 17:13:35,687 		5448 of 10000 with 99.01% 	 Time used:  0.22 sec
2023-04-02 17:13:35,907 		5472 of 10000 with 99.01% 	 Time used:  0.22 sec
2023-04-02 17:13:36,127 		5496 of 10000 with 99.02% 	 Time used:  0.22 sec
2023-04-02 17:13:36,346 		5520 of 10000 with 99.02% 	 Time used:  0.22 sec
2023-04-02 17:13:36,566 		5544 of 10000 with 99.03% 	 Time used:  0.22 sec
2023-04-02 17:13:36,786 		5568 of 10000 with 99.03% 	 Time used:  0.22 sec
2023-04-02 17:13:37,006 		5592 of 10000 with 99.03% 	 Time used:  0.22 sec
2023-04-02 17:13:37,225 		5616 of 10000 with 99.04% 	 Time used:  0.22 sec
2023-04-02 17:13:37,445 		5640 of 10000 with 99.04% 	 Time used:  0.22 sec
2023-04-02 17:13:37,665 		5664 of 10000 with 99.05% 	 Time used:  0.22 sec
2023-04-02 17:13:37,884 		5688 of 10000 with 99.03% 	 Time used:  0.22 sec
2023-04-02 17:13:38,104 		5712 of 10000 with 99.02% 	 Time used:  0.22 sec
2023-04-02 17:13:38,323 		5736 of 10000 with 99.01% 	 Time used:  0.22 sec
2023-04-02 17:13:38,543 		5760 of 10000 with 99.01% 	 Time used:  0.22 sec
2023-04-02 17:13:38,763 		5784 of 10000 with 99.00% 	 Time used:  0.22 sec
2023-04-02 17:13:38,982 		5808 of 10000 with 99.00% 	 Time used:  0.22 sec
2023-04-02 17:13:39,202 		5832 of 10000 with 98.99% 	 Time used:  0.22 sec
2023-04-02 17:13:39,422 		5856 of 10000 with 98.99% 	 Time used:  0.22 sec
2023-04-02 17:13:39,641 		5880 of 10000 with 99.00% 	 Time used:  0.22 sec
2023-04-02 17:13:39,861 		5904 of 10000 with 99.00% 	 Time used:  0.22 sec
2023-04-02 17:13:40,081 		5928 of 10000 with 99.00% 	 Time used:  0.22 sec
2023-04-02 17:13:40,300 		5952 of 10000 with 99.01% 	 Time used:  0.22 sec
2023-04-02 17:13:40,520 		5976 of 10000 with 99.01% 	 Time used:  0.22 sec
2023-04-02 17:13:40,740 		6000 of 10000 with 99.00% 	 Time used:  0.22 sec
2023-04-02 17:13:40,959 		6024 of 10000 with 99.00% 	 Time used:  0.22 sec
2023-04-02 17:13:41,179 		6048 of 10000 with 98.99% 	 Time used:  0.22 sec
2023-04-02 17:13:41,399 		6072 of 10000 with 98.98% 	 Time used:  0.22 sec
2023-04-02 17:13:41,618 		6096 of 10000 with 98.98% 	 Time used:  0.22 sec
2023-04-02 17:13:41,838 		6120 of 10000 with 98.99% 	 Time used:  0.22 sec
2023-04-02 17:13:42,058 		6144 of 10000 with 98.97% 	 Time used:  0.22 sec
2023-04-02 17:13:42,278 		6168 of 10000 with 98.95% 	 Time used:  0.22 sec
2023-04-02 17:13:42,498 		6192 of 10000 with 98.95% 	 Time used:  0.22 sec
2023-04-02 17:13:42,717 		6216 of 10000 with 98.94% 	 Time used:  0.22 sec
2023-04-02 17:13:42,937 		6240 of 10000 with 98.94% 	 Time used:  0.22 sec
2023-04-02 17:13:43,157 		6264 of 10000 with 98.95% 	 Time used:  0.22 sec
2023-04-02 17:13:43,377 		6288 of 10000 with 98.95% 	 Time used:  0.22 sec
2023-04-02 17:13:43,597 		6312 of 10000 with 98.95% 	 Time used:  0.22 sec
2023-04-02 17:13:43,816 		6336 of 10000 with 98.96% 	 Time used:  0.22 sec
2023-04-02 17:13:44,036 		6360 of 10000 with 98.96% 	 Time used:  0.22 sec
2023-04-02 17:13:44,256 		6384 of 10000 with 98.95% 	 Time used:  0.22 sec
2023-04-02 17:13:44,476 		6408 of 10000 with 98.94% 	 Time used:  0.22 sec
2023-04-02 17:13:44,695 		6432 of 10000 with 98.94% 	 Time used:  0.22 sec
2023-04-02 17:13:44,915 		6456 of 10000 with 98.95% 	 Time used:  0.22 sec
2023-04-02 17:13:45,135 		6480 of 10000 with 98.95% 	 Time used:  0.22 sec
2023-04-02 17:13:45,355 		6504 of 10000 with 98.94% 	 Time used:  0.22 sec
2023-04-02 17:13:45,574 		6528 of 10000 with 98.94% 	 Time used:  0.22 sec
2023-04-02 17:13:45,794 		6552 of 10000 with 98.95% 	 Time used:  0.22 sec
2023-04-02 17:13:46,014 		6576 of 10000 with 98.95% 	 Time used:  0.22 sec
2023-04-02 17:13:46,234 		6600 of 10000 with 98.95% 	 Time used:  0.22 sec
2023-04-02 17:13:46,453 		6624 of 10000 with 98.96% 	 Time used:  0.22 sec
2023-04-02 17:13:46,673 		6648 of 10000 with 98.96% 	 Time used:  0.22 sec
2023-04-02 17:13:46,893 		6672 of 10000 with 98.97% 	 Time used:  0.22 sec
2023-04-02 17:13:47,113 		6696 of 10000 with 98.95% 	 Time used:  0.22 sec
2023-04-02 17:13:47,332 		6720 of 10000 with 98.94% 	 Time used:  0.22 sec
2023-04-02 17:13:47,552 		6744 of 10000 with 98.92% 	 Time used:  0.22 sec
2023-04-02 17:13:47,772 		6768 of 10000 with 98.92% 	 Time used:  0.22 sec
2023-04-02 17:13:47,992 		6792 of 10000 with 98.93% 	 Time used:  0.22 sec
2023-04-02 17:13:48,211 		6816 of 10000 with 98.91% 	 Time used:  0.22 sec
2023-04-02 17:13:48,431 		6840 of 10000 with 98.90% 	 Time used:  0.22 sec
2023-04-02 17:13:48,651 		6864 of 10000 with 98.91% 	 Time used:  0.22 sec
2023-04-02 17:13:48,871 		6888 of 10000 with 98.91% 	 Time used:  0.22 sec
2023-04-02 17:13:49,091 		6912 of 10000 with 98.90% 	 Time used:  0.22 sec
2023-04-02 17:13:49,310 		6936 of 10000 with 98.89% 	 Time used:  0.22 sec
2023-04-02 17:13:49,530 		6960 of 10000 with 98.89% 	 Time used:  0.22 sec
2023-04-02 17:13:49,750 		6984 of 10000 with 98.88% 	 Time used:  0.22 sec
2023-04-02 17:13:49,970 		7008 of 10000 with 98.89% 	 Time used:  0.22 sec
2023-04-02 17:13:50,189 		7032 of 10000 with 98.88% 	 Time used:  0.22 sec
2023-04-02 17:13:50,409 		7056 of 10000 with 98.88% 	 Time used:  0.22 sec
2023-04-02 17:13:50,629 		7080 of 10000 with 98.88% 	 Time used:  0.22 sec
2023-04-02 17:13:50,849 		7104 of 10000 with 98.89% 	 Time used:  0.22 sec
2023-04-02 17:13:51,068 		7128 of 10000 with 98.88% 	 Time used:  0.22 sec
2023-04-02 17:13:51,288 		7152 of 10000 with 98.88% 	 Time used:  0.22 sec
2023-04-02 17:13:51,508 		7176 of 10000 with 98.87% 	 Time used:  0.22 sec
2023-04-02 17:13:51,728 		7200 of 10000 with 98.88% 	 Time used:  0.22 sec
2023-04-02 17:13:51,948 		7224 of 10000 with 98.88% 	 Time used:  0.22 sec
2023-04-02 17:13:52,167 		7248 of 10000 with 98.87% 	 Time used:  0.22 sec
2023-04-02 17:13:52,387 		7272 of 10000 with 98.86% 	 Time used:  0.22 sec
2023-04-02 17:13:52,607 		7296 of 10000 with 98.86% 	 Time used:  0.22 sec
2023-04-02 17:13:52,827 		7320 of 10000 with 98.85% 	 Time used:  0.22 sec
2023-04-02 17:13:53,046 		7344 of 10000 with 98.84% 	 Time used:  0.22 sec
2023-04-02 17:13:53,266 		7368 of 10000 with 98.85% 	 Time used:  0.22 sec
2023-04-02 17:13:53,487 		7392 of 10000 with 98.85% 	 Time used:  0.22 sec
2023-04-02 17:13:53,707 		7416 of 10000 with 98.85% 	 Time used:  0.22 sec
2023-04-02 17:13:53,926 		7440 of 10000 with 98.86% 	 Time used:  0.22 sec
2023-04-02 17:13:54,146 		7464 of 10000 with 98.86% 	 Time used:  0.22 sec
2023-04-02 17:13:54,366 		7488 of 10000 with 98.85% 	 Time used:  0.22 sec
2023-04-02 17:13:54,586 		7512 of 10000 with 98.84% 	 Time used:  0.22 sec
2023-04-02 17:13:54,806 		7536 of 10000 with 98.85% 	 Time used:  0.22 sec
2023-04-02 17:13:55,025 		7560 of 10000 with 98.82% 	 Time used:  0.22 sec
2023-04-02 17:13:55,245 		7584 of 10000 with 98.83% 	 Time used:  0.22 sec
2023-04-02 17:13:55,465 		7608 of 10000 with 98.83% 	 Time used:  0.22 sec
2023-04-02 17:13:55,685 		7632 of 10000 with 98.83% 	 Time used:  0.22 sec
2023-04-02 17:13:55,904 		7656 of 10000 with 98.84% 	 Time used:  0.22 sec
2023-04-02 17:13:56,124 		7680 of 10000 with 98.84% 	 Time used:  0.22 sec
2023-04-02 17:13:56,344 		7704 of 10000 with 98.84% 	 Time used:  0.22 sec
2023-04-02 17:13:56,565 		7728 of 10000 with 98.85% 	 Time used:  0.22 sec
2023-04-02 17:13:56,785 		7752 of 10000 with 98.85% 	 Time used:  0.22 sec
2023-04-02 17:13:57,005 		7776 of 10000 with 98.86% 	 Time used:  0.22 sec
2023-04-02 17:13:57,225 		7800 of 10000 with 98.86% 	 Time used:  0.22 sec
2023-04-02 17:13:57,444 		7824 of 10000 with 98.86% 	 Time used:  0.22 sec
2023-04-02 17:13:57,664 		7848 of 10000 with 98.87% 	 Time used:  0.22 sec
2023-04-02 17:13:57,885 		7872 of 10000 with 98.87% 	 Time used:  0.22 sec
2023-04-02 17:13:58,106 		7896 of 10000 with 98.87% 	 Time used:  0.22 sec
2023-04-02 17:13:58,325 		7920 of 10000 with 98.86% 	 Time used:  0.22 sec
2023-04-02 17:13:58,545 		7944 of 10000 with 98.87% 	 Time used:  0.22 sec
2023-04-02 17:13:58,765 		7968 of 10000 with 98.87% 	 Time used:  0.22 sec
2023-04-02 17:13:58,985 		7992 of 10000 with 98.87% 	 Time used:  0.22 sec
2023-04-02 17:13:59,204 		8016 of 10000 with 98.85% 	 Time used:  0.22 sec
2023-04-02 17:13:59,424 		8040 of 10000 with 98.86% 	 Time used:  0.22 sec
2023-04-02 17:13:59,644 		8064 of 10000 with 98.86% 	 Time used:  0.22 sec
2023-04-02 17:13:59,864 		8088 of 10000 with 98.86% 	 Time used:  0.22 sec
2023-04-02 17:14:00,084 		8112 of 10000 with 98.87% 	 Time used:  0.22 sec
2023-04-02 17:14:00,303 		8136 of 10000 with 98.86% 	 Time used:  0.22 sec
2023-04-02 17:14:00,523 		8160 of 10000 with 98.86% 	 Time used:  0.22 sec
2023-04-02 17:14:00,743 		8184 of 10000 with 98.86% 	 Time used:  0.22 sec
2023-04-02 17:14:00,963 		8208 of 10000 with 98.87% 	 Time used:  0.22 sec
2023-04-02 17:14:01,182 		8232 of 10000 with 98.87% 	 Time used:  0.22 sec
2023-04-02 17:14:01,402 		8256 of 10000 with 98.87% 	 Time used:  0.22 sec
2023-04-02 17:14:01,622 		8280 of 10000 with 98.88% 	 Time used:  0.22 sec
2023-04-02 17:14:01,841 		8304 of 10000 with 98.88% 	 Time used:  0.22 sec
2023-04-02 17:14:02,062 		8328 of 10000 with 98.88% 	 Time used:  0.22 sec
2023-04-02 17:14:02,281 		8352 of 10000 with 98.89% 	 Time used:  0.22 sec
2023-04-02 17:14:02,501 		8376 of 10000 with 98.89% 	 Time used:  0.22 sec
2023-04-02 17:14:02,721 		8400 of 10000 with 98.89% 	 Time used:  0.22 sec
2023-04-02 17:14:02,940 		8424 of 10000 with 98.90% 	 Time used:  0.22 sec
2023-04-02 17:14:03,160 		8448 of 10000 with 98.90% 	 Time used:  0.22 sec
2023-04-02 17:14:03,380 		8472 of 10000 with 98.90% 	 Time used:  0.22 sec
2023-04-02 17:14:03,600 		8496 of 10000 with 98.89% 	 Time used:  0.22 sec
2023-04-02 17:14:03,819 		8520 of 10000 with 98.90% 	 Time used:  0.22 sec
2023-04-02 17:14:04,039 		8544 of 10000 with 98.90% 	 Time used:  0.22 sec
2023-04-02 17:14:04,259 		8568 of 10000 with 98.89% 	 Time used:  0.22 sec
2023-04-02 17:14:04,478 		8592 of 10000 with 98.89% 	 Time used:  0.22 sec
2023-04-02 17:14:04,698 		8616 of 10000 with 98.90% 	 Time used:  0.22 sec
2023-04-02 17:14:04,918 		8640 of 10000 with 98.89% 	 Time used:  0.22 sec
2023-04-02 17:14:05,137 		8664 of 10000 with 98.88% 	 Time used:  0.22 sec
2023-04-02 17:14:05,357 		8688 of 10000 with 98.88% 	 Time used:  0.22 sec
2023-04-02 17:14:05,577 		8712 of 10000 with 98.89% 	 Time used:  0.22 sec
2023-04-02 17:14:05,797 		8736 of 10000 with 98.89% 	 Time used:  0.22 sec
2023-04-02 17:14:06,017 		8760 of 10000 with 98.89% 	 Time used:  0.22 sec
2023-04-02 17:14:06,237 		8784 of 10000 with 98.90% 	 Time used:  0.22 sec
2023-04-02 17:14:06,457 		8808 of 10000 with 98.89% 	 Time used:  0.22 sec
2023-04-02 17:14:06,677 		8832 of 10000 with 98.88% 	 Time used:  0.22 sec
2023-04-02 17:14:06,896 		8856 of 10000 with 98.88% 	 Time used:  0.22 sec
2023-04-02 17:14:07,116 		8880 of 10000 with 98.89% 	 Time used:  0.22 sec
2023-04-02 17:14:07,336 		8904 of 10000 with 98.89% 	 Time used:  0.22 sec
2023-04-02 17:14:07,555 		8928 of 10000 with 98.89% 	 Time used:  0.22 sec
2023-04-02 17:14:07,775 		8952 of 10000 with 98.89% 	 Time used:  0.22 sec
2023-04-02 17:14:07,995 		8976 of 10000 with 98.90% 	 Time used:  0.22 sec
2023-04-02 17:14:08,214 		9000 of 10000 with 98.90% 	 Time used:  0.22 sec
2023-04-02 17:14:08,434 		9024 of 10000 with 98.90% 	 Time used:  0.22 sec
2023-04-02 17:14:08,654 		9048 of 10000 with 98.91% 	 Time used:  0.22 sec
2023-04-02 17:14:08,873 		9072 of 10000 with 98.90% 	 Time used:  0.22 sec
2023-04-02 17:14:09,093 		9096 of 10000 with 98.89% 	 Time used:  0.22 sec
2023-04-02 17:14:09,313 		9120 of 10000 with 98.88% 	 Time used:  0.22 sec
2023-04-02 17:14:09,532 		9144 of 10000 with 98.88% 	 Time used:  0.22 sec
2023-04-02 17:14:09,752 		9168 of 10000 with 98.89% 	 Time used:  0.22 sec
2023-04-02 17:14:09,972 		9192 of 10000 with 98.89% 	 Time used:  0.22 sec
2023-04-02 17:14:10,191 		9216 of 10000 with 98.89% 	 Time used:  0.22 sec
2023-04-02 17:14:10,411 		9240 of 10000 with 98.89% 	 Time used:  0.22 sec
2023-04-02 17:14:10,631 		9264 of 10000 with 98.89% 	 Time used:  0.22 sec
2023-04-02 17:14:10,850 		9288 of 10000 with 98.89% 	 Time used:  0.22 sec
2023-04-02 17:14:11,070 		9312 of 10000 with 98.89% 	 Time used:  0.22 sec
2023-04-02 17:14:11,290 		9336 of 10000 with 98.90% 	 Time used:  0.22 sec
2023-04-02 17:14:11,509 		9360 of 10000 with 98.90% 	 Time used:  0.22 sec
2023-04-02 17:14:11,729 		9384 of 10000 with 98.90% 	 Time used:  0.22 sec
2023-04-02 17:14:11,949 		9408 of 10000 with 98.91% 	 Time used:  0.22 sec
2023-04-02 17:14:12,169 		9432 of 10000 with 98.91% 	 Time used:  0.22 sec
2023-04-02 17:14:12,389 		9456 of 10000 with 98.91% 	 Time used:  0.22 sec
2023-04-02 17:14:12,608 		9480 of 10000 with 98.91% 	 Time used:  0.22 sec
2023-04-02 17:14:12,828 		9504 of 10000 with 98.92% 	 Time used:  0.22 sec
2023-04-02 17:14:13,048 		9528 of 10000 with 98.91% 	 Time used:  0.22 sec
2023-04-02 17:14:13,267 		9552 of 10000 with 98.90% 	 Time used:  0.22 sec
2023-04-02 17:14:13,487 		9576 of 10000 with 98.90% 	 Time used:  0.22 sec
2023-04-02 17:14:13,707 		9600 of 10000 with 98.91% 	 Time used:  0.22 sec
2023-04-02 17:14:13,927 		9624 of 10000 with 98.91% 	 Time used:  0.22 sec
2023-04-02 17:14:14,146 		9648 of 10000 with 98.90% 	 Time used:  0.22 sec
2023-04-02 17:14:14,366 		9672 of 10000 with 98.89% 	 Time used:  0.22 sec
2023-04-02 17:14:14,586 		9696 of 10000 with 98.90% 	 Time used:  0.22 sec
2023-04-02 17:14:14,805 		9720 of 10000 with 98.90% 	 Time used:  0.22 sec
2023-04-02 17:14:15,025 		9744 of 10000 with 98.90% 	 Time used:  0.22 sec
2023-04-02 17:14:15,245 		9768 of 10000 with 98.90% 	 Time used:  0.22 sec
2023-04-02 17:14:15,464 		9792 of 10000 with 98.91% 	 Time used:  0.22 sec
2023-04-02 17:14:15,684 		9816 of 10000 with 98.91% 	 Time used:  0.22 sec
2023-04-02 17:14:15,904 		9840 of 10000 with 98.91% 	 Time used:  0.22 sec
2023-04-02 17:14:16,124 		9864 of 10000 with 98.92% 	 Time used:  0.22 sec
2023-04-02 17:14:16,343 		9888 of 10000 with 98.91% 	 Time used:  0.22 sec
2023-04-02 17:14:16,563 		9912 of 10000 with 98.91% 	 Time used:  0.22 sec
2023-04-02 17:14:16,783 		9936 of 10000 with 98.91% 	 Time used:  0.22 sec
2023-04-02 17:14:17,003 		9960 of 10000 with 98.92% 	 Time used:  0.22 sec
2023-04-02 17:14:17,222 		9984 of 10000 with 98.92% 	 Time used:  0.22 sec
2023-04-02 17:14:17,373 		10000 of 10000 with 98.92% 	 Time used:  0.15 sec
2023-04-02 17:14:17,373 
2023-04-02 17:14:17,375 			Learning rate: weights:   1.000e-02    
2023-04-02 17:14:17,375 			Last test performance: 98.92%
2023-04-02 17:14:17,375 ----------------
2023-04-02 17:14:21,911   15  =>  0    		Training 486 pattern with 99.58% 	Forward time: 	 4.40 sec
2023-04-02 17:14:21,911 			Loss:    1.471e-02    			Backward time: 	 0.13 sec 
2023-04-02 17:14:21,911 ADAM: Layer 0 -> dw_min:9.9212e-01  dw_max:1.0035e+00 lr:1.0000e-02
2023-04-02 17:14:21,912 ADAM: Layer 1 -> dw_min:9.9174e-01  dw_max:1.0110e+00 lr:1.0000e-02
2023-04-02 17:14:21,912 ADAM: Layer 2 -> dw_min:9.8908e-01  dw_max:1.0110e+00 lr:1.0000e-02
2023-04-02 17:14:21,912 ADAM: Layer 3 -> dw_min:9.9478e-01  dw_max:1.0039e+00 lr:1.0000e-02
2023-04-02 17:14:21,933 			Learning rate: weights:   1.000e-02    
2023-04-02 17:14:21,934 			Last test performance: 98.92%
2023-04-02 17:14:21,934 ----------------
2023-04-02 17:14:26,471   15  =>  1    		Training 486 pattern with 99.17% 	Forward time: 	 4.40 sec
2023-04-02 17:14:26,471 			Loss:    1.612e-02    			Backward time: 	 0.13 sec 
2023-04-02 17:14:26,471 ADAM: Layer 0 -> dw_min:9.9348e-01  dw_max:1.0032e+00 lr:1.0000e-02
2023-04-02 17:14:26,471 ADAM: Layer 1 -> dw_min:9.9076e-01  dw_max:1.0095e+00 lr:1.0000e-02
2023-04-02 17:14:26,471 ADAM: Layer 2 -> dw_min:9.8893e-01  dw_max:1.0129e+00 lr:1.0000e-02
2023-04-02 17:14:26,472 ADAM: Layer 3 -> dw_min:9.9397e-01  dw_max:1.0040e+00 lr:1.0000e-02
2023-04-02 17:14:26,499 			Learning rate: weights:   1.000e-02    
2023-04-02 17:14:26,499 			Last test performance: 98.92%
2023-04-02 17:14:26,499 ----------------
2023-04-02 17:14:31,036   15  =>  2    		Training 486 pattern with 98.54% 	Forward time: 	 4.40 sec
2023-04-02 17:14:31,036 			Loss:    2.946e-02    			Backward time: 	 0.13 sec 
2023-04-02 17:14:31,036 ADAM: Layer 0 -> dw_min:9.9235e-01  dw_max:1.0046e+00 lr:1.0000e-02
2023-04-02 17:14:31,036 ADAM: Layer 1 -> dw_min:9.9019e-01  dw_max:1.0122e+00 lr:1.0000e-02
2023-04-02 17:14:31,036 ADAM: Layer 2 -> dw_min:9.8679e-01  dw_max:1.0127e+00 lr:1.0000e-02
2023-04-02 17:14:31,036 ADAM: Layer 3 -> dw_min:9.9332e-01  dw_max:1.0043e+00 lr:1.0000e-02
2023-04-02 17:14:31,116 			Learning rate: weights:   1.000e-02    
2023-04-02 17:14:31,116 			Last test performance: 98.92%
2023-04-02 17:14:31,116 ----------------
2023-04-02 17:14:35,652   15  =>  3    		Training 486 pattern with 98.96% 	Forward time: 	 4.40 sec
2023-04-02 17:14:35,652 			Loss:    2.757e-02    			Backward time: 	 0.13 sec 
2023-04-02 17:14:35,653 ADAM: Layer 0 -> dw_min:9.9194e-01  dw_max:1.0050e+00 lr:1.0000e-02
2023-04-02 17:14:35,653 ADAM: Layer 1 -> dw_min:9.9097e-01  dw_max:1.0110e+00 lr:1.0000e-02
2023-04-02 17:14:35,653 ADAM: Layer 2 -> dw_min:9.8742e-01  dw_max:1.0114e+00 lr:1.0000e-02
2023-04-02 17:14:35,653 ADAM: Layer 3 -> dw_min:9.9192e-01  dw_max:1.0057e+00 lr:1.0000e-02
2023-04-02 17:14:35,709 			Learning rate: weights:   1.000e-02    
2023-04-02 17:14:35,709 			Last test performance: 98.92%
2023-04-02 17:14:35,709 ----------------
2023-04-02 17:14:40,244   15  =>  4    		Training 486 pattern with 99.58% 	Forward time: 	 4.40 sec
2023-04-02 17:14:40,244 			Loss:    6.797e-03    			Backward time: 	 0.13 sec 
2023-04-02 17:14:40,245 ADAM: Layer 0 -> dw_min:9.9292e-01  dw_max:1.0045e+00 lr:1.0000e-02
2023-04-02 17:14:40,245 ADAM: Layer 1 -> dw_min:9.9033e-01  dw_max:1.0099e+00 lr:1.0000e-02
2023-04-02 17:14:40,245 ADAM: Layer 2 -> dw_min:9.8867e-01  dw_max:1.0112e+00 lr:1.0000e-02
2023-04-02 17:14:40,245 ADAM: Layer 3 -> dw_min:9.9196e-01  dw_max:1.0058e+00 lr:1.0000e-02
2023-04-02 17:14:40,320 			Learning rate: weights:   1.000e-02    
2023-04-02 17:14:40,321 			Last test performance: 98.92%
2023-04-02 17:14:40,321 ----------------
2023-04-02 17:14:44,856   15  =>  5    		Training 486 pattern with 99.58% 	Forward time: 	 4.40 sec
2023-04-02 17:14:44,856 			Loss:    2.749e-02    			Backward time: 	 0.13 sec 
2023-04-02 17:14:44,856 ADAM: Layer 0 -> dw_min:9.9399e-01  dw_max:1.0046e+00 lr:1.0000e-02
2023-04-02 17:14:44,856 ADAM: Layer 1 -> dw_min:9.9038e-01  dw_max:1.0092e+00 lr:1.0000e-02
2023-04-02 17:14:44,856 ADAM: Layer 2 -> dw_min:9.8593e-01  dw_max:1.0107e+00 lr:1.0000e-02
2023-04-02 17:14:44,856 ADAM: Layer 3 -> dw_min:9.9312e-01  dw_max:1.0083e+00 lr:1.0000e-02
2023-04-02 17:14:44,875 			Learning rate: weights:   1.000e-02    
2023-04-02 17:14:44,875 			Last test performance: 98.92%
2023-04-02 17:14:44,875 ----------------
2023-04-02 17:14:49,410   15  =>  6    		Training 486 pattern with 99.38% 	Forward time: 	 4.40 sec
2023-04-02 17:14:49,410 			Loss:    1.252e-02    			Backward time: 	 0.13 sec 
2023-04-02 17:14:49,410 ADAM: Layer 0 -> dw_min:9.9412e-01  dw_max:1.0049e+00 lr:1.0000e-02
2023-04-02 17:14:49,411 ADAM: Layer 1 -> dw_min:9.8859e-01  dw_max:1.0084e+00 lr:1.0000e-02
2023-04-02 17:14:49,411 ADAM: Layer 2 -> dw_min:9.8538e-01  dw_max:1.0117e+00 lr:1.0000e-02
2023-04-02 17:14:49,411 ADAM: Layer 3 -> dw_min:9.9376e-01  dw_max:1.0082e+00 lr:1.0000e-02
2023-04-02 17:14:49,488 			Learning rate: weights:   1.000e-02    
2023-04-02 17:14:49,488 			Last test performance: 98.92%
2023-04-02 17:14:49,488 ----------------
2023-04-02 17:14:54,024   15  =>  7    		Training 486 pattern with 98.75% 	Forward time: 	 4.40 sec
2023-04-02 17:14:54,024 			Loss:    3.575e-02    			Backward time: 	 0.13 sec 
2023-04-02 17:14:54,025 ADAM: Layer 0 -> dw_min:9.9309e-01  dw_max:1.0043e+00 lr:1.0000e-02
2023-04-02 17:14:54,025 ADAM: Layer 1 -> dw_min:9.8972e-01  dw_max:1.0097e+00 lr:1.0000e-02
2023-04-02 17:14:54,025 ADAM: Layer 2 -> dw_min:9.8514e-01  dw_max:1.0141e+00 lr:1.0000e-02
2023-04-02 17:14:54,025 ADAM: Layer 3 -> dw_min:9.9429e-01  dw_max:1.0076e+00 lr:1.0000e-02
2023-04-02 17:14:54,104 			Learning rate: weights:   1.000e-02    
2023-04-02 17:14:54,104 			Last test performance: 98.92%
2023-04-02 17:14:54,104 ----------------
2023-04-02 17:14:58,644   15  =>  8    		Training 486 pattern with 98.96% 	Forward time: 	 4.41 sec
2023-04-02 17:14:58,644 			Loss:    3.356e-02    			Backward time: 	 0.13 sec 
2023-04-02 17:14:58,644 ADAM: Layer 0 -> dw_min:9.9308e-01  dw_max:1.0037e+00 lr:1.0000e-02
2023-04-02 17:14:58,644 ADAM: Layer 1 -> dw_min:9.9066e-01  dw_max:1.0087e+00 lr:1.0000e-02
2023-04-02 17:14:58,644 ADAM: Layer 2 -> dw_min:9.8591e-01  dw_max:1.0135e+00 lr:1.0000e-02
2023-04-02 17:14:58,645 ADAM: Layer 3 -> dw_min:9.9526e-01  dw_max:1.0070e+00 lr:1.0000e-02
2023-04-02 17:14:58,665 			Learning rate: weights:   1.000e-02    
2023-04-02 17:14:58,665 			Last test performance: 98.92%
2023-04-02 17:14:58,665 ----------------
2023-04-02 17:15:03,203   15  =>  9    		Training 486 pattern with 98.96% 	Forward time: 	 4.40 sec
2023-04-02 17:15:03,203 			Loss:    1.875e-02    			Backward time: 	 0.13 sec 
2023-04-02 17:15:03,204 ADAM: Layer 0 -> dw_min:9.9443e-01  dw_max:1.0040e+00 lr:1.0000e-02
2023-04-02 17:15:03,204 ADAM: Layer 1 -> dw_min:9.8634e-01  dw_max:1.0115e+00 lr:1.0000e-02
2023-04-02 17:15:03,204 ADAM: Layer 2 -> dw_min:9.8270e-01  dw_max:1.0144e+00 lr:1.0000e-02
2023-04-02 17:15:03,204 ADAM: Layer 3 -> dw_min:9.9539e-01  dw_max:1.0078e+00 lr:1.0000e-02
2023-04-02 17:15:03,283 			Learning rate: weights:   1.000e-02    
2023-04-02 17:15:03,283 			Last test performance: 98.92%
2023-04-02 17:15:03,283 ----------------
2023-04-02 17:15:07,820   15  =>  10   		Training 486 pattern with 98.96% 	Forward time: 	 4.40 sec
2023-04-02 17:15:07,820 			Loss:    1.707e-02    			Backward time: 	 0.13 sec 
2023-04-02 17:15:07,820 ADAM: Layer 0 -> dw_min:9.9393e-01  dw_max:1.0042e+00 lr:1.0000e-02
2023-04-02 17:15:07,821 ADAM: Layer 1 -> dw_min:9.8764e-01  dw_max:1.0104e+00 lr:1.0000e-02
2023-04-02 17:15:07,821 ADAM: Layer 2 -> dw_min:9.8416e-01  dw_max:1.0126e+00 lr:1.0000e-02
2023-04-02 17:15:07,821 ADAM: Layer 3 -> dw_min:9.9583e-01  dw_max:1.0073e+00 lr:1.0000e-02
2023-04-02 17:15:07,892 			Learning rate: weights:   1.000e-02    
2023-04-02 17:15:07,892 			Last test performance: 98.92%
2023-04-02 17:15:07,892 ----------------
2023-04-02 17:15:12,428   15  =>  11   		Training 486 pattern with 99.58% 	Forward time: 	 4.40 sec
2023-04-02 17:15:12,428 			Loss:    8.823e-03    			Backward time: 	 0.13 sec 
2023-04-02 17:15:12,428 ADAM: Layer 0 -> dw_min:9.9360e-01  dw_max:1.0042e+00 lr:1.0000e-02
2023-04-02 17:15:12,428 ADAM: Layer 1 -> dw_min:9.8897e-01  dw_max:1.0093e+00 lr:1.0000e-02
2023-04-02 17:15:12,428 ADAM: Layer 2 -> dw_min:9.8572e-01  dw_max:1.0114e+00 lr:1.0000e-02
2023-04-02 17:15:12,428 ADAM: Layer 3 -> dw_min:9.9623e-01  dw_max:1.0066e+00 lr:1.0000e-02
2023-04-02 17:15:12,474 			Learning rate: weights:   1.000e-02    
2023-04-02 17:15:12,474 			Last test performance: 98.92%
2023-04-02 17:15:12,474 ----------------
2023-04-02 17:15:17,009   15  =>  12   		Training 486 pattern with 98.75% 	Forward time: 	 4.40 sec
2023-04-02 17:15:17,010 			Loss:    3.099e-02    			Backward time: 	 0.13 sec 
2023-04-02 17:15:17,010 ADAM: Layer 0 -> dw_min:9.9457e-01  dw_max:1.0043e+00 lr:1.0000e-02
2023-04-02 17:15:17,010 ADAM: Layer 1 -> dw_min:9.8901e-01  dw_max:1.0084e+00 lr:1.0000e-02
2023-04-02 17:15:17,010 ADAM: Layer 2 -> dw_min:9.8584e-01  dw_max:1.0102e+00 lr:1.0000e-02
2023-04-02 17:15:17,010 ADAM: Layer 3 -> dw_min:9.9511e-01  dw_max:1.0059e+00 lr:1.0000e-02
2023-04-02 17:15:17,031 			Learning rate: weights:   1.000e-02    
2023-04-02 17:15:17,031 			Last test performance: 98.92%
2023-04-02 17:15:17,031 ----------------
2023-04-02 17:15:21,569   15  =>  13   		Training 486 pattern with 99.58% 	Forward time: 	 4.40 sec
2023-04-02 17:15:21,569 			Loss:    1.402e-02    			Backward time: 	 0.13 sec 
2023-04-02 17:15:21,569 ADAM: Layer 0 -> dw_min:9.9441e-01  dw_max:1.0039e+00 lr:1.0000e-02
2023-04-02 17:15:21,569 ADAM: Layer 1 -> dw_min:9.9082e-01  dw_max:1.0127e+00 lr:1.0000e-02
2023-04-02 17:15:21,569 ADAM: Layer 2 -> dw_min:9.8716e-01  dw_max:1.0129e+00 lr:1.0000e-02
2023-04-02 17:15:21,569 ADAM: Layer 3 -> dw_min:9.9533e-01  dw_max:1.0053e+00 lr:1.0000e-02
2023-04-02 17:15:21,651 			Learning rate: weights:   1.000e-02    
2023-04-02 17:15:21,651 			Last test performance: 98.92%
2023-04-02 17:15:21,651 ----------------
2023-04-02 17:15:26,187   15  =>  14   		Training 486 pattern with 99.38% 	Forward time: 	 4.40 sec
2023-04-02 17:15:26,187 			Loss:    2.123e-02    			Backward time: 	 0.13 sec 
2023-04-02 17:15:26,188 ADAM: Layer 0 -> dw_min:9.9516e-01  dw_max:1.0046e+00 lr:1.0000e-02
2023-04-02 17:15:26,188 ADAM: Layer 1 -> dw_min:9.8693e-01  dw_max:1.0119e+00 lr:1.0000e-02
2023-04-02 17:15:26,188 ADAM: Layer 2 -> dw_min:9.8843e-01  dw_max:1.0121e+00 lr:1.0000e-02
2023-04-02 17:15:26,188 ADAM: Layer 3 -> dw_min:9.9580e-01  dw_max:1.0049e+00 lr:1.0000e-02
2023-04-02 17:15:26,238 			Learning rate: weights:   1.000e-02    
2023-04-02 17:15:26,238 			Last test performance: 98.92%
2023-04-02 17:15:26,238 ----------------
2023-04-02 17:15:30,774   15  =>  15   		Training 486 pattern with 99.58% 	Forward time: 	 4.40 sec
2023-04-02 17:15:30,774 			Loss:    1.281e-02    			Backward time: 	 0.13 sec 
2023-04-02 17:15:30,774 ADAM: Layer 0 -> dw_min:9.9596e-01  dw_max:1.0052e+00 lr:1.0000e-02
2023-04-02 17:15:30,774 ADAM: Layer 1 -> dw_min:9.8820e-01  dw_max:1.0106e+00 lr:1.0000e-02
2023-04-02 17:15:30,774 ADAM: Layer 2 -> dw_min:9.8952e-01  dw_max:1.0107e+00 lr:1.0000e-02
2023-04-02 17:15:30,774 ADAM: Layer 3 -> dw_min:9.9613e-01  dw_max:1.0045e+00 lr:1.0000e-02
2023-04-02 17:15:30,850 			Learning rate: weights:   1.000e-02    
2023-04-02 17:15:30,850 			Last test performance: 98.92%
2023-04-02 17:15:30,850 ----------------
2023-04-02 17:15:35,385   15  =>  16   		Training 486 pattern with 99.38% 	Forward time: 	 4.40 sec
2023-04-02 17:15:35,386 			Loss:    1.846e-02    			Backward time: 	 0.13 sec 
2023-04-02 17:15:35,386 ADAM: Layer 0 -> dw_min:9.9572e-01  dw_max:1.0069e+00 lr:1.0000e-02
2023-04-02 17:15:35,386 ADAM: Layer 1 -> dw_min:9.8906e-01  dw_max:1.0133e+00 lr:1.0000e-02
2023-04-02 17:15:35,386 ADAM: Layer 2 -> dw_min:9.8513e-01  dw_max:1.0121e+00 lr:1.0000e-02
2023-04-02 17:15:35,386 ADAM: Layer 3 -> dw_min:9.9651e-01  dw_max:1.0043e+00 lr:1.0000e-02
2023-04-02 17:15:35,406 			Learning rate: weights:   1.000e-02    
2023-04-02 17:15:35,406 			Last test performance: 98.92%
2023-04-02 17:15:35,406 ----------------
2023-04-02 17:15:39,942   15  =>  17   		Training 486 pattern with 99.58% 	Forward time: 	 4.40 sec
2023-04-02 17:15:39,942 			Loss:    1.030e-02    			Backward time: 	 0.13 sec 
2023-04-02 17:15:39,943 ADAM: Layer 0 -> dw_min:9.9550e-01  dw_max:1.0058e+00 lr:1.0000e-02
2023-04-02 17:15:39,943 ADAM: Layer 1 -> dw_min:9.8469e-01  dw_max:1.0136e+00 lr:1.0000e-02
2023-04-02 17:15:39,943 ADAM: Layer 2 -> dw_min:9.8620e-01  dw_max:1.0157e+00 lr:1.0000e-02
2023-04-02 17:15:39,943 ADAM: Layer 3 -> dw_min:9.9608e-01  dw_max:1.0049e+00 lr:1.0000e-02
2023-04-02 17:15:40,023 			Learning rate: weights:   1.000e-02    
2023-04-02 17:15:40,023 			Last test performance: 98.92%
2023-04-02 17:15:40,023 ----------------
2023-04-02 17:15:44,558   15  =>  18   		Training 486 pattern with 99.58% 	Forward time: 	 4.40 sec
2023-04-02 17:15:44,558 			Loss:    1.062e-02    			Backward time: 	 0.13 sec 
2023-04-02 17:15:44,558 ADAM: Layer 0 -> dw_min:9.9599e-01  dw_max:1.0051e+00 lr:1.0000e-02
2023-04-02 17:15:44,559 ADAM: Layer 1 -> dw_min:9.8631e-01  dw_max:1.0122e+00 lr:1.0000e-02
2023-04-02 17:15:44,559 ADAM: Layer 2 -> dw_min:9.8757e-01  dw_max:1.0141e+00 lr:1.0000e-02
2023-04-02 17:15:44,559 ADAM: Layer 3 -> dw_min:9.9646e-01  dw_max:1.0055e+00 lr:1.0000e-02
2023-04-02 17:15:44,636 			Learning rate: weights:   1.000e-02    
2023-04-02 17:15:44,636 			Last test performance: 98.92%
2023-04-02 17:15:44,636 ----------------
2023-04-02 17:15:49,172   15  =>  19   		Training 486 pattern with 99.17% 	Forward time: 	 4.40 sec
2023-04-02 17:15:49,172 			Loss:    1.537e-02    			Backward time: 	 0.13 sec 
2023-04-02 17:15:49,173 ADAM: Layer 0 -> dw_min:9.9595e-01  dw_max:1.0048e+00 lr:1.0000e-02
2023-04-02 17:15:49,173 ADAM: Layer 1 -> dw_min:9.8811e-01  dw_max:1.0115e+00 lr:1.0000e-02
2023-04-02 17:15:49,173 ADAM: Layer 2 -> dw_min:9.8597e-01  dw_max:1.0137e+00 lr:1.0000e-02
2023-04-02 17:15:49,173 ADAM: Layer 3 -> dw_min:9.9435e-01  dw_max:1.0087e+00 lr:1.0000e-02
2023-04-02 17:15:49,230 			Learning rate: weights:   1.000e-02    
2023-04-02 17:15:49,230 			Last test performance: 98.92%
2023-04-02 17:15:49,230 ----------------
2023-04-02 17:15:53,767   15  =>  20   		Training 486 pattern with 99.58% 	Forward time: 	 4.40 sec
2023-04-02 17:15:53,767 			Loss:    6.608e-03    			Backward time: 	 0.13 sec 
2023-04-02 17:15:53,767 ADAM: Layer 0 -> dw_min:9.9620e-01  dw_max:1.0044e+00 lr:1.0000e-02
2023-04-02 17:15:53,768 ADAM: Layer 1 -> dw_min:9.8939e-01  dw_max:1.0099e+00 lr:1.0000e-02
2023-04-02 17:15:53,768 ADAM: Layer 2 -> dw_min:9.8736e-01  dw_max:1.0135e+00 lr:1.0000e-02
2023-04-02 17:15:53,768 ADAM: Layer 3 -> dw_min:9.9499e-01  dw_max:1.0081e+00 lr:1.0000e-02
2023-04-02 17:15:53,846 			Learning rate: weights:   1.000e-02    
2023-04-02 17:15:53,846 			Last test performance: 98.92%
2023-04-02 17:15:53,846 ----------------
2023-04-02 17:15:58,387   15  =>  21   		Training 486 pattern with 98.75% 	Forward time: 	 4.41 sec
2023-04-02 17:15:58,387 			Loss:    3.447e-02    			Backward time: 	 0.13 sec 
2023-04-02 17:15:58,388 ADAM: Layer 0 -> dw_min:9.9558e-01  dw_max:1.0047e+00 lr:1.0000e-02
2023-04-02 17:15:58,388 ADAM: Layer 1 -> dw_min:9.9039e-01  dw_max:1.0129e+00 lr:1.0000e-02
2023-04-02 17:15:58,388 ADAM: Layer 2 -> dw_min:9.8745e-01  dw_max:1.0122e+00 lr:1.0000e-02
2023-04-02 17:15:58,388 ADAM: Layer 3 -> dw_min:9.9547e-01  dw_max:1.0072e+00 lr:1.0000e-02
2023-04-02 17:15:58,470 			Learning rate: weights:   1.000e-02    
2023-04-02 17:15:58,470 			Last test performance: 98.92%
2023-04-02 17:15:58,470 ----------------
2023-04-02 17:16:03,006   15  =>  22   		Training 486 pattern with 98.75% 	Forward time: 	 4.40 sec
2023-04-02 17:16:03,006 			Loss:    3.214e-02    			Backward time: 	 0.13 sec 
2023-04-02 17:16:03,006 ADAM: Layer 0 -> dw_min:9.9418e-01  dw_max:1.0045e+00 lr:1.0000e-02
2023-04-02 17:16:03,006 ADAM: Layer 1 -> dw_min:9.8914e-01  dw_max:1.0117e+00 lr:1.0000e-02
2023-04-02 17:16:03,006 ADAM: Layer 2 -> dw_min:9.8649e-01  dw_max:1.0133e+00 lr:1.0000e-02
2023-04-02 17:16:03,007 ADAM: Layer 3 -> dw_min:9.9318e-01  dw_max:1.0069e+00 lr:1.0000e-02
2023-04-02 17:16:03,027 			Learning rate: weights:   1.000e-02    
2023-04-02 17:16:03,027 			Last test performance: 98.92%
2023-04-02 17:16:03,027 ----------------
2023-04-02 17:16:07,565   15  =>  23   		Training 486 pattern with 99.38% 	Forward time: 	 4.40 sec
2023-04-02 17:16:07,565 			Loss:    1.964e-02    			Backward time: 	 0.13 sec 
2023-04-02 17:16:07,565 ADAM: Layer 0 -> dw_min:9.9434e-01  dw_max:1.0057e+00 lr:1.0000e-02
2023-04-02 17:16:07,566 ADAM: Layer 1 -> dw_min:9.8942e-01  dw_max:1.0105e+00 lr:1.0000e-02
2023-04-02 17:16:07,566 ADAM: Layer 2 -> dw_min:9.8647e-01  dw_max:1.0120e+00 lr:1.0000e-02
2023-04-02 17:16:07,566 ADAM: Layer 3 -> dw_min:9.9250e-01  dw_max:1.0065e+00 lr:1.0000e-02
2023-04-02 17:16:07,589 			Learning rate: weights:   1.000e-02    
2023-04-02 17:16:07,589 			Last test performance: 98.92%
2023-04-02 17:16:07,589 ----------------
2023-04-02 17:16:12,125   15  =>  24   		Training 486 pattern with 99.79% 	Forward time: 	 4.40 sec
2023-04-02 17:16:12,125 			Loss:    1.063e-02    			Backward time: 	 0.13 sec 
2023-04-02 17:16:12,126 ADAM: Layer 0 -> dw_min:9.9487e-01  dw_max:1.0061e+00 lr:1.0000e-02
2023-04-02 17:16:12,126 ADAM: Layer 1 -> dw_min:9.9056e-01  dw_max:1.0092e+00 lr:1.0000e-02
2023-04-02 17:16:12,126 ADAM: Layer 2 -> dw_min:9.8687e-01  dw_max:1.0111e+00 lr:1.0000e-02
2023-04-02 17:16:12,126 ADAM: Layer 3 -> dw_min:9.9325e-01  dw_max:1.0057e+00 lr:1.0000e-02
2023-04-02 17:16:12,179 			Learning rate: weights:   1.000e-02    
2023-04-02 17:16:12,180 			Last test performance: 98.92%
2023-04-02 17:16:12,180 ----------------
2023-04-02 17:16:16,715   15  =>  25   		Training 486 pattern with 99.17% 	Forward time: 	 4.40 sec
2023-04-02 17:16:16,716 			Loss:    2.152e-02    			Backward time: 	 0.13 sec 
2023-04-02 17:16:16,716 ADAM: Layer 0 -> dw_min:9.9370e-01  dw_max:1.0056e+00 lr:1.0000e-02
2023-04-02 17:16:16,716 ADAM: Layer 1 -> dw_min:9.8889e-01  dw_max:1.0084e+00 lr:1.0000e-02
2023-04-02 17:16:16,716 ADAM: Layer 2 -> dw_min:9.8805e-01  dw_max:1.0100e+00 lr:1.0000e-02
2023-04-02 17:16:16,716 ADAM: Layer 3 -> dw_min:9.9201e-01  dw_max:1.0051e+00 lr:1.0000e-02
2023-04-02 17:16:16,737 			Learning rate: weights:   1.000e-02    
2023-04-02 17:16:16,737 			Last test performance: 98.92%
2023-04-02 17:16:16,737 ----------------
2023-04-02 17:16:21,274   15  =>  26   		Training 486 pattern with 99.58% 	Forward time: 	 4.40 sec
2023-04-02 17:16:21,274 			Loss:    9.922e-03    			Backward time: 	 0.13 sec 
2023-04-02 17:16:21,274 ADAM: Layer 0 -> dw_min:9.9476e-01  dw_max:1.0059e+00 lr:1.0000e-02
2023-04-02 17:16:21,274 ADAM: Layer 1 -> dw_min:9.8353e-01  dw_max:1.0108e+00 lr:1.0000e-02
2023-04-02 17:16:21,274 ADAM: Layer 2 -> dw_min:9.8747e-01  dw_max:1.0111e+00 lr:1.0000e-02
2023-04-02 17:16:21,274 ADAM: Layer 3 -> dw_min:9.9281e-01  dw_max:1.0050e+00 lr:1.0000e-02
2023-04-02 17:16:21,357 			Learning rate: weights:   1.000e-02    
2023-04-02 17:16:21,357 			Last test performance: 98.92%
2023-04-02 17:16:21,357 ----------------
2023-04-02 17:16:25,894   15  =>  27   		Training 486 pattern with 99.79% 	Forward time: 	 4.40 sec
2023-04-02 17:16:25,894 			Loss:    5.569e-03    			Backward time: 	 0.13 sec 
2023-04-02 17:16:25,894 ADAM: Layer 0 -> dw_min:9.9431e-01  dw_max:1.0053e+00 lr:1.0000e-02
2023-04-02 17:16:25,894 ADAM: Layer 1 -> dw_min:9.8512e-01  dw_max:1.0096e+00 lr:1.0000e-02
2023-04-02 17:16:25,894 ADAM: Layer 2 -> dw_min:9.8656e-01  dw_max:1.0100e+00 lr:1.0000e-02
2023-04-02 17:16:25,894 ADAM: Layer 3 -> dw_min:9.9353e-01  dw_max:1.0046e+00 lr:1.0000e-02
2023-04-02 17:16:25,975 			Learning rate: weights:   1.000e-02    
2023-04-02 17:16:25,975 			Last test performance: 98.92%
2023-04-02 17:16:25,975 ----------------
2023-04-02 17:16:30,512   15  =>  28   		Training 486 pattern with 99.17% 	Forward time: 	 4.40 sec
2023-04-02 17:16:30,512 			Loss:    1.668e-02    			Backward time: 	 0.13 sec 
2023-04-02 17:16:30,512 ADAM: Layer 0 -> dw_min:9.9373e-01  dw_max:1.0048e+00 lr:1.0000e-02
2023-04-02 17:16:30,512 ADAM: Layer 1 -> dw_min:9.8544e-01  dw_max:1.0090e+00 lr:1.0000e-02
2023-04-02 17:16:30,512 ADAM: Layer 2 -> dw_min:9.8758e-01  dw_max:1.0112e+00 lr:1.0000e-02
2023-04-02 17:16:30,512 ADAM: Layer 3 -> dw_min:9.9427e-01  dw_max:1.0044e+00 lr:1.0000e-02
2023-04-02 17:16:30,619 			Learning rate: weights:   1.000e-02    
2023-04-02 17:16:30,619 			Last test performance: 98.92%
2023-04-02 17:16:30,619 ----------------
2023-04-02 17:16:35,155   15  =>  29   		Training 486 pattern with 99.58% 	Forward time: 	 4.40 sec
2023-04-02 17:16:35,155 			Loss:    1.686e-02    			Backward time: 	 0.13 sec 
2023-04-02 17:16:35,155 ADAM: Layer 0 -> dw_min:9.9389e-01  dw_max:1.0045e+00 lr:1.0000e-02
2023-04-02 17:16:35,155 ADAM: Layer 1 -> dw_min:9.8703e-01  dw_max:1.0081e+00 lr:1.0000e-02
2023-04-02 17:16:35,156 ADAM: Layer 2 -> dw_min:9.8781e-01  dw_max:1.0101e+00 lr:1.0000e-02
2023-04-02 17:16:35,156 ADAM: Layer 3 -> dw_min:9.9485e-01  dw_max:1.0040e+00 lr:1.0000e-02
2023-04-02 17:16:35,257 			Learning rate: weights:   1.000e-02    
2023-04-02 17:16:35,257 			Last test performance: 98.92%
2023-04-02 17:16:35,257 ----------------
2023-04-02 17:16:39,794   15  =>  30   		Training 486 pattern with 99.17% 	Forward time: 	 4.40 sec
2023-04-02 17:16:39,794 			Loss:    1.679e-02    			Backward time: 	 0.13 sec 
2023-04-02 17:16:39,794 ADAM: Layer 0 -> dw_min:9.9403e-01  dw_max:1.0052e+00 lr:1.0000e-02
2023-04-02 17:16:39,794 ADAM: Layer 1 -> dw_min:9.8915e-01  dw_max:1.0097e+00 lr:1.0000e-02
2023-04-02 17:16:39,795 ADAM: Layer 2 -> dw_min:9.8700e-01  dw_max:1.0126e+00 lr:1.0000e-02
2023-04-02 17:16:39,795 ADAM: Layer 3 -> dw_min:9.9685e-01  dw_max:1.0049e+00 lr:1.0000e-02
2023-04-02 17:16:39,887 			Learning rate: weights:   1.000e-02    
2023-04-02 17:16:39,887 			Last test performance: 98.92%
2023-04-02 17:16:39,887 ----------------
2023-04-02 17:16:44,424   15  =>  31   		Training 486 pattern with 99.58% 	Forward time: 	 4.40 sec
2023-04-02 17:16:44,424 			Loss:    9.056e-03    			Backward time: 	 0.13 sec 
2023-04-02 17:16:44,424 ADAM: Layer 0 -> dw_min:9.9391e-01  dw_max:1.0051e+00 lr:1.0000e-02
2023-04-02 17:16:44,424 ADAM: Layer 1 -> dw_min:9.9068e-01  dw_max:1.0091e+00 lr:1.0000e-02
2023-04-02 17:16:44,424 ADAM: Layer 2 -> dw_min:9.8830e-01  dw_max:1.0131e+00 lr:1.0000e-02
2023-04-02 17:16:44,424 ADAM: Layer 3 -> dw_min:9.9716e-01  dw_max:1.0046e+00 lr:1.0000e-02
2023-04-02 17:16:44,496 			Learning rate: weights:   1.000e-02    
2023-04-02 17:16:44,496 			Last test performance: 98.92%
2023-04-02 17:16:44,496 ----------------
2023-04-02 17:16:49,032   15  =>  32   		Training 486 pattern with 99.38% 	Forward time: 	 4.40 sec
2023-04-02 17:16:49,032 			Loss:    2.496e-02    			Backward time: 	 0.13 sec 
2023-04-02 17:16:49,032 ADAM: Layer 0 -> dw_min:9.9460e-01  dw_max:1.0048e+00 lr:1.0000e-02
2023-04-02 17:16:49,032 ADAM: Layer 1 -> dw_min:9.9006e-01  dw_max:1.0094e+00 lr:1.0000e-02
2023-04-02 17:16:49,032 ADAM: Layer 2 -> dw_min:9.8947e-01  dw_max:1.0162e+00 lr:1.0000e-02
2023-04-02 17:16:49,032 ADAM: Layer 3 -> dw_min:9.9136e-01  dw_max:1.0058e+00 lr:1.0000e-02
2023-04-02 17:16:49,114 			Learning rate: weights:   1.000e-02    
2023-04-02 17:16:49,114 			Last test performance: 98.92%
2023-04-02 17:16:49,114 ----------------
2023-04-02 17:16:53,650   15  =>  33   		Training 486 pattern with 98.54% 	Forward time: 	 4.40 sec
2023-04-02 17:16:53,650 			Loss:    2.603e-02    			Backward time: 	 0.13 sec 
2023-04-02 17:16:53,650 ADAM: Layer 0 -> dw_min:9.9423e-01  dw_max:1.0040e+00 lr:1.0000e-02
2023-04-02 17:16:53,650 ADAM: Layer 1 -> dw_min:9.9070e-01  dw_max:1.0105e+00 lr:1.0000e-02
2023-04-02 17:16:53,650 ADAM: Layer 2 -> dw_min:9.8564e-01  dw_max:1.0146e+00 lr:1.0000e-02
2023-04-02 17:16:53,650 ADAM: Layer 3 -> dw_min:9.9223e-01  dw_max:1.0052e+00 lr:1.0000e-02
2023-04-02 17:16:53,729 			Learning rate: weights:   1.000e-02    
2023-04-02 17:16:53,729 			Last test performance: 98.92%
2023-04-02 17:16:53,729 ----------------
2023-04-02 17:16:58,269   15  =>  34   		Training 486 pattern with 99.38% 	Forward time: 	 4.41 sec
2023-04-02 17:16:58,269 			Loss:    2.167e-02    			Backward time: 	 0.13 sec 
2023-04-02 17:16:58,269 ADAM: Layer 0 -> dw_min:9.9431e-01  dw_max:1.0033e+00 lr:1.0000e-02
2023-04-02 17:16:58,269 ADAM: Layer 1 -> dw_min:9.9118e-01  dw_max:1.0096e+00 lr:1.0000e-02
2023-04-02 17:16:58,269 ADAM: Layer 2 -> dw_min:9.8707e-01  dw_max:1.0132e+00 lr:1.0000e-02
2023-04-02 17:16:58,269 ADAM: Layer 3 -> dw_min:9.9299e-01  dw_max:1.0047e+00 lr:1.0000e-02
2023-04-02 17:16:58,430 			Learning rate: weights:   1.000e-02    
2023-04-02 17:16:58,430 			Last test performance: 98.92%
2023-04-02 17:16:58,430 ----------------
2023-04-02 17:17:02,968   15  =>  35   		Training 486 pattern with 99.17% 	Forward time: 	 4.40 sec
2023-04-02 17:17:02,968 			Loss:    2.679e-02    			Backward time: 	 0.13 sec 
2023-04-02 17:17:02,968 ADAM: Layer 0 -> dw_min:9.9481e-01  dw_max:1.0027e+00 lr:1.0000e-02
2023-04-02 17:17:02,968 ADAM: Layer 1 -> dw_min:9.9021e-01  dw_max:1.0109e+00 lr:1.0000e-02
2023-04-02 17:17:02,968 ADAM: Layer 2 -> dw_min:9.8784e-01  dw_max:1.0130e+00 lr:1.0000e-02
2023-04-02 17:17:02,969 ADAM: Layer 3 -> dw_min:9.9376e-01  dw_max:1.0062e+00 lr:1.0000e-02
2023-04-02 17:17:02,999 			Learning rate: weights:   1.000e-02    
2023-04-02 17:17:02,999 			Last test performance: 98.92%
2023-04-02 17:17:02,999 ----------------
2023-04-02 17:17:07,536   15  =>  36   		Training 486 pattern with 99.38% 	Forward time: 	 4.40 sec
2023-04-02 17:17:07,536 			Loss:    1.618e-02    			Backward time: 	 0.13 sec 
2023-04-02 17:17:07,536 ADAM: Layer 0 -> dw_min:9.9453e-01  dw_max:1.0031e+00 lr:1.0000e-02
2023-04-02 17:17:07,537 ADAM: Layer 1 -> dw_min:9.9080e-01  dw_max:1.0103e+00 lr:1.0000e-02
2023-04-02 17:17:07,537 ADAM: Layer 2 -> dw_min:9.8905e-01  dw_max:1.0129e+00 lr:1.0000e-02
2023-04-02 17:17:07,537 ADAM: Layer 3 -> dw_min:9.9437e-01  dw_max:1.0055e+00 lr:1.0000e-02
2023-04-02 17:17:07,560 			Learning rate: weights:   1.000e-02    
2023-04-02 17:17:07,561 			Last test performance: 98.92%
2023-04-02 17:17:07,561 ----------------
2023-04-02 17:17:12,096   15  =>  37   		Training 486 pattern with 99.79% 	Forward time: 	 4.40 sec
2023-04-02 17:17:12,096 			Loss:    9.029e-03    			Backward time: 	 0.13 sec 
2023-04-02 17:17:12,096 ADAM: Layer 0 -> dw_min:9.9453e-01  dw_max:1.0034e+00 lr:1.0000e-02
2023-04-02 17:17:12,096 ADAM: Layer 1 -> dw_min:9.9000e-01  dw_max:1.0133e+00 lr:1.0000e-02
2023-04-02 17:17:12,097 ADAM: Layer 2 -> dw_min:9.9017e-01  dw_max:1.0116e+00 lr:1.0000e-02
2023-04-02 17:17:12,097 ADAM: Layer 3 -> dw_min:9.9489e-01  dw_max:1.0049e+00 lr:1.0000e-02
2023-04-02 17:17:12,123 			Learning rate: weights:   1.000e-02    
2023-04-02 17:17:12,123 			Last test performance: 98.92%
2023-04-02 17:17:12,123 ----------------
2023-04-02 17:17:16,658   15  =>  38   		Training 486 pattern with 99.38% 	Forward time: 	 4.40 sec
2023-04-02 17:17:16,658 			Loss:    3.179e-02    			Backward time: 	 0.13 sec 
2023-04-02 17:17:16,659 ADAM: Layer 0 -> dw_min:9.9433e-01  dw_max:1.0038e+00 lr:1.0000e-02
2023-04-02 17:17:16,659 ADAM: Layer 1 -> dw_min:9.8938e-01  dw_max:1.0126e+00 lr:1.0000e-02
2023-04-02 17:17:16,659 ADAM: Layer 2 -> dw_min:9.8627e-01  dw_max:1.0105e+00 lr:1.0000e-02
2023-04-02 17:17:16,659 ADAM: Layer 3 -> dw_min:9.9489e-01  dw_max:1.0053e+00 lr:1.0000e-02
2023-04-02 17:17:16,681 			Learning rate: weights:   1.000e-02    
2023-04-02 17:17:16,681 			Last test performance: 98.92%
2023-04-02 17:17:16,681 ----------------
2023-04-02 17:17:21,218   15  =>  39   		Training 486 pattern with 99.38% 	Forward time: 	 4.40 sec
2023-04-02 17:17:21,218 			Loss:    1.506e-02    			Backward time: 	 0.13 sec 
2023-04-02 17:17:21,218 ADAM: Layer 0 -> dw_min:9.9419e-01  dw_max:1.0043e+00 lr:1.0000e-02
2023-04-02 17:17:21,218 ADAM: Layer 1 -> dw_min:9.8912e-01  dw_max:1.0122e+00 lr:1.0000e-02
2023-04-02 17:17:21,219 ADAM: Layer 2 -> dw_min:9.8705e-01  dw_max:1.0122e+00 lr:1.0000e-02
2023-04-02 17:17:21,219 ADAM: Layer 3 -> dw_min:9.9532e-01  dw_max:1.0046e+00 lr:1.0000e-02
2023-04-02 17:17:21,265 			Learning rate: weights:   1.000e-02    
2023-04-02 17:17:21,265 			Last test performance: 98.92%
2023-04-02 17:17:21,265 ----------------
2023-04-02 17:17:25,802   15  =>  40   		Training 486 pattern with 99.17% 	Forward time: 	 4.40 sec
2023-04-02 17:17:25,802 			Loss:    1.993e-02    			Backward time: 	 0.13 sec 
2023-04-02 17:17:25,802 ADAM: Layer 0 -> dw_min:9.9370e-01  dw_max:1.0039e+00 lr:1.0000e-02
2023-04-02 17:17:25,802 ADAM: Layer 1 -> dw_min:9.8644e-01  dw_max:1.0120e+00 lr:1.0000e-02
2023-04-02 17:17:25,802 ADAM: Layer 2 -> dw_min:9.8522e-01  dw_max:1.0138e+00 lr:1.0000e-02
2023-04-02 17:17:25,802 ADAM: Layer 3 -> dw_min:9.9471e-01  dw_max:1.0085e+00 lr:1.0000e-02
2023-04-02 17:17:25,825 			Learning rate: weights:   1.000e-02    
2023-04-02 17:17:25,825 			Last test performance: 98.92%
2023-04-02 17:17:25,825 ----------------
2023-04-02 17:17:30,362   15  =>  41   		Training 486 pattern with 99.79% 	Forward time: 	 4.40 sec
2023-04-02 17:17:30,362 			Loss:    8.988e-03    			Backward time: 	 0.13 sec 
2023-04-02 17:17:30,362 ADAM: Layer 0 -> dw_min:9.9327e-01  dw_max:1.0043e+00 lr:1.0000e-02
2023-04-02 17:17:30,362 ADAM: Layer 1 -> dw_min:9.8787e-01  dw_max:1.0112e+00 lr:1.0000e-02
2023-04-02 17:17:30,362 ADAM: Layer 2 -> dw_min:9.8637e-01  dw_max:1.0134e+00 lr:1.0000e-02
2023-04-02 17:17:30,362 ADAM: Layer 3 -> dw_min:9.9524e-01  dw_max:1.0078e+00 lr:1.0000e-02
2023-04-02 17:17:30,384 			Learning rate: weights:   1.000e-02    
2023-04-02 17:17:30,384 			Last test performance: 98.92%
2023-04-02 17:17:30,384 ----------------
2023-04-02 17:17:34,921   15  =>  42   		Training 486 pattern with 98.96% 	Forward time: 	 4.40 sec
2023-04-02 17:17:34,922 			Loss:    1.450e-02    			Backward time: 	 0.13 sec 
2023-04-02 17:17:34,922 ADAM: Layer 0 -> dw_min:9.9159e-01  dw_max:1.0041e+00 lr:1.0000e-02
2023-04-02 17:17:34,922 ADAM: Layer 1 -> dw_min:9.8863e-01  dw_max:1.0136e+00 lr:1.0000e-02
2023-04-02 17:17:34,922 ADAM: Layer 2 -> dw_min:9.8634e-01  dw_max:1.0148e+00 lr:1.0000e-02
2023-04-02 17:17:34,922 ADAM: Layer 3 -> dw_min:9.9310e-01  dw_max:1.0070e+00 lr:1.0000e-02
2023-04-02 17:17:34,950 			Learning rate: weights:   1.000e-02    
2023-04-02 17:17:34,950 			Last test performance: 98.92%
2023-04-02 17:17:34,950 ----------------
2023-04-02 17:17:39,486   15  =>  43   		Training 486 pattern with 99.58% 	Forward time: 	 4.40 sec
2023-04-02 17:17:39,486 			Loss:    9.118e-03    			Backward time: 	 0.13 sec 
2023-04-02 17:17:39,487 ADAM: Layer 0 -> dw_min:9.9320e-01  dw_max:1.0040e+00 lr:1.0000e-02
2023-04-02 17:17:39,487 ADAM: Layer 1 -> dw_min:9.8974e-01  dw_max:1.0122e+00 lr:1.0000e-02
2023-04-02 17:17:39,487 ADAM: Layer 2 -> dw_min:9.8770e-01  dw_max:1.0134e+00 lr:1.0000e-02
2023-04-02 17:17:39,487 ADAM: Layer 3 -> dw_min:9.9379e-01  dw_max:1.0063e+00 lr:1.0000e-02
2023-04-02 17:17:39,534 			Learning rate: weights:   1.000e-02    
2023-04-02 17:17:39,534 			Last test performance: 98.92%
2023-04-02 17:17:39,534 ----------------
2023-04-02 17:17:44,071   15  =>  44   		Training 486 pattern with 99.58% 	Forward time: 	 4.40 sec
2023-04-02 17:17:44,071 			Loss:    7.080e-03    			Backward time: 	 0.13 sec 
2023-04-02 17:17:44,071 ADAM: Layer 0 -> dw_min:9.9304e-01  dw_max:1.0035e+00 lr:1.0000e-02
2023-04-02 17:17:44,071 ADAM: Layer 1 -> dw_min:9.9075e-01  dw_max:1.0109e+00 lr:1.0000e-02
2023-04-02 17:17:44,071 ADAM: Layer 2 -> dw_min:9.8893e-01  dw_max:1.0121e+00 lr:1.0000e-02
2023-04-02 17:17:44,071 ADAM: Layer 3 -> dw_min:9.9441e-01  dw_max:1.0057e+00 lr:1.0000e-02
2023-04-02 17:17:44,098 			Learning rate: weights:   1.000e-02    
2023-04-02 17:17:44,098 			Last test performance: 98.92%
2023-04-02 17:17:44,098 ----------------
2023-04-02 17:17:48,634   15  =>  45   		Training 486 pattern with 98.75% 	Forward time: 	 4.40 sec
2023-04-02 17:17:48,634 			Loss:    3.339e-02    			Backward time: 	 0.13 sec 
2023-04-02 17:17:48,634 ADAM: Layer 0 -> dw_min:9.9502e-01  dw_max:1.0043e+00 lr:1.0000e-02
2023-04-02 17:17:48,634 ADAM: Layer 1 -> dw_min:9.8838e-01  dw_max:1.0099e+00 lr:1.0000e-02
2023-04-02 17:17:48,634 ADAM: Layer 2 -> dw_min:9.8623e-01  dw_max:1.0140e+00 lr:1.0000e-02
2023-04-02 17:17:48,635 ADAM: Layer 3 -> dw_min:9.9492e-01  dw_max:1.0054e+00 lr:1.0000e-02
2023-04-02 17:17:48,704 			Learning rate: weights:   1.000e-02    
2023-04-02 17:17:48,704 			Last test performance: 98.92%
2023-04-02 17:17:48,704 ----------------
2023-04-02 17:17:53,240   15  =>  46   		Training 486 pattern with 99.17% 	Forward time: 	 4.40 sec
2023-04-02 17:17:53,240 			Loss:    2.863e-02    			Backward time: 	 0.13 sec 
2023-04-02 17:17:53,240 ADAM: Layer 0 -> dw_min:9.9376e-01  dw_max:1.0041e+00 lr:1.0000e-02
2023-04-02 17:17:53,240 ADAM: Layer 1 -> dw_min:9.8956e-01  dw_max:1.0090e+00 lr:1.0000e-02
2023-04-02 17:17:53,241 ADAM: Layer 2 -> dw_min:9.8760e-01  dw_max:1.0126e+00 lr:1.0000e-02
2023-04-02 17:17:53,241 ADAM: Layer 3 -> dw_min:9.9542e-01  dw_max:1.0048e+00 lr:1.0000e-02
2023-04-02 17:17:53,319 			Learning rate: weights:   1.000e-02    
2023-04-02 17:17:53,319 			Last test performance: 98.92%
2023-04-02 17:17:53,319 ----------------
2023-04-02 17:17:57,858   15  =>  47   		Training 486 pattern with 98.96% 	Forward time: 	 4.41 sec
2023-04-02 17:17:57,858 			Loss:    1.337e-02    			Backward time: 	 0.13 sec 
2023-04-02 17:17:57,858 ADAM: Layer 0 -> dw_min:9.9345e-01  dw_max:1.0037e+00 lr:1.0000e-02
2023-04-02 17:17:57,858 ADAM: Layer 1 -> dw_min:9.9058e-01  dw_max:1.0080e+00 lr:1.0000e-02
2023-04-02 17:17:57,858 ADAM: Layer 2 -> dw_min:9.8811e-01  dw_max:1.0134e+00 lr:1.0000e-02
2023-04-02 17:17:57,859 ADAM: Layer 3 -> dw_min:9.9587e-01  dw_max:1.0043e+00 lr:1.0000e-02
2023-04-02 17:17:57,956 			Learning rate: weights:   1.000e-02    
2023-04-02 17:17:57,956 			Last test performance: 98.92%
2023-04-02 17:17:57,956 ----------------
2023-04-02 17:18:02,496   15  =>  48   		Training 486 pattern with 99.17% 	Forward time: 	 4.41 sec
2023-04-02 17:18:02,496 			Loss:    3.807e-02    			Backward time: 	 0.13 sec 
2023-04-02 17:18:02,496 ADAM: Layer 0 -> dw_min:9.9385e-01  dw_max:1.0035e+00 lr:1.0000e-02
2023-04-02 17:18:02,496 ADAM: Layer 1 -> dw_min:9.9159e-01  dw_max:1.0071e+00 lr:1.0000e-02
2023-04-02 17:18:02,497 ADAM: Layer 2 -> dw_min:9.8929e-01  dw_max:1.0121e+00 lr:1.0000e-02
2023-04-02 17:18:02,497 ADAM: Layer 3 -> dw_min:9.9627e-01  dw_max:1.0038e+00 lr:1.0000e-02
2023-04-02 17:18:02,599 			Learning rate: weights:   1.000e-02    
2023-04-02 17:18:02,600 			Last test performance: 98.92%
2023-04-02 17:18:02,600 ----------------
2023-04-02 17:18:07,137   15  =>  49   		Training 486 pattern with 98.75% 	Forward time: 	 4.40 sec
2023-04-02 17:18:07,137 			Loss:    3.366e-02    			Backward time: 	 0.13 sec 
2023-04-02 17:18:07,137 ADAM: Layer 0 -> dw_min:9.9480e-01  dw_max:1.0031e+00 lr:1.0000e-02
2023-04-02 17:18:07,137 ADAM: Layer 1 -> dw_min:9.9188e-01  dw_max:1.0086e+00 lr:1.0000e-02
2023-04-02 17:18:07,137 ADAM: Layer 2 -> dw_min:9.8606e-01  dw_max:1.0138e+00 lr:1.0000e-02
2023-04-02 17:18:07,137 ADAM: Layer 3 -> dw_min:9.9637e-01  dw_max:1.0035e+00 lr:1.0000e-02
2023-04-02 17:18:07,218 			Learning rate: weights:   1.000e-02    
2023-04-02 17:18:07,218 			Last test performance: 98.92%
2023-04-02 17:18:07,218 ----------------
2023-04-02 17:18:11,755   15  =>  50   		Training 486 pattern with 98.96% 	Forward time: 	 4.40 sec
2023-04-02 17:18:11,755 			Loss:    2.062e-02    			Backward time: 	 0.13 sec 
2023-04-02 17:18:11,755 ADAM: Layer 0 -> dw_min:9.9433e-01  dw_max:1.0032e+00 lr:1.0000e-02
2023-04-02 17:18:11,755 ADAM: Layer 1 -> dw_min:9.9165e-01  dw_max:1.0079e+00 lr:1.0000e-02
2023-04-02 17:18:11,756 ADAM: Layer 2 -> dw_min:9.8744e-01  dw_max:1.0125e+00 lr:1.0000e-02
2023-04-02 17:18:11,756 ADAM: Layer 3 -> dw_min:9.9668e-01  dw_max:1.0052e+00 lr:1.0000e-02
2023-04-02 17:18:11,837 			Learning rate: weights:   1.000e-02    
2023-04-02 17:18:11,837 			Last test performance: 98.92%
2023-04-02 17:18:11,837 ----------------
2023-04-02 17:18:16,374   15  =>  51   		Training 486 pattern with 98.96% 	Forward time: 	 4.40 sec
2023-04-02 17:18:16,374 			Loss:    3.884e-02    			Backward time: 	 0.13 sec 
2023-04-02 17:18:16,374 ADAM: Layer 0 -> dw_min:9.9350e-01  dw_max:1.0034e+00 lr:1.0000e-02
2023-04-02 17:18:16,374 ADAM: Layer 1 -> dw_min:9.8896e-01  dw_max:1.0095e+00 lr:1.0000e-02
2023-04-02 17:18:16,374 ADAM: Layer 2 -> dw_min:9.8697e-01  dw_max:1.0139e+00 lr:1.0000e-02
2023-04-02 17:18:16,374 ADAM: Layer 3 -> dw_min:9.9603e-01  dw_max:1.0048e+00 lr:1.0000e-02
2023-04-02 17:18:16,456 			Learning rate: weights:   1.000e-02    
2023-04-02 17:18:16,456 			Last test performance: 98.92%
2023-04-02 17:18:16,456 ----------------
2023-04-02 17:18:20,994   15  =>  52   		Training 486 pattern with 99.58% 	Forward time: 	 4.40 sec
2023-04-02 17:18:20,994 			Loss:    1.050e-02    			Backward time: 	 0.13 sec 
2023-04-02 17:18:20,994 ADAM: Layer 0 -> dw_min:9.9324e-01  dw_max:1.0035e+00 lr:1.0000e-02
2023-04-02 17:18:20,994 ADAM: Layer 1 -> dw_min:9.8983e-01  dw_max:1.0089e+00 lr:1.0000e-02
2023-04-02 17:18:20,995 ADAM: Layer 2 -> dw_min:9.8827e-01  dw_max:1.0125e+00 lr:1.0000e-02
2023-04-02 17:18:20,995 ADAM: Layer 3 -> dw_min:9.9559e-01  dw_max:1.0061e+00 lr:1.0000e-02
2023-04-02 17:18:21,016 			Learning rate: weights:   1.000e-02    
2023-04-02 17:18:21,016 			Last test performance: 98.92%
2023-04-02 17:18:21,016 ----------------
2023-04-02 17:18:25,551   15  =>  53   		Training 486 pattern with 99.17% 	Forward time: 	 4.40 sec
2023-04-02 17:18:25,552 			Loss:    2.326e-02    			Backward time: 	 0.13 sec 
2023-04-02 17:18:25,552 ADAM: Layer 0 -> dw_min:9.9315e-01  dw_max:1.0031e+00 lr:1.0000e-02
2023-04-02 17:18:25,552 ADAM: Layer 1 -> dw_min:9.9005e-01  dw_max:1.0093e+00 lr:1.0000e-02
2023-04-02 17:18:25,552 ADAM: Layer 2 -> dw_min:9.8394e-01  dw_max:1.0126e+00 lr:1.0000e-02
2023-04-02 17:18:25,552 ADAM: Layer 3 -> dw_min:9.9609e-01  dw_max:1.0077e+00 lr:1.0000e-02
2023-04-02 17:18:25,580 			Learning rate: weights:   1.000e-02    
2023-04-02 17:18:25,580 			Last test performance: 98.92%
2023-04-02 17:18:25,580 ----------------
2023-04-02 17:18:30,116   15  =>  54   		Training 486 pattern with 99.38% 	Forward time: 	 4.40 sec
2023-04-02 17:18:30,116 			Loss:    2.466e-02    			Backward time: 	 0.13 sec 
2023-04-02 17:18:30,117 ADAM: Layer 0 -> dw_min:9.9412e-01  dw_max:1.0045e+00 lr:1.0000e-02
2023-04-02 17:18:30,117 ADAM: Layer 1 -> dw_min:9.8895e-01  dw_max:1.0085e+00 lr:1.0000e-02
2023-04-02 17:18:30,117 ADAM: Layer 2 -> dw_min:9.8560e-01  dw_max:1.0156e+00 lr:1.0000e-02
2023-04-02 17:18:30,117 ADAM: Layer 3 -> dw_min:9.9558e-01  dw_max:1.0070e+00 lr:1.0000e-02
2023-04-02 17:18:30,185 			Learning rate: weights:   1.000e-02    
2023-04-02 17:18:30,185 			Last test performance: 98.92%
2023-04-02 17:18:30,185 ----------------
2023-04-02 17:18:34,721   15  =>  55   		Training 486 pattern with 99.58% 	Forward time: 	 4.40 sec
2023-04-02 17:18:34,722 			Loss:    1.657e-02    			Backward time: 	 0.13 sec 
2023-04-02 17:18:34,722 ADAM: Layer 0 -> dw_min:9.9437e-01  dw_max:1.0038e+00 lr:1.0000e-02
2023-04-02 17:18:34,722 ADAM: Layer 1 -> dw_min:9.9024e-01  dw_max:1.0076e+00 lr:1.0000e-02
2023-04-02 17:18:34,722 ADAM: Layer 2 -> dw_min:9.8702e-01  dw_max:1.0140e+00 lr:1.0000e-02
2023-04-02 17:18:34,722 ADAM: Layer 3 -> dw_min:9.9601e-01  dw_max:1.0063e+00 lr:1.0000e-02
2023-04-02 17:18:34,828 			Learning rate: weights:   1.000e-02    
2023-04-02 17:18:34,828 			Last test performance: 98.92%
2023-04-02 17:18:34,828 ----------------
2023-04-02 17:18:39,366   15  =>  56   		Training 486 pattern with 99.17% 	Forward time: 	 4.40 sec
2023-04-02 17:18:39,366 			Loss:    2.496e-02    			Backward time: 	 0.13 sec 
2023-04-02 17:18:39,366 ADAM: Layer 0 -> dw_min:9.9289e-01  dw_max:1.0037e+00 lr:1.0000e-02
2023-04-02 17:18:39,366 ADAM: Layer 1 -> dw_min:9.8996e-01  dw_max:1.0095e+00 lr:1.0000e-02
2023-04-02 17:18:39,366 ADAM: Layer 2 -> dw_min:9.8777e-01  dw_max:1.0126e+00 lr:1.0000e-02
2023-04-02 17:18:39,366 ADAM: Layer 3 -> dw_min:9.9640e-01  dw_max:1.0057e+00 lr:1.0000e-02
2023-04-02 17:18:39,460 			Learning rate: weights:   1.000e-02    
2023-04-02 17:18:39,460 			Last test performance: 98.92%
2023-04-02 17:18:39,460 ----------------
2023-04-02 17:18:43,997   15  =>  57   		Training 486 pattern with 99.38% 	Forward time: 	 4.40 sec
2023-04-02 17:18:43,997 			Loss:    1.592e-02    			Backward time: 	 0.13 sec 
2023-04-02 17:18:43,997 ADAM: Layer 0 -> dw_min:9.9117e-01  dw_max:1.0040e+00 lr:1.0000e-02
2023-04-02 17:18:43,997 ADAM: Layer 1 -> dw_min:9.9109e-01  dw_max:1.0085e+00 lr:1.0000e-02
2023-04-02 17:18:43,998 ADAM: Layer 2 -> dw_min:9.8387e-01  dw_max:1.0132e+00 lr:1.0000e-02
2023-04-02 17:18:43,998 ADAM: Layer 3 -> dw_min:9.9510e-01  dw_max:1.0064e+00 lr:1.0000e-02
2023-04-02 17:18:44,020 			Learning rate: weights:   1.000e-02    
2023-04-02 17:18:44,020 			Last test performance: 98.92%
2023-04-02 17:18:44,021 ----------------
2023-04-02 17:18:48,557   15  =>  58   		Training 486 pattern with 99.79% 	Forward time: 	 4.40 sec
2023-04-02 17:18:48,557 			Loss:    1.203e-02    			Backward time: 	 0.13 sec 
2023-04-02 17:18:48,558 ADAM: Layer 0 -> dw_min:9.9230e-01  dw_max:1.0033e+00 lr:1.0000e-02
2023-04-02 17:18:48,558 ADAM: Layer 1 -> dw_min:9.9054e-01  dw_max:1.0076e+00 lr:1.0000e-02
2023-04-02 17:18:48,558 ADAM: Layer 2 -> dw_min:9.8549e-01  dw_max:1.0116e+00 lr:1.0000e-02
2023-04-02 17:18:48,558 ADAM: Layer 3 -> dw_min:9.9557e-01  dw_max:1.0059e+00 lr:1.0000e-02
2023-04-02 17:18:48,580 			Learning rate: weights:   1.000e-02    
2023-04-02 17:18:48,580 			Last test performance: 98.92%
2023-04-02 17:18:48,580 ----------------
2023-04-02 17:18:53,116   15  =>  59   		Training 486 pattern with 99.38% 	Forward time: 	 4.40 sec
2023-04-02 17:18:53,116 			Loss:    1.858e-02    			Backward time: 	 0.13 sec 
2023-04-02 17:18:53,117 ADAM: Layer 0 -> dw_min:9.9267e-01  dw_max:1.0038e+00 lr:1.0000e-02
2023-04-02 17:18:53,117 ADAM: Layer 1 -> dw_min:9.9126e-01  dw_max:1.0121e+00 lr:1.0000e-02
2023-04-02 17:18:53,117 ADAM: Layer 2 -> dw_min:9.8619e-01  dw_max:1.0105e+00 lr:1.0000e-02
2023-04-02 17:18:53,117 ADAM: Layer 3 -> dw_min:9.9598e-01  dw_max:1.0054e+00 lr:1.0000e-02
2023-04-02 17:18:53,195 			Learning rate: weights:   1.000e-02    
2023-04-02 17:18:53,195 			Last test performance: 98.92%
2023-04-02 17:18:53,195 ----------------
2023-04-02 17:18:57,735   15  =>  60   		Training 486 pattern with 99.58% 	Forward time: 	 4.41 sec
2023-04-02 17:18:57,735 			Loss:    9.466e-03    			Backward time: 	 0.13 sec 
2023-04-02 17:18:57,735 ADAM: Layer 0 -> dw_min:9.9383e-01  dw_max:1.0036e+00 lr:1.0000e-02
2023-04-02 17:18:57,735 ADAM: Layer 1 -> dw_min:9.9215e-01  dw_max:1.0108e+00 lr:1.0000e-02
2023-04-02 17:18:57,735 ADAM: Layer 2 -> dw_min:9.8756e-01  dw_max:1.0115e+00 lr:1.0000e-02
2023-04-02 17:18:57,735 ADAM: Layer 3 -> dw_min:9.9632e-01  dw_max:1.0048e+00 lr:1.0000e-02
2023-04-02 17:18:57,761 			Learning rate: weights:   1.000e-02    
2023-04-02 17:18:57,761 			Last test performance: 98.92%
2023-04-02 17:18:57,761 ----------------
2023-04-02 17:19:02,300   15  =>  61   		Training 486 pattern with 98.96% 	Forward time: 	 4.41 sec
2023-04-02 17:19:02,300 			Loss:    3.205e-02    			Backward time: 	 0.13 sec 
2023-04-02 17:19:02,300 ADAM: Layer 0 -> dw_min:9.9212e-01  dw_max:1.0037e+00 lr:1.0000e-02
2023-04-02 17:19:02,301 ADAM: Layer 1 -> dw_min:9.8981e-01  dw_max:1.0098e+00 lr:1.0000e-02
2023-04-02 17:19:02,301 ADAM: Layer 2 -> dw_min:9.8626e-01  dw_max:1.0140e+00 lr:1.0000e-02
2023-04-02 17:19:02,301 ADAM: Layer 3 -> dw_min:9.9625e-01  dw_max:1.0043e+00 lr:1.0000e-02
2023-04-02 17:19:02,357 			Learning rate: weights:   1.000e-02    
2023-04-02 17:19:02,357 			Last test performance: 98.92%
2023-04-02 17:19:02,358 ----------------
2023-04-02 17:19:06,895   15  =>  62   		Training 486 pattern with 99.79% 	Forward time: 	 4.40 sec
2023-04-02 17:19:06,895 			Loss:    8.859e-03    			Backward time: 	 0.13 sec 
2023-04-02 17:19:06,895 ADAM: Layer 0 -> dw_min:9.9378e-01  dw_max:1.0030e+00 lr:1.0000e-02
2023-04-02 17:19:06,896 ADAM: Layer 1 -> dw_min:9.8993e-01  dw_max:1.0073e+00 lr:1.0000e-02
2023-04-02 17:19:06,896 ADAM: Layer 2 -> dw_min:9.8716e-01  dw_max:1.0125e+00 lr:1.0000e-02
2023-04-02 17:19:06,896 ADAM: Layer 3 -> dw_min:9.9663e-01  dw_max:1.0039e+00 lr:1.0000e-02
2023-04-02 17:19:06,993 			Learning rate: weights:   1.000e-02    
2023-04-02 17:19:06,993 			Last test performance: 98.92%
2023-04-02 17:19:06,993 ----------------
2023-04-02 17:19:11,529   15  =>  63   		Training 486 pattern with 99.38% 	Forward time: 	 4.40 sec
2023-04-02 17:19:11,529 			Loss:    1.446e-02    			Backward time: 	 0.13 sec 
2023-04-02 17:19:11,529 ADAM: Layer 0 -> dw_min:9.9267e-01  dw_max:1.0029e+00 lr:1.0000e-02
2023-04-02 17:19:11,529 ADAM: Layer 1 -> dw_min:9.9066e-01  dw_max:1.0073e+00 lr:1.0000e-02
2023-04-02 17:19:11,529 ADAM: Layer 2 -> dw_min:9.8652e-01  dw_max:1.0140e+00 lr:1.0000e-02
2023-04-02 17:19:11,529 ADAM: Layer 3 -> dw_min:9.9691e-01  dw_max:1.0043e+00 lr:1.0000e-02
2023-04-02 17:19:11,614 			Learning rate: weights:   1.000e-02    
2023-04-02 17:19:11,614 			Last test performance: 98.92%
2023-04-02 17:19:11,614 ----------------
2023-04-02 17:19:16,150   15  =>  64   		Training 486 pattern with 99.79% 	Forward time: 	 4.40 sec
2023-04-02 17:19:16,150 			Loss:    1.098e-02    			Backward time: 	 0.13 sec 
2023-04-02 17:19:16,150 ADAM: Layer 0 -> dw_min:9.9265e-01  dw_max:1.0034e+00 lr:1.0000e-02
2023-04-02 17:19:16,150 ADAM: Layer 1 -> dw_min:9.8976e-01  dw_max:1.0108e+00 lr:1.0000e-02
2023-04-02 17:19:16,150 ADAM: Layer 2 -> dw_min:9.8653e-01  dw_max:1.0126e+00 lr:1.0000e-02
2023-04-02 17:19:16,150 ADAM: Layer 3 -> dw_min:9.9738e-01  dw_max:1.0038e+00 lr:1.0000e-02
2023-04-02 17:19:16,229 			Learning rate: weights:   1.000e-02    
2023-04-02 17:19:16,229 			Last test performance: 98.92%
2023-04-02 17:19:16,229 ----------------
2023-04-02 17:19:20,766   15  =>  65   		Training 486 pattern with 99.17% 	Forward time: 	 4.40 sec
2023-04-02 17:19:20,766 			Loss:    1.610e-02    			Backward time: 	 0.13 sec 
2023-04-02 17:19:20,767 ADAM: Layer 0 -> dw_min:9.9341e-01  dw_max:1.0033e+00 lr:1.0000e-02
2023-04-02 17:19:20,767 ADAM: Layer 1 -> dw_min:9.9098e-01  dw_max:1.0098e+00 lr:1.0000e-02
2023-04-02 17:19:20,767 ADAM: Layer 2 -> dw_min:9.8701e-01  dw_max:1.0114e+00 lr:1.0000e-02
2023-04-02 17:19:20,767 ADAM: Layer 3 -> dw_min:9.9598e-01  dw_max:1.0034e+00 lr:1.0000e-02
2023-04-02 17:19:20,846 			Learning rate: weights:   1.000e-02    
2023-04-02 17:19:20,846 			Last test performance: 98.92%
2023-04-02 17:19:20,847 ----------------
2023-04-02 17:19:25,383   15  =>  66   		Training 486 pattern with 98.96% 	Forward time: 	 4.40 sec
2023-04-02 17:19:25,383 			Loss:    1.646e-02    			Backward time: 	 0.13 sec 
2023-04-02 17:19:25,383 ADAM: Layer 0 -> dw_min:9.9394e-01  dw_max:1.0031e+00 lr:1.0000e-02
2023-04-02 17:19:25,383 ADAM: Layer 1 -> dw_min:9.9189e-01  dw_max:1.0088e+00 lr:1.0000e-02
2023-04-02 17:19:25,383 ADAM: Layer 2 -> dw_min:9.8830e-01  dw_max:1.0101e+00 lr:1.0000e-02
2023-04-02 17:19:25,384 ADAM: Layer 3 -> dw_min:9.9638e-01  dw_max:1.0035e+00 lr:1.0000e-02
2023-04-02 17:19:25,484 			Learning rate: weights:   1.000e-02    
2023-04-02 17:19:25,484 			Last test performance: 98.92%
2023-04-02 17:19:25,484 ----------------
2023-04-02 17:19:30,021   15  =>  67   		Training 486 pattern with 99.79% 	Forward time: 	 4.40 sec
2023-04-02 17:19:30,021 			Loss:    2.238e-02    			Backward time: 	 0.13 sec 
2023-04-02 17:19:30,021 ADAM: Layer 0 -> dw_min:9.9452e-01  dw_max:1.0030e+00 lr:1.0000e-02
2023-04-02 17:19:30,021 ADAM: Layer 1 -> dw_min:9.9251e-01  dw_max:1.0079e+00 lr:1.0000e-02
2023-04-02 17:19:30,021 ADAM: Layer 2 -> dw_min:9.8948e-01  dw_max:1.0091e+00 lr:1.0000e-02
2023-04-02 17:19:30,021 ADAM: Layer 3 -> dw_min:9.9667e-01  dw_max:1.0032e+00 lr:1.0000e-02
2023-04-02 17:19:30,115 			Learning rate: weights:   1.000e-02    
2023-04-02 17:19:30,115 			Last test performance: 98.92%
2023-04-02 17:19:30,115 ----------------
2023-04-02 17:19:34,651   15  =>  68   		Training 486 pattern with 99.58% 	Forward time: 	 4.40 sec
2023-04-02 17:19:34,651 			Loss:    6.824e-03    			Backward time: 	 0.13 sec 
2023-04-02 17:19:34,652 ADAM: Layer 0 -> dw_min:9.9432e-01  dw_max:1.0035e+00 lr:1.0000e-02
2023-04-02 17:19:34,652 ADAM: Layer 1 -> dw_min:9.9118e-01  dw_max:1.0080e+00 lr:1.0000e-02
2023-04-02 17:19:34,652 ADAM: Layer 2 -> dw_min:9.9053e-01  dw_max:1.0083e+00 lr:1.0000e-02
2023-04-02 17:19:34,652 ADAM: Layer 3 -> dw_min:9.9699e-01  dw_max:1.0029e+00 lr:1.0000e-02
2023-04-02 17:19:34,684 			Learning rate: weights:   1.000e-02    
2023-04-02 17:19:34,684 			Last test performance: 98.92%
2023-04-02 17:19:34,684 ----------------
2023-04-02 17:19:39,220   15  =>  69   		Training 486 pattern with 100.00% 	Forward time: 	 4.40 sec
2023-04-02 17:19:39,221 			Loss:    2.432e-03    			Backward time: 	 0.13 sec 
2023-04-02 17:19:39,221 ADAM: Layer 0 -> dw_min:9.9461e-01  dw_max:1.0031e+00 lr:1.0000e-02
2023-04-02 17:19:39,221 ADAM: Layer 1 -> dw_min:9.9208e-01  dw_max:1.0070e+00 lr:1.0000e-02
2023-04-02 17:19:39,221 ADAM: Layer 2 -> dw_min:9.9153e-01  dw_max:1.0075e+00 lr:1.0000e-02
2023-04-02 17:19:39,221 ADAM: Layer 3 -> dw_min:9.9728e-01  dw_max:1.0027e+00 lr:1.0000e-02
2023-04-02 17:19:39,319 			Learning rate: weights:   1.000e-02    
2023-04-02 17:19:39,319 			Last test performance: 98.92%
2023-04-02 17:19:39,319 ----------------
2023-04-02 17:19:43,856   15  =>  70   		Training 486 pattern with 99.17% 	Forward time: 	 4.40 sec
2023-04-02 17:19:43,856 			Loss:    1.284e-02    			Backward time: 	 0.13 sec 
2023-04-02 17:19:43,856 ADAM: Layer 0 -> dw_min:9.9534e-01  dw_max:1.0027e+00 lr:1.0000e-02
2023-04-02 17:19:43,856 ADAM: Layer 1 -> dw_min:9.8712e-01  dw_max:1.0087e+00 lr:1.0000e-02
2023-04-02 17:19:43,857 ADAM: Layer 2 -> dw_min:9.8831e-01  dw_max:1.0132e+00 lr:1.0000e-02
2023-04-02 17:19:43,857 ADAM: Layer 3 -> dw_min:9.9589e-01  dw_max:1.0042e+00 lr:1.0000e-02
2023-04-02 17:19:43,953 			Learning rate: weights:   1.000e-02    
2023-04-02 17:19:43,954 			Last test performance: 98.92%
2023-04-02 17:19:43,954 ----------------
2023-04-02 17:19:48,490   15  =>  71   		Training 486 pattern with 99.58% 	Forward time: 	 4.40 sec
2023-04-02 17:19:48,490 			Loss:    1.930e-02    			Backward time: 	 0.13 sec 
2023-04-02 17:19:48,490 ADAM: Layer 0 -> dw_min:9.9576e-01  dw_max:1.0028e+00 lr:1.0000e-02
2023-04-02 17:19:48,490 ADAM: Layer 1 -> dw_min:9.8843e-01  dw_max:1.0081e+00 lr:1.0000e-02
2023-04-02 17:19:48,490 ADAM: Layer 2 -> dw_min:9.8704e-01  dw_max:1.0136e+00 lr:1.0000e-02
2023-04-02 17:19:48,490 ADAM: Layer 3 -> dw_min:9.9489e-01  dw_max:1.0056e+00 lr:1.0000e-02
2023-04-02 17:19:48,512 			Learning rate: weights:   1.000e-02    
2023-04-02 17:19:48,512 			Last test performance: 98.92%
2023-04-02 17:19:48,512 ----------------
2023-04-02 17:19:53,049   15  =>  72   		Training 486 pattern with 99.58% 	Forward time: 	 4.40 sec
2023-04-02 17:19:53,049 			Loss:    1.448e-02    			Backward time: 	 0.13 sec 
2023-04-02 17:19:53,049 ADAM: Layer 0 -> dw_min:9.9623e-01  dw_max:1.0024e+00 lr:1.0000e-02
2023-04-02 17:19:53,049 ADAM: Layer 1 -> dw_min:9.8957e-01  dw_max:1.0073e+00 lr:1.0000e-02
2023-04-02 17:19:53,049 ADAM: Layer 2 -> dw_min:9.8832e-01  dw_max:1.0123e+00 lr:1.0000e-02
2023-04-02 17:19:53,049 ADAM: Layer 3 -> dw_min:9.9552e-01  dw_max:1.0050e+00 lr:1.0000e-02
2023-04-02 17:19:53,069 			Learning rate: weights:   1.000e-02    
2023-04-02 17:19:53,070 			Last test performance: 98.92%
2023-04-02 17:19:53,070 ----------------
2023-04-02 17:19:57,608   15  =>  73   		Training 486 pattern with 98.96% 	Forward time: 	 4.41 sec
2023-04-02 17:19:57,608 			Loss:    1.473e-02    			Backward time: 	 0.13 sec 
2023-04-02 17:19:57,608 ADAM: Layer 0 -> dw_min:9.9539e-01  dw_max:1.0045e+00 lr:1.0000e-02
2023-04-02 17:19:57,609 ADAM: Layer 1 -> dw_min:9.8991e-01  dw_max:1.0076e+00 lr:1.0000e-02
2023-04-02 17:19:57,609 ADAM: Layer 2 -> dw_min:9.8603e-01  dw_max:1.0117e+00 lr:1.0000e-02
2023-04-02 17:19:57,609 ADAM: Layer 3 -> dw_min:9.9623e-01  dw_max:1.0059e+00 lr:1.0000e-02
2023-04-02 17:19:57,703 			Learning rate: weights:   1.000e-02    
2023-04-02 17:19:57,703 			Last test performance: 98.92%
2023-04-02 17:19:57,703 ----------------
2023-04-02 17:20:02,241   15  =>  74   		Training 486 pattern with 99.38% 	Forward time: 	 4.40 sec
2023-04-02 17:20:02,241 			Loss:    1.425e-02    			Backward time: 	 0.13 sec 
2023-04-02 17:20:02,242 ADAM: Layer 0 -> dw_min:9.9576e-01  dw_max:1.0040e+00 lr:1.0000e-02
2023-04-02 17:20:02,242 ADAM: Layer 1 -> dw_min:9.9093e-01  dw_max:1.0068e+00 lr:1.0000e-02
2023-04-02 17:20:02,242 ADAM: Layer 2 -> dw_min:9.8741e-01  dw_max:1.0107e+00 lr:1.0000e-02
2023-04-02 17:20:02,242 ADAM: Layer 3 -> dw_min:9.9664e-01  dw_max:1.0057e+00 lr:1.0000e-02
2023-04-02 17:20:02,283 			Learning rate: weights:   1.000e-02    
2023-04-02 17:20:02,283 			Last test performance: 98.92%
2023-04-02 17:20:02,283 ----------------
2023-04-02 17:20:06,820   15  =>  75   		Training 486 pattern with 98.54% 	Forward time: 	 4.40 sec
2023-04-02 17:20:06,820 			Loss:    2.714e-02    			Backward time: 	 0.13 sec 
2023-04-02 17:20:06,820 ADAM: Layer 0 -> dw_min:9.9617e-01  dw_max:1.0040e+00 lr:1.0000e-02
2023-04-02 17:20:06,820 ADAM: Layer 1 -> dw_min:9.9101e-01  dw_max:1.0116e+00 lr:1.0000e-02
2023-04-02 17:20:06,820 ADAM: Layer 2 -> dw_min:9.8555e-01  dw_max:1.0115e+00 lr:1.0000e-02
2023-04-02 17:20:06,820 ADAM: Layer 3 -> dw_min:9.9430e-01  dw_max:1.0094e+00 lr:1.0000e-02
2023-04-02 17:20:06,901 			Learning rate: weights:   1.000e-02    
2023-04-02 17:20:06,901 			Last test performance: 98.92%
2023-04-02 17:20:06,901 ----------------
2023-04-02 17:20:11,438   15  =>  76   		Training 486 pattern with 99.79% 	Forward time: 	 4.40 sec
2023-04-02 17:20:11,438 			Loss:    5.801e-03    			Backward time: 	 0.13 sec 
2023-04-02 17:20:11,438 ADAM: Layer 0 -> dw_min:9.9566e-01  dw_max:1.0036e+00 lr:1.0000e-02
2023-04-02 17:20:11,438 ADAM: Layer 1 -> dw_min:9.9209e-01  dw_max:1.0106e+00 lr:1.0000e-02
2023-04-02 17:20:11,438 ADAM: Layer 2 -> dw_min:9.8699e-01  dw_max:1.0103e+00 lr:1.0000e-02
2023-04-02 17:20:11,438 ADAM: Layer 3 -> dw_min:9.9449e-01  dw_max:1.0077e+00 lr:1.0000e-02
2023-04-02 17:20:11,579 			Learning rate: weights:   1.000e-02    
2023-04-02 17:20:11,579 			Last test performance: 98.92%
2023-04-02 17:20:11,580 ----------------
2023-04-02 17:20:16,116   15  =>  77   		Training 486 pattern with 99.79% 	Forward time: 	 4.40 sec
2023-04-02 17:20:16,116 			Loss:    6.807e-03    			Backward time: 	 0.13 sec 
2023-04-02 17:20:16,116 ADAM: Layer 0 -> dw_min:9.9546e-01  dw_max:1.0035e+00 lr:1.0000e-02
2023-04-02 17:20:16,116 ADAM: Layer 1 -> dw_min:9.9286e-01  dw_max:1.0112e+00 lr:1.0000e-02
2023-04-02 17:20:16,116 ADAM: Layer 2 -> dw_min:9.8829e-01  dw_max:1.0107e+00 lr:1.0000e-02
2023-04-02 17:20:16,116 ADAM: Layer 3 -> dw_min:9.9499e-01  dw_max:1.0069e+00 lr:1.0000e-02
2023-04-02 17:20:16,195 			Learning rate: weights:   1.000e-02    
2023-04-02 17:20:16,195 			Last test performance: 98.92%
2023-04-02 17:20:16,195 ----------------
2023-04-02 17:20:20,732   15  =>  78   		Training 486 pattern with 99.58% 	Forward time: 	 4.40 sec
2023-04-02 17:20:20,732 			Loss:    6.699e-03    			Backward time: 	 0.13 sec 
2023-04-02 17:20:20,732 ADAM: Layer 0 -> dw_min:9.9509e-01  dw_max:1.0034e+00 lr:1.0000e-02
2023-04-02 17:20:20,732 ADAM: Layer 1 -> dw_min:9.9342e-01  dw_max:1.0101e+00 lr:1.0000e-02
2023-04-02 17:20:20,732 ADAM: Layer 2 -> dw_min:9.8927e-01  dw_max:1.0111e+00 lr:1.0000e-02
2023-04-02 17:20:20,732 ADAM: Layer 3 -> dw_min:9.9346e-01  dw_max:1.0063e+00 lr:1.0000e-02
2023-04-02 17:20:20,810 			Learning rate: weights:   1.000e-02    
2023-04-02 17:20:20,811 			Last test performance: 98.92%
2023-04-02 17:20:20,811 ----------------
2023-04-02 17:20:25,346   15  =>  79   		Training 486 pattern with 99.79% 	Forward time: 	 4.40 sec
2023-04-02 17:20:25,346 			Loss:    9.315e-03    			Backward time: 	 0.13 sec 
2023-04-02 17:20:25,347 ADAM: Layer 0 -> dw_min:9.9582e-01  dw_max:1.0032e+00 lr:1.0000e-02
2023-04-02 17:20:25,347 ADAM: Layer 1 -> dw_min:9.8881e-01  dw_max:1.0137e+00 lr:1.0000e-02
2023-04-02 17:20:25,347 ADAM: Layer 2 -> dw_min:9.8714e-01  dw_max:1.0133e+00 lr:1.0000e-02
2023-04-02 17:20:25,347 ADAM: Layer 3 -> dw_min:9.9477e-01  dw_max:1.0055e+00 lr:1.0000e-02
2023-04-02 17:20:25,369 			Learning rate: weights:   1.000e-02    
2023-04-02 17:20:25,369 			Last test performance: 98.92%
2023-04-02 17:20:25,369 ----------------
2023-04-02 17:20:29,905   15  =>  80   		Training 486 pattern with 99.79% 	Forward time: 	 4.40 sec
2023-04-02 17:20:29,905 			Loss:    5.445e-03    			Backward time: 	 0.13 sec 
2023-04-02 17:20:29,905 ADAM: Layer 0 -> dw_min:9.9555e-01  dw_max:1.0027e+00 lr:1.0000e-02
2023-04-02 17:20:29,905 ADAM: Layer 1 -> dw_min:9.8991e-01  dw_max:1.0124e+00 lr:1.0000e-02
2023-04-02 17:20:29,906 ADAM: Layer 2 -> dw_min:9.8842e-01  dw_max:1.0120e+00 lr:1.0000e-02
2023-04-02 17:20:29,906 ADAM: Layer 3 -> dw_min:9.9508e-01  dw_max:1.0048e+00 lr:1.0000e-02
2023-04-02 17:20:30,014 			Learning rate: weights:   1.000e-02    
2023-04-02 17:20:30,014 			Last test performance: 98.92%
2023-04-02 17:20:30,014 ----------------
2023-04-02 17:20:34,550   15  =>  81   		Training 486 pattern with 99.38% 	Forward time: 	 4.40 sec
2023-04-02 17:20:34,550 			Loss:    1.567e-02    			Backward time: 	 0.13 sec 
2023-04-02 17:20:34,551 ADAM: Layer 0 -> dw_min:9.9589e-01  dw_max:1.0031e+00 lr:1.0000e-02
2023-04-02 17:20:34,551 ADAM: Layer 1 -> dw_min:9.9102e-01  dw_max:1.0112e+00 lr:1.0000e-02
2023-04-02 17:20:34,551 ADAM: Layer 2 -> dw_min:9.8802e-01  dw_max:1.0109e+00 lr:1.0000e-02
2023-04-02 17:20:34,551 ADAM: Layer 3 -> dw_min:9.9560e-01  dw_max:1.0042e+00 lr:1.0000e-02
2023-04-02 17:20:34,654 			Learning rate: weights:   1.000e-02    
2023-04-02 17:20:34,654 			Last test performance: 98.92%
2023-04-02 17:20:34,654 ----------------
2023-04-02 17:20:39,190   15  =>  82   		Training 486 pattern with 99.79% 	Forward time: 	 4.40 sec
2023-04-02 17:20:39,191 			Loss:    7.789e-03    			Backward time: 	 0.13 sec 
2023-04-02 17:20:39,191 ADAM: Layer 0 -> dw_min:9.9618e-01  dw_max:1.0027e+00 lr:1.0000e-02
2023-04-02 17:20:39,191 ADAM: Layer 1 -> dw_min:9.8866e-01  dw_max:1.0100e+00 lr:1.0000e-02
2023-04-02 17:20:39,191 ADAM: Layer 2 -> dw_min:9.8871e-01  dw_max:1.0115e+00 lr:1.0000e-02
2023-04-02 17:20:39,191 ADAM: Layer 3 -> dw_min:9.9603e-01  dw_max:1.0045e+00 lr:1.0000e-02
2023-04-02 17:20:39,269 			Learning rate: weights:   1.000e-02    
2023-04-02 17:20:39,269 			Last test performance: 98.92%
2023-04-02 17:20:39,269 ----------------
2023-04-02 17:20:43,806   15  =>  83   		Training 486 pattern with 98.96% 	Forward time: 	 4.40 sec
2023-04-02 17:20:43,806 			Loss:    2.255e-02    			Backward time: 	 0.13 sec 
2023-04-02 17:20:43,806 ADAM: Layer 0 -> dw_min:9.9688e-01  dw_max:1.0028e+00 lr:1.0000e-02
2023-04-02 17:20:43,806 ADAM: Layer 1 -> dw_min:9.8899e-01  dw_max:1.0089e+00 lr:1.0000e-02
2023-04-02 17:20:43,806 ADAM: Layer 2 -> dw_min:9.8930e-01  dw_max:1.0118e+00 lr:1.0000e-02
2023-04-02 17:20:43,806 ADAM: Layer 3 -> dw_min:9.9637e-01  dw_max:1.0042e+00 lr:1.0000e-02
2023-04-02 17:20:43,828 			Learning rate: weights:   1.000e-02    
2023-04-02 17:20:43,828 			Last test performance: 98.92%
2023-04-02 17:20:43,828 ----------------
2023-04-02 17:20:48,364   15  =>  84   		Training 486 pattern with 99.38% 	Forward time: 	 4.40 sec
2023-04-02 17:20:48,364 			Loss:    1.971e-02    			Backward time: 	 0.13 sec 
2023-04-02 17:20:48,364 ADAM: Layer 0 -> dw_min:9.9698e-01  dw_max:1.0027e+00 lr:1.0000e-02
2023-04-02 17:20:48,364 ADAM: Layer 1 -> dw_min:9.9009e-01  dw_max:1.0080e+00 lr:1.0000e-02
2023-04-02 17:20:48,365 ADAM: Layer 2 -> dw_min:9.8756e-01  dw_max:1.0128e+00 lr:1.0000e-02
2023-04-02 17:20:48,365 ADAM: Layer 3 -> dw_min:9.9647e-01  dw_max:1.0039e+00 lr:1.0000e-02
2023-04-02 17:20:48,466 			Learning rate: weights:   1.000e-02    
2023-04-02 17:20:48,466 			Last test performance: 98.92%
2023-04-02 17:20:48,466 ----------------
2023-04-02 17:20:53,003   15  =>  85   		Training 486 pattern with 98.96% 	Forward time: 	 4.40 sec
2023-04-02 17:20:53,003 			Loss:    2.430e-02    			Backward time: 	 0.13 sec 
2023-04-02 17:20:53,003 ADAM: Layer 0 -> dw_min:9.9493e-01  dw_max:1.0037e+00 lr:1.0000e-02
2023-04-02 17:20:53,003 ADAM: Layer 1 -> dw_min:9.9127e-01  dw_max:1.0072e+00 lr:1.0000e-02
2023-04-02 17:20:53,003 ADAM: Layer 2 -> dw_min:9.8709e-01  dw_max:1.0145e+00 lr:1.0000e-02
2023-04-02 17:20:53,003 ADAM: Layer 3 -> dw_min:9.9691e-01  dw_max:1.0034e+00 lr:1.0000e-02
2023-04-02 17:20:53,026 			Learning rate: weights:   1.000e-02    
2023-04-02 17:20:53,026 			Last test performance: 98.92%
2023-04-02 17:20:53,026 ----------------
2023-04-02 17:20:57,564   15  =>  86   		Training 486 pattern with 100.00% 	Forward time: 	 4.41 sec
2023-04-02 17:20:57,565 			Loss:    6.729e-03    			Backward time: 	 0.13 sec 
2023-04-02 17:20:57,565 ADAM: Layer 0 -> dw_min:9.9463e-01  dw_max:1.0035e+00 lr:1.0000e-02
2023-04-02 17:20:57,565 ADAM: Layer 1 -> dw_min:9.9047e-01  dw_max:1.0065e+00 lr:1.0000e-02
2023-04-02 17:20:57,565 ADAM: Layer 2 -> dw_min:9.8832e-01  dw_max:1.0132e+00 lr:1.0000e-02
2023-04-02 17:20:57,565 ADAM: Layer 3 -> dw_min:9.9722e-01  dw_max:1.0033e+00 lr:1.0000e-02
2023-04-02 17:20:57,632 			Learning rate: weights:   1.000e-02    
2023-04-02 17:20:57,632 			Last test performance: 98.92%
2023-04-02 17:20:57,632 ----------------
2023-04-02 17:21:02,171   15  =>  87   		Training 486 pattern with 99.58% 	Forward time: 	 4.41 sec
2023-04-02 17:21:02,171 			Loss:    1.375e-02    			Backward time: 	 0.13 sec 
2023-04-02 17:21:02,171 ADAM: Layer 0 -> dw_min:9.9583e-01  dw_max:1.0036e+00 lr:1.0000e-02
2023-04-02 17:21:02,171 ADAM: Layer 1 -> dw_min:9.9132e-01  dw_max:1.0060e+00 lr:1.0000e-02
2023-04-02 17:21:02,171 ADAM: Layer 2 -> dw_min:9.8780e-01  dw_max:1.0118e+00 lr:1.0000e-02
2023-04-02 17:21:02,172 ADAM: Layer 3 -> dw_min:9.9644e-01  dw_max:1.0032e+00 lr:1.0000e-02
2023-04-02 17:21:02,194 			Learning rate: weights:   1.000e-02    
2023-04-02 17:21:02,194 			Last test performance: 98.92%
2023-04-02 17:21:02,194 ----------------
2023-04-02 17:21:06,731   15  =>  88   		Training 486 pattern with 99.58% 	Forward time: 	 4.40 sec
2023-04-02 17:21:06,731 			Loss:    1.003e-02    			Backward time: 	 0.13 sec 
2023-04-02 17:21:06,731 ADAM: Layer 0 -> dw_min:9.9548e-01  dw_max:1.0035e+00 lr:1.0000e-02
2023-04-02 17:21:06,731 ADAM: Layer 1 -> dw_min:9.8889e-01  dw_max:1.0079e+00 lr:1.0000e-02
2023-04-02 17:21:06,731 ADAM: Layer 2 -> dw_min:9.8898e-01  dw_max:1.0108e+00 lr:1.0000e-02
2023-04-02 17:21:06,732 ADAM: Layer 3 -> dw_min:9.9684e-01  dw_max:1.0027e+00 lr:1.0000e-02
2023-04-02 17:21:06,754 			Learning rate: weights:   1.000e-02    
2023-04-02 17:21:06,754 			Last test performance: 98.92%
2023-04-02 17:21:06,754 ----------------
2023-04-02 17:21:11,291   15  =>  89   		Training 486 pattern with 99.79% 	Forward time: 	 4.40 sec
2023-04-02 17:21:11,291 			Loss:    7.468e-03    			Backward time: 	 0.13 sec 
2023-04-02 17:21:11,291 ADAM: Layer 0 -> dw_min:9.9612e-01  dw_max:1.0030e+00 lr:1.0000e-02
2023-04-02 17:21:11,291 ADAM: Layer 1 -> dw_min:9.9013e-01  dw_max:1.0072e+00 lr:1.0000e-02
2023-04-02 17:21:11,291 ADAM: Layer 2 -> dw_min:9.9005e-01  dw_max:1.0100e+00 lr:1.0000e-02
2023-04-02 17:21:11,291 ADAM: Layer 3 -> dw_min:9.9716e-01  dw_max:1.0025e+00 lr:1.0000e-02
2023-04-02 17:21:11,320 			Learning rate: weights:   1.000e-02    
2023-04-02 17:21:11,320 			Last test performance: 98.92%
2023-04-02 17:21:11,320 ----------------
2023-04-02 17:21:15,856   15  =>  90   		Training 486 pattern with 99.58% 	Forward time: 	 4.40 sec
2023-04-02 17:21:15,856 			Loss:    6.643e-03    			Backward time: 	 0.13 sec 
2023-04-02 17:21:15,857 ADAM: Layer 0 -> dw_min:9.9603e-01  dw_max:1.0026e+00 lr:1.0000e-02
2023-04-02 17:21:15,857 ADAM: Layer 1 -> dw_min:9.9112e-01  dw_max:1.0064e+00 lr:1.0000e-02
2023-04-02 17:21:15,857 ADAM: Layer 2 -> dw_min:9.9078e-01  dw_max:1.0089e+00 lr:1.0000e-02
2023-04-02 17:21:15,857 ADAM: Layer 3 -> dw_min:9.9745e-01  dw_max:1.0027e+00 lr:1.0000e-02
2023-04-02 17:21:15,936 			Learning rate: weights:   1.000e-02    
2023-04-02 17:21:15,936 			Last test performance: 98.92%
2023-04-02 17:21:15,936 ----------------
2023-04-02 17:21:20,473   15  =>  91   		Training 486 pattern with 99.38% 	Forward time: 	 4.40 sec
2023-04-02 17:21:20,473 			Loss:    1.617e-02    			Backward time: 	 0.13 sec 
2023-04-02 17:21:20,473 ADAM: Layer 0 -> dw_min:9.9621e-01  dw_max:1.0031e+00 lr:1.0000e-02
2023-04-02 17:21:20,474 ADAM: Layer 1 -> dw_min:9.9201e-01  dw_max:1.0110e+00 lr:1.0000e-02
2023-04-02 17:21:20,474 ADAM: Layer 2 -> dw_min:9.8778e-01  dw_max:1.0136e+00 lr:1.0000e-02
2023-04-02 17:21:20,474 ADAM: Layer 3 -> dw_min:9.9524e-01  dw_max:1.0050e+00 lr:1.0000e-02
2023-04-02 17:21:20,496 			Learning rate: weights:   1.000e-02    
2023-04-02 17:21:20,496 			Last test performance: 98.92%
2023-04-02 17:21:20,496 ----------------
2023-04-02 17:21:25,032   15  =>  92   		Training 486 pattern with 99.17% 	Forward time: 	 4.40 sec
2023-04-02 17:21:25,032 			Loss:    2.150e-02    			Backward time: 	 0.13 sec 
2023-04-02 17:21:25,033 ADAM: Layer 0 -> dw_min:9.9434e-01  dw_max:1.0028e+00 lr:1.0000e-02
2023-04-02 17:21:25,033 ADAM: Layer 1 -> dw_min:9.8930e-01  dw_max:1.0099e+00 lr:1.0000e-02
2023-04-02 17:21:25,033 ADAM: Layer 2 -> dw_min:9.8737e-01  dw_max:1.0123e+00 lr:1.0000e-02
2023-04-02 17:21:25,033 ADAM: Layer 3 -> dw_min:9.9570e-01  dw_max:1.0093e+00 lr:1.0000e-02
2023-04-02 17:21:25,055 			Learning rate: weights:   1.000e-02    
2023-04-02 17:21:25,055 			Last test performance: 98.92%
2023-04-02 17:21:25,055 ----------------
2023-04-02 17:21:29,592   15  =>  93   		Training 486 pattern with 99.38% 	Forward time: 	 4.40 sec
2023-04-02 17:21:29,592 			Loss:    1.300e-02    			Backward time: 	 0.13 sec 
2023-04-02 17:21:29,592 ADAM: Layer 0 -> dw_min:9.9517e-01  dw_max:1.0034e+00 lr:1.0000e-02
2023-04-02 17:21:29,592 ADAM: Layer 1 -> dw_min:9.8664e-01  dw_max:1.0089e+00 lr:1.0000e-02
2023-04-02 17:21:29,592 ADAM: Layer 2 -> dw_min:9.8728e-01  dw_max:1.0123e+00 lr:1.0000e-02
2023-04-02 17:21:29,592 ADAM: Layer 3 -> dw_min:9.9591e-01  dw_max:1.0104e+00 lr:1.0000e-02
2023-04-02 17:21:29,614 			Learning rate: weights:   1.000e-02    
2023-04-02 17:21:29,614 			Last test performance: 98.92%
2023-04-02 17:21:29,614 ----------------
2023-04-02 17:21:34,150   15  =>  94   		Training 486 pattern with 99.79% 	Forward time: 	 4.40 sec
2023-04-02 17:21:34,150 			Loss:    1.574e-02    			Backward time: 	 0.13 sec 
2023-04-02 17:21:34,150 ADAM: Layer 0 -> dw_min:9.9533e-01  dw_max:1.0033e+00 lr:1.0000e-02
2023-04-02 17:21:34,151 ADAM: Layer 1 -> dw_min:9.8791e-01  dw_max:1.0078e+00 lr:1.0000e-02
2023-04-02 17:21:34,151 ADAM: Layer 2 -> dw_min:9.8858e-01  dw_max:1.0110e+00 lr:1.0000e-02
2023-04-02 17:21:34,151 ADAM: Layer 3 -> dw_min:9.9631e-01  dw_max:1.0093e+00 lr:1.0000e-02
2023-04-02 17:21:34,234 			Learning rate: weights:   1.000e-02    
2023-04-02 17:21:34,234 			Last test performance: 98.92%
2023-04-02 17:21:34,234 ----------------
2023-04-02 17:21:38,769   15  =>  95   		Training 486 pattern with 99.58% 	Forward time: 	 4.40 sec
2023-04-02 17:21:38,769 			Loss:    1.146e-02    			Backward time: 	 0.13 sec 
2023-04-02 17:21:38,769 ADAM: Layer 0 -> dw_min:9.9522e-01  dw_max:1.0027e+00 lr:1.0000e-02
2023-04-02 17:21:38,769 ADAM: Layer 1 -> dw_min:9.8925e-01  dw_max:1.0090e+00 lr:1.0000e-02
2023-04-02 17:21:38,769 ADAM: Layer 2 -> dw_min:9.8688e-01  dw_max:1.0099e+00 lr:1.0000e-02
2023-04-02 17:21:38,770 ADAM: Layer 3 -> dw_min:9.9665e-01  dw_max:1.0084e+00 lr:1.0000e-02
2023-04-02 17:21:38,891 			Learning rate: weights:   1.000e-02    
2023-04-02 17:21:38,891 			Last test performance: 98.92%
2023-04-02 17:21:38,891 ----------------
2023-04-02 17:21:43,428   15  =>  96   		Training 486 pattern with 99.58% 	Forward time: 	 4.40 sec
2023-04-02 17:21:43,428 			Loss:    1.905e-02    			Backward time: 	 0.13 sec 
2023-04-02 17:21:43,428 ADAM: Layer 0 -> dw_min:9.9576e-01  dw_max:1.0030e+00 lr:1.0000e-02
2023-04-02 17:21:43,428 ADAM: Layer 1 -> dw_min:9.9028e-01  dw_max:1.0083e+00 lr:1.0000e-02
2023-04-02 17:21:43,429 ADAM: Layer 2 -> dw_min:9.8810e-01  dw_max:1.0090e+00 lr:1.0000e-02
2023-04-02 17:21:43,429 ADAM: Layer 3 -> dw_min:9.9698e-01  dw_max:1.0073e+00 lr:1.0000e-02
2023-04-02 17:21:43,509 			Learning rate: weights:   1.000e-02    
2023-04-02 17:21:43,509 			Last test performance: 98.92%
2023-04-02 17:21:43,509 ----------------
2023-04-02 17:21:48,045   15  =>  97   		Training 486 pattern with 99.38% 	Forward time: 	 4.40 sec
2023-04-02 17:21:48,045 			Loss:    2.144e-02    			Backward time: 	 0.13 sec 
2023-04-02 17:21:48,045 ADAM: Layer 0 -> dw_min:9.9534e-01  dw_max:1.0032e+00 lr:1.0000e-02
2023-04-02 17:21:48,045 ADAM: Layer 1 -> dw_min:9.8885e-01  dw_max:1.0076e+00 lr:1.0000e-02
2023-04-02 17:21:48,045 ADAM: Layer 2 -> dw_min:9.8735e-01  dw_max:1.0110e+00 lr:1.0000e-02
2023-04-02 17:21:48,045 ADAM: Layer 3 -> dw_min:9.9669e-01  dw_max:1.0069e+00 lr:1.0000e-02
2023-04-02 17:21:48,166 			Learning rate: weights:   1.000e-02    
2023-04-02 17:21:48,166 			Last test performance: 98.92%
2023-04-02 17:21:48,166 ----------------
2023-04-02 17:21:52,703   15  =>  98   		Training 486 pattern with 99.79% 	Forward time: 	 4.40 sec
2023-04-02 17:21:52,703 			Loss:    5.933e-03    			Backward time: 	 0.13 sec 
2023-04-02 17:21:52,703 ADAM: Layer 0 -> dw_min:9.9575e-01  dw_max:1.0029e+00 lr:1.0000e-02
2023-04-02 17:21:52,703 ADAM: Layer 1 -> dw_min:9.8994e-01  dw_max:1.0068e+00 lr:1.0000e-02
2023-04-02 17:21:52,703 ADAM: Layer 2 -> dw_min:9.8860e-01  dw_max:1.0098e+00 lr:1.0000e-02
2023-04-02 17:21:52,704 ADAM: Layer 3 -> dw_min:9.9702e-01  dw_max:1.0062e+00 lr:1.0000e-02
2023-04-02 17:21:52,786 			Learning rate: weights:   1.000e-02    
2023-04-02 17:21:52,786 			Last test performance: 98.92%
2023-04-02 17:21:52,786 ----------------
2023-04-02 17:21:57,322   15  =>  99   		Training 486 pattern with 99.58% 	Forward time: 	 4.40 sec
2023-04-02 17:21:57,322 			Loss:    1.056e-02    			Backward time: 	 0.13 sec 
2023-04-02 17:21:57,323 ADAM: Layer 0 -> dw_min:9.9521e-01  dw_max:1.0029e+00 lr:1.0000e-02
2023-04-02 17:21:57,323 ADAM: Layer 1 -> dw_min:9.9095e-01  dw_max:1.0061e+00 lr:1.0000e-02
2023-04-02 17:21:57,323 ADAM: Layer 2 -> dw_min:9.8856e-01  dw_max:1.0138e+00 lr:1.0000e-02
2023-04-02 17:21:57,323 ADAM: Layer 3 -> dw_min:9.9732e-01  dw_max:1.0055e+00 lr:1.0000e-02
2023-04-02 17:21:57,405 			Learning rate: weights:   1.000e-02    
2023-04-02 17:21:57,405 			Last test performance: 98.92%
2023-04-02 17:21:57,405 ----------------
2023-04-02 17:22:01,945   15  => 100   		Training 486 pattern with 98.96% 	Forward time: 	 4.41 sec
2023-04-02 17:22:01,945 			Loss:    2.843e-02    			Backward time: 	 0.13 sec 
2023-04-02 17:22:01,945 ADAM: Layer 0 -> dw_min:9.9597e-01  dw_max:1.0032e+00 lr:1.0000e-02
2023-04-02 17:22:01,945 ADAM: Layer 1 -> dw_min:9.9317e-01  dw_max:1.0086e+00 lr:1.0000e-02
2023-04-02 17:22:01,945 ADAM: Layer 2 -> dw_min:9.8619e-01  dw_max:1.0125e+00 lr:1.0000e-02
2023-04-02 17:22:01,945 ADAM: Layer 3 -> dw_min:9.9714e-01  dw_max:1.0050e+00 lr:1.0000e-02
2023-04-02 17:22:02,084 			Learning rate: weights:   1.000e-02    
2023-04-02 17:22:02,084 			Last test performance: 98.92%
2023-04-02 17:22:02,084 ----------------
2023-04-02 17:22:06,621   15  => 101   		Training 486 pattern with 99.17% 	Forward time: 	 4.40 sec
2023-04-02 17:22:06,621 			Loss:    2.896e-02    			Backward time: 	 0.13 sec 
2023-04-02 17:22:06,621 ADAM: Layer 0 -> dw_min:9.9634e-01  dw_max:1.0029e+00 lr:1.0000e-02
2023-04-02 17:22:06,621 ADAM: Layer 1 -> dw_min:9.9332e-01  dw_max:1.0092e+00 lr:1.0000e-02
2023-04-02 17:22:06,622 ADAM: Layer 2 -> dw_min:9.8686e-01  dw_max:1.0114e+00 lr:1.0000e-02
2023-04-02 17:22:06,622 ADAM: Layer 3 -> dw_min:9.9459e-01  dw_max:1.0045e+00 lr:1.0000e-02
2023-04-02 17:22:06,700 			Learning rate: weights:   1.000e-02    
2023-04-02 17:22:06,700 			Last test performance: 98.92%
2023-04-02 17:22:06,700 ----------------
2023-04-02 17:22:11,237   15  => 102   		Training 486 pattern with 99.79% 	Forward time: 	 4.40 sec
2023-04-02 17:22:11,237 			Loss:    9.634e-03    			Backward time: 	 0.13 sec 
2023-04-02 17:22:11,238 ADAM: Layer 0 -> dw_min:9.9514e-01  dw_max:1.0025e+00 lr:1.0000e-02
2023-04-02 17:22:11,238 ADAM: Layer 1 -> dw_min:9.8916e-01  dw_max:1.0087e+00 lr:1.0000e-02
2023-04-02 17:22:11,238 ADAM: Layer 2 -> dw_min:9.8671e-01  dw_max:1.0137e+00 lr:1.0000e-02
2023-04-02 17:22:11,238 ADAM: Layer 3 -> dw_min:9.9422e-01  dw_max:1.0053e+00 lr:1.0000e-02
2023-04-02 17:22:11,266 			Learning rate: weights:   1.000e-02    
2023-04-02 17:22:11,266 			Last test performance: 98.92%
2023-04-02 17:22:11,266 ----------------
2023-04-02 17:22:15,802   15  => 103   		Training 486 pattern with 99.38% 	Forward time: 	 4.40 sec
2023-04-02 17:22:15,802 			Loss:    2.548e-02    			Backward time: 	 0.13 sec 
2023-04-02 17:22:15,802 ADAM: Layer 0 -> dw_min:9.9393e-01  dw_max:1.0032e+00 lr:1.0000e-02
2023-04-02 17:22:15,802 ADAM: Layer 1 -> dw_min:9.8823e-01  dw_max:1.0115e+00 lr:1.0000e-02
2023-04-02 17:22:15,803 ADAM: Layer 2 -> dw_min:9.8703e-01  dw_max:1.0123e+00 lr:1.0000e-02
2023-04-02 17:22:15,803 ADAM: Layer 3 -> dw_min:9.9473e-01  dw_max:1.0052e+00 lr:1.0000e-02
2023-04-02 17:22:15,831 			Learning rate: weights:   1.000e-02    
2023-04-02 17:22:15,831 			Last test performance: 98.92%
2023-04-02 17:22:15,831 ----------------
2023-04-02 17:22:20,368   15  => 104   		Training 486 pattern with 99.79% 	Forward time: 	 4.40 sec
2023-04-02 17:22:20,368 			Loss:    7.845e-03    			Backward time: 	 0.13 sec 
2023-04-02 17:22:20,368 ADAM: Layer 0 -> dw_min:9.9385e-01  dw_max:1.0038e+00 lr:1.0000e-02
2023-04-02 17:22:20,368 ADAM: Layer 1 -> dw_min:9.8938e-01  dw_max:1.0105e+00 lr:1.0000e-02
2023-04-02 17:22:20,368 ADAM: Layer 2 -> dw_min:9.8659e-01  dw_max:1.0127e+00 lr:1.0000e-02
2023-04-02 17:22:20,369 ADAM: Layer 3 -> dw_min:9.9518e-01  dw_max:1.0047e+00 lr:1.0000e-02
2023-04-02 17:22:20,472 			Learning rate: weights:   1.000e-02    
2023-04-02 17:22:20,473 			Last test performance: 98.92%
2023-04-02 17:22:20,473 ----------------
2023-04-02 17:22:25,009   15  => 105   		Training 486 pattern with 99.17% 	Forward time: 	 4.40 sec
2023-04-02 17:22:25,009 			Loss:    2.356e-02    			Backward time: 	 0.13 sec 
2023-04-02 17:22:25,009 ADAM: Layer 0 -> dw_min:9.9453e-01  dw_max:1.0039e+00 lr:1.0000e-02
2023-04-02 17:22:25,010 ADAM: Layer 1 -> dw_min:9.8810e-01  dw_max:1.0133e+00 lr:1.0000e-02
2023-04-02 17:22:25,010 ADAM: Layer 2 -> dw_min:9.8662e-01  dw_max:1.0115e+00 lr:1.0000e-02
2023-04-02 17:22:25,010 ADAM: Layer 3 -> dw_min:9.9564e-01  dw_max:1.0043e+00 lr:1.0000e-02
2023-04-02 17:22:25,090 			Learning rate: weights:   1.000e-02    
2023-04-02 17:22:25,090 			Last test performance: 98.92%
2023-04-02 17:22:25,090 ----------------
2023-04-02 17:22:29,626   15  => 106   		Training 486 pattern with 99.17% 	Forward time: 	 4.40 sec
2023-04-02 17:22:29,627 			Loss:    1.090e-02    			Backward time: 	 0.13 sec 
2023-04-02 17:22:29,627 ADAM: Layer 0 -> dw_min:9.9412e-01  dw_max:1.0039e+00 lr:1.0000e-02
2023-04-02 17:22:29,627 ADAM: Layer 1 -> dw_min:9.8712e-01  dw_max:1.0127e+00 lr:1.0000e-02
2023-04-02 17:22:29,627 ADAM: Layer 2 -> dw_min:9.8795e-01  dw_max:1.0117e+00 lr:1.0000e-02
2023-04-02 17:22:29,627 ADAM: Layer 3 -> dw_min:9.9388e-01  dw_max:1.0041e+00 lr:1.0000e-02
2023-04-02 17:22:29,706 			Learning rate: weights:   1.000e-02    
2023-04-02 17:22:29,706 			Last test performance: 98.92%
2023-04-02 17:22:29,706 ----------------
2023-04-02 17:22:34,243   15  => 107   		Training 486 pattern with 99.58% 	Forward time: 	 4.40 sec
2023-04-02 17:22:34,243 			Loss:    1.259e-02    			Backward time: 	 0.13 sec 
2023-04-02 17:22:34,244 ADAM: Layer 0 -> dw_min:9.9477e-01  dw_max:1.0035e+00 lr:1.0000e-02
2023-04-02 17:22:34,244 ADAM: Layer 1 -> dw_min:9.8837e-01  dw_max:1.0114e+00 lr:1.0000e-02
2023-04-02 17:22:34,244 ADAM: Layer 2 -> dw_min:9.8876e-01  dw_max:1.0105e+00 lr:1.0000e-02
2023-04-02 17:22:34,244 ADAM: Layer 3 -> dw_min:9.9447e-01  dw_max:1.0039e+00 lr:1.0000e-02
2023-04-02 17:22:34,324 			Learning rate: weights:   1.000e-02    
2023-04-02 17:22:34,324 			Last test performance: 98.92%
2023-04-02 17:22:34,324 ----------------
2023-04-02 17:22:38,861   15  => 108   		Training 486 pattern with 98.96% 	Forward time: 	 4.40 sec
2023-04-02 17:22:38,861 			Loss:    2.908e-02    			Backward time: 	 0.13 sec 
2023-04-02 17:22:38,861 ADAM: Layer 0 -> dw_min:9.9567e-01  dw_max:1.0042e+00 lr:1.0000e-02
2023-04-02 17:22:38,861 ADAM: Layer 1 -> dw_min:9.8781e-01  dw_max:1.0131e+00 lr:1.0000e-02
2023-04-02 17:22:38,861 ADAM: Layer 2 -> dw_min:9.8510e-01  dw_max:1.0142e+00 lr:1.0000e-02
2023-04-02 17:22:38,861 ADAM: Layer 3 -> dw_min:9.9498e-01  dw_max:1.0058e+00 lr:1.0000e-02
2023-04-02 17:22:38,976 			Learning rate: weights:   1.000e-02    
2023-04-02 17:22:38,976 			Last test performance: 98.92%
2023-04-02 17:22:38,976 ----------------
2023-04-02 17:22:43,513   15  => 109   		Training 486 pattern with 99.38% 	Forward time: 	 4.40 sec
2023-04-02 17:22:43,513 			Loss:    1.362e-02    			Backward time: 	 0.13 sec 
2023-04-02 17:22:43,513 ADAM: Layer 0 -> dw_min:9.9595e-01  dw_max:1.0042e+00 lr:1.0000e-02
2023-04-02 17:22:43,513 ADAM: Layer 1 -> dw_min:9.8909e-01  dw_max:1.0123e+00 lr:1.0000e-02
2023-04-02 17:22:43,514 ADAM: Layer 2 -> dw_min:9.8659e-01  dw_max:1.0142e+00 lr:1.0000e-02
2023-04-02 17:22:43,514 ADAM: Layer 3 -> dw_min:9.9550e-01  dw_max:1.0051e+00 lr:1.0000e-02
2023-04-02 17:22:43,535 			Learning rate: weights:   1.000e-02    
2023-04-02 17:22:43,535 			Last test performance: 98.92%
2023-04-02 17:22:43,535 ----------------
2023-04-02 17:22:48,071   15  => 110   		Training 486 pattern with 99.17% 	Forward time: 	 4.40 sec
2023-04-02 17:22:48,071 			Loss:    1.785e-02    			Backward time: 	 0.13 sec 
2023-04-02 17:22:48,072 ADAM: Layer 0 -> dw_min:9.9636e-01  dw_max:1.0038e+00 lr:1.0000e-02
2023-04-02 17:22:48,072 ADAM: Layer 1 -> dw_min:9.9021e-01  dw_max:1.0110e+00 lr:1.0000e-02
2023-04-02 17:22:48,072 ADAM: Layer 2 -> dw_min:9.8759e-01  dw_max:1.0139e+00 lr:1.0000e-02
2023-04-02 17:22:48,072 ADAM: Layer 3 -> dw_min:9.9545e-01  dw_max:1.0046e+00 lr:1.0000e-02
2023-04-02 17:22:48,174 			Learning rate: weights:   1.000e-02    
2023-04-02 17:22:48,174 			Last test performance: 98.92%
2023-04-02 17:22:48,174 ----------------
2023-04-02 17:22:52,711   15  => 111   		Training 486 pattern with 99.58% 	Forward time: 	 4.40 sec
2023-04-02 17:22:52,711 			Loss:    7.813e-03    			Backward time: 	 0.13 sec 
2023-04-02 17:22:52,712 ADAM: Layer 0 -> dw_min:9.9623e-01  dw_max:1.0035e+00 lr:1.0000e-02
2023-04-02 17:22:52,712 ADAM: Layer 1 -> dw_min:9.8805e-01  dw_max:1.0107e+00 lr:1.0000e-02
2023-04-02 17:22:52,712 ADAM: Layer 2 -> dw_min:9.8851e-01  dw_max:1.0125e+00 lr:1.0000e-02
2023-04-02 17:22:52,712 ADAM: Layer 3 -> dw_min:9.9578e-01  dw_max:1.0041e+00 lr:1.0000e-02
2023-04-02 17:22:52,739 			Learning rate: weights:   1.000e-02    
2023-04-02 17:22:52,740 			Last test performance: 98.92%
2023-04-02 17:22:52,740 ----------------
2023-04-02 17:22:57,277   15  => 112   		Training 486 pattern with 99.17% 	Forward time: 	 4.40 sec
2023-04-02 17:22:57,277 			Loss:    2.321e-02    			Backward time: 	 0.13 sec 
2023-04-02 17:22:57,277 ADAM: Layer 0 -> dw_min:9.9654e-01  dw_max:1.0036e+00 lr:1.0000e-02
2023-04-02 17:22:57,277 ADAM: Layer 1 -> dw_min:9.8924e-01  dw_max:1.0098e+00 lr:1.0000e-02
2023-04-02 17:22:57,278 ADAM: Layer 2 -> dw_min:9.8964e-01  dw_max:1.0112e+00 lr:1.0000e-02
2023-04-02 17:22:57,278 ADAM: Layer 3 -> dw_min:9.9622e-01  dw_max:1.0038e+00 lr:1.0000e-02
2023-04-02 17:22:57,410 			Learning rate: weights:   1.000e-02    
2023-04-02 17:22:57,410 			Last test performance: 98.92%
2023-04-02 17:22:57,410 ----------------
2023-04-02 17:23:01,949   15  => 113   		Training 486 pattern with 99.38% 	Forward time: 	 4.41 sec
2023-04-02 17:23:01,950 			Loss:    1.159e-02    			Backward time: 	 0.13 sec 
2023-04-02 17:23:01,950 ADAM: Layer 0 -> dw_min:9.9653e-01  dw_max:1.0029e+00 lr:1.0000e-02
2023-04-02 17:23:01,950 ADAM: Layer 1 -> dw_min:9.9031e-01  dw_max:1.0089e+00 lr:1.0000e-02
2023-04-02 17:23:01,950 ADAM: Layer 2 -> dw_min:9.9065e-01  dw_max:1.0118e+00 lr:1.0000e-02
2023-04-02 17:23:01,950 ADAM: Layer 3 -> dw_min:9.9634e-01  dw_max:1.0041e+00 lr:1.0000e-02
2023-04-02 17:23:01,987 			Learning rate: weights:   1.000e-02    
2023-04-02 17:23:01,987 			Last test performance: 98.92%
2023-04-02 17:23:01,987 ----------------
2023-04-02 17:23:06,524   15  => 114   		Training 486 pattern with 98.96% 	Forward time: 	 4.40 sec
2023-04-02 17:23:06,524 			Loss:    2.697e-02    			Backward time: 	 0.13 sec 
2023-04-02 17:23:06,524 ADAM: Layer 0 -> dw_min:9.9439e-01  dw_max:1.0034e+00 lr:1.0000e-02
2023-04-02 17:23:06,525 ADAM: Layer 1 -> dw_min:9.8946e-01  dw_max:1.0131e+00 lr:1.0000e-02
2023-04-02 17:23:06,525 ADAM: Layer 2 -> dw_min:9.8597e-01  dw_max:1.0137e+00 lr:1.0000e-02
2023-04-02 17:23:06,525 ADAM: Layer 3 -> dw_min:9.9608e-01  dw_max:1.0036e+00 lr:1.0000e-02
2023-04-02 17:23:06,546 			Learning rate: weights:   1.000e-02    
2023-04-02 17:23:06,546 			Last test performance: 98.92%
2023-04-02 17:23:06,546 ----------------
2023-04-02 17:23:11,083   15  => 115   		Training 486 pattern with 99.38% 	Forward time: 	 4.40 sec
2023-04-02 17:23:11,083 			Loss:    2.126e-02    			Backward time: 	 0.13 sec 
2023-04-02 17:23:11,083 ADAM: Layer 0 -> dw_min:9.9406e-01  dw_max:1.0037e+00 lr:1.0000e-02
2023-04-02 17:23:11,084 ADAM: Layer 1 -> dw_min:9.9011e-01  dw_max:1.0120e+00 lr:1.0000e-02
2023-04-02 17:23:11,084 ADAM: Layer 2 -> dw_min:9.8737e-01  dw_max:1.0123e+00 lr:1.0000e-02
2023-04-02 17:23:11,084 ADAM: Layer 3 -> dw_min:9.9609e-01  dw_max:1.0044e+00 lr:1.0000e-02
2023-04-02 17:23:11,149 			Learning rate: weights:   1.000e-02    
2023-04-02 17:23:11,149 			Last test performance: 98.92%
2023-04-02 17:23:11,149 ----------------
2023-04-02 17:23:15,687   15  => 116   		Training 486 pattern with 99.58% 	Forward time: 	 4.40 sec
2023-04-02 17:23:15,687 			Loss:    1.051e-02    			Backward time: 	 0.13 sec 
2023-04-02 17:23:15,687 ADAM: Layer 0 -> dw_min:9.9443e-01  dw_max:1.0034e+00 lr:1.0000e-02
2023-04-02 17:23:15,687 ADAM: Layer 1 -> dw_min:9.9104e-01  dw_max:1.0114e+00 lr:1.0000e-02
2023-04-02 17:23:15,687 ADAM: Layer 2 -> dw_min:9.8863e-01  dw_max:1.0111e+00 lr:1.0000e-02
2023-04-02 17:23:15,688 ADAM: Layer 3 -> dw_min:9.9648e-01  dw_max:1.0040e+00 lr:1.0000e-02
2023-04-02 17:23:15,724 			Learning rate: weights:   1.000e-02    
2023-04-02 17:23:15,724 			Last test performance: 98.92%
2023-04-02 17:23:15,724 ----------------
2023-04-02 17:23:20,261   15  => 117   		Training 486 pattern with 100.00% 	Forward time: 	 4.40 sec
2023-04-02 17:23:20,261 			Loss:    3.653e-03    			Backward time: 	 0.13 sec 
2023-04-02 17:23:20,261 ADAM: Layer 0 -> dw_min:9.9480e-01  dw_max:1.0030e+00 lr:1.0000e-02
2023-04-02 17:23:20,261 ADAM: Layer 1 -> dw_min:9.9113e-01  dw_max:1.0103e+00 lr:1.0000e-02
2023-04-02 17:23:20,261 ADAM: Layer 2 -> dw_min:9.8976e-01  dw_max:1.0100e+00 lr:1.0000e-02
2023-04-02 17:23:20,262 ADAM: Layer 3 -> dw_min:9.9680e-01  dw_max:1.0036e+00 lr:1.0000e-02
2023-04-02 17:23:20,284 			Learning rate: weights:   1.000e-02    
2023-04-02 17:23:20,285 			Last test performance: 98.92%
2023-04-02 17:23:20,285 ----------------
2023-04-02 17:23:24,820   15  => 118   		Training 486 pattern with 98.75% 	Forward time: 	 4.40 sec
2023-04-02 17:23:24,820 			Loss:    3.481e-02    			Backward time: 	 0.13 sec 
2023-04-02 17:23:24,821 ADAM: Layer 0 -> dw_min:9.9476e-01  dw_max:1.0035e+00 lr:1.0000e-02
2023-04-02 17:23:24,821 ADAM: Layer 1 -> dw_min:9.9153e-01  dw_max:1.0092e+00 lr:1.0000e-02
2023-04-02 17:23:24,821 ADAM: Layer 2 -> dw_min:9.8572e-01  dw_max:1.0100e+00 lr:1.0000e-02
2023-04-02 17:23:24,821 ADAM: Layer 3 -> dw_min:9.9620e-01  dw_max:1.0082e+00 lr:1.0000e-02
2023-04-02 17:23:24,842 			Learning rate: weights:   1.000e-02    
2023-04-02 17:23:24,842 			Last test performance: 98.92%
2023-04-02 17:23:24,842 ----------------
2023-04-02 17:23:29,377   15  => 119   		Training 486 pattern with 98.75% 	Forward time: 	 4.40 sec
2023-04-02 17:23:29,377 			Loss:    3.338e-02    			Backward time: 	 0.13 sec 
2023-04-02 17:23:29,377 ADAM: Layer 0 -> dw_min:9.9373e-01  dw_max:1.0037e+00 lr:1.0000e-02
2023-04-02 17:23:29,378 ADAM: Layer 1 -> dw_min:9.8924e-01  dw_max:1.0109e+00 lr:1.0000e-02
2023-04-02 17:23:29,378 ADAM: Layer 2 -> dw_min:9.8705e-01  dw_max:1.0134e+00 lr:1.0000e-02
2023-04-02 17:23:29,378 ADAM: Layer 3 -> dw_min:9.9503e-01  dw_max:1.0074e+00 lr:1.0000e-02
2023-04-02 17:23:29,405 			Learning rate: weights:   1.000e-02    
2023-04-02 17:23:29,405 			Last test performance: 98.92%
2023-04-02 17:23:29,405 ----------------
2023-04-02 17:23:33,941   15  => 120   		Training 486 pattern with 98.12% 	Forward time: 	 4.40 sec
2023-04-02 17:23:33,941 			Loss:    2.992e-02    			Backward time: 	 0.13 sec 
2023-04-02 17:23:33,941 ADAM: Layer 0 -> dw_min:9.9312e-01  dw_max:1.0038e+00 lr:1.0000e-02
2023-04-02 17:23:33,941 ADAM: Layer 1 -> dw_min:9.9020e-01  dw_max:1.0100e+00 lr:1.0000e-02
2023-04-02 17:23:33,941 ADAM: Layer 2 -> dw_min:9.8406e-01  dw_max:1.0140e+00 lr:1.0000e-02
2023-04-02 17:23:33,941 ADAM: Layer 3 -> dw_min:9.9552e-01  dw_max:1.0067e+00 lr:1.0000e-02
2023-04-02 17:23:33,962 			Learning rate: weights:   1.000e-02    
2023-04-02 17:23:33,963 			Last test performance: 98.92%
2023-04-02 17:23:33,963 ----------------
2023-04-02 17:23:38,499   15  => 121   		Training 486 pattern with 99.79% 	Forward time: 	 4.40 sec
2023-04-02 17:23:38,499 			Loss:    7.609e-03    			Backward time: 	 0.13 sec 
2023-04-02 17:23:38,499 ADAM: Layer 0 -> dw_min:9.9331e-01  dw_max:1.0042e+00 lr:1.0000e-02
2023-04-02 17:23:38,499 ADAM: Layer 1 -> dw_min:9.9103e-01  dw_max:1.0090e+00 lr:1.0000e-02
2023-04-02 17:23:38,499 ADAM: Layer 2 -> dw_min:9.8560e-01  dw_max:1.0126e+00 lr:1.0000e-02
2023-04-02 17:23:38,499 ADAM: Layer 3 -> dw_min:9.9398e-01  dw_max:1.0060e+00 lr:1.0000e-02
2023-04-02 17:23:38,526 			Learning rate: weights:   1.000e-02    
2023-04-02 17:23:38,526 			Last test performance: 98.92%
2023-04-02 17:23:38,526 ----------------
2023-04-02 17:23:43,063   15  => 122   		Training 486 pattern with 99.58% 	Forward time: 	 4.40 sec
2023-04-02 17:23:43,063 			Loss:    1.054e-02    			Backward time: 	 0.13 sec 
2023-04-02 17:23:43,063 ADAM: Layer 0 -> dw_min:9.9421e-01  dw_max:1.0039e+00 lr:1.0000e-02
2023-04-02 17:23:43,063 ADAM: Layer 1 -> dw_min:9.9056e-01  dw_max:1.0081e+00 lr:1.0000e-02
2023-04-02 17:23:43,063 ADAM: Layer 2 -> dw_min:9.8703e-01  dw_max:1.0114e+00 lr:1.0000e-02
2023-04-02 17:23:43,063 ADAM: Layer 3 -> dw_min:9.9429e-01  dw_max:1.0054e+00 lr:1.0000e-02
2023-04-02 17:23:43,083 			Learning rate: weights:   1.000e-02    
2023-04-02 17:23:43,084 			Last test performance: 98.92%
2023-04-02 17:23:43,084 ----------------
2023-04-02 17:23:47,619   15  => 123   		Training 486 pattern with 98.54% 	Forward time: 	 4.40 sec
2023-04-02 17:23:47,619 			Loss:    4.178e-02    			Backward time: 	 0.13 sec 
2023-04-02 17:23:47,619 ADAM: Layer 0 -> dw_min:9.9345e-01  dw_max:1.0040e+00 lr:1.0000e-02
2023-04-02 17:23:47,619 ADAM: Layer 1 -> dw_min:9.9145e-01  dw_max:1.0073e+00 lr:1.0000e-02
2023-04-02 17:23:47,619 ADAM: Layer 2 -> dw_min:9.8644e-01  dw_max:1.0121e+00 lr:1.0000e-02
2023-04-02 17:23:47,619 ADAM: Layer 3 -> dw_min:9.9455e-01  dw_max:1.0084e+00 lr:1.0000e-02
2023-04-02 17:23:47,662 			Learning rate: weights:   1.000e-02    
2023-04-02 17:23:47,662 			Last test performance: 98.92%
2023-04-02 17:23:47,662 ----------------
2023-04-02 17:23:52,198   15  => 124   		Training 486 pattern with 99.58% 	Forward time: 	 4.40 sec
2023-04-02 17:23:52,198 			Loss:    1.058e-02    			Backward time: 	 0.13 sec 
2023-04-02 17:23:52,199 ADAM: Layer 0 -> dw_min:9.9414e-01  dw_max:1.0031e+00 lr:1.0000e-02
2023-04-02 17:23:52,199 ADAM: Layer 1 -> dw_min:9.8881e-01  dw_max:1.0073e+00 lr:1.0000e-02
2023-04-02 17:23:52,199 ADAM: Layer 2 -> dw_min:9.8779e-01  dw_max:1.0140e+00 lr:1.0000e-02
2023-04-02 17:23:52,199 ADAM: Layer 3 -> dw_min:9.9509e-01  dw_max:1.0075e+00 lr:1.0000e-02
2023-04-02 17:23:52,226 
2023-04-02 17:23:52,226 Testing:
2023-04-02 17:23:52,447 		24 of 10000 with 95.83% 	 Time used:  0.22 sec
2023-04-02 17:23:52,666 		48 of 10000 with 97.92% 	 Time used:  0.22 sec
2023-04-02 17:23:52,886 		72 of 10000 with 98.61% 	 Time used:  0.22 sec
2023-04-02 17:23:53,105 		96 of 10000 with 97.92% 	 Time used:  0.22 sec
2023-04-02 17:23:53,325 		120 of 10000 with 98.33% 	 Time used:  0.22 sec
2023-04-02 17:23:53,545 		144 of 10000 with 98.61% 	 Time used:  0.22 sec
2023-04-02 17:23:53,764 		168 of 10000 with 98.81% 	 Time used:  0.22 sec
2023-04-02 17:23:53,984 		192 of 10000 with 98.96% 	 Time used:  0.22 sec
2023-04-02 17:23:54,203 		216 of 10000 with 98.61% 	 Time used:  0.22 sec
2023-04-02 17:23:54,423 		240 of 10000 with 98.75% 	 Time used:  0.22 sec
2023-04-02 17:23:54,643 		264 of 10000 with 98.86% 	 Time used:  0.22 sec
2023-04-02 17:23:54,863 		288 of 10000 with 98.61% 	 Time used:  0.22 sec
2023-04-02 17:23:55,083 		312 of 10000 with 98.40% 	 Time used:  0.22 sec
2023-04-02 17:23:55,303 		336 of 10000 with 98.51% 	 Time used:  0.22 sec
2023-04-02 17:23:55,522 		360 of 10000 with 98.61% 	 Time used:  0.22 sec
2023-04-02 17:23:55,742 		384 of 10000 with 98.70% 	 Time used:  0.22 sec
2023-04-02 17:23:55,961 		408 of 10000 with 98.77% 	 Time used:  0.22 sec
2023-04-02 17:23:56,181 		432 of 10000 with 98.84% 	 Time used:  0.22 sec
2023-04-02 17:23:56,400 		456 of 10000 with 98.25% 	 Time used:  0.22 sec
2023-04-02 17:23:56,620 		480 of 10000 with 98.33% 	 Time used:  0.22 sec
2023-04-02 17:23:56,840 		504 of 10000 with 98.41% 	 Time used:  0.22 sec
2023-04-02 17:23:57,059 		528 of 10000 with 98.48% 	 Time used:  0.22 sec
2023-04-02 17:23:57,279 		552 of 10000 with 98.55% 	 Time used:  0.22 sec
2023-04-02 17:23:57,499 		576 of 10000 with 98.44% 	 Time used:  0.22 sec
2023-04-02 17:23:57,720 		600 of 10000 with 98.50% 	 Time used:  0.22 sec
2023-04-02 17:23:57,939 		624 of 10000 with 98.56% 	 Time used:  0.22 sec
2023-04-02 17:23:58,159 		648 of 10000 with 98.61% 	 Time used:  0.22 sec
2023-04-02 17:23:58,379 		672 of 10000 with 98.66% 	 Time used:  0.22 sec
2023-04-02 17:23:58,598 		696 of 10000 with 98.71% 	 Time used:  0.22 sec
2023-04-02 17:23:58,819 		720 of 10000 with 98.75% 	 Time used:  0.22 sec
2023-04-02 17:23:59,039 		744 of 10000 with 98.79% 	 Time used:  0.22 sec
2023-04-02 17:23:59,260 		768 of 10000 with 98.70% 	 Time used:  0.22 sec
2023-04-02 17:23:59,479 		792 of 10000 with 98.74% 	 Time used:  0.22 sec
2023-04-02 17:23:59,699 		816 of 10000 with 98.77% 	 Time used:  0.22 sec
2023-04-02 17:23:59,918 		840 of 10000 with 98.81% 	 Time used:  0.22 sec
2023-04-02 17:24:00,138 		864 of 10000 with 98.61% 	 Time used:  0.22 sec
2023-04-02 17:24:00,357 		888 of 10000 with 98.65% 	 Time used:  0.22 sec
2023-04-02 17:24:00,577 		912 of 10000 with 98.46% 	 Time used:  0.22 sec
2023-04-02 17:24:00,797 		936 of 10000 with 98.50% 	 Time used:  0.22 sec
2023-04-02 17:24:01,016 		960 of 10000 with 98.54% 	 Time used:  0.22 sec
2023-04-02 17:24:01,236 		984 of 10000 with 98.58% 	 Time used:  0.22 sec
2023-04-02 17:24:01,456 		1008 of 10000 with 98.61% 	 Time used:  0.22 sec
2023-04-02 17:24:01,675 		1032 of 10000 with 98.64% 	 Time used:  0.22 sec
2023-04-02 17:24:01,895 		1056 of 10000 with 98.67% 	 Time used:  0.22 sec
2023-04-02 17:24:02,115 		1080 of 10000 with 98.70% 	 Time used:  0.22 sec
2023-04-02 17:24:02,335 		1104 of 10000 with 98.73% 	 Time used:  0.22 sec
2023-04-02 17:24:02,555 		1128 of 10000 with 98.76% 	 Time used:  0.22 sec
2023-04-02 17:24:02,775 		1152 of 10000 with 98.78% 	 Time used:  0.22 sec
2023-04-02 17:24:02,994 		1176 of 10000 with 98.81% 	 Time used:  0.22 sec
2023-04-02 17:24:03,214 		1200 of 10000 with 98.83% 	 Time used:  0.22 sec
2023-04-02 17:24:03,434 		1224 of 10000 with 98.86% 	 Time used:  0.22 sec
2023-04-02 17:24:03,654 		1248 of 10000 with 98.88% 	 Time used:  0.22 sec
2023-04-02 17:24:03,873 		1272 of 10000 with 98.90% 	 Time used:  0.22 sec
2023-04-02 17:24:04,093 		1296 of 10000 with 98.92% 	 Time used:  0.22 sec
2023-04-02 17:24:04,313 		1320 of 10000 with 98.94% 	 Time used:  0.22 sec
2023-04-02 17:24:04,533 		1344 of 10000 with 98.96% 	 Time used:  0.22 sec
2023-04-02 17:24:04,752 		1368 of 10000 with 98.98% 	 Time used:  0.22 sec
2023-04-02 17:24:04,972 		1392 of 10000 with 98.99% 	 Time used:  0.22 sec
2023-04-02 17:24:05,192 		1416 of 10000 with 99.01% 	 Time used:  0.22 sec
2023-04-02 17:24:05,411 		1440 of 10000 with 99.03% 	 Time used:  0.22 sec
2023-04-02 17:24:05,631 		1464 of 10000 with 99.04% 	 Time used:  0.22 sec
2023-04-02 17:24:05,851 		1488 of 10000 with 98.99% 	 Time used:  0.22 sec
2023-04-02 17:24:06,071 		1512 of 10000 with 99.01% 	 Time used:  0.22 sec
2023-04-02 17:24:06,290 		1536 of 10000 with 99.02% 	 Time used:  0.22 sec
2023-04-02 17:24:06,510 		1560 of 10000 with 99.04% 	 Time used:  0.22 sec
2023-04-02 17:24:06,730 		1584 of 10000 with 99.05% 	 Time used:  0.22 sec
2023-04-02 17:24:06,949 		1608 of 10000 with 99.07% 	 Time used:  0.22 sec
2023-04-02 17:24:07,170 		1632 of 10000 with 99.02% 	 Time used:  0.22 sec
2023-04-02 17:24:07,389 		1656 of 10000 with 99.03% 	 Time used:  0.22 sec
2023-04-02 17:24:07,610 		1680 of 10000 with 99.05% 	 Time used:  0.22 sec
2023-04-02 17:24:07,829 		1704 of 10000 with 99.06% 	 Time used:  0.22 sec
2023-04-02 17:24:08,049 		1728 of 10000 with 99.07% 	 Time used:  0.22 sec
2023-04-02 17:24:08,269 		1752 of 10000 with 99.09% 	 Time used:  0.22 sec
2023-04-02 17:24:08,489 		1776 of 10000 with 99.10% 	 Time used:  0.22 sec
2023-04-02 17:24:08,708 		1800 of 10000 with 99.11% 	 Time used:  0.22 sec
2023-04-02 17:24:08,928 		1824 of 10000 with 99.07% 	 Time used:  0.22 sec
2023-04-02 17:24:09,148 		1848 of 10000 with 99.08% 	 Time used:  0.22 sec
2023-04-02 17:24:09,367 		1872 of 10000 with 99.09% 	 Time used:  0.22 sec
2023-04-02 17:24:09,587 		1896 of 10000 with 99.10% 	 Time used:  0.22 sec
2023-04-02 17:24:09,807 		1920 of 10000 with 99.11% 	 Time used:  0.22 sec
2023-04-02 17:24:10,026 		1944 of 10000 with 99.13% 	 Time used:  0.22 sec
2023-04-02 17:24:10,246 		1968 of 10000 with 99.09% 	 Time used:  0.22 sec
2023-04-02 17:24:10,466 		1992 of 10000 with 99.10% 	 Time used:  0.22 sec
2023-04-02 17:24:10,686 		2016 of 10000 with 99.11% 	 Time used:  0.22 sec
2023-04-02 17:24:10,905 		2040 of 10000 with 99.12% 	 Time used:  0.22 sec
2023-04-02 17:24:11,125 		2064 of 10000 with 99.13% 	 Time used:  0.22 sec
2023-04-02 17:24:11,345 		2088 of 10000 with 99.14% 	 Time used:  0.22 sec
2023-04-02 17:24:11,564 		2112 of 10000 with 99.10% 	 Time used:  0.22 sec
2023-04-02 17:24:11,784 		2136 of 10000 with 99.11% 	 Time used:  0.22 sec
2023-04-02 17:24:12,004 		2160 of 10000 with 99.12% 	 Time used:  0.22 sec
2023-04-02 17:24:12,224 		2184 of 10000 with 99.13% 	 Time used:  0.22 sec
2023-04-02 17:24:12,444 		2208 of 10000 with 99.14% 	 Time used:  0.22 sec
2023-04-02 17:24:12,663 		2232 of 10000 with 99.15% 	 Time used:  0.22 sec
2023-04-02 17:24:12,883 		2256 of 10000 with 99.16% 	 Time used:  0.22 sec
2023-04-02 17:24:13,103 		2280 of 10000 with 99.17% 	 Time used:  0.22 sec
2023-04-02 17:24:13,323 		2304 of 10000 with 99.18% 	 Time used:  0.22 sec
2023-04-02 17:24:13,542 		2328 of 10000 with 99.18% 	 Time used:  0.22 sec
2023-04-02 17:24:13,762 		2352 of 10000 with 99.19% 	 Time used:  0.22 sec
2023-04-02 17:24:13,982 		2376 of 10000 with 99.16% 	 Time used:  0.22 sec
2023-04-02 17:24:14,201 		2400 of 10000 with 99.17% 	 Time used:  0.22 sec
2023-04-02 17:24:14,421 		2424 of 10000 with 99.13% 	 Time used:  0.22 sec
2023-04-02 17:24:14,641 		2448 of 10000 with 99.14% 	 Time used:  0.22 sec
2023-04-02 17:24:14,860 		2472 of 10000 with 99.15% 	 Time used:  0.22 sec
2023-04-02 17:24:15,080 		2496 of 10000 with 99.16% 	 Time used:  0.22 sec
2023-04-02 17:24:15,300 		2520 of 10000 with 99.17% 	 Time used:  0.22 sec
2023-04-02 17:24:15,520 		2544 of 10000 with 99.17% 	 Time used:  0.22 sec
2023-04-02 17:24:15,739 		2568 of 10000 with 99.18% 	 Time used:  0.22 sec
2023-04-02 17:24:15,959 		2592 of 10000 with 99.19% 	 Time used:  0.22 sec
2023-04-02 17:24:16,178 		2616 of 10000 with 99.16% 	 Time used:  0.22 sec
2023-04-02 17:24:16,398 		2640 of 10000 with 99.17% 	 Time used:  0.22 sec
2023-04-02 17:24:16,618 		2664 of 10000 with 99.17% 	 Time used:  0.22 sec
2023-04-02 17:24:16,837 		2688 of 10000 with 99.18% 	 Time used:  0.22 sec
2023-04-02 17:24:17,057 		2712 of 10000 with 99.19% 	 Time used:  0.22 sec
2023-04-02 17:24:17,277 		2736 of 10000 with 99.20% 	 Time used:  0.22 sec
2023-04-02 17:24:17,496 		2760 of 10000 with 99.20% 	 Time used:  0.22 sec
2023-04-02 17:24:17,716 		2784 of 10000 with 99.21% 	 Time used:  0.22 sec
2023-04-02 17:24:17,935 		2808 of 10000 with 99.22% 	 Time used:  0.22 sec
2023-04-02 17:24:18,155 		2832 of 10000 with 99.22% 	 Time used:  0.22 sec
2023-04-02 17:24:18,375 		2856 of 10000 with 99.23% 	 Time used:  0.22 sec
2023-04-02 17:24:18,594 		2880 of 10000 with 99.24% 	 Time used:  0.22 sec
2023-04-02 17:24:18,814 		2904 of 10000 with 99.24% 	 Time used:  0.22 sec
2023-04-02 17:24:19,034 		2928 of 10000 with 99.25% 	 Time used:  0.22 sec
2023-04-02 17:24:19,253 		2952 of 10000 with 99.25% 	 Time used:  0.22 sec
2023-04-02 17:24:19,474 		2976 of 10000 with 99.26% 	 Time used:  0.22 sec
2023-04-02 17:24:19,693 		3000 of 10000 with 99.27% 	 Time used:  0.22 sec
2023-04-02 17:24:19,913 		3024 of 10000 with 99.27% 	 Time used:  0.22 sec
2023-04-02 17:24:20,133 		3048 of 10000 with 99.28% 	 Time used:  0.22 sec
2023-04-02 17:24:20,352 		3072 of 10000 with 99.28% 	 Time used:  0.22 sec
2023-04-02 17:24:20,572 		3096 of 10000 with 99.29% 	 Time used:  0.22 sec
2023-04-02 17:24:20,792 		3120 of 10000 with 99.29% 	 Time used:  0.22 sec
2023-04-02 17:24:21,011 		3144 of 10000 with 99.27% 	 Time used:  0.22 sec
2023-04-02 17:24:21,231 		3168 of 10000 with 99.27% 	 Time used:  0.22 sec
2023-04-02 17:24:21,450 		3192 of 10000 with 99.25% 	 Time used:  0.22 sec
2023-04-02 17:24:21,670 		3216 of 10000 with 99.25% 	 Time used:  0.22 sec
2023-04-02 17:24:21,890 		3240 of 10000 with 99.26% 	 Time used:  0.22 sec
2023-04-02 17:24:22,109 		3264 of 10000 with 99.26% 	 Time used:  0.22 sec
2023-04-02 17:24:22,329 		3288 of 10000 with 99.24% 	 Time used:  0.22 sec
2023-04-02 17:24:22,549 		3312 of 10000 with 99.25% 	 Time used:  0.22 sec
2023-04-02 17:24:22,768 		3336 of 10000 with 99.25% 	 Time used:  0.22 sec
2023-04-02 17:24:22,988 		3360 of 10000 with 99.26% 	 Time used:  0.22 sec
2023-04-02 17:24:23,208 		3384 of 10000 with 99.26% 	 Time used:  0.22 sec
2023-04-02 17:24:23,427 		3408 of 10000 with 99.27% 	 Time used:  0.22 sec
2023-04-02 17:24:23,647 		3432 of 10000 with 99.27% 	 Time used:  0.22 sec
2023-04-02 17:24:23,867 		3456 of 10000 with 99.25% 	 Time used:  0.22 sec
2023-04-02 17:24:24,086 		3480 of 10000 with 99.22% 	 Time used:  0.22 sec
2023-04-02 17:24:24,306 		3504 of 10000 with 99.23% 	 Time used:  0.22 sec
2023-04-02 17:24:24,526 		3528 of 10000 with 99.23% 	 Time used:  0.22 sec
2023-04-02 17:24:24,746 		3552 of 10000 with 99.24% 	 Time used:  0.22 sec
2023-04-02 17:24:24,965 		3576 of 10000 with 99.22% 	 Time used:  0.22 sec
2023-04-02 17:24:25,185 		3600 of 10000 with 99.22% 	 Time used:  0.22 sec
2023-04-02 17:24:25,405 		3624 of 10000 with 99.23% 	 Time used:  0.22 sec
2023-04-02 17:24:25,624 		3648 of 10000 with 99.23% 	 Time used:  0.22 sec
2023-04-02 17:24:25,844 		3672 of 10000 with 99.24% 	 Time used:  0.22 sec
2023-04-02 17:24:26,064 		3696 of 10000 with 99.22% 	 Time used:  0.22 sec
2023-04-02 17:24:26,283 		3720 of 10000 with 99.22% 	 Time used:  0.22 sec
2023-04-02 17:24:26,503 		3744 of 10000 with 99.23% 	 Time used:  0.22 sec
2023-04-02 17:24:26,723 		3768 of 10000 with 99.23% 	 Time used:  0.22 sec
2023-04-02 17:24:26,943 		3792 of 10000 with 99.24% 	 Time used:  0.22 sec
2023-04-02 17:24:27,162 		3816 of 10000 with 99.21% 	 Time used:  0.22 sec
2023-04-02 17:24:27,382 		3840 of 10000 with 99.22% 	 Time used:  0.22 sec
2023-04-02 17:24:27,602 		3864 of 10000 with 99.22% 	 Time used:  0.22 sec
2023-04-02 17:24:27,821 		3888 of 10000 with 99.23% 	 Time used:  0.22 sec
2023-04-02 17:24:28,041 		3912 of 10000 with 99.23% 	 Time used:  0.22 sec
2023-04-02 17:24:28,261 		3936 of 10000 with 99.24% 	 Time used:  0.22 sec
2023-04-02 17:24:28,481 		3960 of 10000 with 99.24% 	 Time used:  0.22 sec
2023-04-02 17:24:28,700 		3984 of 10000 with 99.25% 	 Time used:  0.22 sec
2023-04-02 17:24:28,920 		4008 of 10000 with 99.23% 	 Time used:  0.22 sec
2023-04-02 17:24:29,140 		4032 of 10000 with 99.23% 	 Time used:  0.22 sec
2023-04-02 17:24:29,359 		4056 of 10000 with 99.24% 	 Time used:  0.22 sec
2023-04-02 17:24:29,579 		4080 of 10000 with 99.24% 	 Time used:  0.22 sec
2023-04-02 17:24:29,799 		4104 of 10000 with 99.24% 	 Time used:  0.22 sec
2023-04-02 17:24:30,019 		4128 of 10000 with 99.25% 	 Time used:  0.22 sec
2023-04-02 17:24:30,238 		4152 of 10000 with 99.25% 	 Time used:  0.22 sec
2023-04-02 17:24:30,458 		4176 of 10000 with 99.23% 	 Time used:  0.22 sec
2023-04-02 17:24:30,678 		4200 of 10000 with 99.21% 	 Time used:  0.22 sec
2023-04-02 17:24:30,898 		4224 of 10000 with 99.22% 	 Time used:  0.22 sec
2023-04-02 17:24:31,117 		4248 of 10000 with 99.22% 	 Time used:  0.22 sec
2023-04-02 17:24:31,337 		4272 of 10000 with 99.23% 	 Time used:  0.22 sec
2023-04-02 17:24:31,557 		4296 of 10000 with 99.23% 	 Time used:  0.22 sec
2023-04-02 17:24:31,776 		4320 of 10000 with 99.24% 	 Time used:  0.22 sec
2023-04-02 17:24:31,996 		4344 of 10000 with 99.24% 	 Time used:  0.22 sec
2023-04-02 17:24:32,216 		4368 of 10000 with 99.22% 	 Time used:  0.22 sec
2023-04-02 17:24:32,435 		4392 of 10000 with 99.20% 	 Time used:  0.22 sec
2023-04-02 17:24:32,655 		4416 of 10000 with 99.21% 	 Time used:  0.22 sec
2023-04-02 17:24:32,875 		4440 of 10000 with 99.19% 	 Time used:  0.22 sec
2023-04-02 17:24:33,094 		4464 of 10000 with 99.19% 	 Time used:  0.22 sec
2023-04-02 17:24:33,314 		4488 of 10000 with 99.20% 	 Time used:  0.22 sec
2023-04-02 17:24:33,534 		4512 of 10000 with 99.16% 	 Time used:  0.22 sec
2023-04-02 17:24:33,753 		4536 of 10000 with 99.14% 	 Time used:  0.22 sec
2023-04-02 17:24:33,973 		4560 of 10000 with 99.14% 	 Time used:  0.22 sec
2023-04-02 17:24:34,193 		4584 of 10000 with 99.15% 	 Time used:  0.22 sec
2023-04-02 17:24:34,412 		4608 of 10000 with 99.15% 	 Time used:  0.22 sec
2023-04-02 17:24:34,632 		4632 of 10000 with 99.16% 	 Time used:  0.22 sec
2023-04-02 17:24:34,852 		4656 of 10000 with 99.16% 	 Time used:  0.22 sec
2023-04-02 17:24:35,071 		4680 of 10000 with 99.17% 	 Time used:  0.22 sec
2023-04-02 17:24:35,291 		4704 of 10000 with 99.17% 	 Time used:  0.22 sec
2023-04-02 17:24:35,511 		4728 of 10000 with 99.15% 	 Time used:  0.22 sec
2023-04-02 17:24:35,730 		4752 of 10000 with 99.16% 	 Time used:  0.22 sec
2023-04-02 17:24:35,950 		4776 of 10000 with 99.14% 	 Time used:  0.22 sec
2023-04-02 17:24:36,170 		4800 of 10000 with 99.15% 	 Time used:  0.22 sec
2023-04-02 17:24:36,389 		4824 of 10000 with 99.15% 	 Time used:  0.22 sec
2023-04-02 17:24:36,609 		4848 of 10000 with 99.15% 	 Time used:  0.22 sec
2023-04-02 17:24:36,828 		4872 of 10000 with 99.16% 	 Time used:  0.22 sec
2023-04-02 17:24:37,048 		4896 of 10000 with 99.14% 	 Time used:  0.22 sec
2023-04-02 17:24:37,268 		4920 of 10000 with 99.13% 	 Time used:  0.22 sec
2023-04-02 17:24:37,487 		4944 of 10000 with 99.13% 	 Time used:  0.22 sec
2023-04-02 17:24:37,707 		4968 of 10000 with 99.13% 	 Time used:  0.22 sec
2023-04-02 17:24:37,927 		4992 of 10000 with 99.14% 	 Time used:  0.22 sec
2023-04-02 17:24:38,146 		5016 of 10000 with 99.14% 	 Time used:  0.22 sec
2023-04-02 17:24:38,366 		5040 of 10000 with 99.15% 	 Time used:  0.22 sec
2023-04-02 17:24:38,585 		5064 of 10000 with 99.15% 	 Time used:  0.22 sec
2023-04-02 17:24:38,805 		5088 of 10000 with 99.15% 	 Time used:  0.22 sec
2023-04-02 17:24:39,025 		5112 of 10000 with 99.16% 	 Time used:  0.22 sec
2023-04-02 17:24:39,244 		5136 of 10000 with 99.16% 	 Time used:  0.22 sec
2023-04-02 17:24:39,464 		5160 of 10000 with 99.17% 	 Time used:  0.22 sec
2023-04-02 17:24:39,684 		5184 of 10000 with 99.17% 	 Time used:  0.22 sec
2023-04-02 17:24:39,903 		5208 of 10000 with 99.17% 	 Time used:  0.22 sec
2023-04-02 17:24:40,123 		5232 of 10000 with 99.18% 	 Time used:  0.22 sec
2023-04-02 17:24:40,343 		5256 of 10000 with 99.16% 	 Time used:  0.22 sec
2023-04-02 17:24:40,562 		5280 of 10000 with 99.17% 	 Time used:  0.22 sec
2023-04-02 17:24:40,782 		5304 of 10000 with 99.17% 	 Time used:  0.22 sec
2023-04-02 17:24:41,002 		5328 of 10000 with 99.17% 	 Time used:  0.22 sec
2023-04-02 17:24:41,221 		5352 of 10000 with 99.16% 	 Time used:  0.22 sec
2023-04-02 17:24:41,441 		5376 of 10000 with 99.16% 	 Time used:  0.22 sec
2023-04-02 17:24:41,661 		5400 of 10000 with 99.15% 	 Time used:  0.22 sec
2023-04-02 17:24:41,880 		5424 of 10000 with 99.13% 	 Time used:  0.22 sec
2023-04-02 17:24:42,100 		5448 of 10000 with 99.14% 	 Time used:  0.22 sec
2023-04-02 17:24:42,320 		5472 of 10000 with 99.12% 	 Time used:  0.22 sec
2023-04-02 17:24:42,540 		5496 of 10000 with 99.13% 	 Time used:  0.22 sec
2023-04-02 17:24:42,759 		5520 of 10000 with 99.09% 	 Time used:  0.22 sec
2023-04-02 17:24:42,979 		5544 of 10000 with 99.10% 	 Time used:  0.22 sec
2023-04-02 17:24:43,199 		5568 of 10000 with 99.10% 	 Time used:  0.22 sec
2023-04-02 17:24:43,419 		5592 of 10000 with 99.11% 	 Time used:  0.22 sec
2023-04-02 17:24:43,638 		5616 of 10000 with 99.11% 	 Time used:  0.22 sec
2023-04-02 17:24:43,858 		5640 of 10000 with 99.11% 	 Time used:  0.22 sec
2023-04-02 17:24:44,078 		5664 of 10000 with 99.12% 	 Time used:  0.22 sec
2023-04-02 17:24:44,298 		5688 of 10000 with 99.10% 	 Time used:  0.22 sec
2023-04-02 17:24:44,517 		5712 of 10000 with 99.09% 	 Time used:  0.22 sec
2023-04-02 17:24:44,737 		5736 of 10000 with 99.06% 	 Time used:  0.22 sec
2023-04-02 17:24:44,957 		5760 of 10000 with 99.06% 	 Time used:  0.22 sec
2023-04-02 17:24:45,177 		5784 of 10000 with 99.05% 	 Time used:  0.22 sec
2023-04-02 17:24:45,396 		5808 of 10000 with 99.05% 	 Time used:  0.22 sec
2023-04-02 17:24:45,616 		5832 of 10000 with 99.04% 	 Time used:  0.22 sec
2023-04-02 17:24:45,836 		5856 of 10000 with 99.04% 	 Time used:  0.22 sec
2023-04-02 17:24:46,056 		5880 of 10000 with 99.05% 	 Time used:  0.22 sec
2023-04-02 17:24:46,275 		5904 of 10000 with 99.05% 	 Time used:  0.22 sec
2023-04-02 17:24:46,495 		5928 of 10000 with 99.06% 	 Time used:  0.22 sec
2023-04-02 17:24:46,715 		5952 of 10000 with 99.06% 	 Time used:  0.22 sec
2023-04-02 17:24:46,934 		5976 of 10000 with 99.06% 	 Time used:  0.22 sec
2023-04-02 17:24:47,154 		6000 of 10000 with 99.07% 	 Time used:  0.22 sec
2023-04-02 17:24:47,374 		6024 of 10000 with 99.07% 	 Time used:  0.22 sec
2023-04-02 17:24:47,594 		6048 of 10000 with 99.06% 	 Time used:  0.22 sec
2023-04-02 17:24:47,813 		6072 of 10000 with 99.06% 	 Time used:  0.22 sec
2023-04-02 17:24:48,033 		6096 of 10000 with 99.06% 	 Time used:  0.22 sec
2023-04-02 17:24:48,253 		6120 of 10000 with 99.05% 	 Time used:  0.22 sec
2023-04-02 17:24:48,472 		6144 of 10000 with 99.04% 	 Time used:  0.22 sec
2023-04-02 17:24:48,692 		6168 of 10000 with 99.01% 	 Time used:  0.22 sec
2023-04-02 17:24:48,912 		6192 of 10000 with 99.01% 	 Time used:  0.22 sec
2023-04-02 17:24:49,131 		6216 of 10000 with 99.02% 	 Time used:  0.22 sec
2023-04-02 17:24:49,351 		6240 of 10000 with 99.02% 	 Time used:  0.22 sec
2023-04-02 17:24:49,571 		6264 of 10000 with 99.03% 	 Time used:  0.22 sec
2023-04-02 17:24:49,791 		6288 of 10000 with 99.03% 	 Time used:  0.22 sec
2023-04-02 17:24:50,010 		6312 of 10000 with 99.03% 	 Time used:  0.22 sec
2023-04-02 17:24:50,230 		6336 of 10000 with 99.04% 	 Time used:  0.22 sec
2023-04-02 17:24:50,450 		6360 of 10000 with 99.04% 	 Time used:  0.22 sec
2023-04-02 17:24:50,669 		6384 of 10000 with 99.03% 	 Time used:  0.22 sec
2023-04-02 17:24:50,889 		6408 of 10000 with 99.02% 	 Time used:  0.22 sec
2023-04-02 17:24:51,109 		6432 of 10000 with 99.02% 	 Time used:  0.22 sec
2023-04-02 17:24:51,328 		6456 of 10000 with 99.02% 	 Time used:  0.22 sec
2023-04-02 17:24:51,548 		6480 of 10000 with 99.03% 	 Time used:  0.22 sec
2023-04-02 17:24:51,768 		6504 of 10000 with 99.03% 	 Time used:  0.22 sec
2023-04-02 17:24:51,988 		6528 of 10000 with 99.03% 	 Time used:  0.22 sec
2023-04-02 17:24:52,207 		6552 of 10000 with 99.04% 	 Time used:  0.22 sec
2023-04-02 17:24:52,427 		6576 of 10000 with 99.04% 	 Time used:  0.22 sec
2023-04-02 17:24:52,647 		6600 of 10000 with 99.05% 	 Time used:  0.22 sec
2023-04-02 17:24:52,866 		6624 of 10000 with 99.05% 	 Time used:  0.22 sec
2023-04-02 17:24:53,086 		6648 of 10000 with 99.05% 	 Time used:  0.22 sec
2023-04-02 17:24:53,306 		6672 of 10000 with 99.06% 	 Time used:  0.22 sec
2023-04-02 17:24:53,525 		6696 of 10000 with 99.06% 	 Time used:  0.22 sec
2023-04-02 17:24:53,745 		6720 of 10000 with 99.06% 	 Time used:  0.22 sec
2023-04-02 17:24:53,964 		6744 of 10000 with 99.04% 	 Time used:  0.22 sec
2023-04-02 17:24:54,184 		6768 of 10000 with 99.04% 	 Time used:  0.22 sec
2023-04-02 17:24:54,404 		6792 of 10000 with 99.04% 	 Time used:  0.22 sec
2023-04-02 17:24:54,623 		6816 of 10000 with 99.03% 	 Time used:  0.22 sec
2023-04-02 17:24:54,843 		6840 of 10000 with 99.02% 	 Time used:  0.22 sec
2023-04-02 17:24:55,064 		6864 of 10000 with 99.02% 	 Time used:  0.22 sec
2023-04-02 17:24:55,283 		6888 of 10000 with 99.03% 	 Time used:  0.22 sec
2023-04-02 17:24:55,503 		6912 of 10000 with 99.02% 	 Time used:  0.22 sec
2023-04-02 17:24:55,722 		6936 of 10000 with 99.02% 	 Time used:  0.22 sec
2023-04-02 17:24:55,942 		6960 of 10000 with 99.02% 	 Time used:  0.22 sec
2023-04-02 17:24:56,162 		6984 of 10000 with 99.01% 	 Time used:  0.22 sec
2023-04-02 17:24:56,381 		7008 of 10000 with 99.02% 	 Time used:  0.22 sec
2023-04-02 17:24:56,601 		7032 of 10000 with 99.00% 	 Time used:  0.22 sec
2023-04-02 17:24:56,821 		7056 of 10000 with 99.01% 	 Time used:  0.22 sec
2023-04-02 17:24:57,040 		7080 of 10000 with 99.01% 	 Time used:  0.22 sec
2023-04-02 17:24:57,260 		7104 of 10000 with 99.01% 	 Time used:  0.22 sec
2023-04-02 17:24:57,480 		7128 of 10000 with 99.00% 	 Time used:  0.22 sec
2023-04-02 17:24:57,699 		7152 of 10000 with 99.01% 	 Time used:  0.22 sec
2023-04-02 17:24:57,921 		7176 of 10000 with 98.98% 	 Time used:  0.22 sec
2023-04-02 17:24:58,141 		7200 of 10000 with 98.99% 	 Time used:  0.22 sec
2023-04-02 17:24:58,360 		7224 of 10000 with 98.99% 	 Time used:  0.22 sec
2023-04-02 17:24:58,580 		7248 of 10000 with 98.99% 	 Time used:  0.22 sec
2023-04-02 17:24:58,800 		7272 of 10000 with 98.98% 	 Time used:  0.22 sec
2023-04-02 17:24:59,020 		7296 of 10000 with 98.99% 	 Time used:  0.22 sec
2023-04-02 17:24:59,240 		7320 of 10000 with 98.98% 	 Time used:  0.22 sec
2023-04-02 17:24:59,461 		7344 of 10000 with 98.95% 	 Time used:  0.22 sec
2023-04-02 17:24:59,681 		7368 of 10000 with 98.95% 	 Time used:  0.22 sec
2023-04-02 17:24:59,900 		7392 of 10000 with 98.96% 	 Time used:  0.22 sec
2023-04-02 17:25:00,120 		7416 of 10000 with 98.96% 	 Time used:  0.22 sec
2023-04-02 17:25:00,340 		7440 of 10000 with 98.97% 	 Time used:  0.22 sec
2023-04-02 17:25:00,559 		7464 of 10000 with 98.97% 	 Time used:  0.22 sec
2023-04-02 17:25:00,779 		7488 of 10000 with 98.97% 	 Time used:  0.22 sec
2023-04-02 17:25:00,998 		7512 of 10000 with 98.97% 	 Time used:  0.22 sec
2023-04-02 17:25:01,218 		7536 of 10000 with 98.98% 	 Time used:  0.22 sec
2023-04-02 17:25:01,438 		7560 of 10000 with 98.97% 	 Time used:  0.22 sec
2023-04-02 17:25:01,657 		7584 of 10000 with 98.97% 	 Time used:  0.22 sec
2023-04-02 17:25:01,877 		7608 of 10000 with 98.97% 	 Time used:  0.22 sec
2023-04-02 17:25:02,097 		7632 of 10000 with 98.98% 	 Time used:  0.22 sec
2023-04-02 17:25:02,317 		7656 of 10000 with 98.98% 	 Time used:  0.22 sec
2023-04-02 17:25:02,537 		7680 of 10000 with 98.98% 	 Time used:  0.22 sec
2023-04-02 17:25:02,757 		7704 of 10000 with 98.97% 	 Time used:  0.22 sec
2023-04-02 17:25:02,977 		7728 of 10000 with 98.98% 	 Time used:  0.22 sec
2023-04-02 17:25:03,196 		7752 of 10000 with 98.98% 	 Time used:  0.22 sec
2023-04-02 17:25:03,416 		7776 of 10000 with 98.98% 	 Time used:  0.22 sec
2023-04-02 17:25:03,636 		7800 of 10000 with 98.99% 	 Time used:  0.22 sec
2023-04-02 17:25:03,855 		7824 of 10000 with 98.99% 	 Time used:  0.22 sec
2023-04-02 17:25:04,075 		7848 of 10000 with 98.99% 	 Time used:  0.22 sec
2023-04-02 17:25:04,295 		7872 of 10000 with 99.00% 	 Time used:  0.22 sec
2023-04-02 17:25:04,515 		7896 of 10000 with 99.00% 	 Time used:  0.22 sec
2023-04-02 17:25:04,734 		7920 of 10000 with 99.00% 	 Time used:  0.22 sec
2023-04-02 17:25:04,954 		7944 of 10000 with 99.01% 	 Time used:  0.22 sec
2023-04-02 17:25:05,174 		7968 of 10000 with 99.01% 	 Time used:  0.22 sec
2023-04-02 17:25:05,394 		7992 of 10000 with 99.01% 	 Time used:  0.22 sec
2023-04-02 17:25:05,613 		8016 of 10000 with 98.99% 	 Time used:  0.22 sec
2023-04-02 17:25:05,833 		8040 of 10000 with 98.99% 	 Time used:  0.22 sec
2023-04-02 17:25:06,053 		8064 of 10000 with 99.00% 	 Time used:  0.22 sec
2023-04-02 17:25:06,273 		8088 of 10000 with 99.00% 	 Time used:  0.22 sec
2023-04-02 17:25:06,492 		8112 of 10000 with 99.00% 	 Time used:  0.22 sec
2023-04-02 17:25:06,712 		8136 of 10000 with 98.99% 	 Time used:  0.22 sec
2023-04-02 17:25:06,932 		8160 of 10000 with 99.00% 	 Time used:  0.22 sec
2023-04-02 17:25:07,152 		8184 of 10000 with 99.00% 	 Time used:  0.22 sec
2023-04-02 17:25:07,372 		8208 of 10000 with 99.00% 	 Time used:  0.22 sec
2023-04-02 17:25:07,592 		8232 of 10000 with 99.00% 	 Time used:  0.22 sec
2023-04-02 17:25:07,812 		8256 of 10000 with 99.01% 	 Time used:  0.22 sec
2023-04-02 17:25:08,032 		8280 of 10000 with 99.01% 	 Time used:  0.22 sec
2023-04-02 17:25:08,252 		8304 of 10000 with 99.01% 	 Time used:  0.22 sec
2023-04-02 17:25:08,471 		8328 of 10000 with 99.02% 	 Time used:  0.22 sec
2023-04-02 17:25:08,691 		8352 of 10000 with 99.02% 	 Time used:  0.22 sec
2023-04-02 17:25:08,911 		8376 of 10000 with 99.02% 	 Time used:  0.22 sec
2023-04-02 17:25:09,131 		8400 of 10000 with 99.02% 	 Time used:  0.22 sec
2023-04-02 17:25:09,350 		8424 of 10000 with 99.03% 	 Time used:  0.22 sec
2023-04-02 17:25:09,570 		8448 of 10000 with 99.03% 	 Time used:  0.22 sec
2023-04-02 17:25:09,790 		8472 of 10000 with 99.03% 	 Time used:  0.22 sec
2023-04-02 17:25:10,009 		8496 of 10000 with 99.02% 	 Time used:  0.22 sec
2023-04-02 17:25:10,229 		8520 of 10000 with 99.03% 	 Time used:  0.22 sec
2023-04-02 17:25:10,449 		8544 of 10000 with 99.03% 	 Time used:  0.22 sec
2023-04-02 17:25:10,669 		8568 of 10000 with 99.03% 	 Time used:  0.22 sec
2023-04-02 17:25:10,888 		8592 of 10000 with 99.03% 	 Time used:  0.22 sec
2023-04-02 17:25:11,108 		8616 of 10000 with 99.04% 	 Time used:  0.22 sec
2023-04-02 17:25:11,328 		8640 of 10000 with 99.03% 	 Time used:  0.22 sec
2023-04-02 17:25:11,548 		8664 of 10000 with 99.02% 	 Time used:  0.22 sec
2023-04-02 17:25:11,767 		8688 of 10000 with 99.02% 	 Time used:  0.22 sec
2023-04-02 17:25:11,987 		8712 of 10000 with 99.02% 	 Time used:  0.22 sec
2023-04-02 17:25:12,207 		8736 of 10000 with 99.00% 	 Time used:  0.22 sec
2023-04-02 17:25:12,426 		8760 of 10000 with 99.01% 	 Time used:  0.22 sec
2023-04-02 17:25:12,646 		8784 of 10000 with 99.01% 	 Time used:  0.22 sec
2023-04-02 17:25:12,866 		8808 of 10000 with 99.00% 	 Time used:  0.22 sec
2023-04-02 17:25:13,085 		8832 of 10000 with 98.99% 	 Time used:  0.22 sec
2023-04-02 17:25:13,305 		8856 of 10000 with 99.00% 	 Time used:  0.22 sec
2023-04-02 17:25:13,525 		8880 of 10000 with 98.99% 	 Time used:  0.22 sec
2023-04-02 17:25:13,745 		8904 of 10000 with 98.99% 	 Time used:  0.22 sec
2023-04-02 17:25:13,964 		8928 of 10000 with 98.99% 	 Time used:  0.22 sec
2023-04-02 17:25:14,184 		8952 of 10000 with 98.99% 	 Time used:  0.22 sec
2023-04-02 17:25:14,404 		8976 of 10000 with 99.00% 	 Time used:  0.22 sec
2023-04-02 17:25:14,623 		9000 of 10000 with 99.00% 	 Time used:  0.22 sec
2023-04-02 17:25:14,843 		9024 of 10000 with 99.00% 	 Time used:  0.22 sec
2023-04-02 17:25:15,063 		9048 of 10000 with 99.01% 	 Time used:  0.22 sec
2023-04-02 17:25:15,282 		9072 of 10000 with 99.00% 	 Time used:  0.22 sec
2023-04-02 17:25:15,502 		9096 of 10000 with 98.99% 	 Time used:  0.22 sec
2023-04-02 17:25:15,722 		9120 of 10000 with 98.99% 	 Time used:  0.22 sec
2023-04-02 17:25:15,941 		9144 of 10000 with 98.99% 	 Time used:  0.22 sec
2023-04-02 17:25:16,161 		9168 of 10000 with 99.00% 	 Time used:  0.22 sec
2023-04-02 17:25:16,381 		9192 of 10000 with 99.00% 	 Time used:  0.22 sec
2023-04-02 17:25:16,601 		9216 of 10000 with 99.00% 	 Time used:  0.22 sec
2023-04-02 17:25:16,820 		9240 of 10000 with 98.99% 	 Time used:  0.22 sec
2023-04-02 17:25:17,040 		9264 of 10000 with 99.00% 	 Time used:  0.22 sec
2023-04-02 17:25:17,260 		9288 of 10000 with 98.99% 	 Time used:  0.22 sec
2023-04-02 17:25:17,480 		9312 of 10000 with 98.99% 	 Time used:  0.22 sec
2023-04-02 17:25:17,700 		9336 of 10000 with 98.99% 	 Time used:  0.22 sec
2023-04-02 17:25:17,919 		9360 of 10000 with 99.00% 	 Time used:  0.22 sec
2023-04-02 17:25:18,139 		9384 of 10000 with 99.00% 	 Time used:  0.22 sec
2023-04-02 17:25:18,359 		9408 of 10000 with 99.00% 	 Time used:  0.22 sec
2023-04-02 17:25:18,578 		9432 of 10000 with 99.00% 	 Time used:  0.22 sec
2023-04-02 17:25:18,798 		9456 of 10000 with 99.01% 	 Time used:  0.22 sec
2023-04-02 17:25:19,018 		9480 of 10000 with 99.01% 	 Time used:  0.22 sec
2023-04-02 17:25:19,237 		9504 of 10000 with 99.01% 	 Time used:  0.22 sec
2023-04-02 17:25:19,457 		9528 of 10000 with 99.01% 	 Time used:  0.22 sec
2023-04-02 17:25:19,677 		9552 of 10000 with 99.01% 	 Time used:  0.22 sec
2023-04-02 17:25:19,897 		9576 of 10000 with 99.01% 	 Time used:  0.22 sec
2023-04-02 17:25:20,117 		9600 of 10000 with 99.01% 	 Time used:  0.22 sec
2023-04-02 17:25:20,336 		9624 of 10000 with 99.01% 	 Time used:  0.22 sec
2023-04-02 17:25:20,556 		9648 of 10000 with 98.99% 	 Time used:  0.22 sec
2023-04-02 17:25:20,775 		9672 of 10000 with 99.00% 	 Time used:  0.22 sec
2023-04-02 17:25:20,995 		9696 of 10000 with 99.00% 	 Time used:  0.22 sec
2023-04-02 17:25:21,215 		9720 of 10000 with 99.00% 	 Time used:  0.22 sec
2023-04-02 17:25:21,434 		9744 of 10000 with 99.00% 	 Time used:  0.22 sec
2023-04-02 17:25:21,654 		9768 of 10000 with 99.01% 	 Time used:  0.22 sec
2023-04-02 17:25:21,874 		9792 of 10000 with 99.01% 	 Time used:  0.22 sec
2023-04-02 17:25:22,093 		9816 of 10000 with 99.01% 	 Time used:  0.22 sec
2023-04-02 17:25:22,313 		9840 of 10000 with 99.01% 	 Time used:  0.22 sec
2023-04-02 17:25:22,533 		9864 of 10000 with 99.02% 	 Time used:  0.22 sec
2023-04-02 17:25:22,752 		9888 of 10000 with 99.01% 	 Time used:  0.22 sec
2023-04-02 17:25:22,972 		9912 of 10000 with 99.01% 	 Time used:  0.22 sec
2023-04-02 17:25:23,191 		9936 of 10000 with 99.01% 	 Time used:  0.22 sec
2023-04-02 17:25:23,411 		9960 of 10000 with 99.02% 	 Time used:  0.22 sec
2023-04-02 17:25:23,631 		9984 of 10000 with 99.02% 	 Time used:  0.22 sec
2023-04-02 17:25:23,781 		10000 of 10000 with 99.02% 	 Time used:  0.15 sec
2023-04-02 17:25:23,781 
2023-04-02 17:25:23,782 			Learning rate: weights:   1.000e-02    
2023-04-02 17:25:23,783 			Last test performance: 99.02%
2023-04-02 17:25:23,783 ----------------
2023-04-02 17:25:28,318   16  =>  0    		Training 486 pattern with 99.17% 	Forward time: 	 4.40 sec
2023-04-02 17:25:28,318 			Loss:    2.600e-02    			Backward time: 	 0.13 sec 
2023-04-02 17:25:28,319 ADAM: Layer 0 -> dw_min:9.9475e-01  dw_max:1.0028e+00 lr:1.0000e-02
2023-04-02 17:25:28,319 ADAM: Layer 1 -> dw_min:9.8953e-01  dw_max:1.0066e+00 lr:1.0000e-02
2023-04-02 17:25:28,319 ADAM: Layer 2 -> dw_min:9.8900e-01  dw_max:1.0126e+00 lr:1.0000e-02
2023-04-02 17:25:28,319 ADAM: Layer 3 -> dw_min:9.9558e-01  dw_max:1.0068e+00 lr:1.0000e-02
2023-04-02 17:25:28,343 			Learning rate: weights:   1.000e-02    
2023-04-02 17:25:28,343 			Last test performance: 99.02%
2023-04-02 17:25:28,343 ----------------
2023-04-02 17:25:32,879   16  =>  1    		Training 486 pattern with 99.58% 	Forward time: 	 4.40 sec
2023-04-02 17:25:32,879 			Loss:    9.228e-03    			Backward time: 	 0.13 sec 
2023-04-02 17:25:32,879 ADAM: Layer 0 -> dw_min:9.9546e-01  dw_max:1.0030e+00 lr:1.0000e-02
2023-04-02 17:25:32,879 ADAM: Layer 1 -> dw_min:9.8882e-01  dw_max:1.0094e+00 lr:1.0000e-02
2023-04-02 17:25:32,879 ADAM: Layer 2 -> dw_min:9.8608e-01  dw_max:1.0115e+00 lr:1.0000e-02
2023-04-02 17:25:32,879 ADAM: Layer 3 -> dw_min:9.9603e-01  dw_max:1.0061e+00 lr:1.0000e-02
2023-04-02 17:25:32,902 			Learning rate: weights:   1.000e-02    
2023-04-02 17:25:32,902 			Last test performance: 99.02%
2023-04-02 17:25:32,902 ----------------
2023-04-02 17:25:37,437   16  =>  2    		Training 486 pattern with 99.79% 	Forward time: 	 4.40 sec
2023-04-02 17:25:37,437 			Loss:    8.667e-03    			Backward time: 	 0.13 sec 
2023-04-02 17:25:37,437 ADAM: Layer 0 -> dw_min:9.9631e-01  dw_max:1.0025e+00 lr:1.0000e-02
2023-04-02 17:25:37,437 ADAM: Layer 1 -> dw_min:9.8981e-01  dw_max:1.0085e+00 lr:1.0000e-02
2023-04-02 17:25:37,437 ADAM: Layer 2 -> dw_min:9.8746e-01  dw_max:1.0104e+00 lr:1.0000e-02
2023-04-02 17:25:37,437 ADAM: Layer 3 -> dw_min:9.9652e-01  dw_max:1.0055e+00 lr:1.0000e-02
2023-04-02 17:25:37,537 			Learning rate: weights:   1.000e-02    
2023-04-02 17:25:37,538 			Last test performance: 99.02%
2023-04-02 17:25:37,538 ----------------
2023-04-02 17:25:42,074   16  =>  3    		Training 486 pattern with 99.79% 	Forward time: 	 4.40 sec
2023-04-02 17:25:42,074 			Loss:    6.790e-03    			Backward time: 	 0.13 sec 
2023-04-02 17:25:42,074 ADAM: Layer 0 -> dw_min:9.9618e-01  dw_max:1.0029e+00 lr:1.0000e-02
2023-04-02 17:25:42,074 ADAM: Layer 1 -> dw_min:9.9035e-01  dw_max:1.0076e+00 lr:1.0000e-02
2023-04-02 17:25:42,074 ADAM: Layer 2 -> dw_min:9.8870e-01  dw_max:1.0093e+00 lr:1.0000e-02
2023-04-02 17:25:42,074 ADAM: Layer 3 -> dw_min:9.9688e-01  dw_max:1.0049e+00 lr:1.0000e-02
2023-04-02 17:25:42,119 			Learning rate: weights:   1.000e-02    
2023-04-02 17:25:42,119 			Last test performance: 99.02%
2023-04-02 17:25:42,119 ----------------
2023-04-02 17:25:46,655   16  =>  4    		Training 486 pattern with 98.54% 	Forward time: 	 4.40 sec
2023-04-02 17:25:46,655 			Loss:    3.162e-02    			Backward time: 	 0.13 sec 
2023-04-02 17:25:46,655 ADAM: Layer 0 -> dw_min:9.9574e-01  dw_max:1.0034e+00 lr:1.0000e-02
2023-04-02 17:25:46,655 ADAM: Layer 1 -> dw_min:9.9097e-01  dw_max:1.0070e+00 lr:1.0000e-02
2023-04-02 17:25:46,655 ADAM: Layer 2 -> dw_min:9.8734e-01  dw_max:1.0109e+00 lr:1.0000e-02
2023-04-02 17:25:46,656 ADAM: Layer 3 -> dw_min:9.9702e-01  dw_max:1.0043e+00 lr:1.0000e-02
2023-04-02 17:25:46,674 			Learning rate: weights:   1.000e-02    
2023-04-02 17:25:46,674 			Last test performance: 99.02%
2023-04-02 17:25:46,674 ----------------
2023-04-02 17:25:51,209   16  =>  5    		Training 486 pattern with 99.58% 	Forward time: 	 4.40 sec
2023-04-02 17:25:51,209 			Loss:    1.140e-02    			Backward time: 	 0.13 sec 
2023-04-02 17:25:51,209 ADAM: Layer 0 -> dw_min:9.9551e-01  dw_max:1.0036e+00 lr:1.0000e-02
2023-04-02 17:25:51,209 ADAM: Layer 1 -> dw_min:9.9147e-01  dw_max:1.0075e+00 lr:1.0000e-02
2023-04-02 17:25:51,210 ADAM: Layer 2 -> dw_min:9.8860e-01  dw_max:1.0101e+00 lr:1.0000e-02
2023-04-02 17:25:51,210 ADAM: Layer 3 -> dw_min:9.9744e-01  dw_max:1.0036e+00 lr:1.0000e-02
2023-04-02 17:25:51,308 			Learning rate: weights:   1.000e-02    
2023-04-02 17:25:51,308 			Last test performance: 99.02%
2023-04-02 17:25:51,308 ----------------
2023-04-02 17:25:55,845   16  =>  6    		Training 486 pattern with 99.58% 	Forward time: 	 4.40 sec
2023-04-02 17:25:55,845 			Loss:    1.150e-02    			Backward time: 	 0.13 sec 
2023-04-02 17:25:55,845 ADAM: Layer 0 -> dw_min:9.9596e-01  dw_max:1.0048e+00 lr:1.0000e-02
2023-04-02 17:25:55,845 ADAM: Layer 1 -> dw_min:9.8808e-01  dw_max:1.0082e+00 lr:1.0000e-02
2023-04-02 17:25:55,846 ADAM: Layer 2 -> dw_min:9.8787e-01  dw_max:1.0125e+00 lr:1.0000e-02
2023-04-02 17:25:55,846 ADAM: Layer 3 -> dw_min:9.9714e-01  dw_max:1.0049e+00 lr:1.0000e-02
2023-04-02 17:25:55,924 			Learning rate: weights:   1.000e-02    
2023-04-02 17:25:55,924 			Last test performance: 99.02%
2023-04-02 17:25:55,924 ----------------
2023-04-02 17:26:00,465   16  =>  7    		Training 486 pattern with 99.79% 	Forward time: 	 4.41 sec
2023-04-02 17:26:00,465 			Loss:    1.156e-02    			Backward time: 	 0.13 sec 
2023-04-02 17:26:00,465 ADAM: Layer 0 -> dw_min:9.9365e-01  dw_max:1.0048e+00 lr:1.0000e-02
2023-04-02 17:26:00,465 ADAM: Layer 1 -> dw_min:9.8754e-01  dw_max:1.0072e+00 lr:1.0000e-02
2023-04-02 17:26:00,465 ADAM: Layer 2 -> dw_min:9.8583e-01  dw_max:1.0136e+00 lr:1.0000e-02
2023-04-02 17:26:00,465 ADAM: Layer 3 -> dw_min:9.9527e-01  dw_max:1.0067e+00 lr:1.0000e-02
2023-04-02 17:26:00,547 			Learning rate: weights:   1.000e-02    
2023-04-02 17:26:00,547 			Last test performance: 99.02%
2023-04-02 17:26:00,547 ----------------
2023-04-02 17:26:05,085   16  =>  8    		Training 486 pattern with 100.00% 	Forward time: 	 4.40 sec
2023-04-02 17:26:05,085 			Loss:    3.185e-03    			Backward time: 	 0.13 sec 
2023-04-02 17:26:05,086 ADAM: Layer 0 -> dw_min:9.9466e-01  dw_max:1.0041e+00 lr:1.0000e-02
2023-04-02 17:26:05,086 ADAM: Layer 1 -> dw_min:9.8948e-01  dw_max:1.0064e+00 lr:1.0000e-02
2023-04-02 17:26:05,086 ADAM: Layer 2 -> dw_min:9.8724e-01  dw_max:1.0123e+00 lr:1.0000e-02
2023-04-02 17:26:05,086 ADAM: Layer 3 -> dw_min:9.9577e-01  dw_max:1.0060e+00 lr:1.0000e-02
2023-04-02 17:26:05,113 			Learning rate: weights:   1.000e-02    
2023-04-02 17:26:05,113 			Last test performance: 99.02%
2023-04-02 17:26:05,113 ----------------
2023-04-02 17:26:09,649   16  =>  9    		Training 486 pattern with 99.58% 	Forward time: 	 4.40 sec
2023-04-02 17:26:09,649 			Loss:    9.808e-03    			Backward time: 	 0.13 sec 
2023-04-02 17:26:09,649 ADAM: Layer 0 -> dw_min:9.9537e-01  dw_max:1.0029e+00 lr:1.0000e-02
2023-04-02 17:26:09,649 ADAM: Layer 1 -> dw_min:9.8719e-01  dw_max:1.0087e+00 lr:1.0000e-02
2023-04-02 17:26:09,650 ADAM: Layer 2 -> dw_min:9.8606e-01  dw_max:1.0123e+00 lr:1.0000e-02
2023-04-02 17:26:09,650 ADAM: Layer 3 -> dw_min:9.9633e-01  dw_max:1.0054e+00 lr:1.0000e-02
2023-04-02 17:26:09,726 			Learning rate: weights:   1.000e-02    
2023-04-02 17:26:09,726 			Last test performance: 99.02%
2023-04-02 17:26:09,726 ----------------
2023-04-02 17:26:14,262   16  =>  10   		Training 486 pattern with 99.17% 	Forward time: 	 4.40 sec
2023-04-02 17:26:14,262 			Loss:    2.006e-02    			Backward time: 	 0.13 sec 
2023-04-02 17:26:14,262 ADAM: Layer 0 -> dw_min:9.9480e-01  dw_max:1.0022e+00 lr:1.0000e-02
2023-04-02 17:26:14,262 ADAM: Layer 1 -> dw_min:9.8850e-01  dw_max:1.0079e+00 lr:1.0000e-02
2023-04-02 17:26:14,263 ADAM: Layer 2 -> dw_min:9.8743e-01  dw_max:1.0128e+00 lr:1.0000e-02
2023-04-02 17:26:14,263 ADAM: Layer 3 -> dw_min:9.9686e-01  dw_max:1.0068e+00 lr:1.0000e-02
2023-04-02 17:26:14,342 			Learning rate: weights:   1.000e-02    
2023-04-02 17:26:14,342 			Last test performance: 99.02%
2023-04-02 17:26:14,342 ----------------
2023-04-02 17:26:18,877   16  =>  11   		Training 486 pattern with 99.79% 	Forward time: 	 4.40 sec
2023-04-02 17:26:18,877 			Loss:    7.694e-03    			Backward time: 	 0.13 sec 
2023-04-02 17:26:18,878 ADAM: Layer 0 -> dw_min:9.9503e-01  dw_max:1.0026e+00 lr:1.0000e-02
2023-04-02 17:26:18,878 ADAM: Layer 1 -> dw_min:9.9029e-01  dw_max:1.0099e+00 lr:1.0000e-02
2023-04-02 17:26:18,878 ADAM: Layer 2 -> dw_min:9.8868e-01  dw_max:1.0125e+00 lr:1.0000e-02
2023-04-02 17:26:18,878 ADAM: Layer 3 -> dw_min:9.9716e-01  dw_max:1.0062e+00 lr:1.0000e-02
2023-04-02 17:26:18,917 			Learning rate: weights:   1.000e-02    
2023-04-02 17:26:18,917 			Last test performance: 99.02%
2023-04-02 17:26:18,917 ----------------
2023-04-02 17:26:23,454   16  =>  12   		Training 486 pattern with 100.00% 	Forward time: 	 4.40 sec
2023-04-02 17:26:23,454 			Loss:    3.890e-03    			Backward time: 	 0.13 sec 
2023-04-02 17:26:23,455 ADAM: Layer 0 -> dw_min:9.9602e-01  dw_max:1.0039e+00 lr:1.0000e-02
2023-04-02 17:26:23,455 ADAM: Layer 1 -> dw_min:9.9090e-01  dw_max:1.0110e+00 lr:1.0000e-02
2023-04-02 17:26:23,455 ADAM: Layer 2 -> dw_min:9.8968e-01  dw_max:1.0131e+00 lr:1.0000e-02
2023-04-02 17:26:23,455 ADAM: Layer 3 -> dw_min:9.9743e-01  dw_max:1.0056e+00 lr:1.0000e-02
2023-04-02 17:26:23,534 			Learning rate: weights:   1.000e-02    
2023-04-02 17:26:23,534 			Last test performance: 99.02%
2023-04-02 17:26:23,534 ----------------
2023-04-02 17:26:28,070   16  =>  13   		Training 486 pattern with 99.58% 	Forward time: 	 4.40 sec
2023-04-02 17:26:28,070 			Loss:    9.349e-03    			Backward time: 	 0.13 sec 
2023-04-02 17:26:28,070 ADAM: Layer 0 -> dw_min:9.9571e-01  dw_max:1.0034e+00 lr:1.0000e-02
2023-04-02 17:26:28,071 ADAM: Layer 1 -> dw_min:9.9102e-01  dw_max:1.0099e+00 lr:1.0000e-02
2023-04-02 17:26:28,071 ADAM: Layer 2 -> dw_min:9.9068e-01  dw_max:1.0118e+00 lr:1.0000e-02
2023-04-02 17:26:28,071 ADAM: Layer 3 -> dw_min:9.9743e-01  dw_max:1.0049e+00 lr:1.0000e-02
2023-04-02 17:26:28,097 			Learning rate: weights:   1.000e-02    
2023-04-02 17:26:28,098 			Last test performance: 99.02%
2023-04-02 17:26:28,098 ----------------
2023-04-02 17:26:32,634   16  =>  14   		Training 486 pattern with 99.58% 	Forward time: 	 4.40 sec
2023-04-02 17:26:32,634 			Loss:    1.442e-02    			Backward time: 	 0.13 sec 
2023-04-02 17:26:32,634 ADAM: Layer 0 -> dw_min:9.9438e-01  dw_max:1.0027e+00 lr:1.0000e-02
2023-04-02 17:26:32,634 ADAM: Layer 1 -> dw_min:9.9190e-01  dw_max:1.0089e+00 lr:1.0000e-02
2023-04-02 17:26:32,634 ADAM: Layer 2 -> dw_min:9.8846e-01  dw_max:1.0106e+00 lr:1.0000e-02
2023-04-02 17:26:32,635 ADAM: Layer 3 -> dw_min:9.9764e-01  dw_max:1.0042e+00 lr:1.0000e-02
2023-04-02 17:26:32,770 			Learning rate: weights:   1.000e-02    
2023-04-02 17:26:32,771 			Last test performance: 99.02%
2023-04-02 17:26:32,771 ----------------
2023-04-02 17:26:37,308   16  =>  15   		Training 486 pattern with 99.38% 	Forward time: 	 4.40 sec
2023-04-02 17:26:37,308 			Loss:    1.781e-02    			Backward time: 	 0.13 sec 
2023-04-02 17:26:37,308 ADAM: Layer 0 -> dw_min:9.9363e-01  dw_max:1.0032e+00 lr:1.0000e-02
2023-04-02 17:26:37,308 ADAM: Layer 1 -> dw_min:9.8999e-01  dw_max:1.0081e+00 lr:1.0000e-02
2023-04-02 17:26:37,308 ADAM: Layer 2 -> dw_min:9.8887e-01  dw_max:1.0116e+00 lr:1.0000e-02
2023-04-02 17:26:37,309 ADAM: Layer 3 -> dw_min:9.9778e-01  dw_max:1.0046e+00 lr:1.0000e-02
2023-04-02 17:26:37,389 			Learning rate: weights:   1.000e-02    
2023-04-02 17:26:37,389 			Last test performance: 99.02%
2023-04-02 17:26:37,389 ----------------
2023-04-02 17:26:41,925   16  =>  16   		Training 486 pattern with 99.58% 	Forward time: 	 4.40 sec
2023-04-02 17:26:41,925 			Loss:    2.000e-02    			Backward time: 	 0.13 sec 
2023-04-02 17:26:41,926 ADAM: Layer 0 -> dw_min:9.9295e-01  dw_max:1.0038e+00 lr:1.0000e-02
2023-04-02 17:26:41,926 ADAM: Layer 1 -> dw_min:9.8869e-01  dw_max:1.0118e+00 lr:1.0000e-02
2023-04-02 17:26:41,926 ADAM: Layer 2 -> dw_min:9.8728e-01  dw_max:1.0140e+00 lr:1.0000e-02
2023-04-02 17:26:41,926 ADAM: Layer 3 -> dw_min:9.9706e-01  dw_max:1.0046e+00 lr:1.0000e-02
2023-04-02 17:26:42,035 			Learning rate: weights:   1.000e-02    
2023-04-02 17:26:42,035 			Last test performance: 99.02%
2023-04-02 17:26:42,035 ----------------
2023-04-02 17:26:46,572   16  =>  17   		Training 486 pattern with 99.17% 	Forward time: 	 4.40 sec
2023-04-02 17:26:46,572 			Loss:    1.896e-02    			Backward time: 	 0.13 sec 
2023-04-02 17:26:46,572 ADAM: Layer 0 -> dw_min:9.9274e-01  dw_max:1.0033e+00 lr:1.0000e-02
2023-04-02 17:26:46,572 ADAM: Layer 1 -> dw_min:9.8985e-01  dw_max:1.0106e+00 lr:1.0000e-02
2023-04-02 17:26:46,572 ADAM: Layer 2 -> dw_min:9.8656e-01  dw_max:1.0142e+00 lr:1.0000e-02
2023-04-02 17:26:46,572 ADAM: Layer 3 -> dw_min:9.9645e-01  dw_max:1.0041e+00 lr:1.0000e-02
2023-04-02 17:26:46,659 			Learning rate: weights:   1.000e-02    
2023-04-02 17:26:46,659 			Last test performance: 99.02%
2023-04-02 17:26:46,659 ----------------
2023-04-02 17:26:51,194   16  =>  18   		Training 486 pattern with 98.96% 	Forward time: 	 4.40 sec
2023-04-02 17:26:51,195 			Loss:    2.075e-02    			Backward time: 	 0.13 sec 
2023-04-02 17:26:51,195 ADAM: Layer 0 -> dw_min:9.9318e-01  dw_max:1.0027e+00 lr:1.0000e-02
2023-04-02 17:26:51,195 ADAM: Layer 1 -> dw_min:9.8836e-01  dw_max:1.0099e+00 lr:1.0000e-02
2023-04-02 17:26:51,195 ADAM: Layer 2 -> dw_min:9.8602e-01  dw_max:1.0132e+00 lr:1.0000e-02
2023-04-02 17:26:51,195 ADAM: Layer 3 -> dw_min:9.9536e-01  dw_max:1.0045e+00 lr:1.0000e-02
2023-04-02 17:26:51,214 			Learning rate: weights:   1.000e-02    
2023-04-02 17:26:51,214 			Last test performance: 99.02%
2023-04-02 17:26:51,214 ----------------
2023-04-02 17:26:55,752   16  =>  19   		Training 486 pattern with 99.38% 	Forward time: 	 4.40 sec
2023-04-02 17:26:55,752 			Loss:    3.017e-02    			Backward time: 	 0.13 sec 
2023-04-02 17:26:55,752 ADAM: Layer 0 -> dw_min:9.9278e-01  dw_max:1.0034e+00 lr:1.0000e-02
2023-04-02 17:26:55,752 ADAM: Layer 1 -> dw_min:9.8955e-01  dw_max:1.0090e+00 lr:1.0000e-02
2023-04-02 17:26:55,752 ADAM: Layer 2 -> dw_min:9.8657e-01  dw_max:1.0118e+00 lr:1.0000e-02
2023-04-02 17:26:55,752 ADAM: Layer 3 -> dw_min:9.9584e-01  dw_max:1.0045e+00 lr:1.0000e-02
2023-04-02 17:26:55,782 			Learning rate: weights:   1.000e-02    
2023-04-02 17:26:55,782 			Last test performance: 99.02%
2023-04-02 17:26:55,782 ----------------
2023-04-02 17:27:00,321   16  =>  20   		Training 486 pattern with 99.38% 	Forward time: 	 4.41 sec
2023-04-02 17:27:00,321 			Loss:    1.159e-02    			Backward time: 	 0.13 sec 
2023-04-02 17:27:00,321 ADAM: Layer 0 -> dw_min:9.9324e-01  dw_max:1.0038e+00 lr:1.0000e-02
2023-04-02 17:27:00,321 ADAM: Layer 1 -> dw_min:9.8971e-01  dw_max:1.0115e+00 lr:1.0000e-02
2023-04-02 17:27:00,321 ADAM: Layer 2 -> dw_min:9.8475e-01  dw_max:1.0140e+00 lr:1.0000e-02
2023-04-02 17:27:00,322 ADAM: Layer 3 -> dw_min:9.9608e-01  dw_max:1.0043e+00 lr:1.0000e-02
2023-04-02 17:27:00,421 			Learning rate: weights:   1.000e-02    
2023-04-02 17:27:00,422 			Last test performance: 99.02%
2023-04-02 17:27:00,422 ----------------
2023-04-02 17:27:04,959   16  =>  21   		Training 486 pattern with 99.58% 	Forward time: 	 4.40 sec
2023-04-02 17:27:04,959 			Loss:    2.648e-02    			Backward time: 	 0.13 sec 
2023-04-02 17:27:04,959 ADAM: Layer 0 -> dw_min:9.9338e-01  dw_max:1.0031e+00 lr:1.0000e-02
2023-04-02 17:27:04,959 ADAM: Layer 1 -> dw_min:9.9073e-01  dw_max:1.0104e+00 lr:1.0000e-02
2023-04-02 17:27:04,959 ADAM: Layer 2 -> dw_min:9.8626e-01  dw_max:1.0126e+00 lr:1.0000e-02
2023-04-02 17:27:04,959 ADAM: Layer 3 -> dw_min:9.9659e-01  dw_max:1.0038e+00 lr:1.0000e-02
2023-04-02 17:27:05,036 			Learning rate: weights:   1.000e-02    
2023-04-02 17:27:05,036 			Last test performance: 99.02%
2023-04-02 17:27:05,036 ----------------
2023-04-02 17:27:09,573   16  =>  22   		Training 486 pattern with 99.38% 	Forward time: 	 4.40 sec
2023-04-02 17:27:09,573 			Loss:    1.223e-02    			Backward time: 	 0.13 sec 
2023-04-02 17:27:09,573 ADAM: Layer 0 -> dw_min:9.9283e-01  dw_max:1.0050e+00 lr:1.0000e-02
2023-04-02 17:27:09,573 ADAM: Layer 1 -> dw_min:9.9062e-01  dw_max:1.0124e+00 lr:1.0000e-02
2023-04-02 17:27:09,573 ADAM: Layer 2 -> dw_min:9.8496e-01  dw_max:1.0114e+00 lr:1.0000e-02
2023-04-02 17:27:09,573 ADAM: Layer 3 -> dw_min:9.9664e-01  dw_max:1.0072e+00 lr:1.0000e-02
2023-04-02 17:27:09,603 			Learning rate: weights:   1.000e-02    
2023-04-02 17:27:09,603 			Last test performance: 99.02%
2023-04-02 17:27:09,603 ----------------
2023-04-02 17:27:14,139   16  =>  23   		Training 486 pattern with 98.96% 	Forward time: 	 4.40 sec
2023-04-02 17:27:14,139 			Loss:    2.191e-02    			Backward time: 	 0.13 sec 
2023-04-02 17:27:14,139 ADAM: Layer 0 -> dw_min:9.9128e-01  dw_max:1.0079e+00 lr:1.0000e-02
2023-04-02 17:27:14,139 ADAM: Layer 1 -> dw_min:9.8788e-01  dw_max:1.0132e+00 lr:1.0000e-02
2023-04-02 17:27:14,139 ADAM: Layer 2 -> dw_min:9.8642e-01  dw_max:1.0125e+00 lr:1.0000e-02
2023-04-02 17:27:14,140 ADAM: Layer 3 -> dw_min:9.9654e-01  dw_max:1.0064e+00 lr:1.0000e-02
2023-04-02 17:27:14,218 			Learning rate: weights:   1.000e-02    
2023-04-02 17:27:14,218 			Last test performance: 99.02%
2023-04-02 17:27:14,218 ----------------
2023-04-02 17:27:18,755   16  =>  24   		Training 486 pattern with 99.79% 	Forward time: 	 4.40 sec
2023-04-02 17:27:18,755 			Loss:    5.492e-03    			Backward time: 	 0.13 sec 
2023-04-02 17:27:18,755 ADAM: Layer 0 -> dw_min:9.9170e-01  dw_max:1.0073e+00 lr:1.0000e-02
2023-04-02 17:27:18,755 ADAM: Layer 1 -> dw_min:9.8908e-01  dw_max:1.0119e+00 lr:1.0000e-02
2023-04-02 17:27:18,755 ADAM: Layer 2 -> dw_min:9.8775e-01  dw_max:1.0112e+00 lr:1.0000e-02
2023-04-02 17:27:18,755 ADAM: Layer 3 -> dw_min:9.9666e-01  dw_max:1.0058e+00 lr:1.0000e-02
2023-04-02 17:27:18,776 			Learning rate: weights:   1.000e-02    
2023-04-02 17:27:18,776 			Last test performance: 99.02%
2023-04-02 17:27:18,776 ----------------
2023-04-02 17:27:23,313   16  =>  25   		Training 486 pattern with 100.00% 	Forward time: 	 4.40 sec
2023-04-02 17:27:23,313 			Loss:    4.088e-03    			Backward time: 	 0.13 sec 
2023-04-02 17:27:23,313 ADAM: Layer 0 -> dw_min:9.9259e-01  dw_max:1.0066e+00 lr:1.0000e-02
2023-04-02 17:27:23,313 ADAM: Layer 1 -> dw_min:9.9028e-01  dw_max:1.0108e+00 lr:1.0000e-02
2023-04-02 17:27:23,313 ADAM: Layer 2 -> dw_min:9.8896e-01  dw_max:1.0101e+00 lr:1.0000e-02
2023-04-02 17:27:23,313 ADAM: Layer 3 -> dw_min:9.9703e-01  dw_max:1.0052e+00 lr:1.0000e-02
2023-04-02 17:27:23,340 			Learning rate: weights:   1.000e-02    
2023-04-02 17:27:23,340 			Last test performance: 99.02%
2023-04-02 17:27:23,340 ----------------
2023-04-02 17:27:27,877   16  =>  26   		Training 486 pattern with 100.00% 	Forward time: 	 4.40 sec
2023-04-02 17:27:27,877 			Loss:    6.893e-03    			Backward time: 	 0.13 sec 
2023-04-02 17:27:27,877 ADAM: Layer 0 -> dw_min:9.9311e-01  dw_max:1.0069e+00 lr:1.0000e-02
2023-04-02 17:27:27,878 ADAM: Layer 1 -> dw_min:9.9121e-01  dw_max:1.0095e+00 lr:1.0000e-02
2023-04-02 17:27:27,878 ADAM: Layer 2 -> dw_min:9.8779e-01  dw_max:1.0124e+00 lr:1.0000e-02
2023-04-02 17:27:27,878 ADAM: Layer 3 -> dw_min:9.9759e-01  dw_max:1.0047e+00 lr:1.0000e-02
2023-04-02 17:27:27,904 			Learning rate: weights:   1.000e-02    
2023-04-02 17:27:27,904 			Last test performance: 99.02%
2023-04-02 17:27:27,904 ----------------
2023-04-02 17:27:32,440   16  =>  27   		Training 486 pattern with 98.96% 	Forward time: 	 4.40 sec
2023-04-02 17:27:32,440 			Loss:    1.473e-02    			Backward time: 	 0.13 sec 
2023-04-02 17:27:32,441 ADAM: Layer 0 -> dw_min:9.9397e-01  dw_max:1.0062e+00 lr:1.0000e-02
2023-04-02 17:27:32,441 ADAM: Layer 1 -> dw_min:9.9208e-01  dw_max:1.0099e+00 lr:1.0000e-02
2023-04-02 17:27:32,441 ADAM: Layer 2 -> dw_min:9.8748e-01  dw_max:1.0119e+00 lr:1.0000e-02
2023-04-02 17:27:32,441 ADAM: Layer 3 -> dw_min:9.9699e-01  dw_max:1.0042e+00 lr:1.0000e-02
2023-04-02 17:27:32,461 			Learning rate: weights:   1.000e-02    
2023-04-02 17:27:32,461 			Last test performance: 99.02%
2023-04-02 17:27:32,461 ----------------
2023-04-02 17:27:36,996   16  =>  28   		Training 486 pattern with 99.38% 	Forward time: 	 4.40 sec
2023-04-02 17:27:36,996 			Loss:    1.192e-02    			Backward time: 	 0.13 sec 
2023-04-02 17:27:36,996 ADAM: Layer 0 -> dw_min:9.9298e-01  dw_max:1.0063e+00 lr:1.0000e-02
2023-04-02 17:27:36,997 ADAM: Layer 1 -> dw_min:9.9119e-01  dw_max:1.0093e+00 lr:1.0000e-02
2023-04-02 17:27:36,997 ADAM: Layer 2 -> dw_min:9.8696e-01  dw_max:1.0106e+00 lr:1.0000e-02
2023-04-02 17:27:36,997 ADAM: Layer 3 -> dw_min:9.9715e-01  dw_max:1.0042e+00 lr:1.0000e-02
2023-04-02 17:27:37,076 			Learning rate: weights:   1.000e-02    
2023-04-02 17:27:37,076 			Last test performance: 99.02%
2023-04-02 17:27:37,076 ----------------
2023-04-02 17:27:41,612   16  =>  29   		Training 486 pattern with 99.58% 	Forward time: 	 4.40 sec
2023-04-02 17:27:41,612 			Loss:    1.884e-02    			Backward time: 	 0.13 sec 
2023-04-02 17:27:41,612 ADAM: Layer 0 -> dw_min:9.9348e-01  dw_max:1.0055e+00 lr:1.0000e-02
2023-04-02 17:27:41,612 ADAM: Layer 1 -> dw_min:9.9161e-01  dw_max:1.0083e+00 lr:1.0000e-02
2023-04-02 17:27:41,612 ADAM: Layer 2 -> dw_min:9.8764e-01  dw_max:1.0096e+00 lr:1.0000e-02
2023-04-02 17:27:41,612 ADAM: Layer 3 -> dw_min:9.9744e-01  dw_max:1.0043e+00 lr:1.0000e-02
2023-04-02 17:27:41,689 			Learning rate: weights:   1.000e-02    
2023-04-02 17:27:41,689 			Last test performance: 99.02%
2023-04-02 17:27:41,689 ----------------
2023-04-02 17:27:46,226   16  =>  30   		Training 486 pattern with 99.79% 	Forward time: 	 4.40 sec
2023-04-02 17:27:46,226 			Loss:    9.266e-03    			Backward time: 	 0.13 sec 
2023-04-02 17:27:46,226 ADAM: Layer 0 -> dw_min:9.9563e-01  dw_max:1.0052e+00 lr:1.0000e-02
2023-04-02 17:27:46,226 ADAM: Layer 1 -> dw_min:9.9244e-01  dw_max:1.0080e+00 lr:1.0000e-02
2023-04-02 17:27:46,226 ADAM: Layer 2 -> dw_min:9.8887e-01  dw_max:1.0100e+00 lr:1.0000e-02
2023-04-02 17:27:46,227 ADAM: Layer 3 -> dw_min:9.9746e-01  dw_max:1.0039e+00 lr:1.0000e-02
2023-04-02 17:27:46,302 			Learning rate: weights:   1.000e-02    
2023-04-02 17:27:46,302 			Last test performance: 99.02%
2023-04-02 17:27:46,302 ----------------
2023-04-02 17:27:50,838   16  =>  31   		Training 486 pattern with 99.79% 	Forward time: 	 4.40 sec
2023-04-02 17:27:50,838 			Loss:    8.755e-03    			Backward time: 	 0.13 sec 
2023-04-02 17:27:50,839 ADAM: Layer 0 -> dw_min:9.9588e-01  dw_max:1.0050e+00 lr:1.0000e-02
2023-04-02 17:27:50,839 ADAM: Layer 1 -> dw_min:9.9326e-01  dw_max:1.0082e+00 lr:1.0000e-02
2023-04-02 17:27:50,839 ADAM: Layer 2 -> dw_min:9.8998e-01  dw_max:1.0090e+00 lr:1.0000e-02
2023-04-02 17:27:50,839 ADAM: Layer 3 -> dw_min:9.9764e-01  dw_max:1.0035e+00 lr:1.0000e-02
2023-04-02 17:27:50,916 			Learning rate: weights:   1.000e-02    
2023-04-02 17:27:50,916 			Last test performance: 99.02%
2023-04-02 17:27:50,916 ----------------
2023-04-02 17:27:55,453   16  =>  32   		Training 486 pattern with 99.79% 	Forward time: 	 4.40 sec
2023-04-02 17:27:55,453 			Loss:    9.097e-03    			Backward time: 	 0.13 sec 
2023-04-02 17:27:55,453 ADAM: Layer 0 -> dw_min:9.9632e-01  dw_max:1.0045e+00 lr:1.0000e-02
2023-04-02 17:27:55,453 ADAM: Layer 1 -> dw_min:9.9398e-01  dw_max:1.0073e+00 lr:1.0000e-02
2023-04-02 17:27:55,454 ADAM: Layer 2 -> dw_min:9.9091e-01  dw_max:1.0081e+00 lr:1.0000e-02
2023-04-02 17:27:55,454 ADAM: Layer 3 -> dw_min:9.9786e-01  dw_max:1.0032e+00 lr:1.0000e-02
2023-04-02 17:27:55,531 			Learning rate: weights:   1.000e-02    
2023-04-02 17:27:55,531 			Last test performance: 99.02%
2023-04-02 17:27:55,531 ----------------
2023-04-02 17:28:00,070   16  =>  33   		Training 486 pattern with 99.17% 	Forward time: 	 4.41 sec
2023-04-02 17:28:00,070 			Loss:    1.448e-02    			Backward time: 	 0.13 sec 
2023-04-02 17:28:00,070 ADAM: Layer 0 -> dw_min:9.9620e-01  dw_max:1.0050e+00 lr:1.0000e-02
2023-04-02 17:28:00,070 ADAM: Layer 1 -> dw_min:9.8958e-01  dw_max:1.0104e+00 lr:1.0000e-02
2023-04-02 17:28:00,070 ADAM: Layer 2 -> dw_min:9.8874e-01  dw_max:1.0141e+00 lr:1.0000e-02
2023-04-02 17:28:00,070 ADAM: Layer 3 -> dw_min:9.9724e-01  dw_max:1.0057e+00 lr:1.0000e-02
2023-04-02 17:28:00,095 			Learning rate: weights:   1.000e-02    
2023-04-02 17:28:00,095 			Last test performance: 99.02%
2023-04-02 17:28:00,095 ----------------
2023-04-02 17:28:04,632   16  =>  34   		Training 486 pattern with 98.75% 	Forward time: 	 4.40 sec
2023-04-02 17:28:04,632 			Loss:    3.734e-02    			Backward time: 	 0.13 sec 
2023-04-02 17:28:04,632 ADAM: Layer 0 -> dw_min:9.9560e-01  dw_max:1.0041e+00 lr:1.0000e-02
2023-04-02 17:28:04,632 ADAM: Layer 1 -> dw_min:9.8898e-01  dw_max:1.0094e+00 lr:1.0000e-02
2023-04-02 17:28:04,633 ADAM: Layer 2 -> dw_min:9.8987e-01  dw_max:1.0127e+00 lr:1.0000e-02
2023-04-02 17:28:04,633 ADAM: Layer 3 -> dw_min:9.9705e-01  dw_max:1.0051e+00 lr:1.0000e-02
2023-04-02 17:28:04,714 			Learning rate: weights:   1.000e-02    
2023-04-02 17:28:04,714 			Last test performance: 99.02%
2023-04-02 17:28:04,714 ----------------
2023-04-02 17:28:09,252   16  =>  35   		Training 486 pattern with 99.38% 	Forward time: 	 4.40 sec
2023-04-02 17:28:09,252 			Loss:    1.345e-02    			Backward time: 	 0.13 sec 
2023-04-02 17:28:09,252 ADAM: Layer 0 -> dw_min:9.9632e-01  dw_max:1.0036e+00 lr:1.0000e-02
2023-04-02 17:28:09,252 ADAM: Layer 1 -> dw_min:9.9006e-01  dw_max:1.0086e+00 lr:1.0000e-02
2023-04-02 17:28:09,253 ADAM: Layer 2 -> dw_min:9.8806e-01  dw_max:1.0114e+00 lr:1.0000e-02
2023-04-02 17:28:09,253 ADAM: Layer 3 -> dw_min:9.9722e-01  dw_max:1.0046e+00 lr:1.0000e-02
2023-04-02 17:28:09,357 			Learning rate: weights:   1.000e-02    
2023-04-02 17:28:09,357 			Last test performance: 99.02%
2023-04-02 17:28:09,357 ----------------
2023-04-02 17:28:13,894   16  =>  36   		Training 486 pattern with 99.58% 	Forward time: 	 4.40 sec
2023-04-02 17:28:13,894 			Loss:    8.316e-03    			Backward time: 	 0.13 sec 
2023-04-02 17:28:13,895 ADAM: Layer 0 -> dw_min:9.9672e-01  dw_max:1.0029e+00 lr:1.0000e-02
2023-04-02 17:28:13,895 ADAM: Layer 1 -> dw_min:9.9081e-01  dw_max:1.0081e+00 lr:1.0000e-02
2023-04-02 17:28:13,895 ADAM: Layer 2 -> dw_min:9.8735e-01  dw_max:1.0103e+00 lr:1.0000e-02
2023-04-02 17:28:13,895 ADAM: Layer 3 -> dw_min:9.9642e-01  dw_max:1.0042e+00 lr:1.0000e-02
2023-04-02 17:28:13,949 			Learning rate: weights:   1.000e-02    
2023-04-02 17:28:13,949 			Last test performance: 99.02%
2023-04-02 17:28:13,949 ----------------
2023-04-02 17:28:18,486   16  =>  37   		Training 486 pattern with 99.79% 	Forward time: 	 4.40 sec
2023-04-02 17:28:18,486 			Loss:    5.760e-03    			Backward time: 	 0.13 sec 
2023-04-02 17:28:18,486 ADAM: Layer 0 -> dw_min:9.9697e-01  dw_max:1.0025e+00 lr:1.0000e-02
2023-04-02 17:28:18,486 ADAM: Layer 1 -> dw_min:9.9179e-01  dw_max:1.0072e+00 lr:1.0000e-02
2023-04-02 17:28:18,486 ADAM: Layer 2 -> dw_min:9.8861e-01  dw_max:1.0093e+00 lr:1.0000e-02
2023-04-02 17:28:18,486 ADAM: Layer 3 -> dw_min:9.9664e-01  dw_max:1.0038e+00 lr:1.0000e-02
2023-04-02 17:28:18,563 			Learning rate: weights:   1.000e-02    
2023-04-02 17:28:18,563 			Last test performance: 99.02%
2023-04-02 17:28:18,563 ----------------
2023-04-02 17:28:23,099   16  =>  38   		Training 486 pattern with 99.79% 	Forward time: 	 4.40 sec
2023-04-02 17:28:23,099 			Loss:    6.567e-03    			Backward time: 	 0.13 sec 
2023-04-02 17:28:23,099 ADAM: Layer 0 -> dw_min:9.9735e-01  dw_max:1.0021e+00 lr:1.0000e-02
2023-04-02 17:28:23,100 ADAM: Layer 1 -> dw_min:9.9150e-01  dw_max:1.0065e+00 lr:1.0000e-02
2023-04-02 17:28:23,100 ADAM: Layer 2 -> dw_min:9.8845e-01  dw_max:1.0119e+00 lr:1.0000e-02
2023-04-02 17:28:23,100 ADAM: Layer 3 -> dw_min:9.9458e-01  dw_max:1.0053e+00 lr:1.0000e-02
2023-04-02 17:28:23,178 			Learning rate: weights:   1.000e-02    
2023-04-02 17:28:23,178 			Last test performance: 99.02%
2023-04-02 17:28:23,178 ----------------
2023-04-02 17:28:27,715   16  =>  39   		Training 486 pattern with 99.38% 	Forward time: 	 4.40 sec
2023-04-02 17:28:27,715 			Loss:    1.641e-02    			Backward time: 	 0.13 sec 
2023-04-02 17:28:27,715 ADAM: Layer 0 -> dw_min:9.9731e-01  dw_max:1.0023e+00 lr:1.0000e-02
2023-04-02 17:28:27,716 ADAM: Layer 1 -> dw_min:9.9234e-01  dw_max:1.0117e+00 lr:1.0000e-02
2023-04-02 17:28:27,716 ADAM: Layer 2 -> dw_min:9.8755e-01  dw_max:1.0123e+00 lr:1.0000e-02
2023-04-02 17:28:27,716 ADAM: Layer 3 -> dw_min:9.9512e-01  dw_max:1.0048e+00 lr:1.0000e-02
2023-04-02 17:28:27,857 			Learning rate: weights:   1.000e-02    
2023-04-02 17:28:27,857 			Last test performance: 99.02%
2023-04-02 17:28:27,857 ----------------
2023-04-02 17:28:32,394   16  =>  40   		Training 486 pattern with 99.58% 	Forward time: 	 4.40 sec
2023-04-02 17:28:32,394 			Loss:    9.211e-03    			Backward time: 	 0.13 sec 
2023-04-02 17:28:32,394 ADAM: Layer 0 -> dw_min:9.9685e-01  dw_max:1.0036e+00 lr:1.0000e-02
2023-04-02 17:28:32,394 ADAM: Layer 1 -> dw_min:9.9179e-01  dw_max:1.0106e+00 lr:1.0000e-02
2023-04-02 17:28:32,394 ADAM: Layer 2 -> dw_min:9.8878e-01  dw_max:1.0111e+00 lr:1.0000e-02
2023-04-02 17:28:32,395 ADAM: Layer 3 -> dw_min:9.9560e-01  dw_max:1.0043e+00 lr:1.0000e-02
2023-04-02 17:28:32,416 			Learning rate: weights:   1.000e-02    
2023-04-02 17:28:32,416 			Last test performance: 99.02%
2023-04-02 17:28:32,416 ----------------
2023-04-02 17:28:36,952   16  =>  41   		Training 486 pattern with 99.79% 	Forward time: 	 4.40 sec
2023-04-02 17:28:36,952 			Loss:    9.451e-03    			Backward time: 	 0.13 sec 
2023-04-02 17:28:36,952 ADAM: Layer 0 -> dw_min:9.9671e-01  dw_max:1.0037e+00 lr:1.0000e-02
2023-04-02 17:28:36,952 ADAM: Layer 1 -> dw_min:9.8917e-01  dw_max:1.0096e+00 lr:1.0000e-02
2023-04-02 17:28:36,952 ADAM: Layer 2 -> dw_min:9.8989e-01  dw_max:1.0110e+00 lr:1.0000e-02
2023-04-02 17:28:36,952 ADAM: Layer 3 -> dw_min:9.9605e-01  dw_max:1.0039e+00 lr:1.0000e-02
2023-04-02 17:28:37,031 			Learning rate: weights:   1.000e-02    
2023-04-02 17:28:37,032 			Last test performance: 99.02%
2023-04-02 17:28:37,032 ----------------
2023-04-02 17:28:41,568   16  =>  42   		Training 486 pattern with 99.17% 	Forward time: 	 4.40 sec
2023-04-02 17:28:41,568 			Loss:    3.170e-02    			Backward time: 	 0.13 sec 
2023-04-02 17:28:41,568 ADAM: Layer 0 -> dw_min:9.9220e-01  dw_max:1.0044e+00 lr:1.0000e-02
2023-04-02 17:28:41,568 ADAM: Layer 1 -> dw_min:9.8697e-01  dw_max:1.0113e+00 lr:1.0000e-02
2023-04-02 17:28:41,568 ADAM: Layer 2 -> dw_min:9.8670e-01  dw_max:1.0118e+00 lr:1.0000e-02
2023-04-02 17:28:41,569 ADAM: Layer 3 -> dw_min:9.9645e-01  dw_max:1.0049e+00 lr:1.0000e-02
2023-04-02 17:28:41,649 			Learning rate: weights:   1.000e-02    
2023-04-02 17:28:41,649 			Last test performance: 99.02%
2023-04-02 17:28:41,649 ----------------
2023-04-02 17:28:46,185   16  =>  43   		Training 486 pattern with 98.75% 	Forward time: 	 4.40 sec
2023-04-02 17:28:46,185 			Loss:    2.587e-02    			Backward time: 	 0.13 sec 
2023-04-02 17:28:46,185 ADAM: Layer 0 -> dw_min:9.9313e-01  dw_max:1.0047e+00 lr:1.0000e-02
2023-04-02 17:28:46,186 ADAM: Layer 1 -> dw_min:9.8870e-01  dw_max:1.0107e+00 lr:1.0000e-02
2023-04-02 17:28:46,186 ADAM: Layer 2 -> dw_min:9.8723e-01  dw_max:1.0115e+00 lr:1.0000e-02
2023-04-02 17:28:46,186 ADAM: Layer 3 -> dw_min:9.9682e-01  dw_max:1.0045e+00 lr:1.0000e-02
2023-04-02 17:28:46,235 			Learning rate: weights:   1.000e-02    
2023-04-02 17:28:46,235 			Last test performance: 99.02%
2023-04-02 17:28:46,235 ----------------
2023-04-02 17:28:50,771   16  =>  44   		Training 486 pattern with 99.17% 	Forward time: 	 4.40 sec
2023-04-02 17:28:50,771 			Loss:    1.321e-02    			Backward time: 	 0.13 sec 
2023-04-02 17:28:50,771 ADAM: Layer 0 -> dw_min:9.9372e-01  dw_max:1.0042e+00 lr:1.0000e-02
2023-04-02 17:28:50,771 ADAM: Layer 1 -> dw_min:9.8910e-01  dw_max:1.0110e+00 lr:1.0000e-02
2023-04-02 17:28:50,771 ADAM: Layer 2 -> dw_min:9.8780e-01  dw_max:1.0112e+00 lr:1.0000e-02
2023-04-02 17:28:50,771 ADAM: Layer 3 -> dw_min:9.9719e-01  dw_max:1.0040e+00 lr:1.0000e-02
2023-04-02 17:28:50,832 			Learning rate: weights:   1.000e-02    
2023-04-02 17:28:50,832 			Last test performance: 99.02%
2023-04-02 17:28:50,832 ----------------
2023-04-02 17:28:55,368   16  =>  45   		Training 486 pattern with 99.17% 	Forward time: 	 4.40 sec
2023-04-02 17:28:55,368 			Loss:    2.168e-02    			Backward time: 	 0.13 sec 
2023-04-02 17:28:55,368 ADAM: Layer 0 -> dw_min:9.9300e-01  dw_max:1.0040e+00 lr:1.0000e-02
2023-04-02 17:28:55,368 ADAM: Layer 1 -> dw_min:9.8757e-01  dw_max:1.0132e+00 lr:1.0000e-02
2023-04-02 17:28:55,369 ADAM: Layer 2 -> dw_min:9.8898e-01  dw_max:1.0132e+00 lr:1.0000e-02
2023-04-02 17:28:55,369 ADAM: Layer 3 -> dw_min:9.9719e-01  dw_max:1.0037e+00 lr:1.0000e-02
2023-04-02 17:28:55,391 			Learning rate: weights:   1.000e-02    
2023-04-02 17:28:55,391 			Last test performance: 99.02%
2023-04-02 17:28:55,391 ----------------
2023-04-02 17:28:59,932   16  =>  46   		Training 486 pattern with 99.58% 	Forward time: 	 4.41 sec
2023-04-02 17:28:59,932 			Loss:    1.092e-02    			Backward time: 	 0.13 sec 
2023-04-02 17:28:59,932 ADAM: Layer 0 -> dw_min:9.9332e-01  dw_max:1.0034e+00 lr:1.0000e-02
2023-04-02 17:28:59,932 ADAM: Layer 1 -> dw_min:9.8892e-01  dw_max:1.0120e+00 lr:1.0000e-02
2023-04-02 17:28:59,932 ADAM: Layer 2 -> dw_min:9.9013e-01  dw_max:1.0121e+00 lr:1.0000e-02
2023-04-02 17:28:59,932 ADAM: Layer 3 -> dw_min:9.9656e-01  dw_max:1.0034e+00 lr:1.0000e-02
2023-04-02 17:29:00,010 			Learning rate: weights:   1.000e-02    
2023-04-02 17:29:00,010 			Last test performance: 99.02%
2023-04-02 17:29:00,010 ----------------
2023-04-02 17:29:04,547   16  =>  47   		Training 486 pattern with 99.17% 	Forward time: 	 4.40 sec
2023-04-02 17:29:04,547 			Loss:    1.184e-02    			Backward time: 	 0.13 sec 
2023-04-02 17:29:04,547 ADAM: Layer 0 -> dw_min:9.9259e-01  dw_max:1.0048e+00 lr:1.0000e-02
2023-04-02 17:29:04,547 ADAM: Layer 1 -> dw_min:9.8989e-01  dw_max:1.0117e+00 lr:1.0000e-02
2023-04-02 17:29:04,547 ADAM: Layer 2 -> dw_min:9.8730e-01  dw_max:1.0130e+00 lr:1.0000e-02
2023-04-02 17:29:04,547 ADAM: Layer 3 -> dw_min:9.9438e-01  dw_max:1.0074e+00 lr:1.0000e-02
2023-04-02 17:29:04,573 			Learning rate: weights:   1.000e-02    
2023-04-02 17:29:04,573 			Last test performance: 99.02%
2023-04-02 17:29:04,573 ----------------
2023-04-02 17:29:09,111   16  =>  48   		Training 486 pattern with 100.00% 	Forward time: 	 4.40 sec
2023-04-02 17:29:09,111 			Loss:    3.065e-03    			Backward time: 	 0.13 sec 
2023-04-02 17:29:09,111 ADAM: Layer 0 -> dw_min:9.9335e-01  dw_max:1.0043e+00 lr:1.0000e-02
2023-04-02 17:29:09,111 ADAM: Layer 1 -> dw_min:9.9093e-01  dw_max:1.0104e+00 lr:1.0000e-02
2023-04-02 17:29:09,111 ADAM: Layer 2 -> dw_min:9.8857e-01  dw_max:1.0117e+00 lr:1.0000e-02
2023-04-02 17:29:09,112 ADAM: Layer 3 -> dw_min:9.9491e-01  dw_max:1.0067e+00 lr:1.0000e-02
2023-04-02 17:29:09,134 			Learning rate: weights:   1.000e-02    
2023-04-02 17:29:09,134 			Last test performance: 99.02%
2023-04-02 17:29:09,134 ----------------
2023-04-02 17:29:13,671   16  =>  49   		Training 486 pattern with 99.79% 	Forward time: 	 4.40 sec
2023-04-02 17:29:13,671 			Loss:    9.725e-03    			Backward time: 	 0.13 sec 
2023-04-02 17:29:13,671 ADAM: Layer 0 -> dw_min:9.9464e-01  dw_max:1.0037e+00 lr:1.0000e-02
2023-04-02 17:29:13,672 ADAM: Layer 1 -> dw_min:9.9183e-01  dw_max:1.0090e+00 lr:1.0000e-02
2023-04-02 17:29:13,672 ADAM: Layer 2 -> dw_min:9.8956e-01  dw_max:1.0106e+00 lr:1.0000e-02
2023-04-02 17:29:13,672 ADAM: Layer 3 -> dw_min:9.9495e-01  dw_max:1.0052e+00 lr:1.0000e-02
2023-04-02 17:29:13,748 			Learning rate: weights:   1.000e-02    
2023-04-02 17:29:13,748 			Last test performance: 99.02%
2023-04-02 17:29:13,748 ----------------
2023-04-02 17:29:18,283   16  =>  50   		Training 486 pattern with 99.58% 	Forward time: 	 4.40 sec
2023-04-02 17:29:18,283 			Loss:    9.169e-03    			Backward time: 	 0.13 sec 
2023-04-02 17:29:18,283 ADAM: Layer 0 -> dw_min:9.9496e-01  dw_max:1.0036e+00 lr:1.0000e-02
2023-04-02 17:29:18,284 ADAM: Layer 1 -> dw_min:9.9000e-01  dw_max:1.0125e+00 lr:1.0000e-02
2023-04-02 17:29:18,284 ADAM: Layer 2 -> dw_min:9.8844e-01  dw_max:1.0121e+00 lr:1.0000e-02
2023-04-02 17:29:18,284 ADAM: Layer 3 -> dw_min:9.9536e-01  dw_max:1.0048e+00 lr:1.0000e-02
2023-04-02 17:29:18,386 			Learning rate: weights:   1.000e-02    
2023-04-02 17:29:18,386 			Last test performance: 99.02%
2023-04-02 17:29:18,386 ----------------
2023-04-02 17:29:22,924   16  =>  51   		Training 486 pattern with 99.38% 	Forward time: 	 4.40 sec
2023-04-02 17:29:22,924 			Loss:    1.084e-02    			Backward time: 	 0.13 sec 
2023-04-02 17:29:22,924 ADAM: Layer 0 -> dw_min:9.9595e-01  dw_max:1.0040e+00 lr:1.0000e-02
2023-04-02 17:29:22,924 ADAM: Layer 1 -> dw_min:9.8801e-01  dw_max:1.0114e+00 lr:1.0000e-02
2023-04-02 17:29:22,924 ADAM: Layer 2 -> dw_min:9.8959e-01  dw_max:1.0131e+00 lr:1.0000e-02
2023-04-02 17:29:22,924 ADAM: Layer 3 -> dw_min:9.9604e-01  dw_max:1.0043e+00 lr:1.0000e-02
2023-04-02 17:29:23,003 			Learning rate: weights:   1.000e-02    
2023-04-02 17:29:23,003 			Last test performance: 99.02%
2023-04-02 17:29:23,003 ----------------
2023-04-02 17:29:27,539   16  =>  52   		Training 486 pattern with 99.58% 	Forward time: 	 4.40 sec
2023-04-02 17:29:27,539 			Loss:    1.432e-02    			Backward time: 	 0.13 sec 
2023-04-02 17:29:27,540 ADAM: Layer 0 -> dw_min:9.9666e-01  dw_max:1.0035e+00 lr:1.0000e-02
2023-04-02 17:29:27,540 ADAM: Layer 1 -> dw_min:9.8926e-01  dw_max:1.0102e+00 lr:1.0000e-02
2023-04-02 17:29:27,540 ADAM: Layer 2 -> dw_min:9.8961e-01  dw_max:1.0124e+00 lr:1.0000e-02
2023-04-02 17:29:27,540 ADAM: Layer 3 -> dw_min:9.9614e-01  dw_max:1.0038e+00 lr:1.0000e-02
2023-04-02 17:29:27,567 			Learning rate: weights:   1.000e-02    
2023-04-02 17:29:27,567 			Last test performance: 99.02%
2023-04-02 17:29:27,567 ----------------
2023-04-02 17:29:32,103   16  =>  53   		Training 486 pattern with 99.79% 	Forward time: 	 4.40 sec
2023-04-02 17:29:32,103 			Loss:    5.196e-03    			Backward time: 	 0.13 sec 
2023-04-02 17:29:32,103 ADAM: Layer 0 -> dw_min:9.9662e-01  dw_max:1.0033e+00 lr:1.0000e-02
2023-04-02 17:29:32,103 ADAM: Layer 1 -> dw_min:9.9031e-01  dw_max:1.0092e+00 lr:1.0000e-02
2023-04-02 17:29:32,103 ADAM: Layer 2 -> dw_min:9.9013e-01  dw_max:1.0112e+00 lr:1.0000e-02
2023-04-02 17:29:32,103 ADAM: Layer 3 -> dw_min:9.9652e-01  dw_max:1.0034e+00 lr:1.0000e-02
2023-04-02 17:29:32,179 			Learning rate: weights:   1.000e-02    
2023-04-02 17:29:32,179 			Last test performance: 99.02%
2023-04-02 17:29:32,179 ----------------
2023-04-02 17:29:36,714   16  =>  54   		Training 486 pattern with 99.38% 	Forward time: 	 4.40 sec
2023-04-02 17:29:36,714 			Loss:    7.194e-03    			Backward time: 	 0.13 sec 
2023-04-02 17:29:36,714 ADAM: Layer 0 -> dw_min:9.9598e-01  dw_max:1.0028e+00 lr:1.0000e-02
2023-04-02 17:29:36,714 ADAM: Layer 1 -> dw_min:9.9123e-01  dw_max:1.0084e+00 lr:1.0000e-02
2023-04-02 17:29:36,714 ADAM: Layer 2 -> dw_min:9.9109e-01  dw_max:1.0101e+00 lr:1.0000e-02
2023-04-02 17:29:36,714 ADAM: Layer 3 -> dw_min:9.9679e-01  dw_max:1.0028e+00 lr:1.0000e-02
2023-04-02 17:29:36,791 			Learning rate: weights:   1.000e-02    
2023-04-02 17:29:36,791 			Last test performance: 99.02%
2023-04-02 17:29:36,791 ----------------
2023-04-02 17:29:41,326   16  =>  55   		Training 486 pattern with 99.38% 	Forward time: 	 4.40 sec
2023-04-02 17:29:41,326 			Loss:    1.585e-02    			Backward time: 	 0.13 sec 
2023-04-02 17:29:41,326 ADAM: Layer 0 -> dw_min:9.9396e-01  dw_max:1.0035e+00 lr:1.0000e-02
2023-04-02 17:29:41,327 ADAM: Layer 1 -> dw_min:9.9194e-01  dw_max:1.0073e+00 lr:1.0000e-02
2023-04-02 17:29:41,327 ADAM: Layer 2 -> dw_min:9.8927e-01  dw_max:1.0132e+00 lr:1.0000e-02
2023-04-02 17:29:41,327 ADAM: Layer 3 -> dw_min:9.9685e-01  dw_max:1.0033e+00 lr:1.0000e-02
2023-04-02 17:29:41,429 			Learning rate: weights:   1.000e-02    
2023-04-02 17:29:41,429 			Last test performance: 99.02%
2023-04-02 17:29:41,429 ----------------
2023-04-02 17:29:45,965   16  =>  56   		Training 486 pattern with 98.75% 	Forward time: 	 4.40 sec
2023-04-02 17:29:45,966 			Loss:    2.537e-02    			Backward time: 	 0.13 sec 
2023-04-02 17:29:45,966 ADAM: Layer 0 -> dw_min:9.9419e-01  dw_max:1.0033e+00 lr:1.0000e-02
2023-04-02 17:29:45,966 ADAM: Layer 1 -> dw_min:9.8959e-01  dw_max:1.0091e+00 lr:1.0000e-02
2023-04-02 17:29:45,966 ADAM: Layer 2 -> dw_min:9.8606e-01  dw_max:1.0146e+00 lr:1.0000e-02
2023-04-02 17:29:45,966 ADAM: Layer 3 -> dw_min:9.9662e-01  dw_max:1.0045e+00 lr:1.0000e-02
2023-04-02 17:29:46,073 			Learning rate: weights:   1.000e-02    
2023-04-02 17:29:46,073 			Last test performance: 99.02%
2023-04-02 17:29:46,073 ----------------
2023-04-02 17:29:50,608   16  =>  57   		Training 486 pattern with 99.17% 	Forward time: 	 4.40 sec
2023-04-02 17:29:50,608 			Loss:    1.691e-02    			Backward time: 	 0.13 sec 
2023-04-02 17:29:50,609 ADAM: Layer 0 -> dw_min:9.9497e-01  dw_max:1.0034e+00 lr:1.0000e-02
2023-04-02 17:29:50,609 ADAM: Layer 1 -> dw_min:9.8613e-01  dw_max:1.0135e+00 lr:1.0000e-02
2023-04-02 17:29:50,609 ADAM: Layer 2 -> dw_min:9.8577e-01  dw_max:1.0142e+00 lr:1.0000e-02
2023-04-02 17:29:50,609 ADAM: Layer 3 -> dw_min:9.9558e-01  dw_max:1.0045e+00 lr:1.0000e-02
2023-04-02 17:29:50,689 			Learning rate: weights:   1.000e-02    
2023-04-02 17:29:50,689 			Last test performance: 99.02%
2023-04-02 17:29:50,689 ----------------
2023-04-02 17:29:55,225   16  =>  58   		Training 486 pattern with 99.58% 	Forward time: 	 4.40 sec
2023-04-02 17:29:55,225 			Loss:    1.104e-02    			Backward time: 	 0.13 sec 
2023-04-02 17:29:55,226 ADAM: Layer 0 -> dw_min:9.9518e-01  dw_max:1.0032e+00 lr:1.0000e-02
2023-04-02 17:29:55,226 ADAM: Layer 1 -> dw_min:9.8737e-01  dw_max:1.0121e+00 lr:1.0000e-02
2023-04-02 17:29:55,226 ADAM: Layer 2 -> dw_min:9.8720e-01  dw_max:1.0127e+00 lr:1.0000e-02
2023-04-02 17:29:55,226 ADAM: Layer 3 -> dw_min:9.9602e-01  dw_max:1.0051e+00 lr:1.0000e-02
2023-04-02 17:29:55,248 			Learning rate: weights:   1.000e-02    
2023-04-02 17:29:55,248 			Last test performance: 99.02%
2023-04-02 17:29:55,248 ----------------
2023-04-02 17:29:59,788   16  =>  59   		Training 486 pattern with 99.58% 	Forward time: 	 4.41 sec
2023-04-02 17:29:59,788 			Loss:    1.308e-02    			Backward time: 	 0.13 sec 
2023-04-02 17:29:59,788 ADAM: Layer 0 -> dw_min:9.9472e-01  dw_max:1.0029e+00 lr:1.0000e-02
2023-04-02 17:29:59,788 ADAM: Layer 1 -> dw_min:9.8849e-01  dw_max:1.0110e+00 lr:1.0000e-02
2023-04-02 17:29:59,788 ADAM: Layer 2 -> dw_min:9.8675e-01  dw_max:1.0115e+00 lr:1.0000e-02
2023-04-02 17:29:59,789 ADAM: Layer 3 -> dw_min:9.9641e-01  dw_max:1.0041e+00 lr:1.0000e-02
2023-04-02 17:29:59,811 			Learning rate: weights:   1.000e-02    
2023-04-02 17:29:59,811 			Last test performance: 99.02%
2023-04-02 17:29:59,811 ----------------
2023-04-02 17:30:04,350   16  =>  60   		Training 486 pattern with 100.00% 	Forward time: 	 4.40 sec
2023-04-02 17:30:04,350 			Loss:    5.509e-03    			Backward time: 	 0.13 sec 
2023-04-02 17:30:04,350 ADAM: Layer 0 -> dw_min:9.9573e-01  dw_max:1.0026e+00 lr:1.0000e-02
2023-04-02 17:30:04,350 ADAM: Layer 1 -> dw_min:9.8960e-01  dw_max:1.0100e+00 lr:1.0000e-02
2023-04-02 17:30:04,350 ADAM: Layer 2 -> dw_min:9.8807e-01  dw_max:1.0104e+00 lr:1.0000e-02
2023-04-02 17:30:04,350 ADAM: Layer 3 -> dw_min:9.9689e-01  dw_max:1.0037e+00 lr:1.0000e-02
2023-04-02 17:30:04,428 			Learning rate: weights:   1.000e-02    
2023-04-02 17:30:04,428 			Last test performance: 99.02%
2023-04-02 17:30:04,428 ----------------
2023-04-02 17:30:08,965   16  =>  61   		Training 486 pattern with 99.58% 	Forward time: 	 4.40 sec
2023-04-02 17:30:08,966 			Loss:    9.179e-03    			Backward time: 	 0.13 sec 
2023-04-02 17:30:08,966 ADAM: Layer 0 -> dw_min:9.9544e-01  dw_max:1.0031e+00 lr:1.0000e-02
2023-04-02 17:30:08,966 ADAM: Layer 1 -> dw_min:9.8793e-01  dw_max:1.0091e+00 lr:1.0000e-02
2023-04-02 17:30:08,966 ADAM: Layer 2 -> dw_min:9.8632e-01  dw_max:1.0128e+00 lr:1.0000e-02
2023-04-02 17:30:08,966 ADAM: Layer 3 -> dw_min:9.9714e-01  dw_max:1.0033e+00 lr:1.0000e-02
2023-04-02 17:30:08,990 			Learning rate: weights:   1.000e-02    
2023-04-02 17:30:08,990 			Last test performance: 99.02%
2023-04-02 17:30:08,991 ----------------
2023-04-02 17:30:13,526   16  =>  62   		Training 486 pattern with 99.17% 	Forward time: 	 4.40 sec
2023-04-02 17:30:13,527 			Loss:    1.924e-02    			Backward time: 	 0.13 sec 
2023-04-02 17:30:13,527 ADAM: Layer 0 -> dw_min:9.9514e-01  dw_max:1.0028e+00 lr:1.0000e-02
2023-04-02 17:30:13,527 ADAM: Layer 1 -> dw_min:9.8961e-01  dw_max:1.0099e+00 lr:1.0000e-02
2023-04-02 17:30:13,527 ADAM: Layer 2 -> dw_min:9.8482e-01  dw_max:1.0117e+00 lr:1.0000e-02
2023-04-02 17:30:13,527 ADAM: Layer 3 -> dw_min:9.9692e-01  dw_max:1.0053e+00 lr:1.0000e-02
2023-04-02 17:30:13,641 			Learning rate: weights:   1.000e-02    
2023-04-02 17:30:13,641 			Last test performance: 99.02%
2023-04-02 17:30:13,641 ----------------
2023-04-02 17:30:18,178   16  =>  63   		Training 486 pattern with 99.79% 	Forward time: 	 4.40 sec
2023-04-02 17:30:18,178 			Loss:    5.818e-03    			Backward time: 	 0.13 sec 
2023-04-02 17:30:18,178 ADAM: Layer 0 -> dw_min:9.9578e-01  dw_max:1.0025e+00 lr:1.0000e-02
2023-04-02 17:30:18,179 ADAM: Layer 1 -> dw_min:9.9051e-01  dw_max:1.0089e+00 lr:1.0000e-02
2023-04-02 17:30:18,179 ADAM: Layer 2 -> dw_min:9.8632e-01  dw_max:1.0105e+00 lr:1.0000e-02
2023-04-02 17:30:18,179 ADAM: Layer 3 -> dw_min:9.9719e-01  dw_max:1.0048e+00 lr:1.0000e-02
2023-04-02 17:30:18,249 			Learning rate: weights:   1.000e-02    
2023-04-02 17:30:18,249 			Last test performance: 99.02%
2023-04-02 17:30:18,249 ----------------
2023-04-02 17:30:22,786   16  =>  64   		Training 486 pattern with 99.38% 	Forward time: 	 4.40 sec
2023-04-02 17:30:22,786 			Loss:    1.711e-02    			Backward time: 	 0.13 sec 
2023-04-02 17:30:22,786 ADAM: Layer 0 -> dw_min:9.9514e-01  dw_max:1.0029e+00 lr:1.0000e-02
2023-04-02 17:30:22,786 ADAM: Layer 1 -> dw_min:9.9160e-01  dw_max:1.0080e+00 lr:1.0000e-02
2023-04-02 17:30:22,787 ADAM: Layer 2 -> dw_min:9.8769e-01  dw_max:1.0120e+00 lr:1.0000e-02
2023-04-02 17:30:22,787 ADAM: Layer 3 -> dw_min:9.9609e-01  dw_max:1.0044e+00 lr:1.0000e-02
2023-04-02 17:30:22,868 			Learning rate: weights:   1.000e-02    
2023-04-02 17:30:22,868 			Last test performance: 99.02%
2023-04-02 17:30:22,868 ----------------
2023-04-02 17:30:27,405   16  =>  65   		Training 486 pattern with 98.96% 	Forward time: 	 4.40 sec
2023-04-02 17:30:27,405 			Loss:    1.800e-02    			Backward time: 	 0.13 sec 
2023-04-02 17:30:27,405 ADAM: Layer 0 -> dw_min:9.9580e-01  dw_max:1.0044e+00 lr:1.0000e-02
2023-04-02 17:30:27,405 ADAM: Layer 1 -> dw_min:9.9090e-01  dw_max:1.0085e+00 lr:1.0000e-02
2023-04-02 17:30:27,405 ADAM: Layer 2 -> dw_min:9.8270e-01  dw_max:1.0138e+00 lr:1.0000e-02
2023-04-02 17:30:27,405 ADAM: Layer 3 -> dw_min:9.9374e-01  dw_max:1.0064e+00 lr:1.0000e-02
2023-04-02 17:30:27,506 			Learning rate: weights:   1.000e-02    
2023-04-02 17:30:27,506 			Last test performance: 99.02%
2023-04-02 17:30:27,506 ----------------
2023-04-02 17:30:32,042   16  =>  66   		Training 486 pattern with 99.38% 	Forward time: 	 4.40 sec
2023-04-02 17:30:32,042 			Loss:    1.609e-02    			Backward time: 	 0.13 sec 
2023-04-02 17:30:32,042 ADAM: Layer 0 -> dw_min:9.9533e-01  dw_max:1.0047e+00 lr:1.0000e-02
2023-04-02 17:30:32,043 ADAM: Layer 1 -> dw_min:9.9182e-01  dw_max:1.0099e+00 lr:1.0000e-02
2023-04-02 17:30:32,043 ADAM: Layer 2 -> dw_min:9.8371e-01  dw_max:1.0130e+00 lr:1.0000e-02
2023-04-02 17:30:32,043 ADAM: Layer 3 -> dw_min:9.9395e-01  dw_max:1.0075e+00 lr:1.0000e-02
2023-04-02 17:30:32,121 			Learning rate: weights:   1.000e-02    
2023-04-02 17:30:32,121 			Last test performance: 99.02%
2023-04-02 17:30:32,121 ----------------
2023-04-02 17:30:36,658   16  =>  67   		Training 486 pattern with 99.38% 	Forward time: 	 4.40 sec
2023-04-02 17:30:36,658 			Loss:    1.443e-02    			Backward time: 	 0.13 sec 
2023-04-02 17:30:36,658 ADAM: Layer 0 -> dw_min:9.9565e-01  dw_max:1.0038e+00 lr:1.0000e-02
2023-04-02 17:30:36,658 ADAM: Layer 1 -> dw_min:9.9048e-01  dw_max:1.0108e+00 lr:1.0000e-02
2023-04-02 17:30:36,658 ADAM: Layer 2 -> dw_min:9.8521e-01  dw_max:1.0122e+00 lr:1.0000e-02
2023-04-02 17:30:36,658 ADAM: Layer 3 -> dw_min:9.9452e-01  dw_max:1.0068e+00 lr:1.0000e-02
2023-04-02 17:30:36,685 			Learning rate: weights:   1.000e-02    
2023-04-02 17:30:36,685 			Last test performance: 99.02%
2023-04-02 17:30:36,685 ----------------
2023-04-02 17:30:41,220   16  =>  68   		Training 486 pattern with 99.79% 	Forward time: 	 4.40 sec
2023-04-02 17:30:41,221 			Loss:    7.356e-03    			Backward time: 	 0.13 sec 
2023-04-02 17:30:41,221 ADAM: Layer 0 -> dw_min:9.9538e-01  dw_max:1.0041e+00 lr:1.0000e-02
2023-04-02 17:30:41,221 ADAM: Layer 1 -> dw_min:9.9142e-01  dw_max:1.0097e+00 lr:1.0000e-02
2023-04-02 17:30:41,221 ADAM: Layer 2 -> dw_min:9.8670e-01  dw_max:1.0111e+00 lr:1.0000e-02
2023-04-02 17:30:41,221 ADAM: Layer 3 -> dw_min:9.9505e-01  dw_max:1.0061e+00 lr:1.0000e-02
2023-04-02 17:30:41,300 			Learning rate: weights:   1.000e-02    
2023-04-02 17:30:41,300 			Last test performance: 99.02%
2023-04-02 17:30:41,300 ----------------
2023-04-02 17:30:45,836   16  =>  69   		Training 486 pattern with 99.17% 	Forward time: 	 4.40 sec
2023-04-02 17:30:45,836 			Loss:    2.040e-02    			Backward time: 	 0.13 sec 
2023-04-02 17:30:45,836 ADAM: Layer 0 -> dw_min:9.9473e-01  dw_max:1.0056e+00 lr:1.0000e-02
2023-04-02 17:30:45,836 ADAM: Layer 1 -> dw_min:9.9208e-01  dw_max:1.0089e+00 lr:1.0000e-02
2023-04-02 17:30:45,836 ADAM: Layer 2 -> dw_min:9.8744e-01  dw_max:1.0133e+00 lr:1.0000e-02
2023-04-02 17:30:45,836 ADAM: Layer 3 -> dw_min:9.9482e-01  dw_max:1.0055e+00 lr:1.0000e-02
2023-04-02 17:30:45,860 			Learning rate: weights:   1.000e-02    
2023-04-02 17:30:45,860 			Last test performance: 99.02%
2023-04-02 17:30:45,860 ----------------
2023-04-02 17:30:50,396   16  =>  70   		Training 486 pattern with 99.38% 	Forward time: 	 4.40 sec
2023-04-02 17:30:50,396 			Loss:    1.225e-02    			Backward time: 	 0.13 sec 
2023-04-02 17:30:50,396 ADAM: Layer 0 -> dw_min:9.9427e-01  dw_max:1.0057e+00 lr:1.0000e-02
2023-04-02 17:30:50,396 ADAM: Layer 1 -> dw_min:9.9176e-01  dw_max:1.0107e+00 lr:1.0000e-02
2023-04-02 17:30:50,396 ADAM: Layer 2 -> dw_min:9.8858e-01  dw_max:1.0126e+00 lr:1.0000e-02
2023-04-02 17:30:50,397 ADAM: Layer 3 -> dw_min:9.9525e-01  dw_max:1.0050e+00 lr:1.0000e-02
2023-04-02 17:30:50,476 			Learning rate: weights:   1.000e-02    
2023-04-02 17:30:50,476 			Last test performance: 99.02%
2023-04-02 17:30:50,476 ----------------
2023-04-02 17:30:55,011   16  =>  71   		Training 486 pattern with 99.58% 	Forward time: 	 4.40 sec
2023-04-02 17:30:55,011 			Loss:    1.816e-02    			Backward time: 	 0.13 sec 
2023-04-02 17:30:55,011 ADAM: Layer 0 -> dw_min:9.9491e-01  dw_max:1.0047e+00 lr:1.0000e-02
2023-04-02 17:30:55,011 ADAM: Layer 1 -> dw_min:9.9245e-01  dw_max:1.0098e+00 lr:1.0000e-02
2023-04-02 17:30:55,011 ADAM: Layer 2 -> dw_min:9.8717e-01  dw_max:1.0122e+00 lr:1.0000e-02
2023-04-02 17:30:55,012 ADAM: Layer 3 -> dw_min:9.9525e-01  dw_max:1.0041e+00 lr:1.0000e-02
2023-04-02 17:30:55,034 			Learning rate: weights:   1.000e-02    
2023-04-02 17:30:55,034 			Last test performance: 99.02%
2023-04-02 17:30:55,034 ----------------
2023-04-02 17:30:59,574   16  =>  72   		Training 486 pattern with 100.00% 	Forward time: 	 4.41 sec
2023-04-02 17:30:59,574 			Loss:    5.780e-03    			Backward time: 	 0.13 sec 
2023-04-02 17:30:59,574 ADAM: Layer 0 -> dw_min:9.9509e-01  dw_max:1.0043e+00 lr:1.0000e-02
2023-04-02 17:30:59,574 ADAM: Layer 1 -> dw_min:9.9268e-01  dw_max:1.0089e+00 lr:1.0000e-02
2023-04-02 17:30:59,574 ADAM: Layer 2 -> dw_min:9.8827e-01  dw_max:1.0110e+00 lr:1.0000e-02
2023-04-02 17:30:59,574 ADAM: Layer 3 -> dw_min:9.9604e-01  dw_max:1.0039e+00 lr:1.0000e-02
2023-04-02 17:30:59,675 			Learning rate: weights:   1.000e-02    
2023-04-02 17:30:59,675 			Last test performance: 99.02%
2023-04-02 17:30:59,675 ----------------
2023-04-02 17:31:04,214   16  =>  73   		Training 486 pattern with 99.79% 	Forward time: 	 4.40 sec
2023-04-02 17:31:04,214 			Loss:    7.442e-03    			Backward time: 	 0.13 sec 
2023-04-02 17:31:04,214 ADAM: Layer 0 -> dw_min:9.9552e-01  dw_max:1.0039e+00 lr:1.0000e-02
2023-04-02 17:31:04,214 ADAM: Layer 1 -> dw_min:9.8829e-01  dw_max:1.0079e+00 lr:1.0000e-02
2023-04-02 17:31:04,214 ADAM: Layer 2 -> dw_min:9.8632e-01  dw_max:1.0141e+00 lr:1.0000e-02
2023-04-02 17:31:04,214 ADAM: Layer 3 -> dw_min:9.9654e-01  dw_max:1.0034e+00 lr:1.0000e-02
2023-04-02 17:31:04,241 			Learning rate: weights:   1.000e-02    
2023-04-02 17:31:04,242 			Last test performance: 99.02%
2023-04-02 17:31:04,242 ----------------
2023-04-02 17:31:08,779   16  =>  74   		Training 486 pattern with 99.58% 	Forward time: 	 4.40 sec
2023-04-02 17:31:08,779 			Loss:    1.353e-02    			Backward time: 	 0.13 sec 
2023-04-02 17:31:08,779 ADAM: Layer 0 -> dw_min:9.9564e-01  dw_max:1.0033e+00 lr:1.0000e-02
2023-04-02 17:31:08,779 ADAM: Layer 1 -> dw_min:9.8945e-01  dw_max:1.0094e+00 lr:1.0000e-02
2023-04-02 17:31:08,779 ADAM: Layer 2 -> dw_min:9.8767e-01  dw_max:1.0127e+00 lr:1.0000e-02
2023-04-02 17:31:08,780 ADAM: Layer 3 -> dw_min:9.9688e-01  dw_max:1.0031e+00 lr:1.0000e-02
2023-04-02 17:31:08,808 			Learning rate: weights:   1.000e-02    
2023-04-02 17:31:08,808 			Last test performance: 99.02%
2023-04-02 17:31:08,808 ----------------
2023-04-02 17:31:13,344   16  =>  75   		Training 486 pattern with 99.58% 	Forward time: 	 4.40 sec
2023-04-02 17:31:13,344 			Loss:    1.760e-02    			Backward time: 	 0.13 sec 
2023-04-02 17:31:13,345 ADAM: Layer 0 -> dw_min:9.9593e-01  dw_max:1.0027e+00 lr:1.0000e-02
2023-04-02 17:31:13,345 ADAM: Layer 1 -> dw_min:9.9050e-01  dw_max:1.0114e+00 lr:1.0000e-02
2023-04-02 17:31:13,345 ADAM: Layer 2 -> dw_min:9.8789e-01  dw_max:1.0115e+00 lr:1.0000e-02
2023-04-02 17:31:13,345 ADAM: Layer 3 -> dw_min:9.9721e-01  dw_max:1.0031e+00 lr:1.0000e-02
2023-04-02 17:31:13,365 			Learning rate: weights:   1.000e-02    
2023-04-02 17:31:13,365 			Last test performance: 99.02%
2023-04-02 17:31:13,365 ----------------
2023-04-02 17:31:17,900   16  =>  76   		Training 486 pattern with 98.96% 	Forward time: 	 4.40 sec
2023-04-02 17:31:17,900 			Loss:    2.754e-02    			Backward time: 	 0.13 sec 
2023-04-02 17:31:17,901 ADAM: Layer 0 -> dw_min:9.9539e-01  dw_max:1.0040e+00 lr:1.0000e-02
2023-04-02 17:31:17,901 ADAM: Layer 1 -> dw_min:9.8783e-01  dw_max:1.0105e+00 lr:1.0000e-02
2023-04-02 17:31:17,901 ADAM: Layer 2 -> dw_min:9.8543e-01  dw_max:1.0151e+00 lr:1.0000e-02
2023-04-02 17:31:17,901 ADAM: Layer 3 -> dw_min:9.9418e-01  dw_max:1.0048e+00 lr:1.0000e-02
2023-04-02 17:31:17,923 			Learning rate: weights:   1.000e-02    
2023-04-02 17:31:17,923 			Last test performance: 99.02%
2023-04-02 17:31:17,923 ----------------
2023-04-02 17:31:22,458   16  =>  77   		Training 486 pattern with 98.96% 	Forward time: 	 4.40 sec
2023-04-02 17:31:22,458 			Loss:    2.652e-02    			Backward time: 	 0.13 sec 
2023-04-02 17:31:22,459 ADAM: Layer 0 -> dw_min:9.9595e-01  dw_max:1.0035e+00 lr:1.0000e-02
2023-04-02 17:31:22,459 ADAM: Layer 1 -> dw_min:9.8910e-01  dw_max:1.0105e+00 lr:1.0000e-02
2023-04-02 17:31:22,459 ADAM: Layer 2 -> dw_min:9.8049e-01  dw_max:1.0136e+00 lr:1.0000e-02
2023-04-02 17:31:22,459 ADAM: Layer 3 -> dw_min:9.9484e-01  dw_max:1.0040e+00 lr:1.0000e-02
2023-04-02 17:31:22,480 			Learning rate: weights:   1.000e-02    
2023-04-02 17:31:22,480 			Last test performance: 99.02%
2023-04-02 17:31:22,480 ----------------
2023-04-02 17:31:27,016   16  =>  78   		Training 486 pattern with 99.38% 	Forward time: 	 4.40 sec
2023-04-02 17:31:27,016 			Loss:    2.116e-02    			Backward time: 	 0.13 sec 
2023-04-02 17:31:27,016 ADAM: Layer 0 -> dw_min:9.9610e-01  dw_max:1.0050e+00 lr:1.0000e-02
2023-04-02 17:31:27,016 ADAM: Layer 1 -> dw_min:9.9015e-01  dw_max:1.0109e+00 lr:1.0000e-02
2023-04-02 17:31:27,017 ADAM: Layer 2 -> dw_min:9.8235e-01  dw_max:1.0122e+00 lr:1.0000e-02
2023-04-02 17:31:27,017 ADAM: Layer 3 -> dw_min:9.9535e-01  dw_max:1.0046e+00 lr:1.0000e-02
2023-04-02 17:31:27,039 			Learning rate: weights:   1.000e-02    
2023-04-02 17:31:27,039 			Last test performance: 99.02%
2023-04-02 17:31:27,039 ----------------
2023-04-02 17:31:31,575   16  =>  79   		Training 486 pattern with 99.17% 	Forward time: 	 4.40 sec
2023-04-02 17:31:31,575 			Loss:    2.973e-02    			Backward time: 	 0.13 sec 
2023-04-02 17:31:31,575 ADAM: Layer 0 -> dw_min:9.9619e-01  dw_max:1.0048e+00 lr:1.0000e-02
2023-04-02 17:31:31,576 ADAM: Layer 1 -> dw_min:9.8860e-01  dw_max:1.0097e+00 lr:1.0000e-02
2023-04-02 17:31:31,576 ADAM: Layer 2 -> dw_min:9.8408e-01  dw_max:1.0102e+00 lr:1.0000e-02
2023-04-02 17:31:31,576 ADAM: Layer 3 -> dw_min:9.9581e-01  dw_max:1.0057e+00 lr:1.0000e-02
2023-04-02 17:31:31,624 			Learning rate: weights:   1.000e-02    
2023-04-02 17:31:31,624 			Last test performance: 99.02%
2023-04-02 17:31:31,624 ----------------
2023-04-02 17:31:36,161   16  =>  80   		Training 486 pattern with 99.38% 	Forward time: 	 4.40 sec
2023-04-02 17:31:36,161 			Loss:    2.526e-02    			Backward time: 	 0.13 sec 
2023-04-02 17:31:36,161 ADAM: Layer 0 -> dw_min:9.9600e-01  dw_max:1.0049e+00 lr:1.0000e-02
2023-04-02 17:31:36,161 ADAM: Layer 1 -> dw_min:9.8972e-01  dw_max:1.0105e+00 lr:1.0000e-02
2023-04-02 17:31:36,161 ADAM: Layer 2 -> dw_min:9.8548e-01  dw_max:1.0163e+00 lr:1.0000e-02
2023-04-02 17:31:36,161 ADAM: Layer 3 -> dw_min:9.9621e-01  dw_max:1.0063e+00 lr:1.0000e-02
2023-04-02 17:31:36,222 			Learning rate: weights:   1.000e-02    
2023-04-02 17:31:36,222 			Last test performance: 99.02%
2023-04-02 17:31:36,222 ----------------
2023-04-02 17:31:40,758   16  =>  81   		Training 486 pattern with 99.58% 	Forward time: 	 4.40 sec
2023-04-02 17:31:40,759 			Loss:    1.288e-02    			Backward time: 	 0.13 sec 
2023-04-02 17:31:40,759 ADAM: Layer 0 -> dw_min:9.9632e-01  dw_max:1.0046e+00 lr:1.0000e-02
2023-04-02 17:31:40,759 ADAM: Layer 1 -> dw_min:9.9075e-01  dw_max:1.0146e+00 lr:1.0000e-02
2023-04-02 17:31:40,759 ADAM: Layer 2 -> dw_min:9.8692e-01  dw_max:1.0147e+00 lr:1.0000e-02
2023-04-02 17:31:40,759 ADAM: Layer 3 -> dw_min:9.9516e-01  dw_max:1.0057e+00 lr:1.0000e-02
2023-04-02 17:31:40,894 			Learning rate: weights:   1.000e-02    
2023-04-02 17:31:40,894 			Last test performance: 99.02%
2023-04-02 17:31:40,894 ----------------
2023-04-02 17:31:45,431   16  =>  82   		Training 486 pattern with 99.58% 	Forward time: 	 4.40 sec
2023-04-02 17:31:45,431 			Loss:    6.803e-03    			Backward time: 	 0.13 sec 
2023-04-02 17:31:45,431 ADAM: Layer 0 -> dw_min:9.9673e-01  dw_max:1.0046e+00 lr:1.0000e-02
2023-04-02 17:31:45,431 ADAM: Layer 1 -> dw_min:9.8790e-01  dw_max:1.0130e+00 lr:1.0000e-02
2023-04-02 17:31:45,431 ADAM: Layer 2 -> dw_min:9.8749e-01  dw_max:1.0131e+00 lr:1.0000e-02
2023-04-02 17:31:45,432 ADAM: Layer 3 -> dw_min:9.9585e-01  dw_max:1.0053e+00 lr:1.0000e-02
2023-04-02 17:31:45,509 			Learning rate: weights:   1.000e-02    
2023-04-02 17:31:45,509 			Last test performance: 99.02%
2023-04-02 17:31:45,509 ----------------
2023-04-02 17:31:50,045   16  =>  83   		Training 486 pattern with 99.38% 	Forward time: 	 4.40 sec
2023-04-02 17:31:50,046 			Loss:    1.827e-02    			Backward time: 	 0.13 sec 
2023-04-02 17:31:50,046 ADAM: Layer 0 -> dw_min:9.9710e-01  dw_max:1.0040e+00 lr:1.0000e-02
2023-04-02 17:31:50,046 ADAM: Layer 1 -> dw_min:9.8911e-01  dw_max:1.0109e+00 lr:1.0000e-02
2023-04-02 17:31:50,046 ADAM: Layer 2 -> dw_min:9.8873e-01  dw_max:1.0142e+00 lr:1.0000e-02
2023-04-02 17:31:50,046 ADAM: Layer 3 -> dw_min:9.9639e-01  dw_max:1.0047e+00 lr:1.0000e-02
2023-04-02 17:31:50,161 			Learning rate: weights:   1.000e-02    
2023-04-02 17:31:50,161 			Last test performance: 99.02%
2023-04-02 17:31:50,161 ----------------
2023-04-02 17:31:54,697   16  =>  84   		Training 486 pattern with 99.38% 	Forward time: 	 4.40 sec
2023-04-02 17:31:54,697 			Loss:    1.238e-02    			Backward time: 	 0.13 sec 
2023-04-02 17:31:54,697 ADAM: Layer 0 -> dw_min:9.9718e-01  dw_max:1.0044e+00 lr:1.0000e-02
2023-04-02 17:31:54,698 ADAM: Layer 1 -> dw_min:9.8816e-01  dw_max:1.0104e+00 lr:1.0000e-02
2023-04-02 17:31:54,698 ADAM: Layer 2 -> dw_min:9.8984e-01  dw_max:1.0140e+00 lr:1.0000e-02
2023-04-02 17:31:54,698 ADAM: Layer 3 -> dw_min:9.9470e-01  dw_max:1.0043e+00 lr:1.0000e-02
2023-04-02 17:31:54,724 			Learning rate: weights:   1.000e-02    
2023-04-02 17:31:54,725 			Last test performance: 99.02%
2023-04-02 17:31:54,725 ----------------
2023-04-02 17:31:59,263   16  =>  85   		Training 486 pattern with 99.58% 	Forward time: 	 4.41 sec
2023-04-02 17:31:59,263 			Loss:    8.956e-03    			Backward time: 	 0.13 sec 
2023-04-02 17:31:59,263 ADAM: Layer 0 -> dw_min:9.9688e-01  dw_max:1.0041e+00 lr:1.0000e-02
2023-04-02 17:31:59,263 ADAM: Layer 1 -> dw_min:9.8921e-01  dw_max:1.0094e+00 lr:1.0000e-02
2023-04-02 17:31:59,263 ADAM: Layer 2 -> dw_min:9.8509e-01  dw_max:1.0131e+00 lr:1.0000e-02
2023-04-02 17:31:59,264 ADAM: Layer 3 -> dw_min:9.9512e-01  dw_max:1.0038e+00 lr:1.0000e-02
2023-04-02 17:31:59,343 			Learning rate: weights:   1.000e-02    
2023-04-02 17:31:59,343 			Last test performance: 99.02%
2023-04-02 17:31:59,343 ----------------
2023-04-02 17:32:03,882   16  =>  86   		Training 486 pattern with 99.58% 	Forward time: 	 4.41 sec
2023-04-02 17:32:03,882 			Loss:    9.167e-03    			Backward time: 	 0.13 sec 
2023-04-02 17:32:03,883 ADAM: Layer 0 -> dw_min:9.9734e-01  dw_max:1.0037e+00 lr:1.0000e-02
2023-04-02 17:32:03,883 ADAM: Layer 1 -> dw_min:9.8597e-01  dw_max:1.0085e+00 lr:1.0000e-02
2023-04-02 17:32:03,883 ADAM: Layer 2 -> dw_min:9.8393e-01  dw_max:1.0119e+00 lr:1.0000e-02
2023-04-02 17:32:03,883 ADAM: Layer 3 -> dw_min:9.9561e-01  dw_max:1.0035e+00 lr:1.0000e-02
2023-04-02 17:32:03,966 			Learning rate: weights:   1.000e-02    
2023-04-02 17:32:03,966 			Last test performance: 99.02%
2023-04-02 17:32:03,966 ----------------
2023-04-02 17:32:08,504   16  =>  87   		Training 486 pattern with 99.38% 	Forward time: 	 4.40 sec
2023-04-02 17:32:08,504 			Loss:    1.385e-02    			Backward time: 	 0.13 sec 
2023-04-02 17:32:08,505 ADAM: Layer 0 -> dw_min:9.9718e-01  dw_max:1.0036e+00 lr:1.0000e-02
2023-04-02 17:32:08,505 ADAM: Layer 1 -> dw_min:9.8747e-01  dw_max:1.0092e+00 lr:1.0000e-02
2023-04-02 17:32:08,505 ADAM: Layer 2 -> dw_min:9.8561e-01  dw_max:1.0108e+00 lr:1.0000e-02
2023-04-02 17:32:08,505 ADAM: Layer 3 -> dw_min:9.9401e-01  dw_max:1.0031e+00 lr:1.0000e-02
2023-04-02 17:32:08,585 			Learning rate: weights:   1.000e-02    
2023-04-02 17:32:08,585 			Last test performance: 99.02%
2023-04-02 17:32:08,585 ----------------
2023-04-02 17:32:13,121   16  =>  88   		Training 486 pattern with 99.17% 	Forward time: 	 4.40 sec
2023-04-02 17:32:13,121 			Loss:    1.469e-02    			Backward time: 	 0.13 sec 
2023-04-02 17:32:13,121 ADAM: Layer 0 -> dw_min:9.9678e-01  dw_max:1.0042e+00 lr:1.0000e-02
2023-04-02 17:32:13,121 ADAM: Layer 1 -> dw_min:9.8877e-01  dw_max:1.0117e+00 lr:1.0000e-02
2023-04-02 17:32:13,122 ADAM: Layer 2 -> dw_min:9.8661e-01  dw_max:1.0136e+00 lr:1.0000e-02
2023-04-02 17:32:13,122 ADAM: Layer 3 -> dw_min:9.9467e-01  dw_max:1.0041e+00 lr:1.0000e-02
2023-04-02 17:32:13,200 			Learning rate: weights:   1.000e-02    
2023-04-02 17:32:13,200 			Last test performance: 99.02%
2023-04-02 17:32:13,200 ----------------
2023-04-02 17:32:17,735   16  =>  89   		Training 486 pattern with 99.58% 	Forward time: 	 4.40 sec
2023-04-02 17:32:17,735 			Loss:    1.256e-02    			Backward time: 	 0.13 sec 
2023-04-02 17:32:17,736 ADAM: Layer 0 -> dw_min:9.9662e-01  dw_max:1.0039e+00 lr:1.0000e-02
2023-04-02 17:32:17,736 ADAM: Layer 1 -> dw_min:9.8449e-01  dw_max:1.0120e+00 lr:1.0000e-02
2023-04-02 17:32:17,736 ADAM: Layer 2 -> dw_min:9.8587e-01  dw_max:1.0141e+00 lr:1.0000e-02
2023-04-02 17:32:17,736 ADAM: Layer 3 -> dw_min:9.9520e-01  dw_max:1.0048e+00 lr:1.0000e-02
2023-04-02 17:32:17,770 			Learning rate: weights:   1.000e-02    
2023-04-02 17:32:17,770 			Last test performance: 99.02%
2023-04-02 17:32:17,770 ----------------
2023-04-02 17:32:22,306   16  =>  90   		Training 486 pattern with 99.38% 	Forward time: 	 4.40 sec
2023-04-02 17:32:22,307 			Loss:    3.114e-02    			Backward time: 	 0.13 sec 
2023-04-02 17:32:22,307 ADAM: Layer 0 -> dw_min:9.9657e-01  dw_max:1.0036e+00 lr:1.0000e-02
2023-04-02 17:32:22,307 ADAM: Layer 1 -> dw_min:9.8586e-01  dw_max:1.0133e+00 lr:1.0000e-02
2023-04-02 17:32:22,307 ADAM: Layer 2 -> dw_min:9.8728e-01  dw_max:1.0136e+00 lr:1.0000e-02
2023-04-02 17:32:22,307 ADAM: Layer 3 -> dw_min:9.9561e-01  dw_max:1.0047e+00 lr:1.0000e-02
2023-04-02 17:32:22,416 			Learning rate: weights:   1.000e-02    
2023-04-02 17:32:22,416 			Last test performance: 99.02%
2023-04-02 17:32:22,416 ----------------
2023-04-02 17:32:26,953   16  =>  91   		Training 486 pattern with 99.58% 	Forward time: 	 4.40 sec
2023-04-02 17:32:26,953 			Loss:    2.186e-02    			Backward time: 	 0.13 sec 
2023-04-02 17:32:26,953 ADAM: Layer 0 -> dw_min:9.9692e-01  dw_max:1.0029e+00 lr:1.0000e-02
2023-04-02 17:32:26,953 ADAM: Layer 1 -> dw_min:9.8740e-01  dw_max:1.0116e+00 lr:1.0000e-02
2023-04-02 17:32:26,954 ADAM: Layer 2 -> dw_min:9.8837e-01  dw_max:1.0139e+00 lr:1.0000e-02
2023-04-02 17:32:26,954 ADAM: Layer 3 -> dw_min:9.9605e-01  dw_max:1.0043e+00 lr:1.0000e-02
2023-04-02 17:32:27,013 			Learning rate: weights:   1.000e-02    
2023-04-02 17:32:27,013 			Last test performance: 99.02%
2023-04-02 17:32:27,013 ----------------
2023-04-02 17:32:31,550   16  =>  92   		Training 486 pattern with 99.38% 	Forward time: 	 4.40 sec
2023-04-02 17:32:31,550 			Loss:    1.406e-02    			Backward time: 	 0.13 sec 
2023-04-02 17:32:31,550 ADAM: Layer 0 -> dw_min:9.9654e-01  dw_max:1.0032e+00 lr:1.0000e-02
2023-04-02 17:32:31,550 ADAM: Layer 1 -> dw_min:9.8759e-01  dw_max:1.0098e+00 lr:1.0000e-02
2023-04-02 17:32:31,551 ADAM: Layer 2 -> dw_min:9.8710e-01  dw_max:1.0142e+00 lr:1.0000e-02
2023-04-02 17:32:31,551 ADAM: Layer 3 -> dw_min:9.9628e-01  dw_max:1.0042e+00 lr:1.0000e-02
2023-04-02 17:32:31,648 			Learning rate: weights:   1.000e-02    
2023-04-02 17:32:31,648 			Last test performance: 99.02%
2023-04-02 17:32:31,648 ----------------
2023-04-02 17:32:36,183   16  =>  93   		Training 486 pattern with 98.75% 	Forward time: 	 4.40 sec
2023-04-02 17:32:36,184 			Loss:    4.137e-02    			Backward time: 	 0.13 sec 
2023-04-02 17:32:36,184 ADAM: Layer 0 -> dw_min:9.9528e-01  dw_max:1.0044e+00 lr:1.0000e-02
2023-04-02 17:32:36,184 ADAM: Layer 1 -> dw_min:9.8970e-01  dw_max:1.0130e+00 lr:1.0000e-02
2023-04-02 17:32:36,184 ADAM: Layer 2 -> dw_min:9.8533e-01  dw_max:1.0140e+00 lr:1.0000e-02
2023-04-02 17:32:36,184 ADAM: Layer 3 -> dw_min:9.9573e-01  dw_max:1.0065e+00 lr:1.0000e-02
2023-04-02 17:32:36,205 			Learning rate: weights:   1.000e-02    
2023-04-02 17:32:36,205 			Last test performance: 99.02%
2023-04-02 17:32:36,205 ----------------
2023-04-02 17:32:40,741   16  =>  94   		Training 486 pattern with 99.38% 	Forward time: 	 4.40 sec
2023-04-02 17:32:40,741 			Loss:    7.299e-03    			Backward time: 	 0.13 sec 
2023-04-02 17:32:40,741 ADAM: Layer 0 -> dw_min:9.9506e-01  dw_max:1.0042e+00 lr:1.0000e-02
2023-04-02 17:32:40,741 ADAM: Layer 1 -> dw_min:9.8926e-01  dw_max:1.0118e+00 lr:1.0000e-02
2023-04-02 17:32:40,742 ADAM: Layer 2 -> dw_min:9.8409e-01  dw_max:1.0136e+00 lr:1.0000e-02
2023-04-02 17:32:40,742 ADAM: Layer 3 -> dw_min:9.9414e-01  dw_max:1.0082e+00 lr:1.0000e-02
2023-04-02 17:32:40,769 			Learning rate: weights:   1.000e-02    
2023-04-02 17:32:40,769 			Last test performance: 99.02%
2023-04-02 17:32:40,769 ----------------
2023-04-02 17:32:45,305   16  =>  95   		Training 486 pattern with 100.00% 	Forward time: 	 4.40 sec
2023-04-02 17:32:45,305 			Loss:    3.106e-03    			Backward time: 	 0.13 sec 
2023-04-02 17:32:45,305 ADAM: Layer 0 -> dw_min:9.9535e-01  dw_max:1.0041e+00 lr:1.0000e-02
2023-04-02 17:32:45,305 ADAM: Layer 1 -> dw_min:9.9033e-01  dw_max:1.0107e+00 lr:1.0000e-02
2023-04-02 17:32:45,305 ADAM: Layer 2 -> dw_min:9.8566e-01  dw_max:1.0123e+00 lr:1.0000e-02
2023-04-02 17:32:45,305 ADAM: Layer 3 -> dw_min:9.9471e-01  dw_max:1.0074e+00 lr:1.0000e-02
2023-04-02 17:32:45,333 			Learning rate: weights:   1.000e-02    
2023-04-02 17:32:45,333 			Last test performance: 99.02%
2023-04-02 17:32:45,333 ----------------
2023-04-02 17:32:49,870   16  =>  96   		Training 486 pattern with 99.17% 	Forward time: 	 4.40 sec
2023-04-02 17:32:49,870 			Loss:    2.886e-02    			Backward time: 	 0.13 sec 
2023-04-02 17:32:49,870 ADAM: Layer 0 -> dw_min:9.9596e-01  dw_max:1.0039e+00 lr:1.0000e-02
2023-04-02 17:32:49,870 ADAM: Layer 1 -> dw_min:9.9116e-01  dw_max:1.0096e+00 lr:1.0000e-02
2023-04-02 17:32:49,870 ADAM: Layer 2 -> dw_min:9.8310e-01  dw_max:1.0128e+00 lr:1.0000e-02
2023-04-02 17:32:49,870 ADAM: Layer 3 -> dw_min:9.9393e-01  dw_max:1.0071e+00 lr:1.0000e-02
2023-04-02 17:32:49,891 			Learning rate: weights:   1.000e-02    
2023-04-02 17:32:49,891 			Last test performance: 99.02%
2023-04-02 17:32:49,891 ----------------
2023-04-02 17:32:54,426   16  =>  97   		Training 486 pattern with 98.75% 	Forward time: 	 4.40 sec
2023-04-02 17:32:54,427 			Loss:    3.173e-02    			Backward time: 	 0.13 sec 
2023-04-02 17:32:54,427 ADAM: Layer 0 -> dw_min:9.9551e-01  dw_max:1.0046e+00 lr:1.0000e-02
2023-04-02 17:32:54,427 ADAM: Layer 1 -> dw_min:9.9165e-01  dw_max:1.0091e+00 lr:1.0000e-02
2023-04-02 17:32:54,427 ADAM: Layer 2 -> dw_min:9.8480e-01  dw_max:1.0161e+00 lr:1.0000e-02
2023-04-02 17:32:54,427 ADAM: Layer 3 -> dw_min:9.9459e-01  dw_max:1.0073e+00 lr:1.0000e-02
2023-04-02 17:32:54,505 			Learning rate: weights:   1.000e-02    
2023-04-02 17:32:54,505 			Last test performance: 99.02%
2023-04-02 17:32:54,505 ----------------
2023-04-02 17:32:59,043   16  =>  98   		Training 486 pattern with 99.58% 	Forward time: 	 4.40 sec
2023-04-02 17:32:59,043 			Loss:    1.276e-02    			Backward time: 	 0.13 sec 
2023-04-02 17:32:59,044 ADAM: Layer 0 -> dw_min:9.9607e-01  dw_max:1.0039e+00 lr:1.0000e-02
2023-04-02 17:32:59,044 ADAM: Layer 1 -> dw_min:9.9184e-01  dw_max:1.0092e+00 lr:1.0000e-02
2023-04-02 17:32:59,044 ADAM: Layer 2 -> dw_min:9.8615e-01  dw_max:1.0145e+00 lr:1.0000e-02
2023-04-02 17:32:59,044 ADAM: Layer 3 -> dw_min:9.9532e-01  dw_max:1.0065e+00 lr:1.0000e-02
2023-04-02 17:32:59,121 			Learning rate: weights:   1.000e-02    
2023-04-02 17:32:59,121 			Last test performance: 99.02%
2023-04-02 17:32:59,121 ----------------
2023-04-02 17:33:03,660   16  =>  99   		Training 486 pattern with 99.58% 	Forward time: 	 4.41 sec
2023-04-02 17:33:03,660 			Loss:    1.414e-02    			Backward time: 	 0.13 sec 
2023-04-02 17:33:03,661 ADAM: Layer 0 -> dw_min:9.9594e-01  dw_max:1.0039e+00 lr:1.0000e-02
2023-04-02 17:33:03,661 ADAM: Layer 1 -> dw_min:9.9024e-01  dw_max:1.0160e+00 lr:1.0000e-02
2023-04-02 17:33:03,661 ADAM: Layer 2 -> dw_min:9.8625e-01  dw_max:1.0148e+00 lr:1.0000e-02
2023-04-02 17:33:03,661 ADAM: Layer 3 -> dw_min:9.9413e-01  dw_max:1.0076e+00 lr:1.0000e-02
2023-04-02 17:33:03,683 			Learning rate: weights:   1.000e-02    
2023-04-02 17:33:03,683 			Last test performance: 99.02%
2023-04-02 17:33:03,683 ----------------
2023-04-02 17:33:08,219   16  => 100   		Training 486 pattern with 99.38% 	Forward time: 	 4.40 sec
2023-04-02 17:33:08,219 			Loss:    2.288e-02    			Backward time: 	 0.13 sec 
2023-04-02 17:33:08,220 ADAM: Layer 0 -> dw_min:9.9528e-01  dw_max:1.0038e+00 lr:1.0000e-02
2023-04-02 17:33:08,220 ADAM: Layer 1 -> dw_min:9.9116e-01  dw_max:1.0143e+00 lr:1.0000e-02
2023-04-02 17:33:08,220 ADAM: Layer 2 -> dw_min:9.8768e-01  dw_max:1.0133e+00 lr:1.0000e-02
2023-04-02 17:33:08,220 ADAM: Layer 3 -> dw_min:9.9445e-01  dw_max:1.0069e+00 lr:1.0000e-02
2023-04-02 17:33:08,301 			Learning rate: weights:   1.000e-02    
2023-04-02 17:33:08,301 			Last test performance: 99.02%
2023-04-02 17:33:08,301 ----------------
2023-04-02 17:33:12,838   16  => 101   		Training 486 pattern with 98.96% 	Forward time: 	 4.40 sec
2023-04-02 17:33:12,839 			Loss:    3.493e-02    			Backward time: 	 0.13 sec 
2023-04-02 17:33:12,839 ADAM: Layer 0 -> dw_min:9.9395e-01  dw_max:1.0034e+00 lr:1.0000e-02
2023-04-02 17:33:12,839 ADAM: Layer 1 -> dw_min:9.9152e-01  dw_max:1.0132e+00 lr:1.0000e-02
2023-04-02 17:33:12,839 ADAM: Layer 2 -> dw_min:9.8696e-01  dw_max:1.0128e+00 lr:1.0000e-02
2023-04-02 17:33:12,839 ADAM: Layer 3 -> dw_min:9.9500e-01  dw_max:1.0062e+00 lr:1.0000e-02
2023-04-02 17:33:12,858 			Learning rate: weights:   1.000e-02    
2023-04-02 17:33:12,858 			Last test performance: 99.02%
2023-04-02 17:33:12,859 ----------------
```
