## Supplementary material for "Competitive performance and superior noise robustness of a non-negative deep convolutional spiking network": Source Code: log_2023_04_02_14_27_41_100.0.txt (part 3 of 13)

```
2023-04-02 17:33:17,394   16  => 102   		Training 486 pattern with 99.38% 	Forward time: 	 4.40 sec
2023-04-02 17:33:17,394 			Loss:    1.176e-02    			Backward time: 	 0.13 sec 
2023-04-02 17:33:17,394 ADAM: Layer 0 -> dw_min:9.9469e-01  dw_max:1.0042e+00 lr:1.0000e-02
2023-04-02 17:33:17,395 ADAM: Layer 1 -> dw_min:9.9066e-01  dw_max:1.0118e+00 lr:1.0000e-02
2023-04-02 17:33:17,395 ADAM: Layer 2 -> dw_min:9.8826e-01  dw_max:1.0116e+00 lr:1.0000e-02
2023-04-02 17:33:17,395 ADAM: Layer 3 -> dw_min:9.9550e-01  dw_max:1.0056e+00 lr:1.0000e-02
2023-04-02 17:33:17,494 			Learning rate: weights:   1.000e-02    
2023-04-02 17:33:17,494 			Last test performance: 99.02%
2023-04-02 17:33:17,494 ----------------
2023-04-02 17:33:22,032   16  => 103   		Training 486 pattern with 100.00% 	Forward time: 	 4.40 sec
2023-04-02 17:33:22,032 			Loss:    3.821e-03    			Backward time: 	 0.13 sec 
2023-04-02 17:33:22,032 ADAM: Layer 0 -> dw_min:9.9520e-01  dw_max:1.0035e+00 lr:1.0000e-02
2023-04-02 17:33:22,032 ADAM: Layer 1 -> dw_min:9.9161e-01  dw_max:1.0106e+00 lr:1.0000e-02
2023-04-02 17:33:22,032 ADAM: Layer 2 -> dw_min:9.8944e-01  dw_max:1.0108e+00 lr:1.0000e-02
2023-04-02 17:33:22,032 ADAM: Layer 3 -> dw_min:9.9595e-01  dw_max:1.0050e+00 lr:1.0000e-02
2023-04-02 17:33:22,171 			Learning rate: weights:   1.000e-02    
2023-04-02 17:33:22,171 			Last test performance: 99.02%
2023-04-02 17:33:22,171 ----------------
2023-04-02 17:33:26,707   16  => 104   		Training 486 pattern with 99.58% 	Forward time: 	 4.40 sec
2023-04-02 17:33:26,707 			Loss:    9.694e-03    			Backward time: 	 0.13 sec 
2023-04-02 17:33:26,707 ADAM: Layer 0 -> dw_min:9.9586e-01  dw_max:1.0040e+00 lr:1.0000e-02
2023-04-02 17:33:26,707 ADAM: Layer 1 -> dw_min:9.9316e-01  dw_max:1.0125e+00 lr:1.0000e-02
2023-04-02 17:33:26,707 ADAM: Layer 2 -> dw_min:9.9049e-01  dw_max:1.0097e+00 lr:1.0000e-02
2023-04-02 17:33:26,708 ADAM: Layer 3 -> dw_min:9.9640e-01  dw_max:1.0044e+00 lr:1.0000e-02
2023-04-02 17:33:26,791 			Learning rate: weights:   1.000e-02    
2023-04-02 17:33:26,791 			Last test performance: 99.02%
2023-04-02 17:33:26,791 ----------------
2023-04-02 17:33:31,327   16  => 105   		Training 486 pattern with 99.17% 	Forward time: 	 4.40 sec
2023-04-02 17:33:31,327 			Loss:    1.428e-02    			Backward time: 	 0.13 sec 
2023-04-02 17:33:31,327 ADAM: Layer 0 -> dw_min:9.9605e-01  dw_max:1.0035e+00 lr:1.0000e-02
2023-04-02 17:33:31,327 ADAM: Layer 1 -> dw_min:9.9358e-01  dw_max:1.0128e+00 lr:1.0000e-02
2023-04-02 17:33:31,328 ADAM: Layer 2 -> dw_min:9.8583e-01  dw_max:1.0140e+00 lr:1.0000e-02
2023-04-02 17:33:31,328 ADAM: Layer 3 -> dw_min:9.9677e-01  dw_max:1.0039e+00 lr:1.0000e-02
2023-04-02 17:33:31,350 			Learning rate: weights:   1.000e-02    
2023-04-02 17:33:31,350 			Last test performance: 99.02%
2023-04-02 17:33:31,350 ----------------
2023-04-02 17:33:35,886   16  => 106   		Training 486 pattern with 98.96% 	Forward time: 	 4.40 sec
2023-04-02 17:33:35,886 			Loss:    1.852e-02    			Backward time: 	 0.13 sec 
2023-04-02 17:33:35,887 ADAM: Layer 0 -> dw_min:9.9573e-01  dw_max:1.0050e+00 lr:1.0000e-02
2023-04-02 17:33:35,887 ADAM: Layer 1 -> dw_min:9.9379e-01  dw_max:1.0114e+00 lr:1.0000e-02
2023-04-02 17:33:35,887 ADAM: Layer 2 -> dw_min:9.8764e-01  dw_max:1.0126e+00 lr:1.0000e-02
2023-04-02 17:33:35,887 ADAM: Layer 3 -> dw_min:9.9594e-01  dw_max:1.0035e+00 lr:1.0000e-02
2023-04-02 17:33:35,975 			Learning rate: weights:   1.000e-02    
2023-04-02 17:33:35,976 			Last test performance: 99.02%
2023-04-02 17:33:35,976 ----------------
2023-04-02 17:33:40,512   16  => 107   		Training 486 pattern with 99.17% 	Forward time: 	 4.40 sec
2023-04-02 17:33:40,512 			Loss:    2.376e-02    			Backward time: 	 0.13 sec 
2023-04-02 17:33:40,512 ADAM: Layer 0 -> dw_min:9.9629e-01  dw_max:1.0046e+00 lr:1.0000e-02
2023-04-02 17:33:40,512 ADAM: Layer 1 -> dw_min:9.9422e-01  dw_max:1.0102e+00 lr:1.0000e-02
2023-04-02 17:33:40,512 ADAM: Layer 2 -> dw_min:9.8886e-01  dw_max:1.0130e+00 lr:1.0000e-02
2023-04-02 17:33:40,513 ADAM: Layer 3 -> dw_min:9.9596e-01  dw_max:1.0033e+00 lr:1.0000e-02
2023-04-02 17:33:40,593 			Learning rate: weights:   1.000e-02    
2023-04-02 17:33:40,593 			Last test performance: 99.02%
2023-04-02 17:33:40,593 ----------------
2023-04-02 17:33:45,131   16  => 108   		Training 486 pattern with 99.17% 	Forward time: 	 4.40 sec
2023-04-02 17:33:45,131 			Loss:    1.857e-02    			Backward time: 	 0.13 sec 
2023-04-02 17:33:45,132 ADAM: Layer 0 -> dw_min:9.9614e-01  dw_max:1.0042e+00 lr:1.0000e-02
2023-04-02 17:33:45,132 ADAM: Layer 1 -> dw_min:9.9058e-01  dw_max:1.0114e+00 lr:1.0000e-02
2023-04-02 17:33:45,132 ADAM: Layer 2 -> dw_min:9.8840e-01  dw_max:1.0134e+00 lr:1.0000e-02
2023-04-02 17:33:45,132 ADAM: Layer 3 -> dw_min:9.9488e-01  dw_max:1.0030e+00 lr:1.0000e-02
2023-04-02 17:33:45,210 			Learning rate: weights:   1.000e-02    
2023-04-02 17:33:45,210 			Last test performance: 99.02%
2023-04-02 17:33:45,210 ----------------
2023-04-02 17:33:49,747   16  => 109   		Training 486 pattern with 98.54% 	Forward time: 	 4.40 sec
2023-04-02 17:33:49,747 			Loss:    3.257e-02    			Backward time: 	 0.13 sec 
2023-04-02 17:33:49,747 ADAM: Layer 0 -> dw_min:9.9540e-01  dw_max:1.0047e+00 lr:1.0000e-02
2023-04-02 17:33:49,747 ADAM: Layer 1 -> dw_min:9.9031e-01  dw_max:1.0107e+00 lr:1.0000e-02
2023-04-02 17:33:49,748 ADAM: Layer 2 -> dw_min:9.8735e-01  dw_max:1.0137e+00 lr:1.0000e-02
2023-04-02 17:33:49,748 ADAM: Layer 3 -> dw_min:9.9547e-01  dw_max:1.0057e+00 lr:1.0000e-02
2023-04-02 17:33:49,804 			Learning rate: weights:   1.000e-02    
2023-04-02 17:33:49,804 			Last test performance: 99.02%
2023-04-02 17:33:49,804 ----------------
2023-04-02 17:33:54,340   16  => 110   		Training 486 pattern with 99.38% 	Forward time: 	 4.40 sec
2023-04-02 17:33:54,340 			Loss:    1.564e-02    			Backward time: 	 0.13 sec 
2023-04-02 17:33:54,340 ADAM: Layer 0 -> dw_min:9.9616e-01  dw_max:1.0048e+00 lr:1.0000e-02
2023-04-02 17:33:54,340 ADAM: Layer 1 -> dw_min:9.9103e-01  dw_max:1.0094e+00 lr:1.0000e-02
2023-04-02 17:33:54,341 ADAM: Layer 2 -> dw_min:9.8693e-01  dw_max:1.0124e+00 lr:1.0000e-02
2023-04-02 17:33:54,341 ADAM: Layer 3 -> dw_min:9.9594e-01  dw_max:1.0051e+00 lr:1.0000e-02
2023-04-02 17:33:54,419 			Learning rate: weights:   1.000e-02    
2023-04-02 17:33:54,419 			Last test performance: 99.02%
2023-04-02 17:33:54,419 ----------------
2023-04-02 17:33:58,958   16  => 111   		Training 486 pattern with 99.79% 	Forward time: 	 4.40 sec
2023-04-02 17:33:58,958 			Loss:    1.367e-02    			Backward time: 	 0.13 sec 
2023-04-02 17:33:58,958 ADAM: Layer 0 -> dw_min:9.9620e-01  dw_max:1.0041e+00 lr:1.0000e-02
2023-04-02 17:33:58,958 ADAM: Layer 1 -> dw_min:9.8824e-01  dw_max:1.0081e+00 lr:1.0000e-02
2023-04-02 17:33:58,958 ADAM: Layer 2 -> dw_min:9.8578e-01  dw_max:1.0114e+00 lr:1.0000e-02
2023-04-02 17:33:58,958 ADAM: Layer 3 -> dw_min:9.9631e-01  dw_max:1.0046e+00 lr:1.0000e-02
2023-04-02 17:33:58,982 			Learning rate: weights:   1.000e-02    
2023-04-02 17:33:58,982 			Last test performance: 99.02%
2023-04-02 17:33:58,982 ----------------
2023-04-02 17:34:03,521   16  => 112   		Training 486 pattern with 99.58% 	Forward time: 	 4.41 sec
2023-04-02 17:34:03,521 			Loss:    5.246e-03    			Backward time: 	 0.13 sec 
2023-04-02 17:34:03,522 ADAM: Layer 0 -> dw_min:9.9628e-01  dw_max:1.0045e+00 lr:1.0000e-02
2023-04-02 17:34:03,522 ADAM: Layer 1 -> dw_min:9.8940e-01  dw_max:1.0070e+00 lr:1.0000e-02
2023-04-02 17:34:03,522 ADAM: Layer 2 -> dw_min:9.8719e-01  dw_max:1.0126e+00 lr:1.0000e-02
2023-04-02 17:34:03,522 ADAM: Layer 3 -> dw_min:9.9667e-01  dw_max:1.0042e+00 lr:1.0000e-02
2023-04-02 17:34:03,611 			Learning rate: weights:   1.000e-02    
2023-04-02 17:34:03,611 			Last test performance: 99.02%
2023-04-02 17:34:03,611 ----------------
2023-04-02 17:34:08,146   16  => 113   		Training 486 pattern with 99.17% 	Forward time: 	 4.40 sec
2023-04-02 17:34:08,146 			Loss:    2.287e-02    			Backward time: 	 0.13 sec 
2023-04-02 17:34:08,147 ADAM: Layer 0 -> dw_min:9.9587e-01  dw_max:1.0033e+00 lr:1.0000e-02
2023-04-02 17:34:08,147 ADAM: Layer 1 -> dw_min:9.9046e-01  dw_max:1.0081e+00 lr:1.0000e-02
2023-04-02 17:34:08,147 ADAM: Layer 2 -> dw_min:9.8756e-01  dw_max:1.0134e+00 lr:1.0000e-02
2023-04-02 17:34:08,147 ADAM: Layer 3 -> dw_min:9.9567e-01  dw_max:1.0042e+00 lr:1.0000e-02
2023-04-02 17:34:08,246 			Learning rate: weights:   1.000e-02    
2023-04-02 17:34:08,246 			Last test performance: 99.02%
2023-04-02 17:34:08,246 ----------------
2023-04-02 17:34:12,784   16  => 114   		Training 486 pattern with 100.00% 	Forward time: 	 4.40 sec
2023-04-02 17:34:12,784 			Loss:    5.852e-03    			Backward time: 	 0.13 sec 
2023-04-02 17:34:12,784 ADAM: Layer 0 -> dw_min:9.9574e-01  dw_max:1.0030e+00 lr:1.0000e-02
2023-04-02 17:34:12,784 ADAM: Layer 1 -> dw_min:9.9074e-01  dw_max:1.0106e+00 lr:1.0000e-02
2023-04-02 17:34:12,784 ADAM: Layer 2 -> dw_min:9.8882e-01  dw_max:1.0121e+00 lr:1.0000e-02
2023-04-02 17:34:12,784 ADAM: Layer 3 -> dw_min:9.9622e-01  dw_max:1.0038e+00 lr:1.0000e-02
2023-04-02 17:34:12,836 			Learning rate: weights:   1.000e-02    
2023-04-02 17:34:12,836 			Last test performance: 99.02%
2023-04-02 17:34:12,836 ----------------
2023-04-02 17:34:17,372   16  => 115   		Training 486 pattern with 99.38% 	Forward time: 	 4.40 sec
2023-04-02 17:34:17,372 			Loss:    1.247e-02    			Backward time: 	 0.13 sec 
2023-04-02 17:34:17,373 ADAM: Layer 0 -> dw_min:9.9534e-01  dw_max:1.0034e+00 lr:1.0000e-02
2023-04-02 17:34:17,373 ADAM: Layer 1 -> dw_min:9.8805e-01  dw_max:1.0113e+00 lr:1.0000e-02
2023-04-02 17:34:17,373 ADAM: Layer 2 -> dw_min:9.8741e-01  dw_max:1.0119e+00 lr:1.0000e-02
2023-04-02 17:34:17,373 ADAM: Layer 3 -> dw_min:9.9660e-01  dw_max:1.0041e+00 lr:1.0000e-02
2023-04-02 17:34:17,448 			Learning rate: weights:   1.000e-02    
2023-04-02 17:34:17,448 			Last test performance: 99.02%
2023-04-02 17:34:17,448 ----------------
2023-04-02 17:34:21,985   16  => 116   		Training 486 pattern with 99.17% 	Forward time: 	 4.40 sec
2023-04-02 17:34:21,985 			Loss:    1.964e-02    			Backward time: 	 0.13 sec 
2023-04-02 17:34:21,985 ADAM: Layer 0 -> dw_min:9.9547e-01  dw_max:1.0033e+00 lr:1.0000e-02
2023-04-02 17:34:21,985 ADAM: Layer 1 -> dw_min:9.8923e-01  dw_max:1.0101e+00 lr:1.0000e-02
2023-04-02 17:34:21,985 ADAM: Layer 2 -> dw_min:9.8704e-01  dw_max:1.0118e+00 lr:1.0000e-02
2023-04-02 17:34:21,985 ADAM: Layer 3 -> dw_min:9.9682e-01  dw_max:1.0035e+00 lr:1.0000e-02
2023-04-02 17:34:22,008 			Learning rate: weights:   1.000e-02    
2023-04-02 17:34:22,008 			Last test performance: 99.02%
2023-04-02 17:34:22,008 ----------------
2023-04-02 17:34:26,544   16  => 117   		Training 486 pattern with 99.79% 	Forward time: 	 4.40 sec
2023-04-02 17:34:26,544 			Loss:    6.971e-03    			Backward time: 	 0.13 sec 
2023-04-02 17:34:26,545 ADAM: Layer 0 -> dw_min:9.9573e-01  dw_max:1.0031e+00 lr:1.0000e-02
2023-04-02 17:34:26,545 ADAM: Layer 1 -> dw_min:9.9014e-01  dw_max:1.0091e+00 lr:1.0000e-02
2023-04-02 17:34:26,545 ADAM: Layer 2 -> dw_min:9.8536e-01  dw_max:1.0118e+00 lr:1.0000e-02
2023-04-02 17:34:26,545 ADAM: Layer 3 -> dw_min:9.9711e-01  dw_max:1.0032e+00 lr:1.0000e-02
2023-04-02 17:34:26,568 			Learning rate: weights:   1.000e-02    
2023-04-02 17:34:26,568 			Last test performance: 99.02%
2023-04-02 17:34:26,568 ----------------
2023-04-02 17:34:31,105   16  => 118   		Training 486 pattern with 99.79% 	Forward time: 	 4.40 sec
2023-04-02 17:34:31,105 			Loss:    1.182e-02    			Backward time: 	 0.13 sec 
2023-04-02 17:34:31,105 ADAM: Layer 0 -> dw_min:9.9553e-01  dw_max:1.0027e+00 lr:1.0000e-02
2023-04-02 17:34:31,105 ADAM: Layer 1 -> dw_min:9.9106e-01  dw_max:1.0084e+00 lr:1.0000e-02
2023-04-02 17:34:31,105 ADAM: Layer 2 -> dw_min:9.8659e-01  dw_max:1.0114e+00 lr:1.0000e-02
2023-04-02 17:34:31,105 ADAM: Layer 3 -> dw_min:9.9736e-01  dw_max:1.0030e+00 lr:1.0000e-02
2023-04-02 17:34:31,183 			Learning rate: weights:   1.000e-02    
2023-04-02 17:34:31,183 			Last test performance: 99.02%
2023-04-02 17:34:31,183 ----------------
2023-04-02 17:34:35,720   16  => 119   		Training 486 pattern with 99.38% 	Forward time: 	 4.40 sec
2023-04-02 17:34:35,720 			Loss:    1.310e-02    			Backward time: 	 0.13 sec 
2023-04-02 17:34:35,720 ADAM: Layer 0 -> dw_min:9.9570e-01  dw_max:1.0029e+00 lr:1.0000e-02
2023-04-02 17:34:35,720 ADAM: Layer 1 -> dw_min:9.9129e-01  dw_max:1.0075e+00 lr:1.0000e-02
2023-04-02 17:34:35,720 ADAM: Layer 2 -> dw_min:9.8787e-01  dw_max:1.0103e+00 lr:1.0000e-02
2023-04-02 17:34:35,721 ADAM: Layer 3 -> dw_min:9.9735e-01  dw_max:1.0027e+00 lr:1.0000e-02
2023-04-02 17:34:35,778 			Learning rate: weights:   1.000e-02    
2023-04-02 17:34:35,778 			Last test performance: 99.02%
2023-04-02 17:34:35,778 ----------------
2023-04-02 17:34:40,314   16  => 120   		Training 486 pattern with 99.58% 	Forward time: 	 4.40 sec
2023-04-02 17:34:40,314 			Loss:    1.329e-02    			Backward time: 	 0.13 sec 
2023-04-02 17:34:40,314 ADAM: Layer 0 -> dw_min:9.9474e-01  dw_max:1.0025e+00 lr:1.0000e-02
2023-04-02 17:34:40,314 ADAM: Layer 1 -> dw_min:9.8633e-01  dw_max:1.0068e+00 lr:1.0000e-02
2023-04-02 17:34:40,314 ADAM: Layer 2 -> dw_min:9.8912e-01  dw_max:1.0124e+00 lr:1.0000e-02
2023-04-02 17:34:40,314 ADAM: Layer 3 -> dw_min:9.9759e-01  dw_max:1.0025e+00 lr:1.0000e-02
2023-04-02 17:34:40,336 			Learning rate: weights:   1.000e-02    
2023-04-02 17:34:40,336 			Last test performance: 99.02%
2023-04-02 17:34:40,336 ----------------
2023-04-02 17:34:44,872   16  => 121   		Training 486 pattern with 99.79% 	Forward time: 	 4.40 sec
2023-04-02 17:34:44,872 			Loss:    6.437e-03    			Backward time: 	 0.13 sec 
2023-04-02 17:34:44,872 ADAM: Layer 0 -> dw_min:9.9605e-01  dw_max:1.0029e+00 lr:1.0000e-02
2023-04-02 17:34:44,872 ADAM: Layer 1 -> dw_min:9.8748e-01  dw_max:1.0061e+00 lr:1.0000e-02
2023-04-02 17:34:44,872 ADAM: Layer 2 -> dw_min:9.9019e-01  dw_max:1.0112e+00 lr:1.0000e-02
2023-04-02 17:34:44,872 ADAM: Layer 3 -> dw_min:9.9782e-01  dw_max:1.0022e+00 lr:1.0000e-02
2023-04-02 17:34:44,894 			Learning rate: weights:   1.000e-02    
2023-04-02 17:34:44,894 			Last test performance: 99.02%
2023-04-02 17:34:44,894 ----------------
2023-04-02 17:34:49,430   16  => 122   		Training 486 pattern with 99.38% 	Forward time: 	 4.40 sec
2023-04-02 17:34:49,430 			Loss:    3.636e-02    			Backward time: 	 0.13 sec 
2023-04-02 17:34:49,430 ADAM: Layer 0 -> dw_min:9.9664e-01  dw_max:1.0022e+00 lr:1.0000e-02
2023-04-02 17:34:49,430 ADAM: Layer 1 -> dw_min:9.8938e-01  dw_max:1.0081e+00 lr:1.0000e-02
2023-04-02 17:34:49,430 ADAM: Layer 2 -> dw_min:9.8921e-01  dw_max:1.0100e+00 lr:1.0000e-02
2023-04-02 17:34:49,430 ADAM: Layer 3 -> dw_min:9.9691e-01  dw_max:1.0025e+00 lr:1.0000e-02
2023-04-02 17:34:49,457 			Learning rate: weights:   1.000e-02    
2023-04-02 17:34:49,457 			Last test performance: 99.02%
2023-04-02 17:34:49,457 ----------------
2023-04-02 17:34:53,993   16  => 123   		Training 486 pattern with 99.38% 	Forward time: 	 4.40 sec
2023-04-02 17:34:53,993 			Loss:    1.495e-02    			Backward time: 	 0.13 sec 
2023-04-02 17:34:53,993 ADAM: Layer 0 -> dw_min:9.9625e-01  dw_max:1.0035e+00 lr:1.0000e-02
2023-04-02 17:34:53,993 ADAM: Layer 1 -> dw_min:9.8906e-01  dw_max:1.0074e+00 lr:1.0000e-02
2023-04-02 17:34:53,993 ADAM: Layer 2 -> dw_min:9.8972e-01  dw_max:1.0088e+00 lr:1.0000e-02
2023-04-02 17:34:53,993 ADAM: Layer 3 -> dw_min:9.9714e-01  dw_max:1.0025e+00 lr:1.0000e-02
2023-04-02 17:34:54,071 			Learning rate: weights:   1.000e-02    
2023-04-02 17:34:54,071 			Last test performance: 99.02%
2023-04-02 17:34:54,071 ----------------
2023-04-02 17:34:58,609   16  => 124   		Training 486 pattern with 99.38% 	Forward time: 	 4.40 sec
2023-04-02 17:34:58,609 			Loss:    1.553e-02    			Backward time: 	 0.13 sec 
2023-04-02 17:34:58,609 ADAM: Layer 0 -> dw_min:9.9642e-01  dw_max:1.0031e+00 lr:1.0000e-02
2023-04-02 17:34:58,609 ADAM: Layer 1 -> dw_min:9.9030e-01  dw_max:1.0084e+00 lr:1.0000e-02
2023-04-02 17:34:58,609 ADAM: Layer 2 -> dw_min:9.8846e-01  dw_max:1.0137e+00 lr:1.0000e-02
2023-04-02 17:34:58,609 ADAM: Layer 3 -> dw_min:9.9713e-01  dw_max:1.0036e+00 lr:1.0000e-02
2023-04-02 17:34:58,744 
2023-04-02 17:34:58,744 Testing:
2023-04-02 17:34:58,966 		24 of 10000 with 100.00% 	 Time used:  0.22 sec
2023-04-02 17:34:59,186 		48 of 10000 with 100.00% 	 Time used:  0.22 sec
2023-04-02 17:34:59,405 		72 of 10000 with 100.00% 	 Time used:  0.22 sec
2023-04-02 17:34:59,625 		96 of 10000 with 100.00% 	 Time used:  0.22 sec
2023-04-02 17:34:59,845 		120 of 10000 with 100.00% 	 Time used:  0.22 sec
2023-04-02 17:35:00,065 		144 of 10000 with 98.61% 	 Time used:  0.22 sec
2023-04-02 17:35:00,285 		168 of 10000 with 98.81% 	 Time used:  0.22 sec
2023-04-02 17:35:00,506 		192 of 10000 with 98.96% 	 Time used:  0.22 sec
2023-04-02 17:35:00,725 		216 of 10000 with 99.07% 	 Time used:  0.22 sec
2023-04-02 17:35:00,945 		240 of 10000 with 99.17% 	 Time used:  0.22 sec
2023-04-02 17:35:01,165 		264 of 10000 with 99.24% 	 Time used:  0.22 sec
2023-04-02 17:35:01,385 		288 of 10000 with 99.31% 	 Time used:  0.22 sec
2023-04-02 17:35:01,605 		312 of 10000 with 99.04% 	 Time used:  0.22 sec
2023-04-02 17:35:01,825 		336 of 10000 with 99.11% 	 Time used:  0.22 sec
2023-04-02 17:35:02,044 		360 of 10000 with 99.17% 	 Time used:  0.22 sec
2023-04-02 17:35:02,264 		384 of 10000 with 99.22% 	 Time used:  0.22 sec
2023-04-02 17:35:02,484 		408 of 10000 with 99.26% 	 Time used:  0.22 sec
2023-04-02 17:35:02,703 		432 of 10000 with 99.31% 	 Time used:  0.22 sec
2023-04-02 17:35:02,923 		456 of 10000 with 98.68% 	 Time used:  0.22 sec
2023-04-02 17:35:03,143 		480 of 10000 with 98.75% 	 Time used:  0.22 sec
2023-04-02 17:35:03,362 		504 of 10000 with 98.61% 	 Time used:  0.22 sec
2023-04-02 17:35:03,582 		528 of 10000 with 98.67% 	 Time used:  0.22 sec
2023-04-02 17:35:03,802 		552 of 10000 with 98.73% 	 Time used:  0.22 sec
2023-04-02 17:35:04,022 		576 of 10000 with 98.61% 	 Time used:  0.22 sec
2023-04-02 17:35:04,241 		600 of 10000 with 98.67% 	 Time used:  0.22 sec
2023-04-02 17:35:04,461 		624 of 10000 with 98.72% 	 Time used:  0.22 sec
2023-04-02 17:35:04,680 		648 of 10000 with 98.77% 	 Time used:  0.22 sec
2023-04-02 17:35:04,900 		672 of 10000 with 98.81% 	 Time used:  0.22 sec
2023-04-02 17:35:05,120 		696 of 10000 with 98.85% 	 Time used:  0.22 sec
2023-04-02 17:35:05,340 		720 of 10000 with 98.89% 	 Time used:  0.22 sec
2023-04-02 17:35:05,559 		744 of 10000 with 98.92% 	 Time used:  0.22 sec
2023-04-02 17:35:05,779 		768 of 10000 with 98.83% 	 Time used:  0.22 sec
2023-04-02 17:35:05,999 		792 of 10000 with 98.86% 	 Time used:  0.22 sec
2023-04-02 17:35:06,218 		816 of 10000 with 98.90% 	 Time used:  0.22 sec
2023-04-02 17:35:06,438 		840 of 10000 with 98.93% 	 Time used:  0.22 sec
2023-04-02 17:35:06,658 		864 of 10000 with 98.84% 	 Time used:  0.22 sec
2023-04-02 17:35:06,878 		888 of 10000 with 98.87% 	 Time used:  0.22 sec
2023-04-02 17:35:07,098 		912 of 10000 with 98.68% 	 Time used:  0.22 sec
2023-04-02 17:35:07,317 		936 of 10000 with 98.72% 	 Time used:  0.22 sec
2023-04-02 17:35:07,537 		960 of 10000 with 98.75% 	 Time used:  0.22 sec
2023-04-02 17:35:07,757 		984 of 10000 with 98.78% 	 Time used:  0.22 sec
2023-04-02 17:35:07,976 		1008 of 10000 with 98.81% 	 Time used:  0.22 sec
2023-04-02 17:35:08,196 		1032 of 10000 with 98.84% 	 Time used:  0.22 sec
2023-04-02 17:35:08,416 		1056 of 10000 with 98.86% 	 Time used:  0.22 sec
2023-04-02 17:35:08,636 		1080 of 10000 with 98.89% 	 Time used:  0.22 sec
2023-04-02 17:35:08,856 		1104 of 10000 with 98.91% 	 Time used:  0.22 sec
2023-04-02 17:35:09,076 		1128 of 10000 with 98.94% 	 Time used:  0.22 sec
2023-04-02 17:35:09,296 		1152 of 10000 with 98.96% 	 Time used:  0.22 sec
2023-04-02 17:35:09,515 		1176 of 10000 with 98.98% 	 Time used:  0.22 sec
2023-04-02 17:35:09,735 		1200 of 10000 with 99.00% 	 Time used:  0.22 sec
2023-04-02 17:35:09,955 		1224 of 10000 with 99.02% 	 Time used:  0.22 sec
2023-04-02 17:35:10,174 		1248 of 10000 with 99.04% 	 Time used:  0.22 sec
2023-04-02 17:35:10,394 		1272 of 10000 with 99.06% 	 Time used:  0.22 sec
2023-04-02 17:35:10,614 		1296 of 10000 with 99.07% 	 Time used:  0.22 sec
2023-04-02 17:35:10,834 		1320 of 10000 with 99.09% 	 Time used:  0.22 sec
2023-04-02 17:35:11,053 		1344 of 10000 with 99.11% 	 Time used:  0.22 sec
2023-04-02 17:35:11,273 		1368 of 10000 with 99.12% 	 Time used:  0.22 sec
2023-04-02 17:35:11,493 		1392 of 10000 with 99.14% 	 Time used:  0.22 sec
2023-04-02 17:35:11,713 		1416 of 10000 with 99.15% 	 Time used:  0.22 sec
2023-04-02 17:35:11,932 		1440 of 10000 with 99.17% 	 Time used:  0.22 sec
2023-04-02 17:35:12,152 		1464 of 10000 with 99.18% 	 Time used:  0.22 sec
2023-04-02 17:35:12,372 		1488 of 10000 with 99.13% 	 Time used:  0.22 sec
2023-04-02 17:35:12,591 		1512 of 10000 with 99.14% 	 Time used:  0.22 sec
2023-04-02 17:35:12,811 		1536 of 10000 with 99.15% 	 Time used:  0.22 sec
2023-04-02 17:35:13,031 		1560 of 10000 with 99.17% 	 Time used:  0.22 sec
2023-04-02 17:35:13,251 		1584 of 10000 with 99.12% 	 Time used:  0.22 sec
2023-04-02 17:35:13,470 		1608 of 10000 with 99.07% 	 Time used:  0.22 sec
2023-04-02 17:35:13,690 		1632 of 10000 with 99.02% 	 Time used:  0.22 sec
2023-04-02 17:35:13,910 		1656 of 10000 with 99.03% 	 Time used:  0.22 sec
2023-04-02 17:35:14,129 		1680 of 10000 with 99.05% 	 Time used:  0.22 sec
2023-04-02 17:35:14,349 		1704 of 10000 with 99.00% 	 Time used:  0.22 sec
2023-04-02 17:35:14,569 		1728 of 10000 with 98.96% 	 Time used:  0.22 sec
2023-04-02 17:35:14,789 		1752 of 10000 with 98.97% 	 Time used:  0.22 sec
2023-04-02 17:35:15,008 		1776 of 10000 with 98.99% 	 Time used:  0.22 sec
2023-04-02 17:35:15,228 		1800 of 10000 with 99.00% 	 Time used:  0.22 sec
2023-04-02 17:35:15,448 		1824 of 10000 with 98.96% 	 Time used:  0.22 sec
2023-04-02 17:35:15,667 		1848 of 10000 with 98.97% 	 Time used:  0.22 sec
2023-04-02 17:35:15,887 		1872 of 10000 with 98.93% 	 Time used:  0.22 sec
2023-04-02 17:35:16,107 		1896 of 10000 with 98.95% 	 Time used:  0.22 sec
2023-04-02 17:35:16,326 		1920 of 10000 with 98.96% 	 Time used:  0.22 sec
2023-04-02 17:35:16,546 		1944 of 10000 with 98.97% 	 Time used:  0.22 sec
2023-04-02 17:35:16,766 		1968 of 10000 with 98.88% 	 Time used:  0.22 sec
2023-04-02 17:35:16,986 		1992 of 10000 with 98.90% 	 Time used:  0.22 sec
2023-04-02 17:35:17,206 		2016 of 10000 with 98.91% 	 Time used:  0.22 sec
2023-04-02 17:35:17,425 		2040 of 10000 with 98.92% 	 Time used:  0.22 sec
2023-04-02 17:35:17,645 		2064 of 10000 with 98.93% 	 Time used:  0.22 sec
2023-04-02 17:35:17,865 		2088 of 10000 with 98.95% 	 Time used:  0.22 sec
2023-04-02 17:35:18,085 		2112 of 10000 with 98.91% 	 Time used:  0.22 sec
2023-04-02 17:35:18,304 		2136 of 10000 with 98.92% 	 Time used:  0.22 sec
2023-04-02 17:35:18,524 		2160 of 10000 with 98.94% 	 Time used:  0.22 sec
2023-04-02 17:35:18,743 		2184 of 10000 with 98.95% 	 Time used:  0.22 sec
2023-04-02 17:35:18,963 		2208 of 10000 with 98.96% 	 Time used:  0.22 sec
2023-04-02 17:35:19,183 		2232 of 10000 with 98.97% 	 Time used:  0.22 sec
2023-04-02 17:35:19,402 		2256 of 10000 with 98.98% 	 Time used:  0.22 sec
2023-04-02 17:35:19,622 		2280 of 10000 with 98.95% 	 Time used:  0.22 sec
2023-04-02 17:35:19,842 		2304 of 10000 with 98.96% 	 Time used:  0.22 sec
2023-04-02 17:35:20,061 		2328 of 10000 with 98.97% 	 Time used:  0.22 sec
2023-04-02 17:35:20,281 		2352 of 10000 with 98.98% 	 Time used:  0.22 sec
2023-04-02 17:35:20,501 		2376 of 10000 with 98.95% 	 Time used:  0.22 sec
2023-04-02 17:35:20,721 		2400 of 10000 with 98.96% 	 Time used:  0.22 sec
2023-04-02 17:35:20,941 		2424 of 10000 with 98.93% 	 Time used:  0.22 sec
2023-04-02 17:35:21,160 		2448 of 10000 with 98.94% 	 Time used:  0.22 sec
2023-04-02 17:35:21,380 		2472 of 10000 with 98.95% 	 Time used:  0.22 sec
2023-04-02 17:35:21,600 		2496 of 10000 with 98.96% 	 Time used:  0.22 sec
2023-04-02 17:35:21,819 		2520 of 10000 with 98.97% 	 Time used:  0.22 sec
2023-04-02 17:35:22,039 		2544 of 10000 with 98.98% 	 Time used:  0.22 sec
2023-04-02 17:35:22,258 		2568 of 10000 with 98.99% 	 Time used:  0.22 sec
2023-04-02 17:35:22,478 		2592 of 10000 with 99.00% 	 Time used:  0.22 sec
2023-04-02 17:35:22,698 		2616 of 10000 with 98.97% 	 Time used:  0.22 sec
2023-04-02 17:35:22,917 		2640 of 10000 with 98.98% 	 Time used:  0.22 sec
2023-04-02 17:35:23,137 		2664 of 10000 with 98.99% 	 Time used:  0.22 sec
2023-04-02 17:35:23,357 		2688 of 10000 with 99.00% 	 Time used:  0.22 sec
2023-04-02 17:35:23,576 		2712 of 10000 with 99.00% 	 Time used:  0.22 sec
2023-04-02 17:35:23,796 		2736 of 10000 with 99.01% 	 Time used:  0.22 sec
2023-04-02 17:35:24,016 		2760 of 10000 with 99.02% 	 Time used:  0.22 sec
2023-04-02 17:35:24,235 		2784 of 10000 with 99.03% 	 Time used:  0.22 sec
2023-04-02 17:35:24,455 		2808 of 10000 with 99.04% 	 Time used:  0.22 sec
2023-04-02 17:35:24,675 		2832 of 10000 with 99.05% 	 Time used:  0.22 sec
2023-04-02 17:35:24,894 		2856 of 10000 with 99.05% 	 Time used:  0.22 sec
2023-04-02 17:35:25,114 		2880 of 10000 with 99.06% 	 Time used:  0.22 sec
2023-04-02 17:35:25,334 		2904 of 10000 with 99.07% 	 Time used:  0.22 sec
2023-04-02 17:35:25,553 		2928 of 10000 with 99.08% 	 Time used:  0.22 sec
2023-04-02 17:35:25,773 		2952 of 10000 with 99.09% 	 Time used:  0.22 sec
2023-04-02 17:35:25,993 		2976 of 10000 with 99.09% 	 Time used:  0.22 sec
2023-04-02 17:35:26,212 		3000 of 10000 with 99.10% 	 Time used:  0.22 sec
2023-04-02 17:35:26,432 		3024 of 10000 with 99.11% 	 Time used:  0.22 sec
2023-04-02 17:35:26,652 		3048 of 10000 with 99.11% 	 Time used:  0.22 sec
2023-04-02 17:35:26,871 		3072 of 10000 with 99.12% 	 Time used:  0.22 sec
2023-04-02 17:35:27,091 		3096 of 10000 with 99.13% 	 Time used:  0.22 sec
2023-04-02 17:35:27,311 		3120 of 10000 with 99.13% 	 Time used:  0.22 sec
2023-04-02 17:35:27,531 		3144 of 10000 with 99.11% 	 Time used:  0.22 sec
2023-04-02 17:35:27,750 		3168 of 10000 with 99.12% 	 Time used:  0.22 sec
2023-04-02 17:35:27,970 		3192 of 10000 with 99.09% 	 Time used:  0.22 sec
2023-04-02 17:35:28,190 		3216 of 10000 with 99.10% 	 Time used:  0.22 sec
2023-04-02 17:35:28,409 		3240 of 10000 with 99.10% 	 Time used:  0.22 sec
2023-04-02 17:35:28,629 		3264 of 10000 with 99.11% 	 Time used:  0.22 sec
2023-04-02 17:35:28,849 		3288 of 10000 with 99.09% 	 Time used:  0.22 sec
2023-04-02 17:35:29,069 		3312 of 10000 with 99.09% 	 Time used:  0.22 sec
2023-04-02 17:35:29,288 		3336 of 10000 with 99.10% 	 Time used:  0.22 sec
2023-04-02 17:35:29,508 		3360 of 10000 with 99.11% 	 Time used:  0.22 sec
2023-04-02 17:35:29,728 		3384 of 10000 with 99.11% 	 Time used:  0.22 sec
2023-04-02 17:35:29,948 		3408 of 10000 with 99.12% 	 Time used:  0.22 sec
2023-04-02 17:35:30,167 		3432 of 10000 with 99.13% 	 Time used:  0.22 sec
2023-04-02 17:35:30,387 		3456 of 10000 with 99.13% 	 Time used:  0.22 sec
2023-04-02 17:35:30,607 		3480 of 10000 with 99.11% 	 Time used:  0.22 sec
2023-04-02 17:35:30,826 		3504 of 10000 with 99.12% 	 Time used:  0.22 sec
2023-04-02 17:35:31,046 		3528 of 10000 with 99.12% 	 Time used:  0.22 sec
2023-04-02 17:35:31,266 		3552 of 10000 with 99.13% 	 Time used:  0.22 sec
2023-04-02 17:35:31,485 		3576 of 10000 with 99.11% 	 Time used:  0.22 sec
2023-04-02 17:35:31,705 		3600 of 10000 with 99.11% 	 Time used:  0.22 sec
2023-04-02 17:35:31,925 		3624 of 10000 with 99.12% 	 Time used:  0.22 sec
2023-04-02 17:35:32,145 		3648 of 10000 with 99.12% 	 Time used:  0.22 sec
2023-04-02 17:35:32,364 		3672 of 10000 with 99.13% 	 Time used:  0.22 sec
2023-04-02 17:35:32,584 		3696 of 10000 with 99.11% 	 Time used:  0.22 sec
2023-04-02 17:35:32,804 		3720 of 10000 with 99.11% 	 Time used:  0.22 sec
2023-04-02 17:35:33,023 		3744 of 10000 with 99.12% 	 Time used:  0.22 sec
2023-04-02 17:35:33,243 		3768 of 10000 with 99.12% 	 Time used:  0.22 sec
2023-04-02 17:35:33,463 		3792 of 10000 with 99.13% 	 Time used:  0.22 sec
2023-04-02 17:35:33,683 		3816 of 10000 with 99.11% 	 Time used:  0.22 sec
2023-04-02 17:35:33,902 		3840 of 10000 with 99.11% 	 Time used:  0.22 sec
2023-04-02 17:35:34,122 		3864 of 10000 with 99.09% 	 Time used:  0.22 sec
2023-04-02 17:35:34,342 		3888 of 10000 with 99.07% 	 Time used:  0.22 sec
2023-04-02 17:35:34,561 		3912 of 10000 with 99.08% 	 Time used:  0.22 sec
2023-04-02 17:35:34,781 		3936 of 10000 with 99.09% 	 Time used:  0.22 sec
2023-04-02 17:35:35,001 		3960 of 10000 with 99.09% 	 Time used:  0.22 sec
2023-04-02 17:35:35,220 		3984 of 10000 with 99.10% 	 Time used:  0.22 sec
2023-04-02 17:35:35,440 		4008 of 10000 with 99.08% 	 Time used:  0.22 sec
2023-04-02 17:35:35,660 		4032 of 10000 with 99.08% 	 Time used:  0.22 sec
2023-04-02 17:35:35,880 		4056 of 10000 with 99.09% 	 Time used:  0.22 sec
2023-04-02 17:35:36,099 		4080 of 10000 with 99.09% 	 Time used:  0.22 sec
2023-04-02 17:35:36,319 		4104 of 10000 with 99.10% 	 Time used:  0.22 sec
2023-04-02 17:35:36,539 		4128 of 10000 with 99.10% 	 Time used:  0.22 sec
2023-04-02 17:35:36,758 		4152 of 10000 with 99.08% 	 Time used:  0.22 sec
2023-04-02 17:35:36,978 		4176 of 10000 with 99.04% 	 Time used:  0.22 sec
2023-04-02 17:35:37,198 		4200 of 10000 with 99.02% 	 Time used:  0.22 sec
2023-04-02 17:35:37,417 		4224 of 10000 with 99.01% 	 Time used:  0.22 sec
2023-04-02 17:35:37,637 		4248 of 10000 with 99.01% 	 Time used:  0.22 sec
2023-04-02 17:35:37,857 		4272 of 10000 with 99.02% 	 Time used:  0.22 sec
2023-04-02 17:35:38,076 		4296 of 10000 with 99.02% 	 Time used:  0.22 sec
2023-04-02 17:35:38,296 		4320 of 10000 with 99.03% 	 Time used:  0.22 sec
2023-04-02 17:35:38,516 		4344 of 10000 with 99.03% 	 Time used:  0.22 sec
2023-04-02 17:35:38,735 		4368 of 10000 with 99.04% 	 Time used:  0.22 sec
2023-04-02 17:35:38,955 		4392 of 10000 with 99.02% 	 Time used:  0.22 sec
2023-04-02 17:35:39,175 		4416 of 10000 with 99.03% 	 Time used:  0.22 sec
2023-04-02 17:35:39,394 		4440 of 10000 with 99.01% 	 Time used:  0.22 sec
2023-04-02 17:35:39,614 		4464 of 10000 with 99.01% 	 Time used:  0.22 sec
2023-04-02 17:35:39,833 		4488 of 10000 with 99.02% 	 Time used:  0.22 sec
2023-04-02 17:35:40,053 		4512 of 10000 with 98.98% 	 Time used:  0.22 sec
2023-04-02 17:35:40,273 		4536 of 10000 with 98.99% 	 Time used:  0.22 sec
2023-04-02 17:35:40,493 		4560 of 10000 with 98.99% 	 Time used:  0.22 sec
2023-04-02 17:35:40,712 		4584 of 10000 with 99.00% 	 Time used:  0.22 sec
2023-04-02 17:35:40,932 		4608 of 10000 with 99.00% 	 Time used:  0.22 sec
2023-04-02 17:35:41,151 		4632 of 10000 with 99.01% 	 Time used:  0.22 sec
2023-04-02 17:35:41,371 		4656 of 10000 with 99.01% 	 Time used:  0.22 sec
2023-04-02 17:35:41,591 		4680 of 10000 with 99.02% 	 Time used:  0.22 sec
2023-04-02 17:35:41,810 		4704 of 10000 with 99.02% 	 Time used:  0.22 sec
2023-04-02 17:35:42,030 		4728 of 10000 with 99.01% 	 Time used:  0.22 sec
2023-04-02 17:35:42,250 		4752 of 10000 with 99.01% 	 Time used:  0.22 sec
2023-04-02 17:35:42,469 		4776 of 10000 with 98.99% 	 Time used:  0.22 sec
2023-04-02 17:35:42,689 		4800 of 10000 with 99.00% 	 Time used:  0.22 sec
2023-04-02 17:35:42,908 		4824 of 10000 with 99.00% 	 Time used:  0.22 sec
2023-04-02 17:35:43,128 		4848 of 10000 with 99.01% 	 Time used:  0.22 sec
2023-04-02 17:35:43,348 		4872 of 10000 with 98.99% 	 Time used:  0.22 sec
2023-04-02 17:35:43,567 		4896 of 10000 with 99.00% 	 Time used:  0.22 sec
2023-04-02 17:35:43,787 		4920 of 10000 with 98.98% 	 Time used:  0.22 sec
2023-04-02 17:35:44,007 		4944 of 10000 with 98.99% 	 Time used:  0.22 sec
2023-04-02 17:35:44,226 		4968 of 10000 with 98.99% 	 Time used:  0.22 sec
2023-04-02 17:35:44,446 		4992 of 10000 with 99.00% 	 Time used:  0.22 sec
2023-04-02 17:35:44,666 		5016 of 10000 with 99.00% 	 Time used:  0.22 sec
2023-04-02 17:35:44,885 		5040 of 10000 with 99.01% 	 Time used:  0.22 sec
2023-04-02 17:35:45,105 		5064 of 10000 with 99.01% 	 Time used:  0.22 sec
2023-04-02 17:35:45,325 		5088 of 10000 with 99.02% 	 Time used:  0.22 sec
2023-04-02 17:35:45,545 		5112 of 10000 with 99.02% 	 Time used:  0.22 sec
2023-04-02 17:35:45,764 		5136 of 10000 with 99.03% 	 Time used:  0.22 sec
2023-04-02 17:35:45,984 		5160 of 10000 with 99.03% 	 Time used:  0.22 sec
2023-04-02 17:35:46,204 		5184 of 10000 with 99.04% 	 Time used:  0.22 sec
2023-04-02 17:35:46,423 		5208 of 10000 with 99.04% 	 Time used:  0.22 sec
2023-04-02 17:35:46,643 		5232 of 10000 with 99.04% 	 Time used:  0.22 sec
2023-04-02 17:35:46,863 		5256 of 10000 with 99.01% 	 Time used:  0.22 sec
2023-04-02 17:35:47,082 		5280 of 10000 with 99.02% 	 Time used:  0.22 sec
2023-04-02 17:35:47,302 		5304 of 10000 with 99.02% 	 Time used:  0.22 sec
2023-04-02 17:35:47,522 		5328 of 10000 with 99.01% 	 Time used:  0.22 sec
2023-04-02 17:35:47,742 		5352 of 10000 with 98.99% 	 Time used:  0.22 sec
2023-04-02 17:35:47,961 		5376 of 10000 with 99.00% 	 Time used:  0.22 sec
2023-04-02 17:35:48,181 		5400 of 10000 with 98.98% 	 Time used:  0.22 sec
2023-04-02 17:35:48,401 		5424 of 10000 with 98.97% 	 Time used:  0.22 sec
2023-04-02 17:35:48,620 		5448 of 10000 with 98.97% 	 Time used:  0.22 sec
2023-04-02 17:35:48,840 		5472 of 10000 with 98.98% 	 Time used:  0.22 sec
2023-04-02 17:35:49,060 		5496 of 10000 with 98.98% 	 Time used:  0.22 sec
2023-04-02 17:35:49,280 		5520 of 10000 with 98.97% 	 Time used:  0.22 sec
2023-04-02 17:35:49,499 		5544 of 10000 with 98.97% 	 Time used:  0.22 sec
2023-04-02 17:35:49,719 		5568 of 10000 with 98.98% 	 Time used:  0.22 sec
2023-04-02 17:35:49,939 		5592 of 10000 with 98.98% 	 Time used:  0.22 sec
2023-04-02 17:35:50,158 		5616 of 10000 with 98.99% 	 Time used:  0.22 sec
2023-04-02 17:35:50,378 		5640 of 10000 with 98.99% 	 Time used:  0.22 sec
2023-04-02 17:35:50,598 		5664 of 10000 with 98.99% 	 Time used:  0.22 sec
2023-04-02 17:35:50,818 		5688 of 10000 with 98.98% 	 Time used:  0.22 sec
2023-04-02 17:35:51,037 		5712 of 10000 with 98.97% 	 Time used:  0.22 sec
2023-04-02 17:35:51,257 		5736 of 10000 with 98.94% 	 Time used:  0.22 sec
2023-04-02 17:35:51,477 		5760 of 10000 with 98.94% 	 Time used:  0.22 sec
2023-04-02 17:35:51,697 		5784 of 10000 with 98.93% 	 Time used:  0.22 sec
2023-04-02 17:35:51,916 		5808 of 10000 with 98.93% 	 Time used:  0.22 sec
2023-04-02 17:35:52,136 		5832 of 10000 with 98.92% 	 Time used:  0.22 sec
2023-04-02 17:35:52,356 		5856 of 10000 with 98.91% 	 Time used:  0.22 sec
2023-04-02 17:35:52,575 		5880 of 10000 with 98.91% 	 Time used:  0.22 sec
2023-04-02 17:35:52,795 		5904 of 10000 with 98.92% 	 Time used:  0.22 sec
2023-04-02 17:35:53,015 		5928 of 10000 with 98.92% 	 Time used:  0.22 sec
2023-04-02 17:35:53,234 		5952 of 10000 with 98.92% 	 Time used:  0.22 sec
2023-04-02 17:35:53,454 		5976 of 10000 with 98.93% 	 Time used:  0.22 sec
2023-04-02 17:35:53,674 		6000 of 10000 with 98.93% 	 Time used:  0.22 sec
2023-04-02 17:35:53,893 		6024 of 10000 with 98.94% 	 Time used:  0.22 sec
2023-04-02 17:35:54,113 		6048 of 10000 with 98.93% 	 Time used:  0.22 sec
2023-04-02 17:35:54,333 		6072 of 10000 with 98.93% 	 Time used:  0.22 sec
2023-04-02 17:35:54,552 		6096 of 10000 with 98.92% 	 Time used:  0.22 sec
2023-04-02 17:35:54,772 		6120 of 10000 with 98.92% 	 Time used:  0.22 sec
2023-04-02 17:35:54,992 		6144 of 10000 with 98.91% 	 Time used:  0.22 sec
2023-04-02 17:35:55,211 		6168 of 10000 with 98.88% 	 Time used:  0.22 sec
2023-04-02 17:35:55,431 		6192 of 10000 with 98.89% 	 Time used:  0.22 sec
2023-04-02 17:35:55,651 		6216 of 10000 with 98.89% 	 Time used:  0.22 sec
2023-04-02 17:35:55,870 		6240 of 10000 with 98.89% 	 Time used:  0.22 sec
2023-04-02 17:35:56,090 		6264 of 10000 with 98.90% 	 Time used:  0.22 sec
2023-04-02 17:35:56,311 		6288 of 10000 with 98.90% 	 Time used:  0.22 sec
2023-04-02 17:35:56,531 		6312 of 10000 with 98.91% 	 Time used:  0.22 sec
2023-04-02 17:35:56,750 		6336 of 10000 with 98.91% 	 Time used:  0.22 sec
2023-04-02 17:35:56,970 		6360 of 10000 with 98.92% 	 Time used:  0.22 sec
2023-04-02 17:35:57,190 		6384 of 10000 with 98.90% 	 Time used:  0.22 sec
2023-04-02 17:35:57,409 		6408 of 10000 with 98.89% 	 Time used:  0.22 sec
2023-04-02 17:35:57,629 		6432 of 10000 with 98.90% 	 Time used:  0.22 sec
2023-04-02 17:35:57,849 		6456 of 10000 with 98.90% 	 Time used:  0.22 sec
2023-04-02 17:35:58,068 		6480 of 10000 with 98.90% 	 Time used:  0.22 sec
2023-04-02 17:35:58,288 		6504 of 10000 with 98.89% 	 Time used:  0.22 sec
2023-04-02 17:35:58,507 		6528 of 10000 with 98.88% 	 Time used:  0.22 sec
2023-04-02 17:35:58,727 		6552 of 10000 with 98.87% 	 Time used:  0.22 sec
2023-04-02 17:35:58,947 		6576 of 10000 with 98.87% 	 Time used:  0.22 sec
2023-04-02 17:35:59,168 		6600 of 10000 with 98.86% 	 Time used:  0.22 sec
2023-04-02 17:35:59,388 		6624 of 10000 with 98.87% 	 Time used:  0.22 sec
2023-04-02 17:35:59,607 		6648 of 10000 with 98.87% 	 Time used:  0.22 sec
2023-04-02 17:35:59,827 		6672 of 10000 with 98.88% 	 Time used:  0.22 sec
2023-04-02 17:36:00,047 		6696 of 10000 with 98.88% 	 Time used:  0.22 sec
2023-04-02 17:36:00,267 		6720 of 10000 with 98.87% 	 Time used:  0.22 sec
2023-04-02 17:36:00,487 		6744 of 10000 with 98.83% 	 Time used:  0.22 sec
2023-04-02 17:36:00,708 		6768 of 10000 with 98.82% 	 Time used:  0.22 sec
2023-04-02 17:36:00,927 		6792 of 10000 with 98.82% 	 Time used:  0.22 sec
2023-04-02 17:36:01,147 		6816 of 10000 with 98.81% 	 Time used:  0.22 sec
2023-04-02 17:36:01,367 		6840 of 10000 with 98.82% 	 Time used:  0.22 sec
2023-04-02 17:36:01,587 		6864 of 10000 with 98.82% 	 Time used:  0.22 sec
2023-04-02 17:36:01,807 		6888 of 10000 with 98.82% 	 Time used:  0.22 sec
2023-04-02 17:36:02,027 		6912 of 10000 with 98.81% 	 Time used:  0.22 sec
2023-04-02 17:36:02,246 		6936 of 10000 with 98.82% 	 Time used:  0.22 sec
2023-04-02 17:36:02,466 		6960 of 10000 with 98.82% 	 Time used:  0.22 sec
2023-04-02 17:36:02,686 		6984 of 10000 with 98.81% 	 Time used:  0.22 sec
2023-04-02 17:36:02,905 		7008 of 10000 with 98.82% 	 Time used:  0.22 sec
2023-04-02 17:36:03,125 		7032 of 10000 with 98.82% 	 Time used:  0.22 sec
2023-04-02 17:36:03,345 		7056 of 10000 with 98.82% 	 Time used:  0.22 sec
2023-04-02 17:36:03,564 		7080 of 10000 with 98.83% 	 Time used:  0.22 sec
2023-04-02 17:36:03,784 		7104 of 10000 with 98.83% 	 Time used:  0.22 sec
2023-04-02 17:36:04,004 		7128 of 10000 with 98.82% 	 Time used:  0.22 sec
2023-04-02 17:36:04,223 		7152 of 10000 with 98.83% 	 Time used:  0.22 sec
2023-04-02 17:36:04,443 		7176 of 10000 with 98.80% 	 Time used:  0.22 sec
2023-04-02 17:36:04,663 		7200 of 10000 with 98.81% 	 Time used:  0.22 sec
2023-04-02 17:36:04,882 		7224 of 10000 with 98.81% 	 Time used:  0.22 sec
2023-04-02 17:36:05,102 		7248 of 10000 with 98.80% 	 Time used:  0.22 sec
2023-04-02 17:36:05,322 		7272 of 10000 with 98.80% 	 Time used:  0.22 sec
2023-04-02 17:36:05,541 		7296 of 10000 with 98.81% 	 Time used:  0.22 sec
2023-04-02 17:36:05,761 		7320 of 10000 with 98.80% 	 Time used:  0.22 sec
2023-04-02 17:36:05,981 		7344 of 10000 with 98.77% 	 Time used:  0.22 sec
2023-04-02 17:36:06,200 		7368 of 10000 with 98.78% 	 Time used:  0.22 sec
2023-04-02 17:36:06,420 		7392 of 10000 with 98.77% 	 Time used:  0.22 sec
2023-04-02 17:36:06,640 		7416 of 10000 with 98.77% 	 Time used:  0.22 sec
2023-04-02 17:36:06,859 		7440 of 10000 with 98.78% 	 Time used:  0.22 sec
2023-04-02 17:36:07,079 		7464 of 10000 with 98.78% 	 Time used:  0.22 sec
2023-04-02 17:36:07,299 		7488 of 10000 with 98.78% 	 Time used:  0.22 sec
2023-04-02 17:36:07,518 		7512 of 10000 with 98.79% 	 Time used:  0.22 sec
2023-04-02 17:36:07,738 		7536 of 10000 with 98.79% 	 Time used:  0.22 sec
2023-04-02 17:36:07,958 		7560 of 10000 with 98.78% 	 Time used:  0.22 sec
2023-04-02 17:36:08,177 		7584 of 10000 with 98.79% 	 Time used:  0.22 sec
2023-04-02 17:36:08,397 		7608 of 10000 with 98.79% 	 Time used:  0.22 sec
2023-04-02 17:36:08,617 		7632 of 10000 with 98.79% 	 Time used:  0.22 sec
2023-04-02 17:36:08,837 		7656 of 10000 with 98.80% 	 Time used:  0.22 sec
2023-04-02 17:36:09,058 		7680 of 10000 with 98.80% 	 Time used:  0.22 sec
2023-04-02 17:36:09,277 		7704 of 10000 with 98.79% 	 Time used:  0.22 sec
2023-04-02 17:36:09,497 		7728 of 10000 with 98.80% 	 Time used:  0.22 sec
2023-04-02 17:36:09,717 		7752 of 10000 with 98.80% 	 Time used:  0.22 sec
2023-04-02 17:36:09,936 		7776 of 10000 with 98.80% 	 Time used:  0.22 sec
2023-04-02 17:36:10,156 		7800 of 10000 with 98.81% 	 Time used:  0.22 sec
2023-04-02 17:36:10,376 		7824 of 10000 with 98.81% 	 Time used:  0.22 sec
2023-04-02 17:36:10,595 		7848 of 10000 with 98.81% 	 Time used:  0.22 sec
2023-04-02 17:36:10,815 		7872 of 10000 with 98.82% 	 Time used:  0.22 sec
2023-04-02 17:36:11,035 		7896 of 10000 with 98.82% 	 Time used:  0.22 sec
2023-04-02 17:36:11,254 		7920 of 10000 with 98.81% 	 Time used:  0.22 sec
2023-04-02 17:36:11,474 		7944 of 10000 with 98.82% 	 Time used:  0.22 sec
2023-04-02 17:36:11,694 		7968 of 10000 with 98.82% 	 Time used:  0.22 sec
2023-04-02 17:36:11,914 		7992 of 10000 with 98.82% 	 Time used:  0.22 sec
2023-04-02 17:36:12,134 		8016 of 10000 with 98.80% 	 Time used:  0.22 sec
2023-04-02 17:36:12,353 		8040 of 10000 with 98.81% 	 Time used:  0.22 sec
2023-04-02 17:36:12,573 		8064 of 10000 with 98.80% 	 Time used:  0.22 sec
2023-04-02 17:36:12,793 		8088 of 10000 with 98.80% 	 Time used:  0.22 sec
2023-04-02 17:36:13,013 		8112 of 10000 with 98.80% 	 Time used:  0.22 sec
2023-04-02 17:36:13,232 		8136 of 10000 with 98.80% 	 Time used:  0.22 sec
2023-04-02 17:36:13,452 		8160 of 10000 with 98.80% 	 Time used:  0.22 sec
2023-04-02 17:36:13,672 		8184 of 10000 with 98.80% 	 Time used:  0.22 sec
2023-04-02 17:36:13,891 		8208 of 10000 with 98.81% 	 Time used:  0.22 sec
2023-04-02 17:36:14,111 		8232 of 10000 with 98.81% 	 Time used:  0.22 sec
2023-04-02 17:36:14,331 		8256 of 10000 with 98.81% 	 Time used:  0.22 sec
2023-04-02 17:36:14,551 		8280 of 10000 with 98.82% 	 Time used:  0.22 sec
2023-04-02 17:36:14,770 		8304 of 10000 with 98.82% 	 Time used:  0.22 sec
2023-04-02 17:36:14,990 		8328 of 10000 with 98.81% 	 Time used:  0.22 sec
2023-04-02 17:36:15,210 		8352 of 10000 with 98.80% 	 Time used:  0.22 sec
2023-04-02 17:36:15,430 		8376 of 10000 with 98.81% 	 Time used:  0.22 sec
2023-04-02 17:36:15,649 		8400 of 10000 with 98.81% 	 Time used:  0.22 sec
2023-04-02 17:36:15,869 		8424 of 10000 with 98.81% 	 Time used:  0.22 sec
2023-04-02 17:36:16,089 		8448 of 10000 with 98.82% 	 Time used:  0.22 sec
2023-04-02 17:36:16,308 		8472 of 10000 with 98.82% 	 Time used:  0.22 sec
2023-04-02 17:36:16,528 		8496 of 10000 with 98.81% 	 Time used:  0.22 sec
2023-04-02 17:36:16,748 		8520 of 10000 with 98.81% 	 Time used:  0.22 sec
2023-04-02 17:36:16,968 		8544 of 10000 with 98.82% 	 Time used:  0.22 sec
2023-04-02 17:36:17,187 		8568 of 10000 with 98.82% 	 Time used:  0.22 sec
2023-04-02 17:36:17,407 		8592 of 10000 with 98.82% 	 Time used:  0.22 sec
2023-04-02 17:36:17,627 		8616 of 10000 with 98.80% 	 Time used:  0.22 sec
2023-04-02 17:36:17,846 		8640 of 10000 with 98.80% 	 Time used:  0.22 sec
2023-04-02 17:36:18,066 		8664 of 10000 with 98.80% 	 Time used:  0.22 sec
2023-04-02 17:36:18,286 		8688 of 10000 with 98.80% 	 Time used:  0.22 sec
2023-04-02 17:36:18,505 		8712 of 10000 with 98.81% 	 Time used:  0.22 sec
2023-04-02 17:36:18,725 		8736 of 10000 with 98.81% 	 Time used:  0.22 sec
2023-04-02 17:36:18,944 		8760 of 10000 with 98.81% 	 Time used:  0.22 sec
2023-04-02 17:36:19,164 		8784 of 10000 with 98.82% 	 Time used:  0.22 sec
2023-04-02 17:36:19,384 		8808 of 10000 with 98.81% 	 Time used:  0.22 sec
2023-04-02 17:36:19,603 		8832 of 10000 with 98.79% 	 Time used:  0.22 sec
2023-04-02 17:36:19,823 		8856 of 10000 with 98.79% 	 Time used:  0.22 sec
2023-04-02 17:36:20,042 		8880 of 10000 with 98.78% 	 Time used:  0.22 sec
2023-04-02 17:36:20,262 		8904 of 10000 with 98.79% 	 Time used:  0.22 sec
2023-04-02 17:36:20,482 		8928 of 10000 with 98.79% 	 Time used:  0.22 sec
2023-04-02 17:36:20,701 		8952 of 10000 with 98.79% 	 Time used:  0.22 sec
2023-04-02 17:36:20,922 		8976 of 10000 with 98.80% 	 Time used:  0.22 sec
2023-04-02 17:36:21,141 		9000 of 10000 with 98.80% 	 Time used:  0.22 sec
2023-04-02 17:36:21,361 		9024 of 10000 with 98.80% 	 Time used:  0.22 sec
2023-04-02 17:36:21,580 		9048 of 10000 with 98.80% 	 Time used:  0.22 sec
2023-04-02 17:36:21,800 		9072 of 10000 with 98.80% 	 Time used:  0.22 sec
2023-04-02 17:36:22,020 		9096 of 10000 with 98.79% 	 Time used:  0.22 sec
2023-04-02 17:36:22,239 		9120 of 10000 with 98.78% 	 Time used:  0.22 sec
2023-04-02 17:36:22,459 		9144 of 10000 with 98.79% 	 Time used:  0.22 sec
2023-04-02 17:36:22,679 		9168 of 10000 with 98.79% 	 Time used:  0.22 sec
2023-04-02 17:36:22,898 		9192 of 10000 with 98.79% 	 Time used:  0.22 sec
2023-04-02 17:36:23,118 		9216 of 10000 with 98.80% 	 Time used:  0.22 sec
2023-04-02 17:36:23,337 		9240 of 10000 with 98.79% 	 Time used:  0.22 sec
2023-04-02 17:36:23,557 		9264 of 10000 with 98.79% 	 Time used:  0.22 sec
2023-04-02 17:36:23,777 		9288 of 10000 with 98.79% 	 Time used:  0.22 sec
2023-04-02 17:36:23,996 		9312 of 10000 with 98.80% 	 Time used:  0.22 sec
2023-04-02 17:36:24,216 		9336 of 10000 with 98.80% 	 Time used:  0.22 sec
2023-04-02 17:36:24,435 		9360 of 10000 with 98.80% 	 Time used:  0.22 sec
2023-04-02 17:36:24,655 		9384 of 10000 with 98.81% 	 Time used:  0.22 sec
2023-04-02 17:36:24,875 		9408 of 10000 with 98.81% 	 Time used:  0.22 sec
2023-04-02 17:36:25,094 		9432 of 10000 with 98.81% 	 Time used:  0.22 sec
2023-04-02 17:36:25,314 		9456 of 10000 with 98.82% 	 Time used:  0.22 sec
2023-04-02 17:36:25,534 		9480 of 10000 with 98.81% 	 Time used:  0.22 sec
2023-04-02 17:36:25,753 		9504 of 10000 with 98.81% 	 Time used:  0.22 sec
2023-04-02 17:36:25,973 		9528 of 10000 with 98.81% 	 Time used:  0.22 sec
2023-04-02 17:36:26,193 		9552 of 10000 with 98.82% 	 Time used:  0.22 sec
2023-04-02 17:36:26,412 		9576 of 10000 with 98.82% 	 Time used:  0.22 sec
2023-04-02 17:36:26,632 		9600 of 10000 with 98.82% 	 Time used:  0.22 sec
2023-04-02 17:36:26,852 		9624 of 10000 with 98.83% 	 Time used:  0.22 sec
2023-04-02 17:36:27,071 		9648 of 10000 with 98.81% 	 Time used:  0.22 sec
2023-04-02 17:36:27,291 		9672 of 10000 with 98.80% 	 Time used:  0.22 sec
2023-04-02 17:36:27,511 		9696 of 10000 with 98.80% 	 Time used:  0.22 sec
2023-04-02 17:36:27,730 		9720 of 10000 with 98.81% 	 Time used:  0.22 sec
2023-04-02 17:36:27,950 		9744 of 10000 with 98.81% 	 Time used:  0.22 sec
2023-04-02 17:36:28,170 		9768 of 10000 with 98.81% 	 Time used:  0.22 sec
2023-04-02 17:36:28,390 		9792 of 10000 with 98.82% 	 Time used:  0.22 sec
2023-04-02 17:36:28,609 		9816 of 10000 with 98.82% 	 Time used:  0.22 sec
2023-04-02 17:36:28,829 		9840 of 10000 with 98.82% 	 Time used:  0.22 sec
2023-04-02 17:36:29,049 		9864 of 10000 with 98.82% 	 Time used:  0.22 sec
2023-04-02 17:36:29,268 		9888 of 10000 with 98.82% 	 Time used:  0.22 sec
2023-04-02 17:36:29,488 		9912 of 10000 with 98.82% 	 Time used:  0.22 sec
2023-04-02 17:36:29,708 		9936 of 10000 with 98.82% 	 Time used:  0.22 sec
2023-04-02 17:36:29,927 		9960 of 10000 with 98.83% 	 Time used:  0.22 sec
2023-04-02 17:36:30,147 		9984 of 10000 with 98.83% 	 Time used:  0.22 sec
2023-04-02 17:36:30,298 		10000 of 10000 with 98.82% 	 Time used:  0.15 sec
2023-04-02 17:36:30,298 
2023-04-02 17:36:30,299 			Learning rate: weights:   1.000e-02    
2023-04-02 17:36:30,299 			Last test performance: 98.82%
2023-04-02 17:36:30,299 ----------------
2023-04-02 17:36:34,835   17  =>  0    		Training 486 pattern with 99.79% 	Forward time: 	 4.40 sec
2023-04-02 17:36:34,835 			Loss:    1.225e-02    			Backward time: 	 0.13 sec 
2023-04-02 17:36:34,835 ADAM: Layer 0 -> dw_min:9.9675e-01  dw_max:1.0028e+00 lr:1.0000e-02
2023-04-02 17:36:34,835 ADAM: Layer 1 -> dw_min:9.9127e-01  dw_max:1.0076e+00 lr:1.0000e-02
2023-04-02 17:36:34,835 ADAM: Layer 2 -> dw_min:9.8961e-01  dw_max:1.0124e+00 lr:1.0000e-02
2023-04-02 17:36:34,836 ADAM: Layer 3 -> dw_min:9.9741e-01  dw_max:1.0032e+00 lr:1.0000e-02
2023-04-02 17:36:34,857 			Learning rate: weights:   1.000e-02    
2023-04-02 17:36:34,858 			Last test performance: 98.82%
2023-04-02 17:36:34,858 ----------------
2023-04-02 17:36:39,394   17  =>  1    		Training 486 pattern with 99.79% 	Forward time: 	 4.40 sec
2023-04-02 17:36:39,394 			Loss:    7.129e-03    			Backward time: 	 0.13 sec 
2023-04-02 17:36:39,395 ADAM: Layer 0 -> dw_min:9.9682e-01  dw_max:1.0025e+00 lr:1.0000e-02
2023-04-02 17:36:39,395 ADAM: Layer 1 -> dw_min:9.9200e-01  dw_max:1.0079e+00 lr:1.0000e-02
2023-04-02 17:36:39,395 ADAM: Layer 2 -> dw_min:9.8631e-01  dw_max:1.0129e+00 lr:1.0000e-02
2023-04-02 17:36:39,395 ADAM: Layer 3 -> dw_min:9.9761e-01  dw_max:1.0056e+00 lr:1.0000e-02
2023-04-02 17:36:39,436 			Learning rate: weights:   1.000e-02    
2023-04-02 17:36:39,436 			Last test performance: 98.82%
2023-04-02 17:36:39,436 ----------------
2023-04-02 17:36:43,972   17  =>  2    		Training 486 pattern with 99.79% 	Forward time: 	 4.40 sec
2023-04-02 17:36:43,972 			Loss:    4.786e-03    			Backward time: 	 0.13 sec 
2023-04-02 17:36:43,973 ADAM: Layer 0 -> dw_min:9.9660e-01  dw_max:1.0049e+00 lr:1.0000e-02
2023-04-02 17:36:43,973 ADAM: Layer 1 -> dw_min:9.9226e-01  dw_max:1.0071e+00 lr:1.0000e-02
2023-04-02 17:36:43,973 ADAM: Layer 2 -> dw_min:9.8767e-01  dw_max:1.0116e+00 lr:1.0000e-02
2023-04-02 17:36:43,973 ADAM: Layer 3 -> dw_min:9.9712e-01  dw_max:1.0050e+00 lr:1.0000e-02
2023-04-02 17:36:44,114 			Learning rate: weights:   1.000e-02    
2023-04-02 17:36:44,114 			Last test performance: 98.82%
2023-04-02 17:36:44,114 ----------------
2023-04-02 17:36:48,650   17  =>  3    		Training 486 pattern with 99.79% 	Forward time: 	 4.40 sec
2023-04-02 17:36:48,650 			Loss:    1.608e-02    			Backward time: 	 0.13 sec 
2023-04-02 17:36:48,650 ADAM: Layer 0 -> dw_min:9.9623e-01  dw_max:1.0043e+00 lr:1.0000e-02
2023-04-02 17:36:48,650 ADAM: Layer 1 -> dw_min:9.9131e-01  dw_max:1.0099e+00 lr:1.0000e-02
2023-04-02 17:36:48,650 ADAM: Layer 2 -> dw_min:9.8555e-01  dw_max:1.0122e+00 lr:1.0000e-02
2023-04-02 17:36:48,650 ADAM: Layer 3 -> dw_min:9.9687e-01  dw_max:1.0045e+00 lr:1.0000e-02
2023-04-02 17:36:48,671 			Learning rate: weights:   1.000e-02    
2023-04-02 17:36:48,671 			Last test performance: 98.82%
2023-04-02 17:36:48,671 ----------------
2023-04-02 17:36:53,208   17  =>  4    		Training 486 pattern with 99.79% 	Forward time: 	 4.40 sec
2023-04-02 17:36:53,208 			Loss:    6.238e-03    			Backward time: 	 0.13 sec 
2023-04-02 17:36:53,208 ADAM: Layer 0 -> dw_min:9.9572e-01  dw_max:1.0041e+00 lr:1.0000e-02
2023-04-02 17:36:53,208 ADAM: Layer 1 -> dw_min:9.8899e-01  dw_max:1.0090e+00 lr:1.0000e-02
2023-04-02 17:36:53,208 ADAM: Layer 2 -> dw_min:9.8699e-01  dw_max:1.0111e+00 lr:1.0000e-02
2023-04-02 17:36:53,208 ADAM: Layer 3 -> dw_min:9.9712e-01  dw_max:1.0042e+00 lr:1.0000e-02
2023-04-02 17:36:53,231 			Learning rate: weights:   1.000e-02    
2023-04-02 17:36:53,231 			Last test performance: 98.82%
2023-04-02 17:36:53,231 ----------------
2023-04-02 17:36:57,768   17  =>  5    		Training 486 pattern with 99.79% 	Forward time: 	 4.40 sec
2023-04-02 17:36:57,768 			Loss:    8.569e-03    			Backward time: 	 0.13 sec 
2023-04-02 17:36:57,768 ADAM: Layer 0 -> dw_min:9.9620e-01  dw_max:1.0049e+00 lr:1.0000e-02
2023-04-02 17:36:57,768 ADAM: Layer 1 -> dw_min:9.8988e-01  dw_max:1.0093e+00 lr:1.0000e-02
2023-04-02 17:36:57,769 ADAM: Layer 2 -> dw_min:9.8828e-01  dw_max:1.0099e+00 lr:1.0000e-02
2023-04-02 17:36:57,769 ADAM: Layer 3 -> dw_min:9.9740e-01  dw_max:1.0038e+00 lr:1.0000e-02
2023-04-02 17:36:57,855 			Learning rate: weights:   1.000e-02    
2023-04-02 17:36:57,855 			Last test performance: 98.82%
2023-04-02 17:36:57,855 ----------------
2023-04-02 17:37:02,395   17  =>  6    		Training 486 pattern with 98.96% 	Forward time: 	 4.41 sec
2023-04-02 17:37:02,395 			Loss:    2.193e-02    			Backward time: 	 0.13 sec 
2023-04-02 17:37:02,395 ADAM: Layer 0 -> dw_min:9.9516e-01  dw_max:1.0041e+00 lr:1.0000e-02
2023-04-02 17:37:02,396 ADAM: Layer 1 -> dw_min:9.8920e-01  dw_max:1.0086e+00 lr:1.0000e-02
2023-04-02 17:37:02,396 ADAM: Layer 2 -> dw_min:9.8675e-01  dw_max:1.0116e+00 lr:1.0000e-02
2023-04-02 17:37:02,396 ADAM: Layer 3 -> dw_min:9.9484e-01  dw_max:1.0039e+00 lr:1.0000e-02
2023-04-02 17:37:02,417 			Learning rate: weights:   1.000e-02    
2023-04-02 17:37:02,417 			Last test performance: 98.82%
2023-04-02 17:37:02,417 ----------------
2023-04-02 17:37:06,954   17  =>  7    		Training 486 pattern with 99.58% 	Forward time: 	 4.40 sec
2023-04-02 17:37:06,955 			Loss:    8.614e-03    			Backward time: 	 0.13 sec 
2023-04-02 17:37:06,955 ADAM: Layer 0 -> dw_min:9.9537e-01  dw_max:1.0040e+00 lr:1.0000e-02
2023-04-02 17:37:06,955 ADAM: Layer 1 -> dw_min:9.9026e-01  dw_max:1.0078e+00 lr:1.0000e-02
2023-04-02 17:37:06,955 ADAM: Layer 2 -> dw_min:9.8809e-01  dw_max:1.0127e+00 lr:1.0000e-02
2023-04-02 17:37:06,955 ADAM: Layer 3 -> dw_min:9.9535e-01  dw_max:1.0054e+00 lr:1.0000e-02
2023-04-02 17:37:07,013 			Learning rate: weights:   1.000e-02    
2023-04-02 17:37:07,013 			Last test performance: 98.82%
2023-04-02 17:37:07,013 ----------------
2023-04-02 17:37:11,551   17  =>  8    		Training 486 pattern with 99.79% 	Forward time: 	 4.41 sec
2023-04-02 17:37:11,551 			Loss:    9.391e-03    			Backward time: 	 0.13 sec 
2023-04-02 17:37:11,552 ADAM: Layer 0 -> dw_min:9.9585e-01  dw_max:1.0036e+00 lr:1.0000e-02
2023-04-02 17:37:11,552 ADAM: Layer 1 -> dw_min:9.9115e-01  dw_max:1.0071e+00 lr:1.0000e-02
2023-04-02 17:37:11,552 ADAM: Layer 2 -> dw_min:9.8881e-01  dw_max:1.0115e+00 lr:1.0000e-02
2023-04-02 17:37:11,552 ADAM: Layer 3 -> dw_min:9.9576e-01  dw_max:1.0049e+00 lr:1.0000e-02
2023-04-02 17:37:11,630 			Learning rate: weights:   1.000e-02    
2023-04-02 17:37:11,630 			Last test performance: 98.82%
2023-04-02 17:37:11,630 ----------------
2023-04-02 17:37:16,165   17  =>  9    		Training 486 pattern with 99.38% 	Forward time: 	 4.40 sec
2023-04-02 17:37:16,165 			Loss:    1.546e-02    			Backward time: 	 0.13 sec 
2023-04-02 17:37:16,165 ADAM: Layer 0 -> dw_min:9.9648e-01  dw_max:1.0035e+00 lr:1.0000e-02
2023-04-02 17:37:16,166 ADAM: Layer 1 -> dw_min:9.9196e-01  dw_max:1.0066e+00 lr:1.0000e-02
2023-04-02 17:37:16,166 ADAM: Layer 2 -> dw_min:9.8993e-01  dw_max:1.0103e+00 lr:1.0000e-02
2023-04-02 17:37:16,166 ADAM: Layer 3 -> dw_min:9.9617e-01  dw_max:1.0044e+00 lr:1.0000e-02
2023-04-02 17:37:16,219 			Learning rate: weights:   1.000e-02    
2023-04-02 17:37:16,219 			Last test performance: 98.82%
2023-04-02 17:37:16,220 ----------------
2023-04-02 17:37:20,756   17  =>  10   		Training 486 pattern with 99.17% 	Forward time: 	 4.40 sec
2023-04-02 17:37:20,756 			Loss:    1.599e-02    			Backward time: 	 0.13 sec 
2023-04-02 17:37:20,756 ADAM: Layer 0 -> dw_min:9.9634e-01  dw_max:1.0034e+00 lr:1.0000e-02
2023-04-02 17:37:20,756 ADAM: Layer 1 -> dw_min:9.9251e-01  dw_max:1.0072e+00 lr:1.0000e-02
2023-04-02 17:37:20,756 ADAM: Layer 2 -> dw_min:9.8651e-01  dw_max:1.0111e+00 lr:1.0000e-02
2023-04-02 17:37:20,756 ADAM: Layer 3 -> dw_min:9.9640e-01  dw_max:1.0039e+00 lr:1.0000e-02
2023-04-02 17:37:20,778 			Learning rate: weights:   1.000e-02    
2023-04-02 17:37:20,778 			Last test performance: 98.82%
2023-04-02 17:37:20,778 ----------------
2023-04-02 17:37:25,314   17  =>  11   		Training 486 pattern with 99.58% 	Forward time: 	 4.40 sec
2023-04-02 17:37:25,314 			Loss:    9.955e-03    			Backward time: 	 0.13 sec 
2023-04-02 17:37:25,314 ADAM: Layer 0 -> dw_min:9.9625e-01  dw_max:1.0030e+00 lr:1.0000e-02
2023-04-02 17:37:25,315 ADAM: Layer 1 -> dw_min:9.9319e-01  dw_max:1.0063e+00 lr:1.0000e-02
2023-04-02 17:37:25,315 ADAM: Layer 2 -> dw_min:9.8757e-01  dw_max:1.0115e+00 lr:1.0000e-02
2023-04-02 17:37:25,315 ADAM: Layer 3 -> dw_min:9.9672e-01  dw_max:1.0035e+00 lr:1.0000e-02
2023-04-02 17:37:25,393 			Learning rate: weights:   1.000e-02    
2023-04-02 17:37:25,393 			Last test performance: 98.82%
2023-04-02 17:37:25,393 ----------------
2023-04-02 17:37:29,930   17  =>  12   		Training 486 pattern with 99.17% 	Forward time: 	 4.40 sec
2023-04-02 17:37:29,930 			Loss:    2.870e-02    			Backward time: 	 0.13 sec 
2023-04-02 17:37:29,930 ADAM: Layer 0 -> dw_min:9.9668e-01  dw_max:1.0036e+00 lr:1.0000e-02
2023-04-02 17:37:29,930 ADAM: Layer 1 -> dw_min:9.8593e-01  dw_max:1.0100e+00 lr:1.0000e-02
2023-04-02 17:37:29,930 ADAM: Layer 2 -> dw_min:9.8729e-01  dw_max:1.0131e+00 lr:1.0000e-02
2023-04-02 17:37:29,930 ADAM: Layer 3 -> dw_min:9.9331e-01  dw_max:1.0030e+00 lr:1.0000e-02
2023-04-02 17:37:30,015 			Learning rate: weights:   1.000e-02    
2023-04-02 17:37:30,015 			Last test performance: 98.82%
2023-04-02 17:37:30,015 ----------------
2023-04-02 17:37:34,552   17  =>  13   		Training 486 pattern with 99.38% 	Forward time: 	 4.40 sec
2023-04-02 17:37:34,552 			Loss:    8.580e-03    			Backward time: 	 0.13 sec 
2023-04-02 17:37:34,552 ADAM: Layer 0 -> dw_min:9.9641e-01  dw_max:1.0038e+00 lr:1.0000e-02
2023-04-02 17:37:34,552 ADAM: Layer 1 -> dw_min:9.8737e-01  dw_max:1.0089e+00 lr:1.0000e-02
2023-04-02 17:37:34,552 ADAM: Layer 2 -> dw_min:9.8855e-01  dw_max:1.0118e+00 lr:1.0000e-02
2023-04-02 17:37:34,552 ADAM: Layer 3 -> dw_min:9.9396e-01  dw_max:1.0027e+00 lr:1.0000e-02
2023-04-02 17:37:34,573 			Learning rate: weights:   1.000e-02    
2023-04-02 17:37:34,573 			Last test performance: 98.82%
2023-04-02 17:37:34,573 ----------------
2023-04-02 17:37:39,108   17  =>  14   		Training 486 pattern with 98.96% 	Forward time: 	 4.40 sec
2023-04-02 17:37:39,108 			Loss:    1.909e-02    			Backward time: 	 0.13 sec 
2023-04-02 17:37:39,109 ADAM: Layer 0 -> dw_min:9.9594e-01  dw_max:1.0044e+00 lr:1.0000e-02
2023-04-02 17:37:39,109 ADAM: Layer 1 -> dw_min:9.8625e-01  dw_max:1.0129e+00 lr:1.0000e-02
2023-04-02 17:37:39,109 ADAM: Layer 2 -> dw_min:9.8596e-01  dw_max:1.0140e+00 lr:1.0000e-02
2023-04-02 17:37:39,109 ADAM: Layer 3 -> dw_min:9.9455e-01  dw_max:1.0039e+00 lr:1.0000e-02
2023-04-02 17:37:39,130 			Learning rate: weights:   1.000e-02    
2023-04-02 17:37:39,130 			Last test performance: 98.82%
2023-04-02 17:37:39,130 ----------------
2023-04-02 17:37:43,666   17  =>  15   		Training 486 pattern with 99.58% 	Forward time: 	 4.40 sec
2023-04-02 17:37:43,666 			Loss:    1.500e-02    			Backward time: 	 0.13 sec 
2023-04-02 17:37:43,666 ADAM: Layer 0 -> dw_min:9.9616e-01  dw_max:1.0039e+00 lr:1.0000e-02
2023-04-02 17:37:43,666 ADAM: Layer 1 -> dw_min:9.8780e-01  dw_max:1.0116e+00 lr:1.0000e-02
2023-04-02 17:37:43,667 ADAM: Layer 2 -> dw_min:9.8628e-01  dw_max:1.0153e+00 lr:1.0000e-02
2023-04-02 17:37:43,667 ADAM: Layer 3 -> dw_min:9.9502e-01  dw_max:1.0045e+00 lr:1.0000e-02
2023-04-02 17:37:43,784 			Learning rate: weights:   1.000e-02    
2023-04-02 17:37:43,784 			Last test performance: 98.82%
2023-04-02 17:37:43,784 ----------------
2023-04-02 17:37:48,321   17  =>  16   		Training 486 pattern with 99.79% 	Forward time: 	 4.40 sec
2023-04-02 17:37:48,321 			Loss:    3.520e-03    			Backward time: 	 0.13 sec 
2023-04-02 17:37:48,321 ADAM: Layer 0 -> dw_min:9.9635e-01  dw_max:1.0040e+00 lr:1.0000e-02
2023-04-02 17:37:48,321 ADAM: Layer 1 -> dw_min:9.8901e-01  dw_max:1.0104e+00 lr:1.0000e-02
2023-04-02 17:37:48,321 ADAM: Layer 2 -> dw_min:9.8764e-01  dw_max:1.0138e+00 lr:1.0000e-02
2023-04-02 17:37:48,321 ADAM: Layer 3 -> dw_min:9.9543e-01  dw_max:1.0040e+00 lr:1.0000e-02
2023-04-02 17:37:48,402 			Learning rate: weights:   1.000e-02    
2023-04-02 17:37:48,402 			Last test performance: 98.82%
2023-04-02 17:37:48,402 ----------------
2023-04-02 17:37:52,938   17  =>  17   		Training 486 pattern with 99.79% 	Forward time: 	 4.40 sec
2023-04-02 17:37:52,938 			Loss:    7.299e-03    			Backward time: 	 0.13 sec 
2023-04-02 17:37:52,938 ADAM: Layer 0 -> dw_min:9.9658e-01  dw_max:1.0034e+00 lr:1.0000e-02
2023-04-02 17:37:52,938 ADAM: Layer 1 -> dw_min:9.9012e-01  dw_max:1.0094e+00 lr:1.0000e-02
2023-04-02 17:37:52,938 ADAM: Layer 2 -> dw_min:9.8886e-01  dw_max:1.0124e+00 lr:1.0000e-02
2023-04-02 17:37:52,938 ADAM: Layer 3 -> dw_min:9.9597e-01  dw_max:1.0040e+00 lr:1.0000e-02
2023-04-02 17:37:53,218 			Learning rate: weights:   1.000e-02    
2023-04-02 17:37:53,218 			Last test performance: 98.82%
2023-04-02 17:37:53,219 ----------------
2023-04-02 17:37:57,756   17  =>  18   		Training 486 pattern with 99.58% 	Forward time: 	 4.40 sec
2023-04-02 17:37:57,756 			Loss:    8.747e-03    			Backward time: 	 0.13 sec 
2023-04-02 17:37:57,756 ADAM: Layer 0 -> dw_min:9.9647e-01  dw_max:1.0048e+00 lr:1.0000e-02
2023-04-02 17:37:57,756 ADAM: Layer 1 -> dw_min:9.9097e-01  dw_max:1.0085e+00 lr:1.0000e-02
2023-04-02 17:37:57,757 ADAM: Layer 2 -> dw_min:9.8992e-01  dw_max:1.0116e+00 lr:1.0000e-02
2023-04-02 17:37:57,757 ADAM: Layer 3 -> dw_min:9.9554e-01  dw_max:1.0035e+00 lr:1.0000e-02
2023-04-02 17:37:57,783 			Learning rate: weights:   1.000e-02    
2023-04-02 17:37:57,783 			Last test performance: 98.82%
2023-04-02 17:37:57,783 ----------------
2023-04-02 17:38:02,324   17  =>  19   		Training 486 pattern with 99.17% 	Forward time: 	 4.41 sec
2023-04-02 17:38:02,324 			Loss:    2.251e-02    			Backward time: 	 0.13 sec 
2023-04-02 17:38:02,324 ADAM: Layer 0 -> dw_min:9.9494e-01  dw_max:1.0049e+00 lr:1.0000e-02
2023-04-02 17:38:02,325 ADAM: Layer 1 -> dw_min:9.8664e-01  dw_max:1.0131e+00 lr:1.0000e-02
2023-04-02 17:38:02,325 ADAM: Layer 2 -> dw_min:9.8784e-01  dw_max:1.0125e+00 lr:1.0000e-02
2023-04-02 17:38:02,325 ADAM: Layer 3 -> dw_min:9.9617e-01  dw_max:1.0034e+00 lr:1.0000e-02
2023-04-02 17:38:02,353 			Learning rate: weights:   1.000e-02    
2023-04-02 17:38:02,353 			Last test performance: 98.82%
2023-04-02 17:38:02,353 ----------------
2023-04-02 17:38:06,889   17  =>  20   		Training 486 pattern with 100.00% 	Forward time: 	 4.40 sec
2023-04-02 17:38:06,889 			Loss:    1.105e-03    			Backward time: 	 0.13 sec 
2023-04-02 17:38:06,889 ADAM: Layer 0 -> dw_min:9.9540e-01  dw_max:1.0043e+00 lr:1.0000e-02
2023-04-02 17:38:06,889 ADAM: Layer 1 -> dw_min:9.8797e-01  dw_max:1.0118e+00 lr:1.0000e-02
2023-04-02 17:38:06,889 ADAM: Layer 2 -> dw_min:9.8905e-01  dw_max:1.0113e+00 lr:1.0000e-02
2023-04-02 17:38:06,889 ADAM: Layer 3 -> dw_min:9.9654e-01  dw_max:1.0030e+00 lr:1.0000e-02
2023-04-02 17:38:06,941 			Learning rate: weights:   1.000e-02    
2023-04-02 17:38:06,941 			Last test performance: 98.82%
2023-04-02 17:38:06,941 ----------------
2023-04-02 17:38:11,479   17  =>  21   		Training 486 pattern with 100.00% 	Forward time: 	 4.40 sec
2023-04-02 17:38:11,479 			Loss:    3.781e-03    			Backward time: 	 0.13 sec 
2023-04-02 17:38:11,479 ADAM: Layer 0 -> dw_min:9.9577e-01  dw_max:1.0038e+00 lr:1.0000e-02
2023-04-02 17:38:11,479 ADAM: Layer 1 -> dw_min:9.8916e-01  dw_max:1.0106e+00 lr:1.0000e-02
2023-04-02 17:38:11,480 ADAM: Layer 2 -> dw_min:9.8504e-01  dw_max:1.0126e+00 lr:1.0000e-02
2023-04-02 17:38:11,480 ADAM: Layer 3 -> dw_min:9.9596e-01  dw_max:1.0048e+00 lr:1.0000e-02
2023-04-02 17:38:11,585 			Learning rate: weights:   1.000e-02    
2023-04-02 17:38:11,585 			Last test performance: 98.82%
2023-04-02 17:38:11,585 ----------------
2023-04-02 17:38:16,122   17  =>  22   		Training 486 pattern with 99.58% 	Forward time: 	 4.40 sec
2023-04-02 17:38:16,122 			Loss:    7.768e-03    			Backward time: 	 0.13 sec 
2023-04-02 17:38:16,122 ADAM: Layer 0 -> dw_min:9.9622e-01  dw_max:1.0036e+00 lr:1.0000e-02
2023-04-02 17:38:16,122 ADAM: Layer 1 -> dw_min:9.9015e-01  dw_max:1.0096e+00 lr:1.0000e-02
2023-04-02 17:38:16,122 ADAM: Layer 2 -> dw_min:9.8576e-01  dw_max:1.0113e+00 lr:1.0000e-02
2023-04-02 17:38:16,122 ADAM: Layer 3 -> dw_min:9.9637e-01  dw_max:1.0044e+00 lr:1.0000e-02
2023-04-02 17:38:16,205 			Learning rate: weights:   1.000e-02    
2023-04-02 17:38:16,205 			Last test performance: 98.82%
2023-04-02 17:38:16,205 ----------------
2023-04-02 17:38:20,742   17  =>  23   		Training 486 pattern with 99.58% 	Forward time: 	 4.40 sec
2023-04-02 17:38:20,742 			Loss:    9.059e-03    			Backward time: 	 0.13 sec 
2023-04-02 17:38:20,742 ADAM: Layer 0 -> dw_min:9.9655e-01  dw_max:1.0033e+00 lr:1.0000e-02
2023-04-02 17:38:20,742 ADAM: Layer 1 -> dw_min:9.8938e-01  dw_max:1.0086e+00 lr:1.0000e-02
2023-04-02 17:38:20,743 ADAM: Layer 2 -> dw_min:9.8558e-01  dw_max:1.0134e+00 lr:1.0000e-02
2023-04-02 17:38:20,743 ADAM: Layer 3 -> dw_min:9.9672e-01  dw_max:1.0084e+00 lr:1.0000e-02
2023-04-02 17:38:20,821 			Learning rate: weights:   1.000e-02    
2023-04-02 17:38:20,821 			Last test performance: 98.82%
2023-04-02 17:38:20,821 ----------------
2023-04-02 17:38:25,358   17  =>  24   		Training 486 pattern with 99.38% 	Forward time: 	 4.40 sec
2023-04-02 17:38:25,358 			Loss:    2.089e-02    			Backward time: 	 0.13 sec 
2023-04-02 17:38:25,358 ADAM: Layer 0 -> dw_min:9.9600e-01  dw_max:1.0038e+00 lr:1.0000e-02
2023-04-02 17:38:25,358 ADAM: Layer 1 -> dw_min:9.9047e-01  dw_max:1.0080e+00 lr:1.0000e-02
2023-04-02 17:38:25,358 ADAM: Layer 2 -> dw_min:9.8655e-01  dw_max:1.0120e+00 lr:1.0000e-02
2023-04-02 17:38:25,358 ADAM: Layer 3 -> dw_min:9.9660e-01  dw_max:1.0075e+00 lr:1.0000e-02
2023-04-02 17:38:25,436 			Learning rate: weights:   1.000e-02    
2023-04-02 17:38:25,436 			Last test performance: 98.82%
2023-04-02 17:38:25,436 ----------------
2023-04-02 17:38:29,972   17  =>  25   		Training 486 pattern with 99.58% 	Forward time: 	 4.40 sec
2023-04-02 17:38:29,972 			Loss:    1.617e-02    			Backward time: 	 0.13 sec 
2023-04-02 17:38:29,972 ADAM: Layer 0 -> dw_min:9.9625e-01  dw_max:1.0048e+00 lr:1.0000e-02
2023-04-02 17:38:29,972 ADAM: Layer 1 -> dw_min:9.9127e-01  dw_max:1.0112e+00 lr:1.0000e-02
2023-04-02 17:38:29,972 ADAM: Layer 2 -> dw_min:9.8595e-01  dw_max:1.0146e+00 lr:1.0000e-02
2023-04-02 17:38:29,973 ADAM: Layer 3 -> dw_min:9.9578e-01  dw_max:1.0068e+00 lr:1.0000e-02
2023-04-02 17:38:29,994 			Learning rate: weights:   1.000e-02    
2023-04-02 17:38:29,994 			Last test performance: 98.82%
2023-04-02 17:38:29,994 ----------------
2023-04-02 17:38:34,530   17  =>  26   		Training 486 pattern with 98.54% 	Forward time: 	 4.40 sec
2023-04-02 17:38:34,530 			Loss:    4.691e-02    			Backward time: 	 0.13 sec 
2023-04-02 17:38:34,530 ADAM: Layer 0 -> dw_min:9.9624e-01  dw_max:1.0043e+00 lr:1.0000e-02
2023-04-02 17:38:34,530 ADAM: Layer 1 -> dw_min:9.8952e-01  dw_max:1.0108e+00 lr:1.0000e-02
2023-04-02 17:38:34,530 ADAM: Layer 2 -> dw_min:9.8500e-01  dw_max:1.0131e+00 lr:1.0000e-02
2023-04-02 17:38:34,531 ADAM: Layer 3 -> dw_min:9.9608e-01  dw_max:1.0061e+00 lr:1.0000e-02
2023-04-02 17:38:34,610 			Learning rate: weights:   1.000e-02    
2023-04-02 17:38:34,610 			Last test performance: 98.82%
2023-04-02 17:38:34,610 ----------------
2023-04-02 17:38:39,145   17  =>  27   		Training 486 pattern with 99.79% 	Forward time: 	 4.40 sec
2023-04-02 17:38:39,145 			Loss:    3.717e-03    			Backward time: 	 0.13 sec 
2023-04-02 17:38:39,146 ADAM: Layer 0 -> dw_min:9.9615e-01  dw_max:1.0048e+00 lr:1.0000e-02
2023-04-02 17:38:39,146 ADAM: Layer 1 -> dw_min:9.9061e-01  dw_max:1.0115e+00 lr:1.0000e-02
2023-04-02 17:38:39,146 ADAM: Layer 2 -> dw_min:9.8650e-01  dw_max:1.0119e+00 lr:1.0000e-02
2023-04-02 17:38:39,146 ADAM: Layer 3 -> dw_min:9.9647e-01  dw_max:1.0055e+00 lr:1.0000e-02
2023-04-02 17:38:39,167 			Learning rate: weights:   1.000e-02    
2023-04-02 17:38:39,167 			Last test performance: 98.82%
2023-04-02 17:38:39,167 ----------------
2023-04-02 17:38:43,702   17  =>  28   		Training 486 pattern with 99.79% 	Forward time: 	 4.40 sec
2023-04-02 17:38:43,702 			Loss:    7.505e-03    			Backward time: 	 0.13 sec 
2023-04-02 17:38:43,702 ADAM: Layer 0 -> dw_min:9.9647e-01  dw_max:1.0040e+00 lr:1.0000e-02
2023-04-02 17:38:43,703 ADAM: Layer 1 -> dw_min:9.9077e-01  dw_max:1.0132e+00 lr:1.0000e-02
2023-04-02 17:38:43,703 ADAM: Layer 2 -> dw_min:9.8524e-01  dw_max:1.0125e+00 lr:1.0000e-02
2023-04-02 17:38:43,703 ADAM: Layer 3 -> dw_min:9.9628e-01  dw_max:1.0076e+00 lr:1.0000e-02
2023-04-02 17:38:43,843 			Learning rate: weights:   1.000e-02    
2023-04-02 17:38:43,843 			Last test performance: 98.82%
2023-04-02 17:38:43,843 ----------------
2023-04-02 17:38:48,378   17  =>  29   		Training 486 pattern with 99.79% 	Forward time: 	 4.40 sec
2023-04-02 17:38:48,378 			Loss:    8.616e-03    			Backward time: 	 0.13 sec 
2023-04-02 17:38:48,378 ADAM: Layer 0 -> dw_min:9.9580e-01  dw_max:1.0039e+00 lr:1.0000e-02
2023-04-02 17:38:48,378 ADAM: Layer 1 -> dw_min:9.9245e-01  dw_max:1.0108e+00 lr:1.0000e-02
2023-04-02 17:38:48,379 ADAM: Layer 2 -> dw_min:9.8408e-01  dw_max:1.0112e+00 lr:1.0000e-02
2023-04-02 17:38:48,379 ADAM: Layer 3 -> dw_min:9.9572e-01  dw_max:1.0070e+00 lr:1.0000e-02
2023-04-02 17:38:48,457 			Learning rate: weights:   1.000e-02    
2023-04-02 17:38:48,457 			Last test performance: 98.82%
2023-04-02 17:38:48,457 ----------------
2023-04-02 17:38:52,992   17  =>  30   		Training 486 pattern with 100.00% 	Forward time: 	 4.40 sec
2023-04-02 17:38:52,992 			Loss:    5.380e-03    			Backward time: 	 0.13 sec 
2023-04-02 17:38:52,992 ADAM: Layer 0 -> dw_min:9.9625e-01  dw_max:1.0036e+00 lr:1.0000e-02
2023-04-02 17:38:52,992 ADAM: Layer 1 -> dw_min:9.8888e-01  dw_max:1.0094e+00 lr:1.0000e-02
2023-04-02 17:38:52,992 ADAM: Layer 2 -> dw_min:9.8568e-01  dw_max:1.0129e+00 lr:1.0000e-02
2023-04-02 17:38:52,992 ADAM: Layer 3 -> dw_min:9.9613e-01  dw_max:1.0062e+00 lr:1.0000e-02
2023-04-02 17:38:53,070 			Learning rate: weights:   1.000e-02    
2023-04-02 17:38:53,070 			Last test performance: 98.82%
2023-04-02 17:38:53,070 ----------------
2023-04-02 17:38:57,607   17  =>  31   		Training 486 pattern with 99.58% 	Forward time: 	 4.40 sec
2023-04-02 17:38:57,607 			Loss:    1.169e-02    			Backward time: 	 0.13 sec 
2023-04-02 17:38:57,608 ADAM: Layer 0 -> dw_min:9.9650e-01  dw_max:1.0033e+00 lr:1.0000e-02
2023-04-02 17:38:57,608 ADAM: Layer 1 -> dw_min:9.8976e-01  dw_max:1.0089e+00 lr:1.0000e-02
2023-04-02 17:38:57,608 ADAM: Layer 2 -> dw_min:9.8649e-01  dw_max:1.0154e+00 lr:1.0000e-02
2023-04-02 17:38:57,608 ADAM: Layer 3 -> dw_min:9.9652e-01  dw_max:1.0055e+00 lr:1.0000e-02
2023-04-02 17:38:57,633 			Learning rate: weights:   1.000e-02    
2023-04-02 17:38:57,633 			Last test performance: 98.82%
2023-04-02 17:38:57,633 ----------------
2023-04-02 17:39:02,174   17  =>  32   		Training 486 pattern with 99.17% 	Forward time: 	 4.41 sec
2023-04-02 17:39:02,174 			Loss:    1.778e-02    			Backward time: 	 0.13 sec 
2023-04-02 17:39:02,175 ADAM: Layer 0 -> dw_min:9.9537e-01  dw_max:1.0029e+00 lr:1.0000e-02
2023-04-02 17:39:02,175 ADAM: Layer 1 -> dw_min:9.8979e-01  dw_max:1.0101e+00 lr:1.0000e-02
2023-04-02 17:39:02,175 ADAM: Layer 2 -> dw_min:9.8595e-01  dw_max:1.0139e+00 lr:1.0000e-02
2023-04-02 17:39:02,175 ADAM: Layer 3 -> dw_min:9.9687e-01  dw_max:1.0059e+00 lr:1.0000e-02
2023-04-02 17:39:02,202 			Learning rate: weights:   1.000e-02    
2023-04-02 17:39:02,202 			Last test performance: 98.82%
2023-04-02 17:39:02,202 ----------------
2023-04-02 17:39:06,739   17  =>  33   		Training 486 pattern with 99.58% 	Forward time: 	 4.40 sec
2023-04-02 17:39:06,739 			Loss:    2.639e-02    			Backward time: 	 0.13 sec 
2023-04-02 17:39:06,739 ADAM: Layer 0 -> dw_min:9.9592e-01  dw_max:1.0029e+00 lr:1.0000e-02
2023-04-02 17:39:06,739 ADAM: Layer 1 -> dw_min:9.9073e-01  dw_max:1.0092e+00 lr:1.0000e-02
2023-04-02 17:39:06,739 ADAM: Layer 2 -> dw_min:9.8613e-01  dw_max:1.0150e+00 lr:1.0000e-02
2023-04-02 17:39:06,739 ADAM: Layer 3 -> dw_min:9.9149e-01  dw_max:1.0094e+00 lr:1.0000e-02
2023-04-02 17:39:06,767 			Learning rate: weights:   1.000e-02    
2023-04-02 17:39:06,767 			Last test performance: 98.82%
2023-04-02 17:39:06,767 ----------------
2023-04-02 17:39:11,304   17  =>  34   		Training 486 pattern with 98.96% 	Forward time: 	 4.40 sec
2023-04-02 17:39:11,304 			Loss:    1.526e-02    			Backward time: 	 0.13 sec 
2023-04-02 17:39:11,304 ADAM: Layer 0 -> dw_min:9.9494e-01  dw_max:1.0027e+00 lr:1.0000e-02
2023-04-02 17:39:11,304 ADAM: Layer 1 -> dw_min:9.8904e-01  dw_max:1.0083e+00 lr:1.0000e-02
2023-04-02 17:39:11,304 ADAM: Layer 2 -> dw_min:9.8586e-01  dw_max:1.0138e+00 lr:1.0000e-02
2023-04-02 17:39:11,304 ADAM: Layer 3 -> dw_min:9.9235e-01  dw_max:1.0085e+00 lr:1.0000e-02
2023-04-02 17:39:11,359 			Learning rate: weights:   1.000e-02    
2023-04-02 17:39:11,359 			Last test performance: 98.82%
2023-04-02 17:39:11,359 ----------------
2023-04-02 17:39:15,895   17  =>  35   		Training 486 pattern with 98.75% 	Forward time: 	 4.40 sec
2023-04-02 17:39:15,895 			Loss:    2.326e-02    			Backward time: 	 0.13 sec 
2023-04-02 17:39:15,895 ADAM: Layer 0 -> dw_min:9.9396e-01  dw_max:1.0037e+00 lr:1.0000e-02
2023-04-02 17:39:15,896 ADAM: Layer 1 -> dw_min:9.8659e-01  dw_max:1.0150e+00 lr:1.0000e-02
2023-04-02 17:39:15,896 ADAM: Layer 2 -> dw_min:9.8662e-01  dw_max:1.0124e+00 lr:1.0000e-02
2023-04-02 17:39:15,896 ADAM: Layer 3 -> dw_min:9.9317e-01  dw_max:1.0076e+00 lr:1.0000e-02
2023-04-02 17:39:15,923 			Learning rate: weights:   1.000e-02    
2023-04-02 17:39:15,923 			Last test performance: 98.82%
2023-04-02 17:39:15,923 ----------------
2023-04-02 17:39:20,458   17  =>  36   		Training 486 pattern with 99.17% 	Forward time: 	 4.40 sec
2023-04-02 17:39:20,458 			Loss:    2.005e-02    			Backward time: 	 0.13 sec 
2023-04-02 17:39:20,459 ADAM: Layer 0 -> dw_min:9.9449e-01  dw_max:1.0064e+00 lr:1.0000e-02
2023-04-02 17:39:20,459 ADAM: Layer 1 -> dw_min:9.8726e-01  dw_max:1.0130e+00 lr:1.0000e-02
2023-04-02 17:39:20,459 ADAM: Layer 2 -> dw_min:9.8493e-01  dw_max:1.0145e+00 lr:1.0000e-02
2023-04-02 17:39:20,459 ADAM: Layer 3 -> dw_min:9.9022e-01  dw_max:1.0126e+00 lr:1.0000e-02
2023-04-02 17:39:20,498 			Learning rate: weights:   1.000e-02    
2023-04-02 17:39:20,498 			Last test performance: 98.82%
2023-04-02 17:39:20,499 ----------------
2023-04-02 17:39:25,034   17  =>  37   		Training 486 pattern with 99.38% 	Forward time: 	 4.40 sec
2023-04-02 17:39:25,034 			Loss:    3.161e-02    			Backward time: 	 0.13 sec 
2023-04-02 17:39:25,034 ADAM: Layer 0 -> dw_min:9.9348e-01  dw_max:1.0056e+00 lr:1.0000e-02
2023-04-02 17:39:25,034 ADAM: Layer 1 -> dw_min:9.8854e-01  dw_max:1.0118e+00 lr:1.0000e-02
2023-04-02 17:39:25,034 ADAM: Layer 2 -> dw_min:9.8529e-01  dw_max:1.0144e+00 lr:1.0000e-02
2023-04-02 17:39:25,035 ADAM: Layer 3 -> dw_min:9.9261e-01  dw_max:1.0120e+00 lr:1.0000e-02
2023-04-02 17:39:25,148 			Learning rate: weights:   1.000e-02    
2023-04-02 17:39:25,149 			Last test performance: 98.82%
2023-04-02 17:39:25,149 ----------------
2023-04-02 17:39:29,684   17  =>  38   		Training 486 pattern with 99.79% 	Forward time: 	 4.40 sec
2023-04-02 17:39:29,685 			Loss:    6.578e-03    			Backward time: 	 0.13 sec 
2023-04-02 17:39:29,685 ADAM: Layer 0 -> dw_min:9.9383e-01  dw_max:1.0051e+00 lr:1.0000e-02
2023-04-02 17:39:29,685 ADAM: Layer 1 -> dw_min:9.8968e-01  dw_max:1.0105e+00 lr:1.0000e-02
2023-04-02 17:39:29,685 ADAM: Layer 2 -> dw_min:9.8675e-01  dw_max:1.0168e+00 lr:1.0000e-02
2023-04-02 17:39:29,685 ADAM: Layer 3 -> dw_min:9.9334e-01  dw_max:1.0108e+00 lr:1.0000e-02
2023-04-02 17:39:29,726 			Learning rate: weights:   1.000e-02    
2023-04-02 17:39:29,726 			Last test performance: 98.82%
2023-04-02 17:39:29,726 ----------------
2023-04-02 17:39:34,262   17  =>  39   		Training 486 pattern with 99.58% 	Forward time: 	 4.40 sec
2023-04-02 17:39:34,262 			Loss:    1.083e-02    			Backward time: 	 0.13 sec 
2023-04-02 17:39:34,262 ADAM: Layer 0 -> dw_min:9.9449e-01  dw_max:1.0040e+00 lr:1.0000e-02
2023-04-02 17:39:34,262 ADAM: Layer 1 -> dw_min:9.9076e-01  dw_max:1.0095e+00 lr:1.0000e-02
2023-04-02 17:39:34,262 ADAM: Layer 2 -> dw_min:9.8807e-01  dw_max:1.0149e+00 lr:1.0000e-02
2023-04-02 17:39:34,262 ADAM: Layer 3 -> dw_min:9.9399e-01  dw_max:1.0094e+00 lr:1.0000e-02
2023-04-02 17:39:34,282 			Learning rate: weights:   1.000e-02    
2023-04-02 17:39:34,282 			Last test performance: 98.82%
2023-04-02 17:39:34,282 ----------------
2023-04-02 17:39:38,818   17  =>  40   		Training 486 pattern with 98.96% 	Forward time: 	 4.40 sec
2023-04-02 17:39:38,818 			Loss:    2.896e-02    			Backward time: 	 0.13 sec 
2023-04-02 17:39:38,818 ADAM: Layer 0 -> dw_min:9.9464e-01  dw_max:1.0041e+00 lr:1.0000e-02
2023-04-02 17:39:38,818 ADAM: Layer 1 -> dw_min:9.8525e-01  dw_max:1.0108e+00 lr:1.0000e-02
2023-04-02 17:39:38,819 ADAM: Layer 2 -> dw_min:9.8738e-01  dw_max:1.0144e+00 lr:1.0000e-02
2023-04-02 17:39:38,819 ADAM: Layer 3 -> dw_min:9.9445e-01  dw_max:1.0085e+00 lr:1.0000e-02
2023-04-02 17:39:38,950 			Learning rate: weights:   1.000e-02    
2023-04-02 17:39:38,950 			Last test performance: 98.82%
2023-04-02 17:39:38,950 ----------------
2023-04-02 17:39:43,487   17  =>  41   		Training 486 pattern with 98.54% 	Forward time: 	 4.40 sec
2023-04-02 17:39:43,487 			Loss:    4.901e-02    			Backward time: 	 0.13 sec 
2023-04-02 17:39:43,488 ADAM: Layer 0 -> dw_min:9.9320e-01  dw_max:1.0097e+00 lr:1.0000e-02
2023-04-02 17:39:43,488 ADAM: Layer 1 -> dw_min:9.8627e-01  dw_max:1.0134e+00 lr:1.0000e-02
2023-04-02 17:39:43,488 ADAM: Layer 2 -> dw_min:9.8740e-01  dw_max:1.0137e+00 lr:1.0000e-02
2023-04-02 17:39:43,488 ADAM: Layer 3 -> dw_min:9.9500e-01  dw_max:1.0077e+00 lr:1.0000e-02
2023-04-02 17:39:43,582 			Learning rate: weights:   1.000e-02    
2023-04-02 17:39:43,583 			Last test performance: 98.82%
2023-04-02 17:39:43,583 ----------------
2023-04-02 17:39:48,119   17  =>  42   		Training 486 pattern with 99.79% 	Forward time: 	 4.40 sec
2023-04-02 17:39:48,119 			Loss:    9.154e-03    			Backward time: 	 0.13 sec 
2023-04-02 17:39:48,119 ADAM: Layer 0 -> dw_min:9.9381e-01  dw_max:1.0092e+00 lr:1.0000e-02
2023-04-02 17:39:48,120 ADAM: Layer 1 -> dw_min:9.8730e-01  dw_max:1.0122e+00 lr:1.0000e-02
2023-04-02 17:39:48,120 ADAM: Layer 2 -> dw_min:9.8494e-01  dw_max:1.0123e+00 lr:1.0000e-02
2023-04-02 17:39:48,120 ADAM: Layer 3 -> dw_min:9.9550e-01  dw_max:1.0069e+00 lr:1.0000e-02
2023-04-02 17:39:48,199 			Learning rate: weights:   1.000e-02    
2023-04-02 17:39:48,199 			Last test performance: 98.82%
2023-04-02 17:39:48,199 ----------------
2023-04-02 17:39:52,734   17  =>  43   		Training 486 pattern with 99.17% 	Forward time: 	 4.40 sec
2023-04-02 17:39:52,734 			Loss:    1.892e-02    			Backward time: 	 0.13 sec 
2023-04-02 17:39:52,734 ADAM: Layer 0 -> dw_min:9.9407e-01  dw_max:1.0090e+00 lr:1.0000e-02
2023-04-02 17:39:52,735 ADAM: Layer 1 -> dw_min:9.8811e-01  dw_max:1.0104e+00 lr:1.0000e-02
2023-04-02 17:39:52,735 ADAM: Layer 2 -> dw_min:9.8641e-01  dw_max:1.0150e+00 lr:1.0000e-02
2023-04-02 17:39:52,735 ADAM: Layer 3 -> dw_min:9.9562e-01  dw_max:1.0061e+00 lr:1.0000e-02
2023-04-02 17:39:52,816 			Learning rate: weights:   1.000e-02    
2023-04-02 17:39:52,816 			Last test performance: 98.82%
2023-04-02 17:39:52,816 ----------------
2023-04-02 17:39:57,353   17  =>  44   		Training 486 pattern with 99.17% 	Forward time: 	 4.40 sec
2023-04-02 17:39:57,353 			Loss:    1.796e-02    			Backward time: 	 0.13 sec 
2023-04-02 17:39:57,353 ADAM: Layer 0 -> dw_min:9.9434e-01  dw_max:1.0079e+00 lr:1.0000e-02
2023-04-02 17:39:57,353 ADAM: Layer 1 -> dw_min:9.8914e-01  dw_max:1.0114e+00 lr:1.0000e-02
2023-04-02 17:39:57,353 ADAM: Layer 2 -> dw_min:9.8418e-01  dw_max:1.0136e+00 lr:1.0000e-02
2023-04-02 17:39:57,354 ADAM: Layer 3 -> dw_min:9.9439e-01  dw_max:1.0061e+00 lr:1.0000e-02
2023-04-02 17:39:57,400 			Learning rate: weights:   1.000e-02    
2023-04-02 17:39:57,400 			Last test performance: 98.82%
2023-04-02 17:39:57,400 ----------------
2023-04-02 17:40:01,939   17  =>  45   		Training 486 pattern with 99.79% 	Forward time: 	 4.41 sec
2023-04-02 17:40:01,939 			Loss:    1.007e-02    			Backward time: 	 0.13 sec 
2023-04-02 17:40:01,940 ADAM: Layer 0 -> dw_min:9.9485e-01  dw_max:1.0072e+00 lr:1.0000e-02
2023-04-02 17:40:01,940 ADAM: Layer 1 -> dw_min:9.9012e-01  dw_max:1.0103e+00 lr:1.0000e-02
2023-04-02 17:40:01,940 ADAM: Layer 2 -> dw_min:9.8574e-01  dw_max:1.0122e+00 lr:1.0000e-02
2023-04-02 17:40:01,940 ADAM: Layer 3 -> dw_min:9.9494e-01  dw_max:1.0054e+00 lr:1.0000e-02
2023-04-02 17:40:01,968 			Learning rate: weights:   1.000e-02    
2023-04-02 17:40:01,968 			Last test performance: 98.82%
2023-04-02 17:40:01,968 ----------------
2023-04-02 17:40:06,505   17  =>  46   		Training 486 pattern with 99.58% 	Forward time: 	 4.40 sec
2023-04-02 17:40:06,505 			Loss:    2.434e-02    			Backward time: 	 0.13 sec 
2023-04-02 17:40:06,505 ADAM: Layer 0 -> dw_min:9.9606e-01  dw_max:1.0065e+00 lr:1.0000e-02
2023-04-02 17:40:06,505 ADAM: Layer 1 -> dw_min:9.8927e-01  dw_max:1.0093e+00 lr:1.0000e-02
2023-04-02 17:40:06,505 ADAM: Layer 2 -> dw_min:9.8715e-01  dw_max:1.0120e+00 lr:1.0000e-02
2023-04-02 17:40:06,506 ADAM: Layer 3 -> dw_min:9.9542e-01  dw_max:1.0049e+00 lr:1.0000e-02
2023-04-02 17:40:06,637 			Learning rate: weights:   1.000e-02    
2023-04-02 17:40:06,637 			Last test performance: 98.82%
2023-04-02 17:40:06,637 ----------------
2023-04-02 17:40:11,175   17  =>  47   		Training 486 pattern with 99.79% 	Forward time: 	 4.40 sec
2023-04-02 17:40:11,175 			Loss:    6.318e-03    			Backward time: 	 0.13 sec 
2023-04-02 17:40:11,175 ADAM: Layer 0 -> dw_min:9.9550e-01  dw_max:1.0054e+00 lr:1.0000e-02
2023-04-02 17:40:11,175 ADAM: Layer 1 -> dw_min:9.8983e-01  dw_max:1.0084e+00 lr:1.0000e-02
2023-04-02 17:40:11,175 ADAM: Layer 2 -> dw_min:9.8843e-01  dw_max:1.0108e+00 lr:1.0000e-02
2023-04-02 17:40:11,175 ADAM: Layer 3 -> dw_min:9.9473e-01  dw_max:1.0042e+00 lr:1.0000e-02
2023-04-02 17:40:11,254 			Learning rate: weights:   1.000e-02    
2023-04-02 17:40:11,254 			Last test performance: 98.82%
2023-04-02 17:40:11,254 ----------------
2023-04-02 17:40:15,789   17  =>  48   		Training 486 pattern with 98.96% 	Forward time: 	 4.40 sec
2023-04-02 17:40:15,789 			Loss:    2.995e-02    			Backward time: 	 0.13 sec 
2023-04-02 17:40:15,789 ADAM: Layer 0 -> dw_min:9.9615e-01  dw_max:1.0049e+00 lr:1.0000e-02
2023-04-02 17:40:15,789 ADAM: Layer 1 -> dw_min:9.9010e-01  dw_max:1.0085e+00 lr:1.0000e-02
2023-04-02 17:40:15,790 ADAM: Layer 2 -> dw_min:9.8606e-01  dw_max:1.0116e+00 lr:1.0000e-02
2023-04-02 17:40:15,790 ADAM: Layer 3 -> dw_min:9.9510e-01  dw_max:1.0064e+00 lr:1.0000e-02
2023-04-02 17:40:15,858 			Learning rate: weights:   1.000e-02    
2023-04-02 17:40:15,858 			Last test performance: 98.82%
2023-04-02 17:40:15,858 ----------------
2023-04-02 17:40:20,394   17  =>  49   		Training 486 pattern with 99.79% 	Forward time: 	 4.40 sec
2023-04-02 17:40:20,394 			Loss:    8.275e-03    			Backward time: 	 0.13 sec 
2023-04-02 17:40:20,395 ADAM: Layer 0 -> dw_min:9.9487e-01  dw_max:1.0045e+00 lr:1.0000e-02
2023-04-02 17:40:20,395 ADAM: Layer 1 -> dw_min:9.9103e-01  dw_max:1.0082e+00 lr:1.0000e-02
2023-04-02 17:40:20,395 ADAM: Layer 2 -> dw_min:9.8741e-01  dw_max:1.0125e+00 lr:1.0000e-02
2023-04-02 17:40:20,395 ADAM: Layer 3 -> dw_min:9.9556e-01  dw_max:1.0060e+00 lr:1.0000e-02
2023-04-02 17:40:20,421 			Learning rate: weights:   1.000e-02    
2023-04-02 17:40:20,421 			Last test performance: 98.82%
2023-04-02 17:40:20,421 ----------------
2023-04-02 17:40:24,957   17  =>  50   		Training 486 pattern with 99.58% 	Forward time: 	 4.40 sec
2023-04-02 17:40:24,958 			Loss:    9.353e-03    			Backward time: 	 0.13 sec 
2023-04-02 17:40:24,958 ADAM: Layer 0 -> dw_min:9.9595e-01  dw_max:1.0042e+00 lr:1.0000e-02
2023-04-02 17:40:24,958 ADAM: Layer 1 -> dw_min:9.9207e-01  dw_max:1.0094e+00 lr:1.0000e-02
2023-04-02 17:40:24,958 ADAM: Layer 2 -> dw_min:9.8651e-01  dw_max:1.0157e+00 lr:1.0000e-02
2023-04-02 17:40:24,958 ADAM: Layer 3 -> dw_min:9.9511e-01  dw_max:1.0080e+00 lr:1.0000e-02
2023-04-02 17:40:25,023 			Learning rate: weights:   1.000e-02    
2023-04-02 17:40:25,023 			Last test performance: 98.82%
2023-04-02 17:40:25,023 ----------------
2023-04-02 17:40:29,560   17  =>  51   		Training 486 pattern with 99.58% 	Forward time: 	 4.40 sec
2023-04-02 17:40:29,560 			Loss:    9.271e-03    			Backward time: 	 0.13 sec 
2023-04-02 17:40:29,560 ADAM: Layer 0 -> dw_min:9.9652e-01  dw_max:1.0042e+00 lr:1.0000e-02
2023-04-02 17:40:29,560 ADAM: Layer 1 -> dw_min:9.9234e-01  dw_max:1.0085e+00 lr:1.0000e-02
2023-04-02 17:40:29,560 ADAM: Layer 2 -> dw_min:9.8673e-01  dw_max:1.0141e+00 lr:1.0000e-02
2023-04-02 17:40:29,560 ADAM: Layer 3 -> dw_min:9.9560e-01  dw_max:1.0073e+00 lr:1.0000e-02
2023-04-02 17:40:29,587 			Learning rate: weights:   1.000e-02    
2023-04-02 17:40:29,587 			Last test performance: 98.82%
2023-04-02 17:40:29,587 ----------------
2023-04-02 17:40:34,123   17  =>  52   		Training 486 pattern with 99.58% 	Forward time: 	 4.40 sec
2023-04-02 17:40:34,123 			Loss:    7.561e-03    			Backward time: 	 0.13 sec 
2023-04-02 17:40:34,123 ADAM: Layer 0 -> dw_min:9.9597e-01  dw_max:1.0040e+00 lr:1.0000e-02
2023-04-02 17:40:34,123 ADAM: Layer 1 -> dw_min:9.9245e-01  dw_max:1.0076e+00 lr:1.0000e-02
2023-04-02 17:40:34,124 ADAM: Layer 2 -> dw_min:9.8805e-01  dw_max:1.0127e+00 lr:1.0000e-02
2023-04-02 17:40:34,124 ADAM: Layer 3 -> dw_min:9.9606e-01  dw_max:1.0066e+00 lr:1.0000e-02
2023-04-02 17:40:34,146 			Learning rate: weights:   1.000e-02    
2023-04-02 17:40:34,146 			Last test performance: 98.82%
2023-04-02 17:40:34,146 ----------------
2023-04-02 17:40:38,682   17  =>  53   		Training 486 pattern with 99.17% 	Forward time: 	 4.40 sec
2023-04-02 17:40:38,682 			Loss:    2.039e-02    			Backward time: 	 0.13 sec 
2023-04-02 17:40:38,682 ADAM: Layer 0 -> dw_min:9.9413e-01  dw_max:1.0040e+00 lr:1.0000e-02
2023-04-02 17:40:38,682 ADAM: Layer 1 -> dw_min:9.9137e-01  dw_max:1.0076e+00 lr:1.0000e-02
2023-04-02 17:40:38,682 ADAM: Layer 2 -> dw_min:9.8577e-01  dw_max:1.0128e+00 lr:1.0000e-02
2023-04-02 17:40:38,682 ADAM: Layer 3 -> dw_min:9.9584e-01  dw_max:1.0061e+00 lr:1.0000e-02
2023-04-02 17:40:38,780 			Learning rate: weights:   1.000e-02    
2023-04-02 17:40:38,780 			Last test performance: 98.82%
2023-04-02 17:40:38,780 ----------------
2023-04-02 17:40:43,317   17  =>  54   		Training 486 pattern with 99.17% 	Forward time: 	 4.40 sec
2023-04-02 17:40:43,317 			Loss:    4.795e-02    			Backward time: 	 0.13 sec 
2023-04-02 17:40:43,318 ADAM: Layer 0 -> dw_min:9.9471e-01  dw_max:1.0045e+00 lr:1.0000e-02
2023-04-02 17:40:43,318 ADAM: Layer 1 -> dw_min:9.8798e-01  dw_max:1.0121e+00 lr:1.0000e-02
2023-04-02 17:40:43,318 ADAM: Layer 2 -> dw_min:9.8572e-01  dw_max:1.0140e+00 lr:1.0000e-02
2023-04-02 17:40:43,318 ADAM: Layer 3 -> dw_min:9.9507e-01  dw_max:1.0102e+00 lr:1.0000e-02
2023-04-02 17:40:43,345 			Learning rate: weights:   1.000e-02    
2023-04-02 17:40:43,345 			Last test performance: 98.82%
2023-04-02 17:40:43,345 ----------------
2023-04-02 17:40:47,881   17  =>  55   		Training 486 pattern with 99.38% 	Forward time: 	 4.40 sec
2023-04-02 17:40:47,881 			Loss:    1.495e-02    			Backward time: 	 0.13 sec 
2023-04-02 17:40:47,881 ADAM: Layer 0 -> dw_min:9.9455e-01  dw_max:1.0049e+00 lr:1.0000e-02
2023-04-02 17:40:47,881 ADAM: Layer 1 -> dw_min:9.8886e-01  dw_max:1.0113e+00 lr:1.0000e-02
2023-04-02 17:40:47,881 ADAM: Layer 2 -> dw_min:9.8641e-01  dw_max:1.0128e+00 lr:1.0000e-02
2023-04-02 17:40:47,882 ADAM: Layer 3 -> dw_min:9.9553e-01  dw_max:1.0092e+00 lr:1.0000e-02
2023-04-02 17:40:47,908 			Learning rate: weights:   1.000e-02    
2023-04-02 17:40:47,908 			Last test performance: 98.82%
2023-04-02 17:40:47,908 ----------------
2023-04-02 17:40:52,442   17  =>  56   		Training 486 pattern with 100.00% 	Forward time: 	 4.40 sec
2023-04-02 17:40:52,442 			Loss:    4.137e-03    			Backward time: 	 0.13 sec 
2023-04-02 17:40:52,442 ADAM: Layer 0 -> dw_min:9.9468e-01  dw_max:1.0045e+00 lr:1.0000e-02
2023-04-02 17:40:52,442 ADAM: Layer 1 -> dw_min:9.8990e-01  dw_max:1.0102e+00 lr:1.0000e-02
2023-04-02 17:40:52,443 ADAM: Layer 2 -> dw_min:9.8768e-01  dw_max:1.0122e+00 lr:1.0000e-02
2023-04-02 17:40:52,443 ADAM: Layer 3 -> dw_min:9.9597e-01  dw_max:1.0079e+00 lr:1.0000e-02
2023-04-02 17:40:52,520 			Learning rate: weights:   1.000e-02    
2023-04-02 17:40:52,521 			Last test performance: 98.82%
2023-04-02 17:40:52,521 ----------------
2023-04-02 17:40:57,058   17  =>  57   		Training 486 pattern with 99.38% 	Forward time: 	 4.40 sec
2023-04-02 17:40:57,058 			Loss:    2.603e-02    			Backward time: 	 0.13 sec 
2023-04-02 17:40:57,058 ADAM: Layer 0 -> dw_min:9.9575e-01  dw_max:1.0041e+00 lr:1.0000e-02
2023-04-02 17:40:57,058 ADAM: Layer 1 -> dw_min:9.9065e-01  dw_max:1.0091e+00 lr:1.0000e-02
2023-04-02 17:40:57,058 ADAM: Layer 2 -> dw_min:9.8322e-01  dw_max:1.0109e+00 lr:1.0000e-02
2023-04-02 17:40:57,058 ADAM: Layer 3 -> dw_min:9.9282e-01  dw_max:1.0101e+00 lr:1.0000e-02
2023-04-02 17:40:57,195 			Learning rate: weights:   1.000e-02    
2023-04-02 17:40:57,195 			Last test performance: 98.82%
2023-04-02 17:40:57,195 ----------------
2023-04-02 17:41:01,735   17  =>  58   		Training 486 pattern with 99.58% 	Forward time: 	 4.41 sec
2023-04-02 17:41:01,735 			Loss:    1.475e-02    			Backward time: 	 0.13 sec 
2023-04-02 17:41:01,735 ADAM: Layer 0 -> dw_min:9.9564e-01  dw_max:1.0039e+00 lr:1.0000e-02
2023-04-02 17:41:01,735 ADAM: Layer 1 -> dw_min:9.9155e-01  dw_max:1.0082e+00 lr:1.0000e-02
2023-04-02 17:41:01,735 ADAM: Layer 2 -> dw_min:9.8489e-01  dw_max:1.0127e+00 lr:1.0000e-02
2023-04-02 17:41:01,736 ADAM: Layer 3 -> dw_min:9.9351e-01  dw_max:1.0091e+00 lr:1.0000e-02
2023-04-02 17:41:01,763 			Learning rate: weights:   1.000e-02    
2023-04-02 17:41:01,763 			Last test performance: 98.82%
2023-04-02 17:41:01,764 ----------------
2023-04-02 17:41:06,301   17  =>  59   		Training 486 pattern with 98.96% 	Forward time: 	 4.40 sec
2023-04-02 17:41:06,301 			Loss:    2.200e-02    			Backward time: 	 0.13 sec 
2023-04-02 17:41:06,301 ADAM: Layer 0 -> dw_min:9.9671e-01  dw_max:1.0039e+00 lr:1.0000e-02
2023-04-02 17:41:06,301 ADAM: Layer 1 -> dw_min:9.8818e-01  dw_max:1.0162e+00 lr:1.0000e-02
2023-04-02 17:41:06,302 ADAM: Layer 2 -> dw_min:9.8643e-01  dw_max:1.0128e+00 lr:1.0000e-02
2023-04-02 17:41:06,302 ADAM: Layer 3 -> dw_min:9.9427e-01  dw_max:1.0084e+00 lr:1.0000e-02
2023-04-02 17:41:06,384 			Learning rate: weights:   1.000e-02    
2023-04-02 17:41:06,384 			Last test performance: 98.82%
2023-04-02 17:41:06,384 ----------------
2023-04-02 17:41:10,922   17  =>  60   		Training 486 pattern with 100.00% 	Forward time: 	 4.40 sec
2023-04-02 17:41:10,922 			Loss:    2.817e-03    			Backward time: 	 0.13 sec 
2023-04-02 17:41:10,923 ADAM: Layer 0 -> dw_min:9.9700e-01  dw_max:1.0036e+00 lr:1.0000e-02
2023-04-02 17:41:10,923 ADAM: Layer 1 -> dw_min:9.8938e-01  dw_max:1.0146e+00 lr:1.0000e-02
2023-04-02 17:41:10,923 ADAM: Layer 2 -> dw_min:9.8778e-01  dw_max:1.0116e+00 lr:1.0000e-02
2023-04-02 17:41:10,923 ADAM: Layer 3 -> dw_min:9.9484e-01  dw_max:1.0075e+00 lr:1.0000e-02
2023-04-02 17:41:11,018 			Learning rate: weights:   1.000e-02    
2023-04-02 17:41:11,018 			Last test performance: 98.82%
2023-04-02 17:41:11,018 ----------------
2023-04-02 17:41:15,554   17  =>  61   		Training 486 pattern with 100.00% 	Forward time: 	 4.40 sec
2023-04-02 17:41:15,554 			Loss:    2.394e-03    			Backward time: 	 0.13 sec 
2023-04-02 17:41:15,554 ADAM: Layer 0 -> dw_min:9.9723e-01  dw_max:1.0033e+00 lr:1.0000e-02
2023-04-02 17:41:15,555 ADAM: Layer 1 -> dw_min:9.9041e-01  dw_max:1.0130e+00 lr:1.0000e-02
2023-04-02 17:41:15,555 ADAM: Layer 2 -> dw_min:9.8899e-01  dw_max:1.0119e+00 lr:1.0000e-02
2023-04-02 17:41:15,555 ADAM: Layer 3 -> dw_min:9.9534e-01  dw_max:1.0068e+00 lr:1.0000e-02
2023-04-02 17:41:15,575 			Learning rate: weights:   1.000e-02    
2023-04-02 17:41:15,575 			Last test performance: 98.82%
2023-04-02 17:41:15,575 ----------------
2023-04-02 17:41:20,112   17  =>  62   		Training 486 pattern with 99.58% 	Forward time: 	 4.40 sec
2023-04-02 17:41:20,112 			Loss:    1.292e-02    			Backward time: 	 0.13 sec 
2023-04-02 17:41:20,112 ADAM: Layer 0 -> dw_min:9.9618e-01  dw_max:1.0030e+00 lr:1.0000e-02
2023-04-02 17:41:20,113 ADAM: Layer 1 -> dw_min:9.9155e-01  dw_max:1.0117e+00 lr:1.0000e-02
2023-04-02 17:41:20,113 ADAM: Layer 2 -> dw_min:9.8553e-01  dw_max:1.0106e+00 lr:1.0000e-02
2023-04-02 17:41:20,113 ADAM: Layer 3 -> dw_min:9.9394e-01  dw_max:1.0102e+00 lr:1.0000e-02
2023-04-02 17:41:20,167 			Learning rate: weights:   1.000e-02    
2023-04-02 17:41:20,167 			Last test performance: 98.82%
2023-04-02 17:41:20,167 ----------------
2023-04-02 17:41:24,704   17  =>  63   		Training 486 pattern with 99.38% 	Forward time: 	 4.40 sec
2023-04-02 17:41:24,704 			Loss:    2.151e-02    			Backward time: 	 0.13 sec 
2023-04-02 17:41:24,704 ADAM: Layer 0 -> dw_min:9.9650e-01  dw_max:1.0035e+00 lr:1.0000e-02
2023-04-02 17:41:24,704 ADAM: Layer 1 -> dw_min:9.9234e-01  dw_max:1.0105e+00 lr:1.0000e-02
2023-04-02 17:41:24,705 ADAM: Layer 2 -> dw_min:9.8684e-01  dw_max:1.0147e+00 lr:1.0000e-02
2023-04-02 17:41:24,705 ADAM: Layer 3 -> dw_min:9.9454e-01  dw_max:1.0092e+00 lr:1.0000e-02
2023-04-02 17:41:24,752 			Learning rate: weights:   1.000e-02    
2023-04-02 17:41:24,752 			Last test performance: 98.82%
2023-04-02 17:41:24,752 ----------------
2023-04-02 17:41:29,288   17  =>  64   		Training 486 pattern with 99.38% 	Forward time: 	 4.40 sec
2023-04-02 17:41:29,288 			Loss:    9.303e-03    			Backward time: 	 0.13 sec 
2023-04-02 17:41:29,289 ADAM: Layer 0 -> dw_min:9.9615e-01  dw_max:1.0035e+00 lr:1.0000e-02
2023-04-02 17:41:29,289 ADAM: Layer 1 -> dw_min:9.9242e-01  dw_max:1.0100e+00 lr:1.0000e-02
2023-04-02 17:41:29,289 ADAM: Layer 2 -> dw_min:9.8544e-01  dw_max:1.0142e+00 lr:1.0000e-02
2023-04-02 17:41:29,289 ADAM: Layer 3 -> dw_min:9.9496e-01  dw_max:1.0083e+00 lr:1.0000e-02
2023-04-02 17:41:29,342 			Learning rate: weights:   1.000e-02    
2023-04-02 17:41:29,342 			Last test performance: 98.82%
2023-04-02 17:41:29,342 ----------------
2023-04-02 17:41:33,878   17  =>  65   		Training 486 pattern with 99.79% 	Forward time: 	 4.40 sec
2023-04-02 17:41:33,878 			Loss:    1.246e-02    			Backward time: 	 0.13 sec 
2023-04-02 17:41:33,879 ADAM: Layer 0 -> dw_min:9.9389e-01  dw_max:1.0048e+00 lr:1.0000e-02
2023-04-02 17:41:33,879 ADAM: Layer 1 -> dw_min:9.9092e-01  dw_max:1.0090e+00 lr:1.0000e-02
2023-04-02 17:41:33,879 ADAM: Layer 2 -> dw_min:9.8677e-01  dw_max:1.0129e+00 lr:1.0000e-02
2023-04-02 17:41:33,879 ADAM: Layer 3 -> dw_min:9.9542e-01  dw_max:1.0075e+00 lr:1.0000e-02
2023-04-02 17:41:33,913 			Learning rate: weights:   1.000e-02    
2023-04-02 17:41:33,913 			Last test performance: 98.82%
2023-04-02 17:41:33,913 ----------------
2023-04-02 17:41:38,450   17  =>  66   		Training 486 pattern with 99.38% 	Forward time: 	 4.40 sec
2023-04-02 17:41:38,450 			Loss:    1.564e-02    			Backward time: 	 0.13 sec 
2023-04-02 17:41:38,450 ADAM: Layer 0 -> dw_min:9.9192e-01  dw_max:1.0042e+00 lr:1.0000e-02
2023-04-02 17:41:38,450 ADAM: Layer 1 -> dw_min:9.9171e-01  dw_max:1.0090e+00 lr:1.0000e-02
2023-04-02 17:41:38,450 ADAM: Layer 2 -> dw_min:9.8317e-01  dw_max:1.0116e+00 lr:1.0000e-02
2023-04-02 17:41:38,451 ADAM: Layer 3 -> dw_min:9.9443e-01  dw_max:1.0063e+00 lr:1.0000e-02
2023-04-02 17:41:38,479 			Learning rate: weights:   1.000e-02    
2023-04-02 17:41:38,479 			Last test performance: 98.82%
2023-04-02 17:41:38,479 ----------------
2023-04-02 17:41:43,015   17  =>  67   		Training 486 pattern with 99.38% 	Forward time: 	 4.40 sec
2023-04-02 17:41:43,015 			Loss:    1.796e-02    			Backward time: 	 0.13 sec 
2023-04-02 17:41:43,015 ADAM: Layer 0 -> dw_min:9.9141e-01  dw_max:1.0042e+00 lr:1.0000e-02
2023-04-02 17:41:43,015 ADAM: Layer 1 -> dw_min:9.9274e-01  dw_max:1.0087e+00 lr:1.0000e-02
2023-04-02 17:41:43,015 ADAM: Layer 2 -> dw_min:9.8482e-01  dw_max:1.0104e+00 lr:1.0000e-02
2023-04-02 17:41:43,015 ADAM: Layer 3 -> dw_min:9.9447e-01  dw_max:1.0057e+00 lr:1.0000e-02
2023-04-02 17:41:43,096 			Learning rate: weights:   1.000e-02    
2023-04-02 17:41:43,096 			Last test performance: 98.82%
2023-04-02 17:41:43,096 ----------------
2023-04-02 17:41:47,631   17  =>  68   		Training 486 pattern with 100.00% 	Forward time: 	 4.40 sec
2023-04-02 17:41:47,631 			Loss:    3.851e-03    			Backward time: 	 0.13 sec 
2023-04-02 17:41:47,631 ADAM: Layer 0 -> dw_min:9.9229e-01  dw_max:1.0038e+00 lr:1.0000e-02
2023-04-02 17:41:47,631 ADAM: Layer 1 -> dw_min:9.9349e-01  dw_max:1.0077e+00 lr:1.0000e-02
2023-04-02 17:41:47,632 ADAM: Layer 2 -> dw_min:9.8633e-01  dw_max:1.0094e+00 lr:1.0000e-02
2023-04-02 17:41:47,632 ADAM: Layer 3 -> dw_min:9.9501e-01  dw_max:1.0051e+00 lr:1.0000e-02
2023-04-02 17:41:47,712 			Learning rate: weights:   1.000e-02    
2023-04-02 17:41:47,712 			Last test performance: 98.82%
2023-04-02 17:41:47,712 ----------------
2023-04-02 17:41:52,247   17  =>  69   		Training 486 pattern with 99.17% 	Forward time: 	 4.40 sec
2023-04-02 17:41:52,247 			Loss:    3.342e-02    			Backward time: 	 0.13 sec 
2023-04-02 17:41:52,247 ADAM: Layer 0 -> dw_min:9.9282e-01  dw_max:1.0044e+00 lr:1.0000e-02
2023-04-02 17:41:52,247 ADAM: Layer 1 -> dw_min:9.9370e-01  dw_max:1.0069e+00 lr:1.0000e-02
2023-04-02 17:41:52,247 ADAM: Layer 2 -> dw_min:9.8681e-01  dw_max:1.0085e+00 lr:1.0000e-02
2023-04-02 17:41:52,247 ADAM: Layer 3 -> dw_min:9.9552e-01  dw_max:1.0052e+00 lr:1.0000e-02
2023-04-02 17:41:52,357 			Learning rate: weights:   1.000e-02    
2023-04-02 17:41:52,357 			Last test performance: 98.82%
2023-04-02 17:41:52,357 ----------------
2023-04-02 17:41:56,893   17  =>  70   		Training 486 pattern with 99.58% 	Forward time: 	 4.40 sec
2023-04-02 17:41:56,893 			Loss:    9.223e-03    			Backward time: 	 0.13 sec 
2023-04-02 17:41:56,893 ADAM: Layer 0 -> dw_min:9.9453e-01  dw_max:1.0040e+00 lr:1.0000e-02
2023-04-02 17:41:56,893 ADAM: Layer 1 -> dw_min:9.9298e-01  dw_max:1.0067e+00 lr:1.0000e-02
2023-04-02 17:41:56,893 ADAM: Layer 2 -> dw_min:9.8812e-01  dw_max:1.0076e+00 lr:1.0000e-02
2023-04-02 17:41:56,894 ADAM: Layer 3 -> dw_min:9.9595e-01  dw_max:1.0047e+00 lr:1.0000e-02
2023-04-02 17:41:56,949 			Learning rate: weights:   1.000e-02    
2023-04-02 17:41:56,949 			Last test performance: 98.82%
2023-04-02 17:41:56,949 ----------------
2023-04-02 17:42:01,490   17  =>  71   		Training 486 pattern with 99.58% 	Forward time: 	 4.41 sec
2023-04-02 17:42:01,490 			Loss:    8.693e-03    			Backward time: 	 0.13 sec 
2023-04-02 17:42:01,490 ADAM: Layer 0 -> dw_min:9.9485e-01  dw_max:1.0042e+00 lr:1.0000e-02
2023-04-02 17:42:01,491 ADAM: Layer 1 -> dw_min:9.9370e-01  dw_max:1.0059e+00 lr:1.0000e-02
2023-04-02 17:42:01,491 ADAM: Layer 2 -> dw_min:9.8661e-01  dw_max:1.0107e+00 lr:1.0000e-02
2023-04-02 17:42:01,491 ADAM: Layer 3 -> dw_min:9.9610e-01  dw_max:1.0042e+00 lr:1.0000e-02
2023-04-02 17:42:01,569 			Learning rate: weights:   1.000e-02    
2023-04-02 17:42:01,569 			Last test performance: 98.82%
2023-04-02 17:42:01,569 ----------------
2023-04-02 17:42:06,105   17  =>  72   		Training 486 pattern with 98.75% 	Forward time: 	 4.40 sec
2023-04-02 17:42:06,105 			Loss:    2.555e-02    			Backward time: 	 0.13 sec 
2023-04-02 17:42:06,105 ADAM: Layer 0 -> dw_min:9.9559e-01  dw_max:1.0045e+00 lr:1.0000e-02
2023-04-02 17:42:06,106 ADAM: Layer 1 -> dw_min:9.8657e-01  dw_max:1.0106e+00 lr:1.0000e-02
2023-04-02 17:42:06,106 ADAM: Layer 2 -> dw_min:9.8676e-01  dw_max:1.0135e+00 lr:1.0000e-02
2023-04-02 17:42:06,106 ADAM: Layer 3 -> dw_min:9.9438e-01  dw_max:1.0062e+00 lr:1.0000e-02
2023-04-02 17:42:06,211 			Learning rate: weights:   1.000e-02    
2023-04-02 17:42:06,211 			Last test performance: 98.82%
2023-04-02 17:42:06,211 ----------------
2023-04-02 17:42:10,749   17  =>  73   		Training 486 pattern with 98.96% 	Forward time: 	 4.40 sec
2023-04-02 17:42:10,749 			Loss:    2.708e-02    			Backward time: 	 0.13 sec 
2023-04-02 17:42:10,750 ADAM: Layer 0 -> dw_min:9.9516e-01  dw_max:1.0042e+00 lr:1.0000e-02
2023-04-02 17:42:10,750 ADAM: Layer 1 -> dw_min:9.8434e-01  dw_max:1.0111e+00 lr:1.0000e-02
2023-04-02 17:42:10,750 ADAM: Layer 2 -> dw_min:9.8805e-01  dw_max:1.0126e+00 lr:1.0000e-02
2023-04-02 17:42:10,750 ADAM: Layer 3 -> dw_min:9.9494e-01  dw_max:1.0056e+00 lr:1.0000e-02
2023-04-02 17:42:10,772 			Learning rate: weights:   1.000e-02    
2023-04-02 17:42:10,772 			Last test performance: 98.82%
2023-04-02 17:42:10,772 ----------------
2023-04-02 17:42:15,308   17  =>  74   		Training 486 pattern with 99.38% 	Forward time: 	 4.40 sec
2023-04-02 17:42:15,309 			Loss:    2.260e-02    			Backward time: 	 0.13 sec 
2023-04-02 17:42:15,309 ADAM: Layer 0 -> dw_min:9.9391e-01  dw_max:1.0049e+00 lr:1.0000e-02
2023-04-02 17:42:15,309 ADAM: Layer 1 -> dw_min:9.8518e-01  dw_max:1.0130e+00 lr:1.0000e-02
2023-04-02 17:42:15,309 ADAM: Layer 2 -> dw_min:9.8462e-01  dw_max:1.0147e+00 lr:1.0000e-02
2023-04-02 17:42:15,309 ADAM: Layer 3 -> dw_min:9.9536e-01  dw_max:1.0076e+00 lr:1.0000e-02
2023-04-02 17:42:15,394 			Learning rate: weights:   1.000e-02    
2023-04-02 17:42:15,394 			Last test performance: 98.82%
2023-04-02 17:42:15,394 ----------------
2023-04-02 17:42:19,929   17  =>  75   		Training 486 pattern with 99.79% 	Forward time: 	 4.40 sec
2023-04-02 17:42:19,929 			Loss:    5.499e-03    			Backward time: 	 0.13 sec 
2023-04-02 17:42:19,930 ADAM: Layer 0 -> dw_min:9.9440e-01  dw_max:1.0041e+00 lr:1.0000e-02
2023-04-02 17:42:19,930 ADAM: Layer 1 -> dw_min:9.8661e-01  dw_max:1.0117e+00 lr:1.0000e-02
2023-04-02 17:42:19,930 ADAM: Layer 2 -> dw_min:9.8614e-01  dw_max:1.0132e+00 lr:1.0000e-02
2023-04-02 17:42:19,930 ADAM: Layer 3 -> dw_min:9.9581e-01  dw_max:1.0068e+00 lr:1.0000e-02
2023-04-02 17:42:19,999 			Learning rate: weights:   1.000e-02    
2023-04-02 17:42:19,999 			Last test performance: 98.82%
2023-04-02 17:42:19,999 ----------------
2023-04-02 17:42:24,536   17  =>  76   		Training 486 pattern with 99.17% 	Forward time: 	 4.40 sec
2023-04-02 17:42:24,536 			Loss:    1.218e-02    			Backward time: 	 0.13 sec 
2023-04-02 17:42:24,536 ADAM: Layer 0 -> dw_min:9.9525e-01  dw_max:1.0047e+00 lr:1.0000e-02
2023-04-02 17:42:24,536 ADAM: Layer 1 -> dw_min:9.8742e-01  dw_max:1.0111e+00 lr:1.0000e-02
2023-04-02 17:42:24,536 ADAM: Layer 2 -> dw_min:9.8528e-01  dw_max:1.0138e+00 lr:1.0000e-02
2023-04-02 17:42:24,536 ADAM: Layer 3 -> dw_min:9.9555e-01  dw_max:1.0063e+00 lr:1.0000e-02
2023-04-02 17:42:24,556 			Learning rate: weights:   1.000e-02    
2023-04-02 17:42:24,556 			Last test performance: 98.82%
2023-04-02 17:42:24,556 ----------------
2023-04-02 17:42:29,092   17  =>  77   		Training 486 pattern with 98.96% 	Forward time: 	 4.40 sec
2023-04-02 17:42:29,092 			Loss:    1.679e-02    			Backward time: 	 0.13 sec 
2023-04-02 17:42:29,093 ADAM: Layer 0 -> dw_min:9.9584e-01  dw_max:1.0037e+00 lr:1.0000e-02
2023-04-02 17:42:29,093 ADAM: Layer 1 -> dw_min:9.8646e-01  dw_max:1.0131e+00 lr:1.0000e-02
2023-04-02 17:42:29,093 ADAM: Layer 2 -> dw_min:9.8545e-01  dw_max:1.0145e+00 lr:1.0000e-02
2023-04-02 17:42:29,093 ADAM: Layer 3 -> dw_min:9.9392e-01  dw_max:1.0062e+00 lr:1.0000e-02
2023-04-02 17:42:29,170 			Learning rate: weights:   1.000e-02    
2023-04-02 17:42:29,170 			Last test performance: 98.82%
2023-04-02 17:42:29,170 ----------------
2023-04-02 17:42:33,706   17  =>  78   		Training 486 pattern with 99.79% 	Forward time: 	 4.40 sec
2023-04-02 17:42:33,706 			Loss:    8.748e-03    			Backward time: 	 0.13 sec 
2023-04-02 17:42:33,707 ADAM: Layer 0 -> dw_min:9.9630e-01  dw_max:1.0037e+00 lr:1.0000e-02
2023-04-02 17:42:33,707 ADAM: Layer 1 -> dw_min:9.8781e-01  dw_max:1.0118e+00 lr:1.0000e-02
2023-04-02 17:42:33,707 ADAM: Layer 2 -> dw_min:9.8689e-01  dw_max:1.0131e+00 lr:1.0000e-02
2023-04-02 17:42:33,707 ADAM: Layer 3 -> dw_min:9.9465e-01  dw_max:1.0057e+00 lr:1.0000e-02
2023-04-02 17:42:33,762 			Learning rate: weights:   1.000e-02    
2023-04-02 17:42:33,762 			Last test performance: 98.82%
2023-04-02 17:42:33,762 ----------------
2023-04-02 17:42:38,300   17  =>  79   		Training 486 pattern with 98.96% 	Forward time: 	 4.40 sec
2023-04-02 17:42:38,300 			Loss:    1.650e-02    			Backward time: 	 0.13 sec 
2023-04-02 17:42:38,300 ADAM: Layer 0 -> dw_min:9.9590e-01  dw_max:1.0040e+00 lr:1.0000e-02
2023-04-02 17:42:38,300 ADAM: Layer 1 -> dw_min:9.8845e-01  dw_max:1.0106e+00 lr:1.0000e-02
2023-04-02 17:42:38,300 ADAM: Layer 2 -> dw_min:9.8613e-01  dw_max:1.0140e+00 lr:1.0000e-02
2023-04-02 17:42:38,300 ADAM: Layer 3 -> dw_min:9.9345e-01  dw_max:1.0050e+00 lr:1.0000e-02
2023-04-02 17:42:38,323 			Learning rate: weights:   1.000e-02    
2023-04-02 17:42:38,323 			Last test performance: 98.82%
2023-04-02 17:42:38,323 ----------------
2023-04-02 17:42:42,860   17  =>  80   		Training 486 pattern with 98.96% 	Forward time: 	 4.40 sec
2023-04-02 17:42:42,860 			Loss:    2.887e-02    			Backward time: 	 0.13 sec 
2023-04-02 17:42:42,861 ADAM: Layer 0 -> dw_min:9.9402e-01  dw_max:1.0060e+00 lr:1.0000e-02
2023-04-02 17:42:42,861 ADAM: Layer 1 -> dw_min:9.8832e-01  dw_max:1.0149e+00 lr:1.0000e-02
2023-04-02 17:42:42,861 ADAM: Layer 2 -> dw_min:9.8162e-01  dw_max:1.0146e+00 lr:1.0000e-02
2023-04-02 17:42:42,861 ADAM: Layer 3 -> dw_min:9.9382e-01  dw_max:1.0044e+00 lr:1.0000e-02
2023-04-02 17:42:42,948 			Learning rate: weights:   1.000e-02    
2023-04-02 17:42:42,949 			Last test performance: 98.82%
2023-04-02 17:42:42,949 ----------------
2023-04-02 17:42:47,485   17  =>  81   		Training 486 pattern with 100.00% 	Forward time: 	 4.40 sec
2023-04-02 17:42:47,485 			Loss:    4.989e-03    			Backward time: 	 0.13 sec 
2023-04-02 17:42:47,486 ADAM: Layer 0 -> dw_min:9.9407e-01  dw_max:1.0054e+00 lr:1.0000e-02
2023-04-02 17:42:47,486 ADAM: Layer 1 -> dw_min:9.8949e-01  dw_max:1.0134e+00 lr:1.0000e-02
2023-04-02 17:42:47,486 ADAM: Layer 2 -> dw_min:9.8344e-01  dw_max:1.0134e+00 lr:1.0000e-02
2023-04-02 17:42:47,486 ADAM: Layer 3 -> dw_min:9.9262e-01  dw_max:1.0082e+00 lr:1.0000e-02
2023-04-02 17:42:47,576 			Learning rate: weights:   1.000e-02    
2023-04-02 17:42:47,577 			Last test performance: 98.82%
2023-04-02 17:42:47,577 ----------------
2023-04-02 17:42:52,114   17  =>  82   		Training 486 pattern with 100.00% 	Forward time: 	 4.40 sec
2023-04-02 17:42:52,114 			Loss:    4.146e-03    			Backward time: 	 0.13 sec 
2023-04-02 17:42:52,114 ADAM: Layer 0 -> dw_min:9.9382e-01  dw_max:1.0054e+00 lr:1.0000e-02
2023-04-02 17:42:52,114 ADAM: Layer 1 -> dw_min:9.9054e-01  dw_max:1.0120e+00 lr:1.0000e-02
2023-04-02 17:42:52,114 ADAM: Layer 2 -> dw_min:9.8508e-01  dw_max:1.0121e+00 lr:1.0000e-02
2023-04-02 17:42:52,114 ADAM: Layer 3 -> dw_min:9.9335e-01  dw_max:1.0074e+00 lr:1.0000e-02
2023-04-02 17:42:52,209 			Learning rate: weights:   1.000e-02    
2023-04-02 17:42:52,209 			Last test performance: 98.82%
2023-04-02 17:42:52,209 ----------------
2023-04-02 17:42:56,744   17  =>  83   		Training 486 pattern with 99.58% 	Forward time: 	 4.40 sec
2023-04-02 17:42:56,745 			Loss:    1.443e-02    			Backward time: 	 0.13 sec 
2023-04-02 17:42:56,745 ADAM: Layer 0 -> dw_min:9.9461e-01  dw_max:1.0046e+00 lr:1.0000e-02
2023-04-02 17:42:56,745 ADAM: Layer 1 -> dw_min:9.9156e-01  dw_max:1.0108e+00 lr:1.0000e-02
2023-04-02 17:42:56,745 ADAM: Layer 2 -> dw_min:9.8655e-01  dw_max:1.0114e+00 lr:1.0000e-02
2023-04-02 17:42:56,745 ADAM: Layer 3 -> dw_min:9.9399e-01  dw_max:1.0067e+00 lr:1.0000e-02
2023-04-02 17:42:56,845 			Learning rate: weights:   1.000e-02    
2023-04-02 17:42:56,845 			Last test performance: 98.82%
2023-04-02 17:42:56,845 ----------------
2023-04-02 17:43:01,384   17  =>  84   		Training 486 pattern with 99.58% 	Forward time: 	 4.41 sec
2023-04-02 17:43:01,384 			Loss:    1.957e-02    			Backward time: 	 0.13 sec 
2023-04-02 17:43:01,385 ADAM: Layer 0 -> dw_min:9.9332e-01  dw_max:1.0058e+00 lr:1.0000e-02
2023-04-02 17:43:01,385 ADAM: Layer 1 -> dw_min:9.8934e-01  dw_max:1.0131e+00 lr:1.0000e-02
2023-04-02 17:43:01,385 ADAM: Layer 2 -> dw_min:9.8624e-01  dw_max:1.0134e+00 lr:1.0000e-02
2023-04-02 17:43:01,385 ADAM: Layer 3 -> dw_min:9.9456e-01  dw_max:1.0061e+00 lr:1.0000e-02
2023-04-02 17:43:01,438 			Learning rate: weights:   1.000e-02    
2023-04-02 17:43:01,438 			Last test performance: 98.82%
2023-04-02 17:43:01,438 ----------------
2023-04-02 17:43:05,975   17  =>  85   		Training 486 pattern with 98.96% 	Forward time: 	 4.40 sec
2023-04-02 17:43:05,975 			Loss:    1.402e-02    			Backward time: 	 0.13 sec 
2023-04-02 17:43:05,975 ADAM: Layer 0 -> dw_min:9.9342e-01  dw_max:1.0055e+00 lr:1.0000e-02
2023-04-02 17:43:05,975 ADAM: Layer 1 -> dw_min:9.8972e-01  dw_max:1.0118e+00 lr:1.0000e-02
2023-04-02 17:43:05,975 ADAM: Layer 2 -> dw_min:9.8656e-01  dw_max:1.0128e+00 lr:1.0000e-02
2023-04-02 17:43:05,975 ADAM: Layer 3 -> dw_min:9.9544e-01  dw_max:1.0054e+00 lr:1.0000e-02
2023-04-02 17:43:06,083 			Learning rate: weights:   1.000e-02    
2023-04-02 17:43:06,083 			Last test performance: 98.82%
2023-04-02 17:43:06,083 ----------------
2023-04-02 17:43:10,620   17  =>  86   		Training 486 pattern with 99.58% 	Forward time: 	 4.40 sec
2023-04-02 17:43:10,620 			Loss:    1.420e-02    			Backward time: 	 0.13 sec 
2023-04-02 17:43:10,621 ADAM: Layer 0 -> dw_min:9.9443e-01  dw_max:1.0050e+00 lr:1.0000e-02
2023-04-02 17:43:10,621 ADAM: Layer 1 -> dw_min:9.9098e-01  dw_max:1.0106e+00 lr:1.0000e-02
2023-04-02 17:43:10,621 ADAM: Layer 2 -> dw_min:9.8790e-01  dw_max:1.0115e+00 lr:1.0000e-02
2023-04-02 17:43:10,621 ADAM: Layer 3 -> dw_min:9.9585e-01  dw_max:1.0048e+00 lr:1.0000e-02
2023-04-02 17:43:10,641 			Learning rate: weights:   1.000e-02    
2023-04-02 17:43:10,641 			Last test performance: 98.82%
2023-04-02 17:43:10,641 ----------------
2023-04-02 17:43:15,178   17  =>  87   		Training 486 pattern with 99.38% 	Forward time: 	 4.40 sec
2023-04-02 17:43:15,178 			Loss:    1.279e-02    			Backward time: 	 0.13 sec 
2023-04-02 17:43:15,178 ADAM: Layer 0 -> dw_min:9.9495e-01  dw_max:1.0055e+00 lr:1.0000e-02
2023-04-02 17:43:15,178 ADAM: Layer 1 -> dw_min:9.8810e-01  dw_max:1.0095e+00 lr:1.0000e-02
2023-04-02 17:43:15,178 ADAM: Layer 2 -> dw_min:9.8907e-01  dw_max:1.0103e+00 lr:1.0000e-02
2023-04-02 17:43:15,179 ADAM: Layer 3 -> dw_min:9.9328e-01  dw_max:1.0062e+00 lr:1.0000e-02
2023-04-02 17:43:15,232 			Learning rate: weights:   1.000e-02    
2023-04-02 17:43:15,233 			Last test performance: 98.82%
2023-04-02 17:43:15,233 ----------------
2023-04-02 17:43:19,769   17  =>  88   		Training 486 pattern with 99.17% 	Forward time: 	 4.40 sec
2023-04-02 17:43:19,769 			Loss:    2.128e-02    			Backward time: 	 0.13 sec 
2023-04-02 17:43:19,769 ADAM: Layer 0 -> dw_min:9.9610e-01  dw_max:1.0044e+00 lr:1.0000e-02
2023-04-02 17:43:19,769 ADAM: Layer 1 -> dw_min:9.8934e-01  dw_max:1.0086e+00 lr:1.0000e-02
2023-04-02 17:43:19,770 ADAM: Layer 2 -> dw_min:9.8526e-01  dw_max:1.0130e+00 lr:1.0000e-02
2023-04-02 17:43:19,770 ADAM: Layer 3 -> dw_min:9.9394e-01  dw_max:1.0077e+00 lr:1.0000e-02
2023-04-02 17:43:19,874 			Learning rate: weights:   1.000e-02    
2023-04-02 17:43:19,874 			Last test performance: 98.82%
2023-04-02 17:43:19,874 ----------------
2023-04-02 17:43:24,410   17  =>  89   		Training 486 pattern with 99.79% 	Forward time: 	 4.40 sec
2023-04-02 17:43:24,411 			Loss:    8.314e-03    			Backward time: 	 0.13 sec 
2023-04-02 17:43:24,411 ADAM: Layer 0 -> dw_min:9.9550e-01  dw_max:1.0041e+00 lr:1.0000e-02
2023-04-02 17:43:24,411 ADAM: Layer 1 -> dw_min:9.9044e-01  dw_max:1.0087e+00 lr:1.0000e-02
2023-04-02 17:43:24,411 ADAM: Layer 2 -> dw_min:9.8559e-01  dw_max:1.0120e+00 lr:1.0000e-02
2023-04-02 17:43:24,411 ADAM: Layer 3 -> dw_min:9.9437e-01  dw_max:1.0068e+00 lr:1.0000e-02
2023-04-02 17:43:24,466 			Learning rate: weights:   1.000e-02    
2023-04-02 17:43:24,466 			Last test performance: 98.82%
2023-04-02 17:43:24,466 ----------------
2023-04-02 17:43:29,002   17  =>  90   		Training 486 pattern with 99.79% 	Forward time: 	 4.40 sec
2023-04-02 17:43:29,002 			Loss:    6.628e-03    			Backward time: 	 0.13 sec 
2023-04-02 17:43:29,002 ADAM: Layer 0 -> dw_min:9.9634e-01  dw_max:1.0042e+00 lr:1.0000e-02
2023-04-02 17:43:29,003 ADAM: Layer 1 -> dw_min:9.8950e-01  dw_max:1.0079e+00 lr:1.0000e-02
2023-04-02 17:43:29,003 ADAM: Layer 2 -> dw_min:9.8703e-01  dw_max:1.0117e+00 lr:1.0000e-02
2023-04-02 17:43:29,003 ADAM: Layer 3 -> dw_min:9.9483e-01  dw_max:1.0061e+00 lr:1.0000e-02
2023-04-02 17:43:29,114 			Learning rate: weights:   1.000e-02    
2023-04-02 17:43:29,114 			Last test performance: 98.82%
2023-04-02 17:43:29,114 ----------------
2023-04-02 17:43:33,650   17  =>  91   		Training 486 pattern with 99.38% 	Forward time: 	 4.40 sec
2023-04-02 17:43:33,650 			Loss:    2.004e-02    			Backward time: 	 0.13 sec 
2023-04-02 17:43:33,650 ADAM: Layer 0 -> dw_min:9.9612e-01  dw_max:1.0044e+00 lr:1.0000e-02
2023-04-02 17:43:33,651 ADAM: Layer 1 -> dw_min:9.8872e-01  dw_max:1.0072e+00 lr:1.0000e-02
2023-04-02 17:43:33,651 ADAM: Layer 2 -> dw_min:9.8636e-01  dw_max:1.0114e+00 lr:1.0000e-02
2023-04-02 17:43:33,651 ADAM: Layer 3 -> dw_min:9.9523e-01  dw_max:1.0058e+00 lr:1.0000e-02
2023-04-02 17:43:33,674 			Learning rate: weights:   1.000e-02    
2023-04-02 17:43:33,674 			Last test performance: 98.82%
2023-04-02 17:43:33,674 ----------------
2023-04-02 17:43:38,210   17  =>  92   		Training 486 pattern with 99.58% 	Forward time: 	 4.40 sec
2023-04-02 17:43:38,210 			Loss:    1.065e-02    			Backward time: 	 0.13 sec 
2023-04-02 17:43:38,210 ADAM: Layer 0 -> dw_min:9.9482e-01  dw_max:1.0036e+00 lr:1.0000e-02
2023-04-02 17:43:38,210 ADAM: Layer 1 -> dw_min:9.8938e-01  dw_max:1.0100e+00 lr:1.0000e-02
2023-04-02 17:43:38,210 ADAM: Layer 2 -> dw_min:9.8503e-01  dw_max:1.0126e+00 lr:1.0000e-02
2023-04-02 17:43:38,210 ADAM: Layer 3 -> dw_min:9.9567e-01  dw_max:1.0066e+00 lr:1.0000e-02
2023-04-02 17:43:38,232 			Learning rate: weights:   1.000e-02    
2023-04-02 17:43:38,232 			Last test performance: 98.82%
2023-04-02 17:43:38,232 ----------------
2023-04-02 17:43:42,769   17  =>  93   		Training 486 pattern with 99.79% 	Forward time: 	 4.40 sec
2023-04-02 17:43:42,769 			Loss:    6.783e-03    			Backward time: 	 0.13 sec 
2023-04-02 17:43:42,769 ADAM: Layer 0 -> dw_min:9.9580e-01  dw_max:1.0035e+00 lr:1.0000e-02
2023-04-02 17:43:42,769 ADAM: Layer 1 -> dw_min:9.9077e-01  dw_max:1.0094e+00 lr:1.0000e-02
2023-04-02 17:43:42,769 ADAM: Layer 2 -> dw_min:9.8639e-01  dw_max:1.0114e+00 lr:1.0000e-02
2023-04-02 17:43:42,769 ADAM: Layer 3 -> dw_min:9.9595e-01  dw_max:1.0060e+00 lr:1.0000e-02
2023-04-02 17:43:42,853 			Learning rate: weights:   1.000e-02    
2023-04-02 17:43:42,853 			Last test performance: 98.82%
2023-04-02 17:43:42,853 ----------------
2023-04-02 17:43:47,390   17  =>  94   		Training 486 pattern with 99.58% 	Forward time: 	 4.40 sec
2023-04-02 17:43:47,390 			Loss:    1.744e-02    			Backward time: 	 0.13 sec 
2023-04-02 17:43:47,391 ADAM: Layer 0 -> dw_min:9.9652e-01  dw_max:1.0045e+00 lr:1.0000e-02
2023-04-02 17:43:47,391 ADAM: Layer 1 -> dw_min:9.8977e-01  dw_max:1.0086e+00 lr:1.0000e-02
2023-04-02 17:43:47,391 ADAM: Layer 2 -> dw_min:9.8786e-01  dw_max:1.0127e+00 lr:1.0000e-02
2023-04-02 17:43:47,391 ADAM: Layer 3 -> dw_min:9.9634e-01  dw_max:1.0054e+00 lr:1.0000e-02
2023-04-02 17:43:47,469 			Learning rate: weights:   1.000e-02    
2023-04-02 17:43:47,469 			Last test performance: 98.82%
2023-04-02 17:43:47,469 ----------------
2023-04-02 17:43:52,004   17  =>  95   		Training 486 pattern with 99.17% 	Forward time: 	 4.40 sec
2023-04-02 17:43:52,005 			Loss:    1.436e-02    			Backward time: 	 0.13 sec 
2023-04-02 17:43:52,005 ADAM: Layer 0 -> dw_min:9.9601e-01  dw_max:1.0041e+00 lr:1.0000e-02
2023-04-02 17:43:52,005 ADAM: Layer 1 -> dw_min:9.9078e-01  dw_max:1.0083e+00 lr:1.0000e-02
2023-04-02 17:43:52,005 ADAM: Layer 2 -> dw_min:9.8875e-01  dw_max:1.0128e+00 lr:1.0000e-02
2023-04-02 17:43:52,005 ADAM: Layer 3 -> dw_min:9.9675e-01  dw_max:1.0048e+00 lr:1.0000e-02
2023-04-02 17:43:52,093 			Learning rate: weights:   1.000e-02    
2023-04-02 17:43:52,093 			Last test performance: 98.82%
2023-04-02 17:43:52,093 ----------------
2023-04-02 17:43:56,630   17  =>  96   		Training 486 pattern with 98.96% 	Forward time: 	 4.40 sec
2023-04-02 17:43:56,630 			Loss:    3.651e-02    			Backward time: 	 0.13 sec 
2023-04-02 17:43:56,630 ADAM: Layer 0 -> dw_min:9.9539e-01  dw_max:1.0069e+00 lr:1.0000e-02
2023-04-02 17:43:56,630 ADAM: Layer 1 -> dw_min:9.8785e-01  dw_max:1.0079e+00 lr:1.0000e-02
2023-04-02 17:43:56,630 ADAM: Layer 2 -> dw_min:9.8532e-01  dw_max:1.0141e+00 lr:1.0000e-02
2023-04-02 17:43:56,630 ADAM: Layer 3 -> dw_min:9.9706e-01  dw_max:1.0069e+00 lr:1.0000e-02
2023-04-02 17:43:56,726 			Learning rate: weights:   1.000e-02    
2023-04-02 17:43:56,726 			Last test performance: 98.82%
2023-04-02 17:43:56,726 ----------------
2023-04-02 17:44:01,266   17  =>  97   		Training 486 pattern with 98.96% 	Forward time: 	 4.41 sec
2023-04-02 17:44:01,266 			Loss:    1.691e-02    			Backward time: 	 0.13 sec 
2023-04-02 17:44:01,266 ADAM: Layer 0 -> dw_min:9.9546e-01  dw_max:1.0061e+00 lr:1.0000e-02
2023-04-02 17:44:01,267 ADAM: Layer 1 -> dw_min:9.8814e-01  dw_max:1.0143e+00 lr:1.0000e-02
2023-04-02 17:44:01,267 ADAM: Layer 2 -> dw_min:9.8675e-01  dw_max:1.0127e+00 lr:1.0000e-02
2023-04-02 17:44:01,267 ADAM: Layer 3 -> dw_min:9.9667e-01  dw_max:1.0062e+00 lr:1.0000e-02
2023-04-02 17:44:01,287 			Learning rate: weights:   1.000e-02    
2023-04-02 17:44:01,287 			Last test performance: 98.82%
2023-04-02 17:44:01,287 ----------------
2023-04-02 17:44:05,826   17  =>  98   		Training 486 pattern with 99.79% 	Forward time: 	 4.40 sec
2023-04-02 17:44:05,826 			Loss:    5.356e-03    			Backward time: 	 0.13 sec 
2023-04-02 17:44:05,826 ADAM: Layer 0 -> dw_min:9.9556e-01  dw_max:1.0053e+00 lr:1.0000e-02
2023-04-02 17:44:05,826 ADAM: Layer 1 -> dw_min:9.8931e-01  dw_max:1.0127e+00 lr:1.0000e-02
2023-04-02 17:44:05,826 ADAM: Layer 2 -> dw_min:9.8806e-01  dw_max:1.0114e+00 lr:1.0000e-02
2023-04-02 17:44:05,826 ADAM: Layer 3 -> dw_min:9.9689e-01  dw_max:1.0056e+00 lr:1.0000e-02
2023-04-02 17:44:05,854 			Learning rate: weights:   1.000e-02    
2023-04-02 17:44:05,854 			Last test performance: 98.82%
2023-04-02 17:44:05,854 ----------------
2023-04-02 17:44:10,391   17  =>  99   		Training 486 pattern with 100.00% 	Forward time: 	 4.40 sec
2023-04-02 17:44:10,392 			Loss:    2.029e-03    			Backward time: 	 0.13 sec 
2023-04-02 17:44:10,392 ADAM: Layer 0 -> dw_min:9.9607e-01  dw_max:1.0053e+00 lr:1.0000e-02
2023-04-02 17:44:10,392 ADAM: Layer 1 -> dw_min:9.9036e-01  dw_max:1.0114e+00 lr:1.0000e-02
2023-04-02 17:44:10,392 ADAM: Layer 2 -> dw_min:9.8644e-01  dw_max:1.0103e+00 lr:1.0000e-02
2023-04-02 17:44:10,392 ADAM: Layer 3 -> dw_min:9.9726e-01  dw_max:1.0050e+00 lr:1.0000e-02
2023-04-02 17:44:10,474 			Learning rate: weights:   1.000e-02    
2023-04-02 17:44:10,474 			Last test performance: 98.82%
2023-04-02 17:44:10,474 ----------------
2023-04-02 17:44:15,011   17  => 100   		Training 486 pattern with 99.38% 	Forward time: 	 4.40 sec
2023-04-02 17:44:15,011 			Loss:    2.347e-02    			Backward time: 	 0.13 sec 
2023-04-02 17:44:15,012 ADAM: Layer 0 -> dw_min:9.9610e-01  dw_max:1.0046e+00 lr:1.0000e-02
2023-04-02 17:44:15,012 ADAM: Layer 1 -> dw_min:9.9151e-01  dw_max:1.0109e+00 lr:1.0000e-02
2023-04-02 17:44:15,012 ADAM: Layer 2 -> dw_min:9.8803e-01  dw_max:1.0093e+00 lr:1.0000e-02
2023-04-02 17:44:15,012 ADAM: Layer 3 -> dw_min:9.9710e-01  dw_max:1.0045e+00 lr:1.0000e-02
2023-04-02 17:44:15,091 			Learning rate: weights:   1.000e-02    
2023-04-02 17:44:15,091 			Last test performance: 98.82%
2023-04-02 17:44:15,091 ----------------
2023-04-02 17:44:19,627   17  => 101   		Training 486 pattern with 99.38% 	Forward time: 	 4.40 sec
2023-04-02 17:44:19,627 			Loss:    1.031e-02    			Backward time: 	 0.13 sec 
2023-04-02 17:44:19,627 ADAM: Layer 0 -> dw_min:9.9292e-01  dw_max:1.0073e+00 lr:1.0000e-02
2023-04-02 17:44:19,627 ADAM: Layer 1 -> dw_min:9.8707e-01  dw_max:1.0124e+00 lr:1.0000e-02
2023-04-02 17:44:19,627 ADAM: Layer 2 -> dw_min:9.8523e-01  dw_max:1.0142e+00 lr:1.0000e-02
2023-04-02 17:44:19,627 ADAM: Layer 3 -> dw_min:9.9491e-01  dw_max:1.0052e+00 lr:1.0000e-02
2023-04-02 17:44:19,706 			Learning rate: weights:   1.000e-02    
2023-04-02 17:44:19,706 			Last test performance: 98.82%
2023-04-02 17:44:19,706 ----------------
2023-04-02 17:44:24,243   17  => 102   		Training 486 pattern with 99.38% 	Forward time: 	 4.40 sec
2023-04-02 17:44:24,243 			Loss:    1.377e-02    			Backward time: 	 0.13 sec 
2023-04-02 17:44:24,243 ADAM: Layer 0 -> dw_min:9.9343e-01  dw_max:1.0070e+00 lr:1.0000e-02
2023-04-02 17:44:24,244 ADAM: Layer 1 -> dw_min:9.8836e-01  dw_max:1.0114e+00 lr:1.0000e-02
2023-04-02 17:44:24,244 ADAM: Layer 2 -> dw_min:9.8670e-01  dw_max:1.0128e+00 lr:1.0000e-02
2023-04-02 17:44:24,244 ADAM: Layer 3 -> dw_min:9.9521e-01  dw_max:1.0047e+00 lr:1.0000e-02
2023-04-02 17:44:24,343 			Learning rate: weights:   1.000e-02    
2023-04-02 17:44:24,343 			Last test performance: 98.82%
2023-04-02 17:44:24,343 ----------------
2023-04-02 17:44:28,880   17  => 103   		Training 486 pattern with 98.96% 	Forward time: 	 4.40 sec
2023-04-02 17:44:28,880 			Loss:    1.316e-02    			Backward time: 	 0.13 sec 
2023-04-02 17:44:28,880 ADAM: Layer 0 -> dw_min:9.9475e-01  dw_max:1.0054e+00 lr:1.0000e-02
2023-04-02 17:44:28,880 ADAM: Layer 1 -> dw_min:9.8954e-01  dw_max:1.0102e+00 lr:1.0000e-02
2023-04-02 17:44:28,880 ADAM: Layer 2 -> dw_min:9.8627e-01  dw_max:1.0116e+00 lr:1.0000e-02
2023-04-02 17:44:28,881 ADAM: Layer 3 -> dw_min:9.9535e-01  dw_max:1.0068e+00 lr:1.0000e-02
2023-04-02 17:44:28,959 			Learning rate: weights:   1.000e-02    
2023-04-02 17:44:28,959 			Last test performance: 98.82%
2023-04-02 17:44:28,959 ----------------
2023-04-02 17:44:33,495   17  => 104   		Training 486 pattern with 99.38% 	Forward time: 	 4.40 sec
2023-04-02 17:44:33,496 			Loss:    1.430e-02    			Backward time: 	 0.13 sec 
2023-04-02 17:44:33,496 ADAM: Layer 0 -> dw_min:9.9571e-01  dw_max:1.0044e+00 lr:1.0000e-02
2023-04-02 17:44:33,496 ADAM: Layer 1 -> dw_min:9.8862e-01  dw_max:1.0093e+00 lr:1.0000e-02
2023-04-02 17:44:33,496 ADAM: Layer 2 -> dw_min:9.8695e-01  dw_max:1.0104e+00 lr:1.0000e-02
2023-04-02 17:44:33,496 ADAM: Layer 3 -> dw_min:9.9518e-01  dw_max:1.0062e+00 lr:1.0000e-02
2023-04-02 17:44:33,614 			Learning rate: weights:   1.000e-02    
2023-04-02 17:44:33,614 			Last test performance: 98.82%
2023-04-02 17:44:33,614 ----------------
2023-04-02 17:44:38,151   17  => 105   		Training 486 pattern with 99.79% 	Forward time: 	 4.40 sec
2023-04-02 17:44:38,151 			Loss:    1.159e-02    			Backward time: 	 0.13 sec 
2023-04-02 17:44:38,152 ADAM: Layer 0 -> dw_min:9.9610e-01  dw_max:1.0039e+00 lr:1.0000e-02
2023-04-02 17:44:38,152 ADAM: Layer 1 -> dw_min:9.8914e-01  dw_max:1.0099e+00 lr:1.0000e-02
2023-04-02 17:44:38,152 ADAM: Layer 2 -> dw_min:9.8317e-01  dw_max:1.0119e+00 lr:1.0000e-02
2023-04-02 17:44:38,152 ADAM: Layer 3 -> dw_min:9.9562e-01  dw_max:1.0064e+00 lr:1.0000e-02
2023-04-02 17:44:38,233 			Learning rate: weights:   1.000e-02    
2023-04-02 17:44:38,233 			Last test performance: 98.82%
2023-04-02 17:44:38,233 ----------------
2023-04-02 17:44:42,768   17  => 106   		Training 486 pattern with 98.75% 	Forward time: 	 4.40 sec
2023-04-02 17:44:42,768 			Loss:    2.613e-02    			Backward time: 	 0.13 sec 
2023-04-02 17:44:42,768 ADAM: Layer 0 -> dw_min:9.9538e-01  dw_max:1.0054e+00 lr:1.0000e-02
2023-04-02 17:44:42,769 ADAM: Layer 1 -> dw_min:9.8865e-01  dw_max:1.0107e+00 lr:1.0000e-02
2023-04-02 17:44:42,769 ADAM: Layer 2 -> dw_min:9.8507e-01  dw_max:1.0135e+00 lr:1.0000e-02
2023-04-02 17:44:42,769 ADAM: Layer 3 -> dw_min:9.9489e-01  dw_max:1.0058e+00 lr:1.0000e-02
2023-04-02 17:44:42,789 			Learning rate: weights:   1.000e-02    
2023-04-02 17:44:42,789 			Last test performance: 98.82%
2023-04-02 17:44:42,789 ----------------
2023-04-02 17:44:47,326   17  => 107   		Training 486 pattern with 99.38% 	Forward time: 	 4.40 sec
2023-04-02 17:44:47,326 			Loss:    1.010e-02    			Backward time: 	 0.13 sec 
2023-04-02 17:44:47,326 ADAM: Layer 0 -> dw_min:9.9596e-01  dw_max:1.0052e+00 lr:1.0000e-02
2023-04-02 17:44:47,326 ADAM: Layer 1 -> dw_min:9.8970e-01  dw_max:1.0094e+00 lr:1.0000e-02
2023-04-02 17:44:47,326 ADAM: Layer 2 -> dw_min:9.8546e-01  dw_max:1.0146e+00 lr:1.0000e-02
2023-04-02 17:44:47,327 ADAM: Layer 3 -> dw_min:9.9536e-01  dw_max:1.0061e+00 lr:1.0000e-02
2023-04-02 17:44:47,408 			Learning rate: weights:   1.000e-02    
2023-04-02 17:44:47,408 			Last test performance: 98.82%
2023-04-02 17:44:47,408 ----------------
2023-04-02 17:44:51,944   17  => 108   		Training 486 pattern with 99.17% 	Forward time: 	 4.40 sec
2023-04-02 17:44:51,944 			Loss:    2.072e-02    			Backward time: 	 0.13 sec 
2023-04-02 17:44:51,944 ADAM: Layer 0 -> dw_min:9.9496e-01  dw_max:1.0052e+00 lr:1.0000e-02
2023-04-02 17:44:51,944 ADAM: Layer 1 -> dw_min:9.9039e-01  dw_max:1.0112e+00 lr:1.0000e-02
2023-04-02 17:44:51,945 ADAM: Layer 2 -> dw_min:9.8691e-01  dw_max:1.0131e+00 lr:1.0000e-02
2023-04-02 17:44:51,945 ADAM: Layer 3 -> dw_min:9.9586e-01  dw_max:1.0055e+00 lr:1.0000e-02
2023-04-02 17:44:52,026 			Learning rate: weights:   1.000e-02    
2023-04-02 17:44:52,026 			Last test performance: 98.82%
2023-04-02 17:44:52,026 ----------------
2023-04-02 17:44:56,562   17  => 109   		Training 486 pattern with 99.38% 	Forward time: 	 4.40 sec
2023-04-02 17:44:56,562 			Loss:    1.573e-02    			Backward time: 	 0.13 sec 
2023-04-02 17:44:56,563 ADAM: Layer 0 -> dw_min:9.9523e-01  dw_max:1.0045e+00 lr:1.0000e-02
2023-04-02 17:44:56,563 ADAM: Layer 1 -> dw_min:9.8997e-01  dw_max:1.0099e+00 lr:1.0000e-02
2023-04-02 17:44:56,563 ADAM: Layer 2 -> dw_min:9.8821e-01  dw_max:1.0118e+00 lr:1.0000e-02
2023-04-02 17:44:56,563 ADAM: Layer 3 -> dw_min:9.9574e-01  dw_max:1.0049e+00 lr:1.0000e-02
2023-04-02 17:44:56,642 			Learning rate: weights:   1.000e-02    
2023-04-02 17:44:56,642 			Last test performance: 98.82%
2023-04-02 17:44:56,642 ----------------
2023-04-02 17:45:01,181   17  => 110   		Training 486 pattern with 98.75% 	Forward time: 	 4.41 sec
2023-04-02 17:45:01,181 			Loss:    2.116e-02    			Backward time: 	 0.13 sec 
2023-04-02 17:45:01,182 ADAM: Layer 0 -> dw_min:9.9494e-01  dw_max:1.0056e+00 lr:1.0000e-02
2023-04-02 17:45:01,182 ADAM: Layer 1 -> dw_min:9.9071e-01  dw_max:1.0098e+00 lr:1.0000e-02
2023-04-02 17:45:01,182 ADAM: Layer 2 -> dw_min:9.8767e-01  dw_max:1.0106e+00 lr:1.0000e-02
2023-04-02 17:45:01,182 ADAM: Layer 3 -> dw_min:9.9601e-01  dw_max:1.0070e+00 lr:1.0000e-02
2023-04-02 17:45:01,204 			Learning rate: weights:   1.000e-02    
2023-04-02 17:45:01,204 			Last test performance: 98.82%
2023-04-02 17:45:01,204 ----------------
2023-04-02 17:45:05,743   17  => 111   		Training 486 pattern with 99.17% 	Forward time: 	 4.40 sec
2023-04-02 17:45:05,743 			Loss:    1.601e-02    			Backward time: 	 0.13 sec 
2023-04-02 17:45:05,743 ADAM: Layer 0 -> dw_min:9.9514e-01  dw_max:1.0057e+00 lr:1.0000e-02
2023-04-02 17:45:05,743 ADAM: Layer 1 -> dw_min:9.8790e-01  dw_max:1.0098e+00 lr:1.0000e-02
2023-04-02 17:45:05,743 ADAM: Layer 2 -> dw_min:9.8779e-01  dw_max:1.0096e+00 lr:1.0000e-02
2023-04-02 17:45:05,744 ADAM: Layer 3 -> dw_min:9.9524e-01  dw_max:1.0063e+00 lr:1.0000e-02
2023-04-02 17:45:05,766 			Learning rate: weights:   1.000e-02    
2023-04-02 17:45:05,766 			Last test performance: 98.82%
2023-04-02 17:45:05,766 ----------------
2023-04-02 17:45:10,303   17  => 112   		Training 486 pattern with 99.17% 	Forward time: 	 4.40 sec
2023-04-02 17:45:10,303 			Loss:    2.171e-02    			Backward time: 	 0.13 sec 
2023-04-02 17:45:10,303 ADAM: Layer 0 -> dw_min:9.9599e-01  dw_max:1.0070e+00 lr:1.0000e-02
2023-04-02 17:45:10,303 ADAM: Layer 1 -> dw_min:9.8766e-01  dw_max:1.0133e+00 lr:1.0000e-02
2023-04-02 17:45:10,303 ADAM: Layer 2 -> dw_min:9.8670e-01  dw_max:1.0135e+00 lr:1.0000e-02
2023-04-02 17:45:10,304 ADAM: Layer 3 -> dw_min:9.9402e-01  dw_max:1.0057e+00 lr:1.0000e-02
2023-04-02 17:45:10,323 			Learning rate: weights:   1.000e-02    
2023-04-02 17:45:10,323 			Last test performance: 98.82%
2023-04-02 17:45:10,323 ----------------
2023-04-02 17:45:14,859   17  => 113   		Training 486 pattern with 99.58% 	Forward time: 	 4.40 sec
2023-04-02 17:45:14,859 			Loss:    1.284e-02    			Backward time: 	 0.13 sec 
2023-04-02 17:45:14,860 ADAM: Layer 0 -> dw_min:9.9592e-01  dw_max:1.0059e+00 lr:1.0000e-02
2023-04-02 17:45:14,860 ADAM: Layer 1 -> dw_min:9.8846e-01  dw_max:1.0119e+00 lr:1.0000e-02
2023-04-02 17:45:14,860 ADAM: Layer 2 -> dw_min:9.8802e-01  dw_max:1.0121e+00 lr:1.0000e-02
2023-04-02 17:45:14,860 ADAM: Layer 3 -> dw_min:9.9461e-01  dw_max:1.0053e+00 lr:1.0000e-02
2023-04-02 17:45:14,880 			Learning rate: weights:   1.000e-02    
2023-04-02 17:45:14,880 			Last test performance: 98.82%
2023-04-02 17:45:14,880 ----------------
2023-04-02 17:45:19,416   17  => 114   		Training 486 pattern with 99.79% 	Forward time: 	 4.40 sec
2023-04-02 17:45:19,416 			Loss:    6.464e-03    			Backward time: 	 0.13 sec 
2023-04-02 17:45:19,416 ADAM: Layer 0 -> dw_min:9.9598e-01  dw_max:1.0052e+00 lr:1.0000e-02
2023-04-02 17:45:19,417 ADAM: Layer 1 -> dw_min:9.8978e-01  dw_max:1.0107e+00 lr:1.0000e-02
2023-04-02 17:45:19,417 ADAM: Layer 2 -> dw_min:9.8602e-01  dw_max:1.0115e+00 lr:1.0000e-02
2023-04-02 17:45:19,417 ADAM: Layer 3 -> dw_min:9.9501e-01  dw_max:1.0047e+00 lr:1.0000e-02
2023-04-02 17:45:19,469 			Learning rate: weights:   1.000e-02    
2023-04-02 17:45:19,469 			Last test performance: 98.82%
2023-04-02 17:45:19,469 ----------------
2023-04-02 17:45:24,005   17  => 115   		Training 486 pattern with 99.17% 	Forward time: 	 4.40 sec
2023-04-02 17:45:24,005 			Loss:    2.000e-02    			Backward time: 	 0.13 sec 
2023-04-02 17:45:24,005 ADAM: Layer 0 -> dw_min:9.9607e-01  dw_max:1.0043e+00 lr:1.0000e-02
2023-04-02 17:45:24,005 ADAM: Layer 1 -> dw_min:9.8988e-01  dw_max:1.0126e+00 lr:1.0000e-02
2023-04-02 17:45:24,005 ADAM: Layer 2 -> dw_min:9.8509e-01  dw_max:1.0104e+00 lr:1.0000e-02
2023-04-02 17:45:24,006 ADAM: Layer 3 -> dw_min:9.9550e-01  dw_max:1.0056e+00 lr:1.0000e-02
2023-04-02 17:45:24,033 			Learning rate: weights:   1.000e-02    
2023-04-02 17:45:24,033 			Last test performance: 98.82%
2023-04-02 17:45:24,033 ----------------
2023-04-02 17:45:28,569   17  => 116   		Training 486 pattern with 99.79% 	Forward time: 	 4.40 sec
2023-04-02 17:45:28,569 			Loss:    5.483e-03    			Backward time: 	 0.13 sec 
2023-04-02 17:45:28,569 ADAM: Layer 0 -> dw_min:9.9675e-01  dw_max:1.0042e+00 lr:1.0000e-02
2023-04-02 17:45:28,569 ADAM: Layer 1 -> dw_min:9.8805e-01  dw_max:1.0117e+00 lr:1.0000e-02
2023-04-02 17:45:28,570 ADAM: Layer 2 -> dw_min:9.8657e-01  dw_max:1.0139e+00 lr:1.0000e-02
2023-04-02 17:45:28,570 ADAM: Layer 3 -> dw_min:9.9591e-01  dw_max:1.0050e+00 lr:1.0000e-02
2023-04-02 17:45:28,592 			Learning rate: weights:   1.000e-02    
2023-04-02 17:45:28,593 			Last test performance: 98.82%
2023-04-02 17:45:28,593 ----------------
2023-04-02 17:45:33,129   17  => 117   		Training 486 pattern with 99.17% 	Forward time: 	 4.40 sec
2023-04-02 17:45:33,129 			Loss:    1.192e-02    			Backward time: 	 0.13 sec 
2023-04-02 17:45:33,129 ADAM: Layer 0 -> dw_min:9.9641e-01  dw_max:1.0036e+00 lr:1.0000e-02
2023-04-02 17:45:33,129 ADAM: Layer 1 -> dw_min:9.8910e-01  dw_max:1.0123e+00 lr:1.0000e-02
2023-04-02 17:45:33,129 ADAM: Layer 2 -> dw_min:9.8790e-01  dw_max:1.0124e+00 lr:1.0000e-02
2023-04-02 17:45:33,129 ADAM: Layer 3 -> dw_min:9.9631e-01  dw_max:1.0049e+00 lr:1.0000e-02
2023-04-02 17:45:33,164 			Learning rate: weights:   1.000e-02    
2023-04-02 17:45:33,164 			Last test performance: 98.82%
2023-04-02 17:45:33,164 ----------------
2023-04-02 17:45:37,701   17  => 118   		Training 486 pattern with 99.79% 	Forward time: 	 4.40 sec
2023-04-02 17:45:37,701 			Loss:    7.176e-03    			Backward time: 	 0.13 sec 
2023-04-02 17:45:37,701 ADAM: Layer 0 -> dw_min:9.9527e-01  dw_max:1.0038e+00 lr:1.0000e-02
2023-04-02 17:45:37,701 ADAM: Layer 1 -> dw_min:9.9020e-01  dw_max:1.0132e+00 lr:1.0000e-02
2023-04-02 17:45:37,701 ADAM: Layer 2 -> dw_min:9.8663e-01  dw_max:1.0118e+00 lr:1.0000e-02
2023-04-02 17:45:37,701 ADAM: Layer 3 -> dw_min:9.9667e-01  dw_max:1.0047e+00 lr:1.0000e-02
2023-04-02 17:45:37,749 			Learning rate: weights:   1.000e-02    
2023-04-02 17:45:37,749 			Last test performance: 98.82%
2023-04-02 17:45:37,750 ----------------
2023-04-02 17:45:42,286   17  => 119   		Training 486 pattern with 98.96% 	Forward time: 	 4.40 sec
2023-04-02 17:45:42,286 			Loss:    2.251e-02    			Backward time: 	 0.13 sec 
2023-04-02 17:45:42,286 ADAM: Layer 0 -> dw_min:9.9550e-01  dw_max:1.0033e+00 lr:1.0000e-02
2023-04-02 17:45:42,286 ADAM: Layer 1 -> dw_min:9.9110e-01  dw_max:1.0118e+00 lr:1.0000e-02
2023-04-02 17:45:42,286 ADAM: Layer 2 -> dw_min:9.8449e-01  dw_max:1.0101e+00 lr:1.0000e-02
2023-04-02 17:45:42,287 ADAM: Layer 3 -> dw_min:9.9517e-01  dw_max:1.0053e+00 lr:1.0000e-02
2023-04-02 17:45:42,324 			Learning rate: weights:   1.000e-02    
2023-04-02 17:45:42,324 			Last test performance: 98.82%
2023-04-02 17:45:42,324 ----------------
2023-04-02 17:45:46,859   17  => 120   		Training 486 pattern with 99.58% 	Forward time: 	 4.40 sec
2023-04-02 17:45:46,859 			Loss:    8.270e-03    			Backward time: 	 0.13 sec 
2023-04-02 17:45:46,859 ADAM: Layer 0 -> dw_min:9.9594e-01  dw_max:1.0035e+00 lr:1.0000e-02
2023-04-02 17:45:46,860 ADAM: Layer 1 -> dw_min:9.9078e-01  dw_max:1.0106e+00 lr:1.0000e-02
2023-04-02 17:45:46,860 ADAM: Layer 2 -> dw_min:9.8615e-01  dw_max:1.0134e+00 lr:1.0000e-02
2023-04-02 17:45:46,860 ADAM: Layer 3 -> dw_min:9.9569e-01  dw_max:1.0047e+00 lr:1.0000e-02
2023-04-02 17:45:47,001 			Learning rate: weights:   1.000e-02    
2023-04-02 17:45:47,001 			Last test performance: 98.82%
2023-04-02 17:45:47,001 ----------------
2023-04-02 17:45:51,538   17  => 121   		Training 486 pattern with 99.17% 	Forward time: 	 4.40 sec
2023-04-02 17:45:51,538 			Loss:    1.310e-02    			Backward time: 	 0.13 sec 
2023-04-02 17:45:51,538 ADAM: Layer 0 -> dw_min:9.9645e-01  dw_max:1.0041e+00 lr:1.0000e-02
2023-04-02 17:45:51,539 ADAM: Layer 1 -> dw_min:9.8925e-01  dw_max:1.0150e+00 lr:1.0000e-02
2023-04-02 17:45:51,539 ADAM: Layer 2 -> dw_min:9.8304e-01  dw_max:1.0169e+00 lr:1.0000e-02
2023-04-02 17:45:51,539 ADAM: Layer 3 -> dw_min:9.9566e-01  dw_max:1.0059e+00 lr:1.0000e-02
2023-04-02 17:45:51,562 			Learning rate: weights:   1.000e-02    
2023-04-02 17:45:51,562 			Last test performance: 98.82%
2023-04-02 17:45:51,562 ----------------
2023-04-02 17:45:56,099   17  => 122   		Training 486 pattern with 99.79% 	Forward time: 	 4.40 sec
2023-04-02 17:45:56,099 			Loss:    5.275e-03    			Backward time: 	 0.13 sec 
2023-04-02 17:45:56,099 ADAM: Layer 0 -> dw_min:9.9663e-01  dw_max:1.0035e+00 lr:1.0000e-02
2023-04-02 17:45:56,099 ADAM: Layer 1 -> dw_min:9.9032e-01  dw_max:1.0134e+00 lr:1.0000e-02
2023-04-02 17:45:56,099 ADAM: Layer 2 -> dw_min:9.8471e-01  dw_max:1.0152e+00 lr:1.0000e-02
2023-04-02 17:45:56,099 ADAM: Layer 3 -> dw_min:9.9609e-01  dw_max:1.0053e+00 lr:1.0000e-02
2023-04-02 17:45:56,155 			Learning rate: weights:   1.000e-02    
2023-04-02 17:45:56,155 			Last test performance: 98.82%
2023-04-02 17:45:56,155 ----------------
2023-04-02 17:46:00,694   17  => 123   		Training 486 pattern with 99.38% 	Forward time: 	 4.41 sec
2023-04-02 17:46:00,694 			Loss:    1.618e-02    			Backward time: 	 0.13 sec 
2023-04-02 17:46:00,694 ADAM: Layer 0 -> dw_min:9.9597e-01  dw_max:1.0035e+00 lr:1.0000e-02
2023-04-02 17:46:00,694 ADAM: Layer 1 -> dw_min:9.8805e-01  dw_max:1.0127e+00 lr:1.0000e-02
2023-04-02 17:46:00,695 ADAM: Layer 2 -> dw_min:9.8372e-01  dw_max:1.0177e+00 lr:1.0000e-02
2023-04-02 17:46:00,695 ADAM: Layer 3 -> dw_min:9.9341e-01  dw_max:1.0055e+00 lr:1.0000e-02
2023-04-02 17:46:00,715 			Learning rate: weights:   1.000e-02    
2023-04-02 17:46:00,715 			Last test performance: 98.82%
2023-04-02 17:46:00,715 ----------------
2023-04-02 17:46:05,255   17  => 124   		Training 486 pattern with 99.38% 	Forward time: 	 4.41 sec
2023-04-02 17:46:05,255 			Loss:    3.080e-02    			Backward time: 	 0.13 sec 
2023-04-02 17:46:05,255 ADAM: Layer 0 -> dw_min:9.9530e-01  dw_max:1.0041e+00 lr:1.0000e-02
2023-04-02 17:46:05,256 ADAM: Layer 1 -> dw_min:9.8776e-01  dw_max:1.0127e+00 lr:1.0000e-02
2023-04-02 17:46:05,256 ADAM: Layer 2 -> dw_min:9.8530e-01  dw_max:1.0160e+00 lr:1.0000e-02
2023-04-02 17:46:05,256 ADAM: Layer 3 -> dw_min:9.9399e-01  dw_max:1.0054e+00 lr:1.0000e-02
2023-04-02 17:46:05,354 
2023-04-02 17:46:05,354 Testing:
2023-04-02 17:46:05,574 		24 of 10000 with 95.83% 	 Time used:  0.22 sec
2023-04-02 17:46:05,794 		48 of 10000 with 95.83% 	 Time used:  0.22 sec
2023-04-02 17:46:06,013 		72 of 10000 with 97.22% 	 Time used:  0.22 sec
2023-04-02 17:46:06,233 		96 of 10000 with 97.92% 	 Time used:  0.22 sec
2023-04-02 17:46:06,453 		120 of 10000 with 98.33% 	 Time used:  0.22 sec
2023-04-02 17:46:06,672 		144 of 10000 with 98.61% 	 Time used:  0.22 sec
2023-04-02 17:46:06,892 		168 of 10000 with 98.21% 	 Time used:  0.22 sec
2023-04-02 17:46:07,111 		192 of 10000 with 98.44% 	 Time used:  0.22 sec
2023-04-02 17:46:07,331 		216 of 10000 with 98.15% 	 Time used:  0.22 sec
2023-04-02 17:46:07,551 		240 of 10000 with 98.33% 	 Time used:  0.22 sec
2023-04-02 17:46:07,770 		264 of 10000 with 98.48% 	 Time used:  0.22 sec
2023-04-02 17:46:07,990 		288 of 10000 with 98.61% 	 Time used:  0.22 sec
2023-04-02 17:46:08,209 		312 of 10000 with 98.40% 	 Time used:  0.22 sec
2023-04-02 17:46:08,429 		336 of 10000 with 98.51% 	 Time used:  0.22 sec
2023-04-02 17:46:08,649 		360 of 10000 with 98.61% 	 Time used:  0.22 sec
2023-04-02 17:46:08,868 		384 of 10000 with 98.70% 	 Time used:  0.22 sec
2023-04-02 17:46:09,088 		408 of 10000 with 98.77% 	 Time used:  0.22 sec
2023-04-02 17:46:09,307 		432 of 10000 with 98.84% 	 Time used:  0.22 sec
2023-04-02 17:46:09,527 		456 of 10000 with 98.25% 	 Time used:  0.22 sec
2023-04-02 17:46:09,747 		480 of 10000 with 98.33% 	 Time used:  0.22 sec
2023-04-02 17:46:09,966 		504 of 10000 with 98.41% 	 Time used:  0.22 sec
2023-04-02 17:46:10,187 		528 of 10000 with 98.48% 	 Time used:  0.22 sec
2023-04-02 17:46:10,407 		552 of 10000 with 98.55% 	 Time used:  0.22 sec
2023-04-02 17:46:10,626 		576 of 10000 with 98.44% 	 Time used:  0.22 sec
2023-04-02 17:46:10,846 		600 of 10000 with 98.50% 	 Time used:  0.22 sec
2023-04-02 17:46:11,066 		624 of 10000 with 98.56% 	 Time used:  0.22 sec
2023-04-02 17:46:11,285 		648 of 10000 with 98.61% 	 Time used:  0.22 sec
2023-04-02 17:46:11,505 		672 of 10000 with 98.66% 	 Time used:  0.22 sec
2023-04-02 17:46:11,724 		696 of 10000 with 98.71% 	 Time used:  0.22 sec
2023-04-02 17:46:11,944 		720 of 10000 with 98.61% 	 Time used:  0.22 sec
2023-04-02 17:46:12,164 		744 of 10000 with 98.66% 	 Time used:  0.22 sec
2023-04-02 17:46:12,384 		768 of 10000 with 98.57% 	 Time used:  0.22 sec
2023-04-02 17:46:12,603 		792 of 10000 with 98.61% 	 Time used:  0.22 sec
2023-04-02 17:46:12,823 		816 of 10000 with 98.65% 	 Time used:  0.22 sec
2023-04-02 17:46:13,043 		840 of 10000 with 98.69% 	 Time used:  0.22 sec
2023-04-02 17:46:13,262 		864 of 10000 with 98.73% 	 Time used:  0.22 sec
2023-04-02 17:46:13,482 		888 of 10000 with 98.76% 	 Time used:  0.22 sec
2023-04-02 17:46:13,702 		912 of 10000 with 98.57% 	 Time used:  0.22 sec
2023-04-02 17:46:13,921 		936 of 10000 with 98.61% 	 Time used:  0.22 sec
2023-04-02 17:46:14,141 		960 of 10000 with 98.65% 	 Time used:  0.22 sec
2023-04-02 17:46:14,361 		984 of 10000 with 98.68% 	 Time used:  0.22 sec
2023-04-02 17:46:14,581 		1008 of 10000 with 98.61% 	 Time used:  0.22 sec
2023-04-02 17:46:14,800 		1032 of 10000 with 98.64% 	 Time used:  0.22 sec
2023-04-02 17:46:15,020 		1056 of 10000 with 98.67% 	 Time used:  0.22 sec
2023-04-02 17:46:15,240 		1080 of 10000 with 98.70% 	 Time used:  0.22 sec
2023-04-02 17:46:15,459 		1104 of 10000 with 98.73% 	 Time used:  0.22 sec
2023-04-02 17:46:15,679 		1128 of 10000 with 98.76% 	 Time used:  0.22 sec
2023-04-02 17:46:15,899 		1152 of 10000 with 98.78% 	 Time used:  0.22 sec
2023-04-02 17:46:16,118 		1176 of 10000 with 98.81% 	 Time used:  0.22 sec
2023-04-02 17:46:16,338 		1200 of 10000 with 98.83% 	 Time used:  0.22 sec
2023-04-02 17:46:16,558 		1224 of 10000 with 98.86% 	 Time used:  0.22 sec
2023-04-02 17:46:16,778 		1248 of 10000 with 98.88% 	 Time used:  0.22 sec
2023-04-02 17:46:16,997 		1272 of 10000 with 98.90% 	 Time used:  0.22 sec
2023-04-02 17:46:17,217 		1296 of 10000 with 98.92% 	 Time used:  0.22 sec
2023-04-02 17:46:17,437 		1320 of 10000 with 98.94% 	 Time used:  0.22 sec
2023-04-02 17:46:17,656 		1344 of 10000 with 98.96% 	 Time used:  0.22 sec
2023-04-02 17:46:17,876 		1368 of 10000 with 98.98% 	 Time used:  0.22 sec
2023-04-02 17:46:18,096 		1392 of 10000 with 98.99% 	 Time used:  0.22 sec
2023-04-02 17:46:18,315 		1416 of 10000 with 99.01% 	 Time used:  0.22 sec
2023-04-02 17:46:18,535 		1440 of 10000 with 99.03% 	 Time used:  0.22 sec
2023-04-02 17:46:18,755 		1464 of 10000 with 99.04% 	 Time used:  0.22 sec
2023-04-02 17:46:18,974 		1488 of 10000 with 98.99% 	 Time used:  0.22 sec
2023-04-02 17:46:19,194 		1512 of 10000 with 99.01% 	 Time used:  0.22 sec
2023-04-02 17:46:19,414 		1536 of 10000 with 98.96% 	 Time used:  0.22 sec
2023-04-02 17:46:19,633 		1560 of 10000 with 98.97% 	 Time used:  0.22 sec
2023-04-02 17:46:19,853 		1584 of 10000 with 98.93% 	 Time used:  0.22 sec
2023-04-02 17:46:20,073 		1608 of 10000 with 98.94% 	 Time used:  0.22 sec
2023-04-02 17:46:20,292 		1632 of 10000 with 98.90% 	 Time used:  0.22 sec
2023-04-02 17:46:20,512 		1656 of 10000 with 98.91% 	 Time used:  0.22 sec
2023-04-02 17:46:20,732 		1680 of 10000 with 98.93% 	 Time used:  0.22 sec
2023-04-02 17:46:20,951 		1704 of 10000 with 98.94% 	 Time used:  0.22 sec
2023-04-02 17:46:21,171 		1728 of 10000 with 98.96% 	 Time used:  0.22 sec
2023-04-02 17:46:21,390 		1752 of 10000 with 98.97% 	 Time used:  0.22 sec
2023-04-02 17:46:21,610 		1776 of 10000 with 98.99% 	 Time used:  0.22 sec
2023-04-02 17:46:21,830 		1800 of 10000 with 99.00% 	 Time used:  0.22 sec
2023-04-02 17:46:22,050 		1824 of 10000 with 99.01% 	 Time used:  0.22 sec
2023-04-02 17:46:22,269 		1848 of 10000 with 99.03% 	 Time used:  0.22 sec
2023-04-02 17:46:22,489 		1872 of 10000 with 98.99% 	 Time used:  0.22 sec
2023-04-02 17:46:22,709 		1896 of 10000 with 99.00% 	 Time used:  0.22 sec
2023-04-02 17:46:22,928 		1920 of 10000 with 99.01% 	 Time used:  0.22 sec
2023-04-02 17:46:23,148 		1944 of 10000 with 99.02% 	 Time used:  0.22 sec
2023-04-02 17:46:23,368 		1968 of 10000 with 98.93% 	 Time used:  0.22 sec
2023-04-02 17:46:23,587 		1992 of 10000 with 98.95% 	 Time used:  0.22 sec
2023-04-02 17:46:23,807 		2016 of 10000 with 98.96% 	 Time used:  0.22 sec
2023-04-02 17:46:24,026 		2040 of 10000 with 98.97% 	 Time used:  0.22 sec
2023-04-02 17:46:24,246 		2064 of 10000 with 98.98% 	 Time used:  0.22 sec
2023-04-02 17:46:24,465 		2088 of 10000 with 98.99% 	 Time used:  0.22 sec
2023-04-02 17:46:24,685 		2112 of 10000 with 99.01% 	 Time used:  0.22 sec
2023-04-02 17:46:24,905 		2136 of 10000 with 99.02% 	 Time used:  0.22 sec
2023-04-02 17:46:25,124 		2160 of 10000 with 99.03% 	 Time used:  0.22 sec
2023-04-02 17:46:25,344 		2184 of 10000 with 99.04% 	 Time used:  0.22 sec
2023-04-02 17:46:25,563 		2208 of 10000 with 99.05% 	 Time used:  0.22 sec
2023-04-02 17:46:25,783 		2232 of 10000 with 99.06% 	 Time used:  0.22 sec
2023-04-02 17:46:26,003 		2256 of 10000 with 99.07% 	 Time used:  0.22 sec
2023-04-02 17:46:26,222 		2280 of 10000 with 99.08% 	 Time used:  0.22 sec
2023-04-02 17:46:26,442 		2304 of 10000 with 99.09% 	 Time used:  0.22 sec
2023-04-02 17:46:26,661 		2328 of 10000 with 99.10% 	 Time used:  0.22 sec
2023-04-02 17:46:26,881 		2352 of 10000 with 99.11% 	 Time used:  0.22 sec
2023-04-02 17:46:27,101 		2376 of 10000 with 99.07% 	 Time used:  0.22 sec
2023-04-02 17:46:27,320 		2400 of 10000 with 99.08% 	 Time used:  0.22 sec
2023-04-02 17:46:27,540 		2424 of 10000 with 99.05% 	 Time used:  0.22 sec
2023-04-02 17:46:27,760 		2448 of 10000 with 99.02% 	 Time used:  0.22 sec
2023-04-02 17:46:27,979 		2472 of 10000 with 99.03% 	 Time used:  0.22 sec
2023-04-02 17:46:28,199 		2496 of 10000 with 99.04% 	 Time used:  0.22 sec
2023-04-02 17:46:28,419 		2520 of 10000 with 99.05% 	 Time used:  0.22 sec
2023-04-02 17:46:28,638 		2544 of 10000 with 99.06% 	 Time used:  0.22 sec
2023-04-02 17:46:28,858 		2568 of 10000 with 99.07% 	 Time used:  0.22 sec
2023-04-02 17:46:29,078 		2592 of 10000 with 99.07% 	 Time used:  0.22 sec
2023-04-02 17:46:29,297 		2616 of 10000 with 99.04% 	 Time used:  0.22 sec
2023-04-02 17:46:29,517 		2640 of 10000 with 99.05% 	 Time used:  0.22 sec
2023-04-02 17:46:29,737 		2664 of 10000 with 99.06% 	 Time used:  0.22 sec
2023-04-02 17:46:29,956 		2688 of 10000 with 99.07% 	 Time used:  0.22 sec
2023-04-02 17:46:30,176 		2712 of 10000 with 99.08% 	 Time used:  0.22 sec
2023-04-02 17:46:30,396 		2736 of 10000 with 99.09% 	 Time used:  0.22 sec
2023-04-02 17:46:30,616 		2760 of 10000 with 99.09% 	 Time used:  0.22 sec
2023-04-02 17:46:30,835 		2784 of 10000 with 99.10% 	 Time used:  0.22 sec
2023-04-02 17:46:31,055 		2808 of 10000 with 99.11% 	 Time used:  0.22 sec
2023-04-02 17:46:31,275 		2832 of 10000 with 99.12% 	 Time used:  0.22 sec
2023-04-02 17:46:31,494 		2856 of 10000 with 99.12% 	 Time used:  0.22 sec
2023-04-02 17:46:31,714 		2880 of 10000 with 99.13% 	 Time used:  0.22 sec
2023-04-02 17:46:31,934 		2904 of 10000 with 99.14% 	 Time used:  0.22 sec
2023-04-02 17:46:32,153 		2928 of 10000 with 99.15% 	 Time used:  0.22 sec
2023-04-02 17:46:32,373 		2952 of 10000 with 99.15% 	 Time used:  0.22 sec
2023-04-02 17:46:32,593 		2976 of 10000 with 99.16% 	 Time used:  0.22 sec
2023-04-02 17:46:32,812 		3000 of 10000 with 99.17% 	 Time used:  0.22 sec
2023-04-02 17:46:33,032 		3024 of 10000 with 99.17% 	 Time used:  0.22 sec
2023-04-02 17:46:33,252 		3048 of 10000 with 99.18% 	 Time used:  0.22 sec
2023-04-02 17:46:33,471 		3072 of 10000 with 99.19% 	 Time used:  0.22 sec
2023-04-02 17:46:33,691 		3096 of 10000 with 99.19% 	 Time used:  0.22 sec
2023-04-02 17:46:33,911 		3120 of 10000 with 99.20% 	 Time used:  0.22 sec
2023-04-02 17:46:34,130 		3144 of 10000 with 99.17% 	 Time used:  0.22 sec
2023-04-02 17:46:34,350 		3168 of 10000 with 99.18% 	 Time used:  0.22 sec
2023-04-02 17:46:34,570 		3192 of 10000 with 99.15% 	 Time used:  0.22 sec
2023-04-02 17:46:34,790 		3216 of 10000 with 99.16% 	 Time used:  0.22 sec
2023-04-02 17:46:35,009 		3240 of 10000 with 99.17% 	 Time used:  0.22 sec
2023-04-02 17:46:35,229 		3264 of 10000 with 99.17% 	 Time used:  0.22 sec
2023-04-02 17:46:35,449 		3288 of 10000 with 99.15% 	 Time used:  0.22 sec
2023-04-02 17:46:35,668 		3312 of 10000 with 99.15% 	 Time used:  0.22 sec
2023-04-02 17:46:35,888 		3336 of 10000 with 99.16% 	 Time used:  0.22 sec
2023-04-02 17:46:36,108 		3360 of 10000 with 99.17% 	 Time used:  0.22 sec
2023-04-02 17:46:36,327 		3384 of 10000 with 99.17% 	 Time used:  0.22 sec
2023-04-02 17:46:36,547 		3408 of 10000 with 99.18% 	 Time used:  0.22 sec
2023-04-02 17:46:36,767 		3432 of 10000 with 99.18% 	 Time used:  0.22 sec
2023-04-02 17:46:36,986 		3456 of 10000 with 99.16% 	 Time used:  0.22 sec
2023-04-02 17:46:37,206 		3480 of 10000 with 99.14% 	 Time used:  0.22 sec
2023-04-02 17:46:37,426 		3504 of 10000 with 99.12% 	 Time used:  0.22 sec
2023-04-02 17:46:37,645 		3528 of 10000 with 99.12% 	 Time used:  0.22 sec
2023-04-02 17:46:37,865 		3552 of 10000 with 99.13% 	 Time used:  0.22 sec
2023-04-02 17:46:38,085 		3576 of 10000 with 99.11% 	 Time used:  0.22 sec
2023-04-02 17:46:38,304 		3600 of 10000 with 99.11% 	 Time used:  0.22 sec
2023-04-02 17:46:38,524 		3624 of 10000 with 99.12% 	 Time used:  0.22 sec
2023-04-02 17:46:38,743 		3648 of 10000 with 99.12% 	 Time used:  0.22 sec
2023-04-02 17:46:38,963 		3672 of 10000 with 99.13% 	 Time used:  0.22 sec
2023-04-02 17:46:39,183 		3696 of 10000 with 99.13% 	 Time used:  0.22 sec
2023-04-02 17:46:39,402 		3720 of 10000 with 99.14% 	 Time used:  0.22 sec
2023-04-02 17:46:39,622 		3744 of 10000 with 99.15% 	 Time used:  0.22 sec
2023-04-02 17:46:39,841 		3768 of 10000 with 99.15% 	 Time used:  0.22 sec
2023-04-02 17:46:40,061 		3792 of 10000 with 99.16% 	 Time used:  0.22 sec
2023-04-02 17:46:40,281 		3816 of 10000 with 99.16% 	 Time used:  0.22 sec
2023-04-02 17:46:40,500 		3840 of 10000 with 99.17% 	 Time used:  0.22 sec
2023-04-02 17:46:40,720 		3864 of 10000 with 99.17% 	 Time used:  0.22 sec
2023-04-02 17:46:40,939 		3888 of 10000 with 99.18% 	 Time used:  0.22 sec
2023-04-02 17:46:41,159 		3912 of 10000 with 99.18% 	 Time used:  0.22 sec
2023-04-02 17:46:41,379 		3936 of 10000 with 99.19% 	 Time used:  0.22 sec
2023-04-02 17:46:41,598 		3960 of 10000 with 99.19% 	 Time used:  0.22 sec
2023-04-02 17:46:41,818 		3984 of 10000 with 99.17% 	 Time used:  0.22 sec
2023-04-02 17:46:42,037 		4008 of 10000 with 99.15% 	 Time used:  0.22 sec
2023-04-02 17:46:42,257 		4032 of 10000 with 99.16% 	 Time used:  0.22 sec
2023-04-02 17:46:42,477 		4056 of 10000 with 99.16% 	 Time used:  0.22 sec
2023-04-02 17:46:42,696 		4080 of 10000 with 99.17% 	 Time used:  0.22 sec
2023-04-02 17:46:42,916 		4104 of 10000 with 99.17% 	 Time used:  0.22 sec
2023-04-02 17:46:43,135 		4128 of 10000 with 99.18% 	 Time used:  0.22 sec
2023-04-02 17:46:43,355 		4152 of 10000 with 99.18% 	 Time used:  0.22 sec
2023-04-02 17:46:43,575 		4176 of 10000 with 99.16% 	 Time used:  0.22 sec
2023-04-02 17:46:43,794 		4200 of 10000 with 99.14% 	 Time used:  0.22 sec
2023-04-02 17:46:44,014 		4224 of 10000 with 99.15% 	 Time used:  0.22 sec
2023-04-02 17:46:44,234 		4248 of 10000 with 99.15% 	 Time used:  0.22 sec
2023-04-02 17:46:44,453 		4272 of 10000 with 99.16% 	 Time used:  0.22 sec
2023-04-02 17:46:44,673 		4296 of 10000 with 99.16% 	 Time used:  0.22 sec
2023-04-02 17:46:44,892 		4320 of 10000 with 99.17% 	 Time used:  0.22 sec
2023-04-02 17:46:45,112 		4344 of 10000 with 99.17% 	 Time used:  0.22 sec
2023-04-02 17:46:45,332 		4368 of 10000 with 99.15% 	 Time used:  0.22 sec
2023-04-02 17:46:45,551 		4392 of 10000 with 99.13% 	 Time used:  0.22 sec
2023-04-02 17:46:45,771 		4416 of 10000 with 99.14% 	 Time used:  0.22 sec
2023-04-02 17:46:45,991 		4440 of 10000 with 99.12% 	 Time used:  0.22 sec
2023-04-02 17:46:46,210 		4464 of 10000 with 99.13% 	 Time used:  0.22 sec
2023-04-02 17:46:46,430 		4488 of 10000 with 99.13% 	 Time used:  0.22 sec
2023-04-02 17:46:46,650 		4512 of 10000 with 99.09% 	 Time used:  0.22 sec
2023-04-02 17:46:46,869 		4536 of 10000 with 99.10% 	 Time used:  0.22 sec
2023-04-02 17:46:47,089 		4560 of 10000 with 99.10% 	 Time used:  0.22 sec
2023-04-02 17:46:47,309 		4584 of 10000 with 99.11% 	 Time used:  0.22 sec
2023-04-02 17:46:47,529 		4608 of 10000 with 99.11% 	 Time used:  0.22 sec
2023-04-02 17:46:47,748 		4632 of 10000 with 99.11% 	 Time used:  0.22 sec
2023-04-02 17:46:47,968 		4656 of 10000 with 99.12% 	 Time used:  0.22 sec
2023-04-02 17:46:48,188 		4680 of 10000 with 99.12% 	 Time used:  0.22 sec
2023-04-02 17:46:48,407 		4704 of 10000 with 99.13% 	 Time used:  0.22 sec
2023-04-02 17:46:48,627 		4728 of 10000 with 99.09% 	 Time used:  0.22 sec
2023-04-02 17:46:48,847 		4752 of 10000 with 99.10% 	 Time used:  0.22 sec
2023-04-02 17:46:49,066 		4776 of 10000 with 99.08% 	 Time used:  0.22 sec
2023-04-02 17:46:49,286 		4800 of 10000 with 99.08% 	 Time used:  0.22 sec
2023-04-02 17:46:49,506 		4824 of 10000 with 99.09% 	 Time used:  0.22 sec
2023-04-02 17:46:49,725 		4848 of 10000 with 99.07% 	 Time used:  0.22 sec
2023-04-02 17:46:49,945 		4872 of 10000 with 99.08% 	 Time used:  0.22 sec
2023-04-02 17:46:50,165 		4896 of 10000 with 99.08% 	 Time used:  0.22 sec
2023-04-02 17:46:50,384 		4920 of 10000 with 99.07% 	 Time used:  0.22 sec
2023-04-02 17:46:50,604 		4944 of 10000 with 99.07% 	 Time used:  0.22 sec
2023-04-02 17:46:50,824 		4968 of 10000 with 99.07% 	 Time used:  0.22 sec
2023-04-02 17:46:51,043 		4992 of 10000 with 99.08% 	 Time used:  0.22 sec
2023-04-02 17:46:51,263 		5016 of 10000 with 99.06% 	 Time used:  0.22 sec
2023-04-02 17:46:51,483 		5040 of 10000 with 99.07% 	 Time used:  0.22 sec
2023-04-02 17:46:51,702 		5064 of 10000 with 99.07% 	 Time used:  0.22 sec
2023-04-02 17:46:51,922 		5088 of 10000 with 99.08% 	 Time used:  0.22 sec
2023-04-02 17:46:52,142 		5112 of 10000 with 99.08% 	 Time used:  0.22 sec
2023-04-02 17:46:52,361 		5136 of 10000 with 99.08% 	 Time used:  0.22 sec
2023-04-02 17:46:52,581 		5160 of 10000 with 99.09% 	 Time used:  0.22 sec
2023-04-02 17:46:52,801 		5184 of 10000 with 99.07% 	 Time used:  0.22 sec
2023-04-02 17:46:53,020 		5208 of 10000 with 99.08% 	 Time used:  0.22 sec
2023-04-02 17:46:53,240 		5232 of 10000 with 99.08% 	 Time used:  0.22 sec
2023-04-02 17:46:53,460 		5256 of 10000 with 99.09% 	 Time used:  0.22 sec
2023-04-02 17:46:53,679 		5280 of 10000 with 99.09% 	 Time used:  0.22 sec
2023-04-02 17:46:53,899 		5304 of 10000 with 99.10% 	 Time used:  0.22 sec
2023-04-02 17:46:54,119 		5328 of 10000 with 99.10% 	 Time used:  0.22 sec
2023-04-02 17:46:54,338 		5352 of 10000 with 99.08% 	 Time used:  0.22 sec
2023-04-02 17:46:54,558 		5376 of 10000 with 99.07% 	 Time used:  0.22 sec
2023-04-02 17:46:54,778 		5400 of 10000 with 99.06% 	 Time used:  0.22 sec
2023-04-02 17:46:54,997 		5424 of 10000 with 99.04% 	 Time used:  0.22 sec
2023-04-02 17:46:55,217 		5448 of 10000 with 99.05% 	 Time used:  0.22 sec
2023-04-02 17:46:55,436 		5472 of 10000 with 99.03% 	 Time used:  0.22 sec
2023-04-02 17:46:55,656 		5496 of 10000 with 99.04% 	 Time used:  0.22 sec
2023-04-02 17:46:55,876 		5520 of 10000 with 99.00% 	 Time used:  0.22 sec
2023-04-02 17:46:56,095 		5544 of 10000 with 99.01% 	 Time used:  0.22 sec
2023-04-02 17:46:56,315 		5568 of 10000 with 98.99% 	 Time used:  0.22 sec
2023-04-02 17:46:56,534 		5592 of 10000 with 99.00% 	 Time used:  0.22 sec
2023-04-02 17:46:56,754 		5616 of 10000 with 99.00% 	 Time used:  0.22 sec
2023-04-02 17:46:56,974 		5640 of 10000 with 99.01% 	 Time used:  0.22 sec
2023-04-02 17:46:57,193 		5664 of 10000 with 99.01% 	 Time used:  0.22 sec
2023-04-02 17:46:57,413 		5688 of 10000 with 99.00% 	 Time used:  0.22 sec
2023-04-02 17:46:57,632 		5712 of 10000 with 98.98% 	 Time used:  0.22 sec
2023-04-02 17:46:57,853 		5736 of 10000 with 98.95% 	 Time used:  0.22 sec
2023-04-02 17:46:58,073 		5760 of 10000 with 98.96% 	 Time used:  0.22 sec
2023-04-02 17:46:58,292 		5784 of 10000 with 98.95% 	 Time used:  0.22 sec
2023-04-02 17:46:58,512 		5808 of 10000 with 98.95% 	 Time used:  0.22 sec
2023-04-02 17:46:58,732 		5832 of 10000 with 98.94% 	 Time used:  0.22 sec
2023-04-02 17:46:58,951 		5856 of 10000 with 98.92% 	 Time used:  0.22 sec
2023-04-02 17:46:59,171 		5880 of 10000 with 98.93% 	 Time used:  0.22 sec
2023-04-02 17:46:59,390 		5904 of 10000 with 98.93% 	 Time used:  0.22 sec
2023-04-02 17:46:59,610 		5928 of 10000 with 98.94% 	 Time used:  0.22 sec
2023-04-02 17:46:59,830 		5952 of 10000 with 98.94% 	 Time used:  0.22 sec
2023-04-02 17:47:00,049 		5976 of 10000 with 98.95% 	 Time used:  0.22 sec
2023-04-02 17:47:00,269 		6000 of 10000 with 98.95% 	 Time used:  0.22 sec
2023-04-02 17:47:00,490 		6024 of 10000 with 98.95% 	 Time used:  0.22 sec
2023-04-02 17:47:00,710 		6048 of 10000 with 98.94% 	 Time used:  0.22 sec
2023-04-02 17:47:00,929 		6072 of 10000 with 98.95% 	 Time used:  0.22 sec
2023-04-02 17:47:01,149 		6096 of 10000 with 98.95% 	 Time used:  0.22 sec
2023-04-02 17:47:01,369 		6120 of 10000 with 98.94% 	 Time used:  0.22 sec
2023-04-02 17:47:01,588 		6144 of 10000 with 98.93% 	 Time used:  0.22 sec
2023-04-02 17:47:01,809 		6168 of 10000 with 98.91% 	 Time used:  0.22 sec
2023-04-02 17:47:02,030 		6192 of 10000 with 98.92% 	 Time used:  0.22 sec
2023-04-02 17:47:02,250 		6216 of 10000 with 98.92% 	 Time used:  0.22 sec
2023-04-02 17:47:02,470 		6240 of 10000 with 98.93% 	 Time used:  0.22 sec
2023-04-02 17:47:02,690 		6264 of 10000 with 98.93% 	 Time used:  0.22 sec
2023-04-02 17:47:02,909 		6288 of 10000 with 98.93% 	 Time used:  0.22 sec
2023-04-02 17:47:03,129 		6312 of 10000 with 98.94% 	 Time used:  0.22 sec
2023-04-02 17:47:03,349 		6336 of 10000 with 98.94% 	 Time used:  0.22 sec
2023-04-02 17:47:03,569 		6360 of 10000 with 98.95% 	 Time used:  0.22 sec
2023-04-02 17:47:03,788 		6384 of 10000 with 98.93% 	 Time used:  0.22 sec
2023-04-02 17:47:04,008 		6408 of 10000 with 98.92% 	 Time used:  0.22 sec
2023-04-02 17:47:04,228 		6432 of 10000 with 98.91% 	 Time used:  0.22 sec
2023-04-02 17:47:04,447 		6456 of 10000 with 98.92% 	 Time used:  0.22 sec
2023-04-02 17:47:04,667 		6480 of 10000 with 98.92% 	 Time used:  0.22 sec
2023-04-02 17:47:04,887 		6504 of 10000 with 98.91% 	 Time used:  0.22 sec
2023-04-02 17:47:05,106 		6528 of 10000 with 98.90% 	 Time used:  0.22 sec
2023-04-02 17:47:05,326 		6552 of 10000 with 98.90% 	 Time used:  0.22 sec
2023-04-02 17:47:05,546 		6576 of 10000 with 98.91% 	 Time used:  0.22 sec
2023-04-02 17:47:05,765 		6600 of 10000 with 98.91% 	 Time used:  0.22 sec
2023-04-02 17:47:05,985 		6624 of 10000 with 98.91% 	 Time used:  0.22 sec
2023-04-02 17:47:06,205 		6648 of 10000 with 98.92% 	 Time used:  0.22 sec
2023-04-02 17:47:06,424 		6672 of 10000 with 98.92% 	 Time used:  0.22 sec
2023-04-02 17:47:06,644 		6696 of 10000 with 98.92% 	 Time used:  0.22 sec
2023-04-02 17:47:06,864 		6720 of 10000 with 98.91% 	 Time used:  0.22 sec
2023-04-02 17:47:07,083 		6744 of 10000 with 98.89% 	 Time used:  0.22 sec
2023-04-02 17:47:07,303 		6768 of 10000 with 98.88% 	 Time used:  0.22 sec
2023-04-02 17:47:07,523 		6792 of 10000 with 98.88% 	 Time used:  0.22 sec
2023-04-02 17:47:07,742 		6816 of 10000 with 98.87% 	 Time used:  0.22 sec
2023-04-02 17:47:07,962 		6840 of 10000 with 98.86% 	 Time used:  0.22 sec
2023-04-02 17:47:08,182 		6864 of 10000 with 98.86% 	 Time used:  0.22 sec
2023-04-02 17:47:08,402 		6888 of 10000 with 98.87% 	 Time used:  0.22 sec
2023-04-02 17:47:08,621 		6912 of 10000 with 98.86% 	 Time used:  0.22 sec
2023-04-02 17:47:08,841 		6936 of 10000 with 98.86% 	 Time used:  0.22 sec
2023-04-02 17:47:09,061 		6960 of 10000 with 98.86% 	 Time used:  0.22 sec
2023-04-02 17:47:09,280 		6984 of 10000 with 98.84% 	 Time used:  0.22 sec
2023-04-02 17:47:09,500 		7008 of 10000 with 98.84% 	 Time used:  0.22 sec
2023-04-02 17:47:09,720 		7032 of 10000 with 98.83% 	 Time used:  0.22 sec
2023-04-02 17:47:09,939 		7056 of 10000 with 98.84% 	 Time used:  0.22 sec
2023-04-02 17:47:10,159 		7080 of 10000 with 98.84% 	 Time used:  0.22 sec
2023-04-02 17:47:10,379 		7104 of 10000 with 98.85% 	 Time used:  0.22 sec
2023-04-02 17:47:10,600 		7128 of 10000 with 98.85% 	 Time used:  0.22 sec
2023-04-02 17:47:10,819 		7152 of 10000 with 98.84% 	 Time used:  0.22 sec
2023-04-02 17:47:11,039 		7176 of 10000 with 98.83% 	 Time used:  0.22 sec
2023-04-02 17:47:11,259 		7200 of 10000 with 98.83% 	 Time used:  0.22 sec
2023-04-02 17:47:11,478 		7224 of 10000 with 98.84% 	 Time used:  0.22 sec
2023-04-02 17:47:11,698 		7248 of 10000 with 98.84% 	 Time used:  0.22 sec
2023-04-02 17:47:11,918 		7272 of 10000 with 98.83% 	 Time used:  0.22 sec
2023-04-02 17:47:12,137 		7296 of 10000 with 98.83% 	 Time used:  0.22 sec
2023-04-02 17:47:12,357 		7320 of 10000 with 98.83% 	 Time used:  0.22 sec
2023-04-02 17:47:12,577 		7344 of 10000 with 98.80% 	 Time used:  0.22 sec
2023-04-02 17:47:12,797 		7368 of 10000 with 98.81% 	 Time used:  0.22 sec
2023-04-02 17:47:13,017 		7392 of 10000 with 98.80% 	 Time used:  0.22 sec
2023-04-02 17:47:13,236 		7416 of 10000 with 98.80% 	 Time used:  0.22 sec
2023-04-02 17:47:13,456 		7440 of 10000 with 98.80% 	 Time used:  0.22 sec
2023-04-02 17:47:13,676 		7464 of 10000 with 98.81% 	 Time used:  0.22 sec
2023-04-02 17:47:13,895 		7488 of 10000 with 98.81% 	 Time used:  0.22 sec
2023-04-02 17:47:14,115 		7512 of 10000 with 98.82% 	 Time used:  0.22 sec
2023-04-02 17:47:14,335 		7536 of 10000 with 98.82% 	 Time used:  0.22 sec
2023-04-02 17:47:14,555 		7560 of 10000 with 98.81% 	 Time used:  0.22 sec
2023-04-02 17:47:14,774 		7584 of 10000 with 98.81% 	 Time used:  0.22 sec
2023-04-02 17:47:14,994 		7608 of 10000 with 98.82% 	 Time used:  0.22 sec
2023-04-02 17:47:15,214 		7632 of 10000 with 98.82% 	 Time used:  0.22 sec
2023-04-02 17:47:15,434 		7656 of 10000 with 98.82% 	 Time used:  0.22 sec
2023-04-02 17:47:15,653 		7680 of 10000 with 98.83% 	 Time used:  0.22 sec
2023-04-02 17:47:15,873 		7704 of 10000 with 98.82% 	 Time used:  0.22 sec
2023-04-02 17:47:16,093 		7728 of 10000 with 98.82% 	 Time used:  0.22 sec
2023-04-02 17:47:16,312 		7752 of 10000 with 98.83% 	 Time used:  0.22 sec
2023-04-02 17:47:16,532 		7776 of 10000 with 98.83% 	 Time used:  0.22 sec
2023-04-02 17:47:16,752 		7800 of 10000 with 98.83% 	 Time used:  0.22 sec
2023-04-02 17:47:16,971 		7824 of 10000 with 98.84% 	 Time used:  0.22 sec
2023-04-02 17:47:17,191 		7848 of 10000 with 98.84% 	 Time used:  0.22 sec
2023-04-02 17:47:17,411 		7872 of 10000 with 98.84% 	 Time used:  0.22 sec
2023-04-02 17:47:17,630 		7896 of 10000 with 98.85% 	 Time used:  0.22 sec
2023-04-02 17:47:17,850 		7920 of 10000 with 98.85% 	 Time used:  0.22 sec
2023-04-02 17:47:18,069 		7944 of 10000 with 98.85% 	 Time used:  0.22 sec
2023-04-02 17:47:18,289 		7968 of 10000 with 98.86% 	 Time used:  0.22 sec
2023-04-02 17:47:18,509 		7992 of 10000 with 98.86% 	 Time used:  0.22 sec
2023-04-02 17:47:18,728 		8016 of 10000 with 98.84% 	 Time used:  0.22 sec
2023-04-02 17:47:18,948 		8040 of 10000 with 98.84% 	 Time used:  0.22 sec
2023-04-02 17:47:19,167 		8064 of 10000 with 98.83% 	 Time used:  0.22 sec
2023-04-02 17:47:19,387 		8088 of 10000 with 98.84% 	 Time used:  0.22 sec
2023-04-02 17:47:19,607 		8112 of 10000 with 98.83% 	 Time used:  0.22 sec
2023-04-02 17:47:19,826 		8136 of 10000 with 98.82% 	 Time used:  0.22 sec
2023-04-02 17:47:20,046 		8160 of 10000 with 98.82% 	 Time used:  0.22 sec
2023-04-02 17:47:20,265 		8184 of 10000 with 98.83% 	 Time used:  0.22 sec
2023-04-02 17:47:20,485 		8208 of 10000 with 98.83% 	 Time used:  0.22 sec
2023-04-02 17:47:20,705 		8232 of 10000 with 98.83% 	 Time used:  0.22 sec
2023-04-02 17:47:20,924 		8256 of 10000 with 98.84% 	 Time used:  0.22 sec
2023-04-02 17:47:21,144 		8280 of 10000 with 98.84% 	 Time used:  0.22 sec
2023-04-02 17:47:21,363 		8304 of 10000 with 98.84% 	 Time used:  0.22 sec
2023-04-02 17:47:21,583 		8328 of 10000 with 98.85% 	 Time used:  0.22 sec
2023-04-02 17:47:21,803 		8352 of 10000 with 98.85% 	 Time used:  0.22 sec
2023-04-02 17:47:22,022 		8376 of 10000 with 98.85% 	 Time used:  0.22 sec
2023-04-02 17:47:22,243 		8400 of 10000 with 98.86% 	 Time used:  0.22 sec
2023-04-02 17:47:22,462 		8424 of 10000 with 98.86% 	 Time used:  0.22 sec
2023-04-02 17:47:22,682 		8448 of 10000 with 98.86% 	 Time used:  0.22 sec
2023-04-02 17:47:22,901 		8472 of 10000 with 98.87% 	 Time used:  0.22 sec
2023-04-02 17:47:23,121 		8496 of 10000 with 98.86% 	 Time used:  0.22 sec
2023-04-02 17:47:23,341 		8520 of 10000 with 98.86% 	 Time used:  0.22 sec
2023-04-02 17:47:23,560 		8544 of 10000 with 98.86% 	 Time used:  0.22 sec
2023-04-02 17:47:23,780 		8568 of 10000 with 98.87% 	 Time used:  0.22 sec
2023-04-02 17:47:24,000 		8592 of 10000 with 98.87% 	 Time used:  0.22 sec
2023-04-02 17:47:24,219 		8616 of 10000 with 98.87% 	 Time used:  0.22 sec
2023-04-02 17:47:24,439 		8640 of 10000 with 98.87% 	 Time used:  0.22 sec
2023-04-02 17:47:24,658 		8664 of 10000 with 98.86% 	 Time used:  0.22 sec
2023-04-02 17:47:24,878 		8688 of 10000 with 98.86% 	 Time used:  0.22 sec
2023-04-02 17:47:25,098 		8712 of 10000 with 98.86% 	 Time used:  0.22 sec
2023-04-02 17:47:25,318 		8736 of 10000 with 98.86% 	 Time used:  0.22 sec
2023-04-02 17:47:25,537 		8760 of 10000 with 98.86% 	 Time used:  0.22 sec
2023-04-02 17:47:25,757 		8784 of 10000 with 98.86% 	 Time used:  0.22 sec
2023-04-02 17:47:25,977 		8808 of 10000 with 98.85% 	 Time used:  0.22 sec
2023-04-02 17:47:26,196 		8832 of 10000 with 98.85% 	 Time used:  0.22 sec
2023-04-02 17:47:26,416 		8856 of 10000 with 98.85% 	 Time used:  0.22 sec
2023-04-02 17:47:26,636 		8880 of 10000 with 98.85% 	 Time used:  0.22 sec
2023-04-02 17:47:26,855 		8904 of 10000 with 98.85% 	 Time used:  0.22 sec
2023-04-02 17:47:27,075 		8928 of 10000 with 98.86% 	 Time used:  0.22 sec
2023-04-02 17:47:27,295 		8952 of 10000 with 98.86% 	 Time used:  0.22 sec
2023-04-02 17:47:27,514 		8976 of 10000 with 98.86% 	 Time used:  0.22 sec
2023-04-02 17:47:27,734 		9000 of 10000 with 98.87% 	 Time used:  0.22 sec
2023-04-02 17:47:27,954 		9024 of 10000 with 98.87% 	 Time used:  0.22 sec
2023-04-02 17:47:28,173 		9048 of 10000 with 98.87% 	 Time used:  0.22 sec
2023-04-02 17:47:28,393 		9072 of 10000 with 98.88% 	 Time used:  0.22 sec
2023-04-02 17:47:28,613 		9096 of 10000 with 98.87% 	 Time used:  0.22 sec
2023-04-02 17:47:28,832 		9120 of 10000 with 98.86% 	 Time used:  0.22 sec
2023-04-02 17:47:29,052 		9144 of 10000 with 98.86% 	 Time used:  0.22 sec
2023-04-02 17:47:29,272 		9168 of 10000 with 98.87% 	 Time used:  0.22 sec
2023-04-02 17:47:29,491 		9192 of 10000 with 98.87% 	 Time used:  0.22 sec
2023-04-02 17:47:29,711 		9216 of 10000 with 98.86% 	 Time used:  0.22 sec
2023-04-02 17:47:29,931 		9240 of 10000 with 98.86% 	 Time used:  0.22 sec
2023-04-02 17:47:30,150 		9264 of 10000 with 98.87% 	 Time used:  0.22 sec
2023-04-02 17:47:30,370 		9288 of 10000 with 98.86% 	 Time used:  0.22 sec
2023-04-02 17:47:30,590 		9312 of 10000 with 98.86% 	 Time used:  0.22 sec
2023-04-02 17:47:30,809 		9336 of 10000 with 98.86% 	 Time used:  0.22 sec
2023-04-02 17:47:31,029 		9360 of 10000 with 98.87% 	 Time used:  0.22 sec
2023-04-02 17:47:31,249 		9384 of 10000 with 98.87% 	 Time used:  0.22 sec
2023-04-02 17:47:31,468 		9408 of 10000 with 98.87% 	 Time used:  0.22 sec
2023-04-02 17:47:31,688 		9432 of 10000 with 98.88% 	 Time used:  0.22 sec
2023-04-02 17:47:31,908 		9456 of 10000 with 98.88% 	 Time used:  0.22 sec
2023-04-02 17:47:32,127 		9480 of 10000 with 98.87% 	 Time used:  0.22 sec
2023-04-02 17:47:32,347 		9504 of 10000 with 98.87% 	 Time used:  0.22 sec
2023-04-02 17:47:32,567 		9528 of 10000 with 98.88% 	 Time used:  0.22 sec
2023-04-02 17:47:32,786 		9552 of 10000 with 98.88% 	 Time used:  0.22 sec
2023-04-02 17:47:33,006 		9576 of 10000 with 98.88% 	 Time used:  0.22 sec
2023-04-02 17:47:33,225 		9600 of 10000 with 98.89% 	 Time used:  0.22 sec
2023-04-02 17:47:33,445 		9624 of 10000 with 98.89% 	 Time used:  0.22 sec
2023-04-02 17:47:33,665 		9648 of 10000 with 98.88% 	 Time used:  0.22 sec
2023-04-02 17:47:33,884 		9672 of 10000 with 98.88% 	 Time used:  0.22 sec
2023-04-02 17:47:34,104 		9696 of 10000 with 98.89% 	 Time used:  0.22 sec
2023-04-02 17:47:34,323 		9720 of 10000 with 98.88% 	 Time used:  0.22 sec
2023-04-02 17:47:34,543 		9744 of 10000 with 98.88% 	 Time used:  0.22 sec
2023-04-02 17:47:34,763 		9768 of 10000 with 98.87% 	 Time used:  0.22 sec
2023-04-02 17:47:34,982 		9792 of 10000 with 98.88% 	 Time used:  0.22 sec
2023-04-02 17:47:35,202 		9816 of 10000 with 98.88% 	 Time used:  0.22 sec
2023-04-02 17:47:35,421 		9840 of 10000 with 98.88% 	 Time used:  0.22 sec
2023-04-02 17:47:35,641 		9864 of 10000 with 98.88% 	 Time used:  0.22 sec
2023-04-02 17:47:35,860 		9888 of 10000 with 98.88% 	 Time used:  0.22 sec
2023-04-02 17:47:36,080 		9912 of 10000 with 98.88% 	 Time used:  0.22 sec
2023-04-02 17:47:36,300 		9936 of 10000 with 98.88% 	 Time used:  0.22 sec
2023-04-02 17:47:36,519 		9960 of 10000 with 98.89% 	 Time used:  0.22 sec
2023-04-02 17:47:36,739 		9984 of 10000 with 98.89% 	 Time used:  0.22 sec
2023-04-02 17:47:36,890 		10000 of 10000 with 98.88% 	 Time used:  0.15 sec
2023-04-02 17:47:36,890 
2023-04-02 17:47:36,891 			Learning rate: weights:   1.000e-02    
2023-04-02 17:47:36,891 			Last test performance: 98.88%
2023-04-02 17:47:36,891 ----------------
2023-04-02 17:47:41,428   18  =>  0    		Training 486 pattern with 100.00% 	Forward time: 	 4.40 sec
2023-04-02 17:47:41,428 			Loss:    3.026e-03    			Backward time: 	 0.13 sec 
2023-04-02 17:47:41,428 ADAM: Layer 0 -> dw_min:9.9577e-01  dw_max:1.0037e+00 lr:1.0000e-02
2023-04-02 17:47:41,428 ADAM: Layer 1 -> dw_min:9.8898e-01  dw_max:1.0114e+00 lr:1.0000e-02
2023-04-02 17:47:41,428 ADAM: Layer 2 -> dw_min:9.8677e-01  dw_max:1.0144e+00 lr:1.0000e-02
2023-04-02 17:47:41,429 ADAM: Layer 3 -> dw_min:9.9458e-01  dw_max:1.0049e+00 lr:1.0000e-02
2023-04-02 17:47:41,451 			Learning rate: weights:   1.000e-02    
2023-04-02 17:47:41,451 			Last test performance: 98.88%
2023-04-02 17:47:41,451 ----------------
2023-04-02 17:47:45,988   18  =>  1    		Training 486 pattern with 99.38% 	Forward time: 	 4.40 sec
2023-04-02 17:47:45,988 			Loss:    1.061e-02    			Backward time: 	 0.13 sec 
2023-04-02 17:47:45,988 ADAM: Layer 0 -> dw_min:9.9611e-01  dw_max:1.0033e+00 lr:1.0000e-02
2023-04-02 17:47:45,988 ADAM: Layer 1 -> dw_min:9.8929e-01  dw_max:1.0096e+00 lr:1.0000e-02
2023-04-02 17:47:45,989 ADAM: Layer 2 -> dw_min:9.8555e-01  dw_max:1.0121e+00 lr:1.0000e-02
2023-04-02 17:47:45,989 ADAM: Layer 3 -> dw_min:9.9512e-01  dw_max:1.0045e+00 lr:1.0000e-02
2023-04-02 17:47:46,012 			Learning rate: weights:   1.000e-02    
2023-04-02 17:47:46,012 			Last test performance: 98.88%
2023-04-02 17:47:46,012 ----------------
2023-04-02 17:47:50,548   18  =>  2    		Training 486 pattern with 99.38% 	Forward time: 	 4.40 sec
2023-04-02 17:47:50,548 			Loss:    1.371e-02    			Backward time: 	 0.13 sec 
2023-04-02 17:47:50,548 ADAM: Layer 0 -> dw_min:9.9639e-01  dw_max:1.0039e+00 lr:1.0000e-02
2023-04-02 17:47:50,549 ADAM: Layer 1 -> dw_min:9.8975e-01  dw_max:1.0104e+00 lr:1.0000e-02
2023-04-02 17:47:50,549 ADAM: Layer 2 -> dw_min:9.8703e-01  dw_max:1.0118e+00 lr:1.0000e-02
2023-04-02 17:47:50,549 ADAM: Layer 3 -> dw_min:9.9558e-01  dw_max:1.0041e+00 lr:1.0000e-02
2023-04-02 17:47:50,665 			Learning rate: weights:   1.000e-02    
2023-04-02 17:47:50,665 			Last test performance: 98.88%
2023-04-02 17:47:50,665 ----------------
2023-04-02 17:47:55,202   18  =>  3    		Training 486 pattern with 99.79% 	Forward time: 	 4.40 sec
2023-04-02 17:47:55,202 			Loss:    8.261e-03    			Backward time: 	 0.13 sec 
2023-04-02 17:47:55,203 ADAM: Layer 0 -> dw_min:9.9621e-01  dw_max:1.0044e+00 lr:1.0000e-02
2023-04-02 17:47:55,203 ADAM: Layer 1 -> dw_min:9.9100e-01  dw_max:1.0106e+00 lr:1.0000e-02
2023-04-02 17:47:55,203 ADAM: Layer 2 -> dw_min:9.8831e-01  dw_max:1.0138e+00 lr:1.0000e-02
2023-04-02 17:47:55,203 ADAM: Layer 3 -> dw_min:9.9600e-01  dw_max:1.0038e+00 lr:1.0000e-02
2023-04-02 17:47:55,223 			Learning rate: weights:   1.000e-02    
2023-04-02 17:47:55,223 			Last test performance: 98.88%
2023-04-02 17:47:55,224 ----------------
2023-04-02 17:47:59,761   18  =>  4    		Training 486 pattern with 99.38% 	Forward time: 	 4.40 sec
2023-04-02 17:47:59,761 			Loss:    1.118e-02    			Backward time: 	 0.13 sec 
2023-04-02 17:47:59,761 ADAM: Layer 0 -> dw_min:9.9601e-01  dw_max:1.0045e+00 lr:1.0000e-02
2023-04-02 17:47:59,761 ADAM: Layer 1 -> dw_min:9.8861e-01  dw_max:1.0096e+00 lr:1.0000e-02
2023-04-02 17:47:59,761 ADAM: Layer 2 -> dw_min:9.8943e-01  dw_max:1.0124e+00 lr:1.0000e-02
2023-04-02 17:47:59,762 ADAM: Layer 3 -> dw_min:9.9645e-01  dw_max:1.0035e+00 lr:1.0000e-02
2023-04-02 17:47:59,781 			Learning rate: weights:   1.000e-02    
2023-04-02 17:47:59,781 			Last test performance: 98.88%
2023-04-02 17:47:59,781 ----------------
2023-04-02 17:48:04,322   18  =>  5    		Training 486 pattern with 99.58% 	Forward time: 	 4.41 sec
2023-04-02 17:48:04,323 			Loss:    1.510e-02    			Backward time: 	 0.13 sec 
2023-04-02 17:48:04,323 ADAM: Layer 0 -> dw_min:9.9536e-01  dw_max:1.0043e+00 lr:1.0000e-02
2023-04-02 17:48:04,323 ADAM: Layer 1 -> dw_min:9.8957e-01  dw_max:1.0089e+00 lr:1.0000e-02
2023-04-02 17:48:04,323 ADAM: Layer 2 -> dw_min:9.8847e-01  dw_max:1.0112e+00 lr:1.0000e-02
2023-04-02 17:48:04,323 ADAM: Layer 3 -> dw_min:9.9681e-01  dw_max:1.0032e+00 lr:1.0000e-02
2023-04-02 17:48:04,428 			Learning rate: weights:   1.000e-02    
2023-04-02 17:48:04,428 			Last test performance: 98.88%
2023-04-02 17:48:04,428 ----------------
2023-04-02 17:48:08,964   18  =>  6    		Training 486 pattern with 98.96% 	Forward time: 	 4.40 sec
2023-04-02 17:48:08,964 			Loss:    1.821e-02    			Backward time: 	 0.13 sec 
2023-04-02 17:48:08,964 ADAM: Layer 0 -> dw_min:9.9430e-01  dw_max:1.0059e+00 lr:1.0000e-02
2023-04-02 17:48:08,964 ADAM: Layer 1 -> dw_min:9.8776e-01  dw_max:1.0135e+00 lr:1.0000e-02
2023-04-02 17:48:08,965 ADAM: Layer 2 -> dw_min:9.8566e-01  dw_max:1.0143e+00 lr:1.0000e-02
2023-04-02 17:48:08,965 ADAM: Layer 3 -> dw_min:9.9381e-01  dw_max:1.0058e+00 lr:1.0000e-02
2023-04-02 17:48:09,130 			Learning rate: weights:   1.000e-02    
2023-04-02 17:48:09,130 			Last test performance: 98.88%
2023-04-02 17:48:09,130 ----------------
2023-04-02 17:48:13,669   18  =>  7    		Training 486 pattern with 98.75% 	Forward time: 	 4.40 sec
2023-04-02 17:48:13,669 			Loss:    3.707e-02    			Backward time: 	 0.13 sec 
2023-04-02 17:48:13,669 ADAM: Layer 0 -> dw_min:9.9395e-01  dw_max:1.0050e+00 lr:1.0000e-02
2023-04-02 17:48:13,669 ADAM: Layer 1 -> dw_min:9.8900e-01  dw_max:1.0122e+00 lr:1.0000e-02
2023-04-02 17:48:13,669 ADAM: Layer 2 -> dw_min:9.8708e-01  dw_max:1.0131e+00 lr:1.0000e-02
2023-04-02 17:48:13,670 ADAM: Layer 3 -> dw_min:9.9443e-01  dw_max:1.0052e+00 lr:1.0000e-02
2023-04-02 17:48:13,771 			Learning rate: weights:   1.000e-02    
2023-04-02 17:48:13,771 			Last test performance: 98.88%
2023-04-02 17:48:13,771 ----------------
2023-04-02 17:48:18,308   18  =>  8    		Training 486 pattern with 99.58% 	Forward time: 	 4.40 sec
2023-04-02 17:48:18,308 			Loss:    1.650e-02    			Backward time: 	 0.13 sec 
2023-04-02 17:48:18,308 ADAM: Layer 0 -> dw_min:9.9444e-01  dw_max:1.0055e+00 lr:1.0000e-02
2023-04-02 17:48:18,308 ADAM: Layer 1 -> dw_min:9.8939e-01  dw_max:1.0118e+00 lr:1.0000e-02
2023-04-02 17:48:18,309 ADAM: Layer 2 -> dw_min:9.8742e-01  dw_max:1.0137e+00 lr:1.0000e-02
2023-04-02 17:48:18,309 ADAM: Layer 3 -> dw_min:9.9242e-01  dw_max:1.0060e+00 lr:1.0000e-02
2023-04-02 17:48:18,350 			Learning rate: weights:   1.000e-02    
2023-04-02 17:48:18,350 			Last test performance: 98.88%
2023-04-02 17:48:18,350 ----------------
2023-04-02 17:48:22,887   18  =>  9    		Training 486 pattern with 99.79% 	Forward time: 	 4.40 sec
2023-04-02 17:48:22,887 			Loss:    1.535e-02    			Backward time: 	 0.13 sec 
2023-04-02 17:48:22,887 ADAM: Layer 0 -> dw_min:9.9468e-01  dw_max:1.0051e+00 lr:1.0000e-02
2023-04-02 17:48:22,887 ADAM: Layer 1 -> dw_min:9.9045e-01  dw_max:1.0104e+00 lr:1.0000e-02
2023-04-02 17:48:22,888 ADAM: Layer 2 -> dw_min:9.8870e-01  dw_max:1.0124e+00 lr:1.0000e-02
2023-04-02 17:48:22,888 ADAM: Layer 3 -> dw_min:9.9294e-01  dw_max:1.0054e+00 lr:1.0000e-02
2023-04-02 17:48:22,910 			Learning rate: weights:   1.000e-02    
2023-04-02 17:48:22,910 			Last test performance: 98.88%
2023-04-02 17:48:22,910 ----------------
2023-04-02 17:48:27,446   18  =>  10   		Training 486 pattern with 99.79% 	Forward time: 	 4.40 sec
2023-04-02 17:48:27,446 			Loss:    4.962e-03    			Backward time: 	 0.13 sec 
2023-04-02 17:48:27,447 ADAM: Layer 0 -> dw_min:9.9507e-01  dw_max:1.0045e+00 lr:1.0000e-02
2023-04-02 17:48:27,447 ADAM: Layer 1 -> dw_min:9.9125e-01  dw_max:1.0093e+00 lr:1.0000e-02
2023-04-02 17:48:27,447 ADAM: Layer 2 -> dw_min:9.8684e-01  dw_max:1.0111e+00 lr:1.0000e-02
2023-04-02 17:48:27,447 ADAM: Layer 3 -> dw_min:9.9383e-01  dw_max:1.0061e+00 lr:1.0000e-02
2023-04-02 17:48:27,528 			Learning rate: weights:   1.000e-02    
2023-04-02 17:48:27,528 			Last test performance: 98.88%
2023-04-02 17:48:27,528 ----------------
2023-04-02 17:48:32,064   18  =>  11   		Training 486 pattern with 99.58% 	Forward time: 	 4.40 sec
2023-04-02 17:48:32,064 			Loss:    1.613e-02    			Backward time: 	 0.13 sec 
2023-04-02 17:48:32,065 ADAM: Layer 0 -> dw_min:9.9507e-01  dw_max:1.0036e+00 lr:1.0000e-02
2023-04-02 17:48:32,065 ADAM: Layer 1 -> dw_min:9.9065e-01  dw_max:1.0082e+00 lr:1.0000e-02
2023-04-02 17:48:32,065 ADAM: Layer 2 -> dw_min:9.8608e-01  dw_max:1.0126e+00 lr:1.0000e-02
2023-04-02 17:48:32,065 ADAM: Layer 3 -> dw_min:9.9624e-01  dw_max:1.0055e+00 lr:1.0000e-02
2023-04-02 17:48:32,085 			Learning rate: weights:   1.000e-02    
2023-04-02 17:48:32,085 			Last test performance: 98.88%
2023-04-02 17:48:32,085 ----------------
2023-04-02 17:48:36,620   18  =>  12   		Training 486 pattern with 99.38% 	Forward time: 	 4.40 sec
2023-04-02 17:48:36,620 			Loss:    1.211e-02    			Backward time: 	 0.13 sec 
2023-04-02 17:48:36,620 ADAM: Layer 0 -> dw_min:9.9502e-01  dw_max:1.0045e+00 lr:1.0000e-02
2023-04-02 17:48:36,621 ADAM: Layer 1 -> dw_min:9.8812e-01  dw_max:1.0103e+00 lr:1.0000e-02
2023-04-02 17:48:36,621 ADAM: Layer 2 -> dw_min:9.8750e-01  dw_max:1.0133e+00 lr:1.0000e-02
2023-04-02 17:48:36,621 ADAM: Layer 3 -> dw_min:9.9652e-01  dw_max:1.0050e+00 lr:1.0000e-02
2023-04-02 17:48:36,697 			Learning rate: weights:   1.000e-02    
2023-04-02 17:48:36,697 			Last test performance: 98.88%
2023-04-02 17:48:36,697 ----------------
2023-04-02 17:48:41,235   18  =>  13   		Training 486 pattern with 99.38% 	Forward time: 	 4.40 sec
2023-04-02 17:48:41,235 			Loss:    2.202e-02    			Backward time: 	 0.13 sec 
2023-04-02 17:48:41,235 ADAM: Layer 0 -> dw_min:9.9535e-01  dw_max:1.0043e+00 lr:1.0000e-02
2023-04-02 17:48:41,235 ADAM: Layer 1 -> dw_min:9.8944e-01  dw_max:1.0093e+00 lr:1.0000e-02
2023-04-02 17:48:41,235 ADAM: Layer 2 -> dw_min:9.8382e-01  dw_max:1.0120e+00 lr:1.0000e-02
2023-04-02 17:48:41,235 ADAM: Layer 3 -> dw_min:9.9529e-01  dw_max:1.0045e+00 lr:1.0000e-02
2023-04-02 17:48:41,257 			Learning rate: weights:   1.000e-02    
2023-04-02 17:48:41,257 			Last test performance: 98.88%
2023-04-02 17:48:41,257 ----------------
2023-04-02 17:48:45,793   18  =>  14   		Training 486 pattern with 99.79% 	Forward time: 	 4.40 sec
2023-04-02 17:48:45,793 			Loss:    1.529e-02    			Backward time: 	 0.13 sec 
2023-04-02 17:48:45,793 ADAM: Layer 0 -> dw_min:9.9474e-01  dw_max:1.0045e+00 lr:1.0000e-02
2023-04-02 17:48:45,793 ADAM: Layer 1 -> dw_min:9.9029e-01  dw_max:1.0083e+00 lr:1.0000e-02
2023-04-02 17:48:45,794 ADAM: Layer 2 -> dw_min:9.8543e-01  dw_max:1.0120e+00 lr:1.0000e-02
2023-04-02 17:48:45,794 ADAM: Layer 3 -> dw_min:9.9577e-01  dw_max:1.0040e+00 lr:1.0000e-02
2023-04-02 17:48:45,873 			Learning rate: weights:   1.000e-02    
2023-04-02 17:48:45,874 			Last test performance: 98.88%
2023-04-02 17:48:45,874 ----------------
2023-04-02 17:48:50,410   18  =>  15   		Training 486 pattern with 99.58% 	Forward time: 	 4.40 sec
2023-04-02 17:48:50,410 			Loss:    6.419e-03    			Backward time: 	 0.13 sec 
2023-04-02 17:48:50,410 ADAM: Layer 0 -> dw_min:9.9513e-01  dw_max:1.0036e+00 lr:1.0000e-02
2023-04-02 17:48:50,410 ADAM: Layer 1 -> dw_min:9.9092e-01  dw_max:1.0088e+00 lr:1.0000e-02
2023-04-02 17:48:50,410 ADAM: Layer 2 -> dw_min:9.8688e-01  dw_max:1.0108e+00 lr:1.0000e-02
2023-04-02 17:48:50,410 ADAM: Layer 3 -> dw_min:9.9611e-01  dw_max:1.0036e+00 lr:1.0000e-02
2023-04-02 17:48:50,491 			Learning rate: weights:   1.000e-02    
2023-04-02 17:48:50,491 			Last test performance: 98.88%
2023-04-02 17:48:50,491 ----------------
2023-04-02 17:48:55,028   18  =>  16   		Training 486 pattern with 99.79% 	Forward time: 	 4.40 sec
2023-04-02 17:48:55,028 			Loss:    9.264e-03    			Backward time: 	 0.13 sec 
2023-04-02 17:48:55,028 ADAM: Layer 0 -> dw_min:9.9527e-01  dw_max:1.0040e+00 lr:1.0000e-02
2023-04-02 17:48:55,028 ADAM: Layer 1 -> dw_min:9.9131e-01  dw_max:1.0130e+00 lr:1.0000e-02
2023-04-02 17:48:55,028 ADAM: Layer 2 -> dw_min:9.8698e-01  dw_max:1.0125e+00 lr:1.0000e-02
2023-04-02 17:48:55,028 ADAM: Layer 3 -> dw_min:9.9649e-01  dw_max:1.0056e+00 lr:1.0000e-02
2023-04-02 17:48:55,180 			Learning rate: weights:   1.000e-02    
2023-04-02 17:48:55,180 			Last test performance: 98.88%
2023-04-02 17:48:55,180 ----------------
2023-04-02 17:48:59,718   18  =>  17   		Training 486 pattern with 99.58% 	Forward time: 	 4.40 sec
2023-04-02 17:48:59,718 			Loss:    1.702e-02    			Backward time: 	 0.13 sec 
2023-04-02 17:48:59,718 ADAM: Layer 0 -> dw_min:9.9581e-01  dw_max:1.0039e+00 lr:1.0000e-02
2023-04-02 17:48:59,718 ADAM: Layer 1 -> dw_min:9.8998e-01  dw_max:1.0106e+00 lr:1.0000e-02
2023-04-02 17:48:59,718 ADAM: Layer 2 -> dw_min:9.8546e-01  dw_max:1.0129e+00 lr:1.0000e-02
2023-04-02 17:48:59,719 ADAM: Layer 3 -> dw_min:9.9615e-01  dw_max:1.0051e+00 lr:1.0000e-02
2023-04-02 17:48:59,841 			Learning rate: weights:   1.000e-02    
2023-04-02 17:48:59,841 			Last test performance: 98.88%
2023-04-02 17:48:59,841 ----------------
2023-04-02 17:49:04,382   18  =>  18   		Training 486 pattern with 99.38% 	Forward time: 	 4.41 sec
2023-04-02 17:49:04,382 			Loss:    1.332e-02    			Backward time: 	 0.13 sec 
2023-04-02 17:49:04,382 ADAM: Layer 0 -> dw_min:9.9619e-01  dw_max:1.0037e+00 lr:1.0000e-02
2023-04-02 17:49:04,382 ADAM: Layer 1 -> dw_min:9.8863e-01  dw_max:1.0096e+00 lr:1.0000e-02
2023-04-02 17:49:04,382 ADAM: Layer 2 -> dw_min:9.8693e-01  dw_max:1.0129e+00 lr:1.0000e-02
2023-04-02 17:49:04,382 ADAM: Layer 3 -> dw_min:9.9611e-01  dw_max:1.0049e+00 lr:1.0000e-02
2023-04-02 17:49:04,403 			Learning rate: weights:   1.000e-02    
2023-04-02 17:49:04,403 			Last test performance: 98.88%
2023-04-02 17:49:04,403 ----------------
2023-04-02 17:49:08,940   18  =>  19   		Training 486 pattern with 100.00% 	Forward time: 	 4.40 sec
2023-04-02 17:49:08,940 			Loss:    4.461e-03    			Backward time: 	 0.13 sec 
2023-04-02 17:49:08,940 ADAM: Layer 0 -> dw_min:9.9644e-01  dw_max:1.0035e+00 lr:1.0000e-02
2023-04-02 17:49:08,940 ADAM: Layer 1 -> dw_min:9.8947e-01  dw_max:1.0108e+00 lr:1.0000e-02
2023-04-02 17:49:08,940 ADAM: Layer 2 -> dw_min:9.8823e-01  dw_max:1.0125e+00 lr:1.0000e-02
2023-04-02 17:49:08,940 ADAM: Layer 3 -> dw_min:9.9649e-01  dw_max:1.0044e+00 lr:1.0000e-02
2023-04-02 17:49:08,968 			Learning rate: weights:   1.000e-02    
2023-04-02 17:49:08,968 			Last test performance: 98.88%
2023-04-02 17:49:08,968 ----------------
2023-04-02 17:49:13,505   18  =>  20   		Training 486 pattern with 99.38% 	Forward time: 	 4.40 sec
2023-04-02 17:49:13,505 			Loss:    2.629e-02    			Backward time: 	 0.13 sec 
2023-04-02 17:49:13,505 ADAM: Layer 0 -> dw_min:9.9617e-01  dw_max:1.0032e+00 lr:1.0000e-02
2023-04-02 17:49:13,506 ADAM: Layer 1 -> dw_min:9.8796e-01  dw_max:1.0098e+00 lr:1.0000e-02
2023-04-02 17:49:13,506 ADAM: Layer 2 -> dw_min:9.8600e-01  dw_max:1.0140e+00 lr:1.0000e-02
2023-04-02 17:49:13,506 ADAM: Layer 3 -> dw_min:9.9690e-01  dw_max:1.0063e+00 lr:1.0000e-02
2023-04-02 17:49:13,562 			Learning rate: weights:   1.000e-02    
2023-04-02 17:49:13,562 			Last test performance: 98.88%
2023-04-02 17:49:13,562 ----------------
2023-04-02 17:49:18,098   18  =>  21   		Training 486 pattern with 99.38% 	Forward time: 	 4.40 sec
2023-04-02 17:49:18,098 			Loss:    2.346e-02    			Backward time: 	 0.13 sec 
2023-04-02 17:49:18,098 ADAM: Layer 0 -> dw_min:9.9622e-01  dw_max:1.0029e+00 lr:1.0000e-02
2023-04-02 17:49:18,099 ADAM: Layer 1 -> dw_min:9.8914e-01  dw_max:1.0080e+00 lr:1.0000e-02
2023-04-02 17:49:18,099 ADAM: Layer 2 -> dw_min:9.8739e-01  dw_max:1.0126e+00 lr:1.0000e-02
2023-04-02 17:49:18,099 ADAM: Layer 3 -> dw_min:9.9722e-01  dw_max:1.0056e+00 lr:1.0000e-02
2023-04-02 17:49:18,178 			Learning rate: weights:   1.000e-02    
2023-04-02 17:49:18,178 			Last test performance: 98.88%
2023-04-02 17:49:18,178 ----------------
2023-04-02 17:49:22,715   18  =>  22   		Training 486 pattern with 100.00% 	Forward time: 	 4.40 sec
2023-04-02 17:49:22,715 			Loss:    2.998e-03    			Backward time: 	 0.13 sec 
2023-04-02 17:49:22,716 ADAM: Layer 0 -> dw_min:9.9651e-01  dw_max:1.0026e+00 lr:1.0000e-02
2023-04-02 17:49:22,716 ADAM: Layer 1 -> dw_min:9.9055e-01  dw_max:1.0076e+00 lr:1.0000e-02
2023-04-02 17:49:22,716 ADAM: Layer 2 -> dw_min:9.8797e-01  dw_max:1.0113e+00 lr:1.0000e-02
2023-04-02 17:49:22,716 ADAM: Layer 3 -> dw_min:9.9750e-01  dw_max:1.0051e+00 lr:1.0000e-02
2023-04-02 17:49:22,796 			Learning rate: weights:   1.000e-02    
2023-04-02 17:49:22,796 			Last test performance: 98.88%
2023-04-02 17:49:22,796 ----------------
2023-04-02 17:49:27,332   18  =>  23   		Training 486 pattern with 99.58% 	Forward time: 	 4.40 sec
2023-04-02 17:49:27,332 			Loss:    1.385e-02    			Backward time: 	 0.13 sec 
2023-04-02 17:49:27,332 ADAM: Layer 0 -> dw_min:9.9592e-01  dw_max:1.0032e+00 lr:1.0000e-02
2023-04-02 17:49:27,333 ADAM: Layer 1 -> dw_min:9.8983e-01  dw_max:1.0110e+00 lr:1.0000e-02
2023-04-02 17:49:27,333 ADAM: Layer 2 -> dw_min:9.8873e-01  dw_max:1.0131e+00 lr:1.0000e-02
2023-04-02 17:49:27,333 ADAM: Layer 3 -> dw_min:9.9669e-01  dw_max:1.0047e+00 lr:1.0000e-02
2023-04-02 17:49:27,434 			Learning rate: weights:   1.000e-02    
2023-04-02 17:49:27,434 			Last test performance: 98.88%
2023-04-02 17:49:27,434 ----------------
2023-04-02 17:49:31,971   18  =>  24   		Training 486 pattern with 99.17% 	Forward time: 	 4.40 sec
2023-04-02 17:49:31,971 			Loss:    3.452e-02    			Backward time: 	 0.13 sec 
2023-04-02 17:49:31,972 ADAM: Layer 0 -> dw_min:9.9342e-01  dw_max:1.0053e+00 lr:1.0000e-02
2023-04-02 17:49:31,972 ADAM: Layer 1 -> dw_min:9.8586e-01  dw_max:1.0116e+00 lr:1.0000e-02
2023-04-02 17:49:31,972 ADAM: Layer 2 -> dw_min:9.8591e-01  dw_max:1.0148e+00 lr:1.0000e-02
2023-04-02 17:49:31,972 ADAM: Layer 3 -> dw_min:9.9522e-01  dw_max:1.0052e+00 lr:1.0000e-02
2023-04-02 17:49:31,992 			Learning rate: weights:   1.000e-02    
2023-04-02 17:49:31,992 			Last test performance: 98.88%
2023-04-02 17:49:31,993 ----------------
2023-04-02 17:49:36,529   18  =>  25   		Training 486 pattern with 98.75% 	Forward time: 	 4.40 sec
2023-04-02 17:49:36,529 			Loss:    2.350e-02    			Backward time: 	 0.13 sec 
2023-04-02 17:49:36,529 ADAM: Layer 0 -> dw_min:9.9470e-01  dw_max:1.0044e+00 lr:1.0000e-02
2023-04-02 17:49:36,529 ADAM: Layer 1 -> dw_min:9.8706e-01  dw_max:1.0104e+00 lr:1.0000e-02
2023-04-02 17:49:36,529 ADAM: Layer 2 -> dw_min:9.8679e-01  dw_max:1.0133e+00 lr:1.0000e-02
2023-04-02 17:49:36,530 ADAM: Layer 3 -> dw_min:9.9571e-01  dw_max:1.0046e+00 lr:1.0000e-02
2023-04-02 17:49:36,551 			Learning rate: weights:   1.000e-02    
2023-04-02 17:49:36,551 			Last test performance: 98.88%
2023-04-02 17:49:36,551 ----------------
2023-04-02 17:49:41,088   18  =>  26   		Training 486 pattern with 99.38% 	Forward time: 	 4.40 sec
2023-04-02 17:49:41,088 			Loss:    1.150e-02    			Backward time: 	 0.13 sec 
2023-04-02 17:49:41,088 ADAM: Layer 0 -> dw_min:9.9567e-01  dw_max:1.0040e+00 lr:1.0000e-02
2023-04-02 17:49:41,088 ADAM: Layer 1 -> dw_min:9.8831e-01  dw_max:1.0094e+00 lr:1.0000e-02
2023-04-02 17:49:41,088 ADAM: Layer 2 -> dw_min:9.8561e-01  dw_max:1.0130e+00 lr:1.0000e-02
2023-04-02 17:49:41,088 ADAM: Layer 3 -> dw_min:9.9555e-01  dw_max:1.0047e+00 lr:1.0000e-02
2023-04-02 17:49:41,116 			Learning rate: weights:   1.000e-02    
2023-04-02 17:49:41,116 			Last test performance: 98.88%
2023-04-02 17:49:41,116 ----------------
2023-04-02 17:49:45,653   18  =>  27   		Training 486 pattern with 99.58% 	Forward time: 	 4.40 sec
2023-04-02 17:49:45,653 			Loss:    1.807e-02    			Backward time: 	 0.13 sec 
2023-04-02 17:49:45,653 ADAM: Layer 0 -> dw_min:9.9611e-01  dw_max:1.0043e+00 lr:1.0000e-02
2023-04-02 17:49:45,653 ADAM: Layer 1 -> dw_min:9.8949e-01  dw_max:1.0102e+00 lr:1.0000e-02
2023-04-02 17:49:45,653 ADAM: Layer 2 -> dw_min:9.8637e-01  dw_max:1.0118e+00 lr:1.0000e-02
2023-04-02 17:49:45,653 ADAM: Layer 3 -> dw_min:9.9540e-01  dw_max:1.0042e+00 lr:1.0000e-02
2023-04-02 17:49:45,681 			Learning rate: weights:   1.000e-02    
2023-04-02 17:49:45,681 			Last test performance: 98.88%
2023-04-02 17:49:45,681 ----------------
2023-04-02 17:49:50,218   18  =>  28   		Training 486 pattern with 99.38% 	Forward time: 	 4.40 sec
2023-04-02 17:49:50,218 			Loss:    2.449e-02    			Backward time: 	 0.13 sec 
2023-04-02 17:49:50,218 ADAM: Layer 0 -> dw_min:9.9615e-01  dw_max:1.0038e+00 lr:1.0000e-02
2023-04-02 17:49:50,218 ADAM: Layer 1 -> dw_min:9.8921e-01  dw_max:1.0092e+00 lr:1.0000e-02
2023-04-02 17:49:50,218 ADAM: Layer 2 -> dw_min:9.8780e-01  dw_max:1.0108e+00 lr:1.0000e-02
2023-04-02 17:49:50,218 ADAM: Layer 3 -> dw_min:9.9532e-01  dw_max:1.0039e+00 lr:1.0000e-02
2023-04-02 17:49:50,297 			Learning rate: weights:   1.000e-02    
2023-04-02 17:49:50,297 			Last test performance: 98.88%
2023-04-02 17:49:50,297 ----------------
2023-04-02 17:49:54,833   18  =>  29   		Training 486 pattern with 99.58% 	Forward time: 	 4.40 sec
2023-04-02 17:49:54,833 			Loss:    1.208e-02    			Backward time: 	 0.13 sec 
2023-04-02 17:49:54,833 ADAM: Layer 0 -> dw_min:9.9606e-01  dw_max:1.0040e+00 lr:1.0000e-02
2023-04-02 17:49:54,833 ADAM: Layer 1 -> dw_min:9.8928e-01  dw_max:1.0125e+00 lr:1.0000e-02
2023-04-02 17:49:54,833 ADAM: Layer 2 -> dw_min:9.8853e-01  dw_max:1.0133e+00 lr:1.0000e-02
2023-04-02 17:49:54,833 ADAM: Layer 3 -> dw_min:9.9557e-01  dw_max:1.0035e+00 lr:1.0000e-02
2023-04-02 17:49:54,911 			Learning rate: weights:   1.000e-02    
2023-04-02 17:49:54,911 			Last test performance: 98.88%
2023-04-02 17:49:54,911 ----------------
2023-04-02 17:49:59,447   18  =>  30   		Training 486 pattern with 99.58% 	Forward time: 	 4.40 sec
2023-04-02 17:49:59,447 			Loss:    9.189e-03    			Backward time: 	 0.13 sec 
2023-04-02 17:49:59,448 ADAM: Layer 0 -> dw_min:9.9349e-01  dw_max:1.0044e+00 lr:1.0000e-02
2023-04-02 17:49:59,448 ADAM: Layer 1 -> dw_min:9.9134e-01  dw_max:1.0114e+00 lr:1.0000e-02
2023-04-02 17:49:59,448 ADAM: Layer 2 -> dw_min:9.8853e-01  dw_max:1.0129e+00 lr:1.0000e-02
2023-04-02 17:49:59,448 ADAM: Layer 3 -> dw_min:9.9597e-01  dw_max:1.0031e+00 lr:1.0000e-02
2023-04-02 17:49:59,527 			Learning rate: weights:   1.000e-02    
2023-04-02 17:49:59,527 			Last test performance: 98.88%
2023-04-02 17:49:59,527 ----------------
2023-04-02 17:50:04,069   18  =>  31   		Training 486 pattern with 100.00% 	Forward time: 	 4.41 sec
2023-04-02 17:50:04,069 			Loss:    1.761e-03    			Backward time: 	 0.13 sec 
2023-04-02 17:50:04,070 ADAM: Layer 0 -> dw_min:9.9410e-01  dw_max:1.0040e+00 lr:1.0000e-02
2023-04-02 17:50:04,070 ADAM: Layer 1 -> dw_min:9.9215e-01  dw_max:1.0104e+00 lr:1.0000e-02
2023-04-02 17:50:04,070 ADAM: Layer 2 -> dw_min:9.8963e-01  dw_max:1.0116e+00 lr:1.0000e-02
2023-04-02 17:50:04,070 ADAM: Layer 3 -> dw_min:9.9636e-01  dw_max:1.0028e+00 lr:1.0000e-02
2023-04-02 17:50:04,149 			Learning rate: weights:   1.000e-02    
2023-04-02 17:50:04,149 			Last test performance: 98.88%
2023-04-02 17:50:04,149 ----------------
2023-04-02 17:50:08,687   18  =>  32   		Training 486 pattern with 99.79% 	Forward time: 	 4.40 sec
2023-04-02 17:50:08,687 			Loss:    7.361e-03    			Backward time: 	 0.13 sec 
2023-04-02 17:50:08,687 ADAM: Layer 0 -> dw_min:9.9567e-01  dw_max:1.0040e+00 lr:1.0000e-02
2023-04-02 17:50:08,687 ADAM: Layer 1 -> dw_min:9.9194e-01  dw_max:1.0085e+00 lr:1.0000e-02
2023-04-02 17:50:08,687 ADAM: Layer 2 -> dw_min:9.9056e-01  dw_max:1.0104e+00 lr:1.0000e-02
2023-04-02 17:50:08,687 ADAM: Layer 3 -> dw_min:9.9610e-01  dw_max:1.0033e+00 lr:1.0000e-02
2023-04-02 17:50:08,708 			Learning rate: weights:   1.000e-02    
2023-04-02 17:50:08,708 			Last test performance: 98.88%
2023-04-02 17:50:08,708 ----------------
2023-04-02 17:50:13,245   18  =>  33   		Training 486 pattern with 98.96% 	Forward time: 	 4.40 sec
2023-04-02 17:50:13,245 			Loss:    3.697e-02    			Backward time: 	 0.13 sec 
2023-04-02 17:50:13,245 ADAM: Layer 0 -> dw_min:9.9646e-01  dw_max:1.0048e+00 lr:1.0000e-02
2023-04-02 17:50:13,245 ADAM: Layer 1 -> dw_min:9.8954e-01  dw_max:1.0122e+00 lr:1.0000e-02
2023-04-02 17:50:13,245 ADAM: Layer 2 -> dw_min:9.8585e-01  dw_max:1.0113e+00 lr:1.0000e-02
2023-04-02 17:50:13,245 ADAM: Layer 3 -> dw_min:9.9648e-01  dw_max:1.0053e+00 lr:1.0000e-02
2023-04-02 17:50:13,267 			Learning rate: weights:   1.000e-02    
2023-04-02 17:50:13,267 			Last test performance: 98.88%
2023-04-02 17:50:13,267 ----------------
2023-04-02 17:50:17,804   18  =>  34   		Training 486 pattern with 100.00% 	Forward time: 	 4.40 sec
2023-04-02 17:50:17,804 			Loss:    2.407e-03    			Backward time: 	 0.13 sec 
2023-04-02 17:50:17,804 ADAM: Layer 0 -> dw_min:9.9690e-01  dw_max:1.0043e+00 lr:1.0000e-02
2023-04-02 17:50:17,804 ADAM: Layer 1 -> dw_min:9.9061e-01  dw_max:1.0110e+00 lr:1.0000e-02
2023-04-02 17:50:17,804 ADAM: Layer 2 -> dw_min:9.8726e-01  dw_max:1.0137e+00 lr:1.0000e-02
2023-04-02 17:50:17,805 ADAM: Layer 3 -> dw_min:9.9694e-01  dw_max:1.0049e+00 lr:1.0000e-02
2023-04-02 17:50:17,908 			Learning rate: weights:   1.000e-02    
2023-04-02 17:50:17,908 			Last test performance: 98.88%
2023-04-02 17:50:17,908 ----------------
2023-04-02 17:50:22,445   18  =>  35   		Training 486 pattern with 99.58% 	Forward time: 	 4.40 sec
2023-04-02 17:50:22,445 			Loss:    9.446e-03    			Backward time: 	 0.13 sec 
2023-04-02 17:50:22,445 ADAM: Layer 0 -> dw_min:9.9664e-01  dw_max:1.0038e+00 lr:1.0000e-02
2023-04-02 17:50:22,445 ADAM: Layer 1 -> dw_min:9.9067e-01  dw_max:1.0107e+00 lr:1.0000e-02
2023-04-02 17:50:22,445 ADAM: Layer 2 -> dw_min:9.8626e-01  dw_max:1.0134e+00 lr:1.0000e-02
2023-04-02 17:50:22,445 ADAM: Layer 3 -> dw_min:9.9311e-01  dw_max:1.0063e+00 lr:1.0000e-02
2023-04-02 17:50:22,525 			Learning rate: weights:   1.000e-02    
2023-04-02 17:50:22,525 			Last test performance: 98.88%
2023-04-02 17:50:22,525 ----------------
2023-04-02 17:50:27,062   18  =>  36   		Training 486 pattern with 100.00% 	Forward time: 	 4.40 sec
2023-04-02 17:50:27,062 			Loss:    3.038e-03    			Backward time: 	 0.13 sec 
2023-04-02 17:50:27,062 ADAM: Layer 0 -> dw_min:9.9673e-01  dw_max:1.0040e+00 lr:1.0000e-02
2023-04-02 17:50:27,062 ADAM: Layer 1 -> dw_min:9.9159e-01  dw_max:1.0097e+00 lr:1.0000e-02
2023-04-02 17:50:27,062 ADAM: Layer 2 -> dw_min:9.8763e-01  dw_max:1.0121e+00 lr:1.0000e-02
2023-04-02 17:50:27,062 ADAM: Layer 3 -> dw_min:9.9380e-01  dw_max:1.0059e+00 lr:1.0000e-02
2023-04-02 17:50:27,117 			Learning rate: weights:   1.000e-02    
2023-04-02 17:50:27,117 			Last test performance: 98.88%
2023-04-02 17:50:27,117 ----------------
2023-04-02 17:50:31,652   18  =>  37   		Training 486 pattern with 99.79% 	Forward time: 	 4.40 sec
2023-04-02 17:50:31,652 			Loss:    1.110e-02    			Backward time: 	 0.13 sec 
2023-04-02 17:50:31,653 ADAM: Layer 0 -> dw_min:9.9692e-01  dw_max:1.0040e+00 lr:1.0000e-02
2023-04-02 17:50:31,653 ADAM: Layer 1 -> dw_min:9.9236e-01  dw_max:1.0086e+00 lr:1.0000e-02
2023-04-02 17:50:31,653 ADAM: Layer 2 -> dw_min:9.8707e-01  dw_max:1.0109e+00 lr:1.0000e-02
2023-04-02 17:50:31,653 ADAM: Layer 3 -> dw_min:9.9417e-01  dw_max:1.0053e+00 lr:1.0000e-02
2023-04-02 17:50:31,673 			Learning rate: weights:   1.000e-02    
2023-04-02 17:50:31,673 			Last test performance: 98.88%
2023-04-02 17:50:31,673 ----------------
2023-04-02 17:50:36,209   18  =>  38   		Training 486 pattern with 98.96% 	Forward time: 	 4.40 sec
2023-04-02 17:50:36,210 			Loss:    2.283e-02    			Backward time: 	 0.13 sec 
2023-04-02 17:50:36,210 ADAM: Layer 0 -> dw_min:9.9583e-01  dw_max:1.0050e+00 lr:1.0000e-02
2023-04-02 17:50:36,210 ADAM: Layer 1 -> dw_min:9.9085e-01  dw_max:1.0118e+00 lr:1.0000e-02
2023-04-02 17:50:36,210 ADAM: Layer 2 -> dw_min:9.8552e-01  dw_max:1.0123e+00 lr:1.0000e-02
2023-04-02 17:50:36,210 ADAM: Layer 3 -> dw_min:9.9484e-01  dw_max:1.0048e+00 lr:1.0000e-02
2023-04-02 17:50:36,265 			Learning rate: weights:   1.000e-02    
2023-04-02 17:50:36,265 			Last test performance: 98.88%
2023-04-02 17:50:36,265 ----------------
2023-04-02 17:50:40,801   18  =>  39   		Training 486 pattern with 100.00% 	Forward time: 	 4.40 sec
2023-04-02 17:50:40,801 			Loss:    2.569e-03    			Backward time: 	 0.13 sec 
2023-04-02 17:50:40,802 ADAM: Layer 0 -> dw_min:9.9634e-01  dw_max:1.0044e+00 lr:1.0000e-02
2023-04-02 17:50:40,802 ADAM: Layer 1 -> dw_min:9.9175e-01  dw_max:1.0106e+00 lr:1.0000e-02
2023-04-02 17:50:40,802 ADAM: Layer 2 -> dw_min:9.8697e-01  dw_max:1.0111e+00 lr:1.0000e-02
2023-04-02 17:50:40,802 ADAM: Layer 3 -> dw_min:9.9535e-01  dw_max:1.0044e+00 lr:1.0000e-02
2023-04-02 17:50:40,829 			Learning rate: weights:   1.000e-02    
2023-04-02 17:50:40,829 			Last test performance: 98.88%
2023-04-02 17:50:40,829 ----------------
2023-04-02 17:50:45,366   18  =>  40   		Training 486 pattern with 99.38% 	Forward time: 	 4.40 sec
2023-04-02 17:50:45,366 			Loss:    1.080e-02    			Backward time: 	 0.13 sec 
2023-04-02 17:50:45,366 ADAM: Layer 0 -> dw_min:9.9494e-01  dw_max:1.0037e+00 lr:1.0000e-02
2023-04-02 17:50:45,366 ADAM: Layer 1 -> dw_min:9.9182e-01  dw_max:1.0101e+00 lr:1.0000e-02
2023-04-02 17:50:45,366 ADAM: Layer 2 -> dw_min:9.8595e-01  dw_max:1.0101e+00 lr:1.0000e-02
2023-04-02 17:50:45,366 ADAM: Layer 3 -> dw_min:9.9581e-01  dw_max:1.0044e+00 lr:1.0000e-02
2023-04-02 17:50:45,392 			Learning rate: weights:   1.000e-02    
2023-04-02 17:50:45,392 			Last test performance: 98.88%
2023-04-02 17:50:45,393 ----------------
2023-04-02 17:50:49,929   18  =>  41   		Training 486 pattern with 98.96% 	Forward time: 	 4.40 sec
2023-04-02 17:50:49,929 			Loss:    3.210e-02    			Backward time: 	 0.13 sec 
2023-04-02 17:50:49,929 ADAM: Layer 0 -> dw_min:9.9407e-01  dw_max:1.0047e+00 lr:1.0000e-02
2023-04-02 17:50:49,929 ADAM: Layer 1 -> dw_min:9.8970e-01  dw_max:1.0110e+00 lr:1.0000e-02
2023-04-02 17:50:49,930 ADAM: Layer 2 -> dw_min:9.8539e-01  dw_max:1.0147e+00 lr:1.0000e-02
2023-04-02 17:50:49,930 ADAM: Layer 3 -> dw_min:9.9534e-01  dw_max:1.0073e+00 lr:1.0000e-02
2023-04-02 17:50:50,034 			Learning rate: weights:   1.000e-02    
2023-04-02 17:50:50,034 			Last test performance: 98.88%
2023-04-02 17:50:50,034 ----------------
2023-04-02 17:50:54,571   18  =>  42   		Training 486 pattern with 99.17% 	Forward time: 	 4.40 sec
2023-04-02 17:50:54,571 			Loss:    2.899e-02    			Backward time: 	 0.13 sec 
2023-04-02 17:50:54,572 ADAM: Layer 0 -> dw_min:9.9338e-01  dw_max:1.0038e+00 lr:1.0000e-02
2023-04-02 17:50:54,572 ADAM: Layer 1 -> dw_min:9.9065e-01  dw_max:1.0099e+00 lr:1.0000e-02
2023-04-02 17:50:54,572 ADAM: Layer 2 -> dw_min:9.8681e-01  dw_max:1.0130e+00 lr:1.0000e-02
2023-04-02 17:50:54,572 ADAM: Layer 3 -> dw_min:9.9585e-01  dw_max:1.0068e+00 lr:1.0000e-02
2023-04-02 17:50:54,651 			Learning rate: weights:   1.000e-02    
2023-04-02 17:50:54,651 			Last test performance: 98.88%
2023-04-02 17:50:54,651 ----------------
2023-04-02 17:50:59,189   18  =>  43   		Training 486 pattern with 99.38% 	Forward time: 	 4.40 sec
2023-04-02 17:50:59,189 			Loss:    1.426e-02    			Backward time: 	 0.13 sec 
2023-04-02 17:50:59,189 ADAM: Layer 0 -> dw_min:9.9556e-01  dw_max:1.0035e+00 lr:1.0000e-02
2023-04-02 17:50:59,189 ADAM: Layer 1 -> dw_min:9.9128e-01  dw_max:1.0089e+00 lr:1.0000e-02
2023-04-02 17:50:59,189 ADAM: Layer 2 -> dw_min:9.8803e-01  dw_max:1.0117e+00 lr:1.0000e-02
2023-04-02 17:50:59,189 ADAM: Layer 3 -> dw_min:9.9466e-01  dw_max:1.0061e+00 lr:1.0000e-02
2023-04-02 17:50:59,217 			Learning rate: weights:   1.000e-02    
2023-04-02 17:50:59,217 			Last test performance: 98.88%
2023-04-02 17:50:59,217 ----------------
2023-04-02 17:51:03,757   18  =>  44   		Training 486 pattern with 99.38% 	Forward time: 	 4.41 sec
2023-04-02 17:51:03,757 			Loss:    1.495e-02    			Backward time: 	 0.13 sec 
2023-04-02 17:51:03,757 ADAM: Layer 0 -> dw_min:9.9624e-01  dw_max:1.0037e+00 lr:1.0000e-02
2023-04-02 17:51:03,757 ADAM: Layer 1 -> dw_min:9.8678e-01  dw_max:1.0117e+00 lr:1.0000e-02
2023-04-02 17:51:03,757 ADAM: Layer 2 -> dw_min:9.8497e-01  dw_max:1.0149e+00 lr:1.0000e-02
2023-04-02 17:51:03,757 ADAM: Layer 3 -> dw_min:9.9520e-01  dw_max:1.0055e+00 lr:1.0000e-02
2023-04-02 17:51:03,841 			Learning rate: weights:   1.000e-02    
2023-04-02 17:51:03,841 			Last test performance: 98.88%
2023-04-02 17:51:03,841 ----------------
2023-04-02 17:51:08,378   18  =>  45   		Training 486 pattern with 99.79% 	Forward time: 	 4.40 sec
2023-04-02 17:51:08,378 			Loss:    5.703e-03    			Backward time: 	 0.13 sec 
2023-04-02 17:51:08,378 ADAM: Layer 0 -> dw_min:9.9652e-01  dw_max:1.0048e+00 lr:1.0000e-02
2023-04-02 17:51:08,378 ADAM: Layer 1 -> dw_min:9.8738e-01  dw_max:1.0149e+00 lr:1.0000e-02
2023-04-02 17:51:08,378 ADAM: Layer 2 -> dw_min:9.8659e-01  dw_max:1.0134e+00 lr:1.0000e-02
2023-04-02 17:51:08,379 ADAM: Layer 3 -> dw_min:9.9564e-01  dw_max:1.0050e+00 lr:1.0000e-02
2023-04-02 17:51:08,401 			Learning rate: weights:   1.000e-02    
2023-04-02 17:51:08,401 			Last test performance: 98.88%
2023-04-02 17:51:08,401 ----------------
2023-04-02 17:51:12,938   18  =>  46   		Training 486 pattern with 100.00% 	Forward time: 	 4.40 sec
2023-04-02 17:51:12,938 			Loss:    3.954e-03    			Backward time: 	 0.13 sec 
2023-04-02 17:51:12,938 ADAM: Layer 0 -> dw_min:9.9657e-01  dw_max:1.0047e+00 lr:1.0000e-02
2023-04-02 17:51:12,939 ADAM: Layer 1 -> dw_min:9.8860e-01  dw_max:1.0133e+00 lr:1.0000e-02
2023-04-02 17:51:12,939 ADAM: Layer 2 -> dw_min:9.8796e-01  dw_max:1.0121e+00 lr:1.0000e-02
2023-04-02 17:51:12,939 ADAM: Layer 3 -> dw_min:9.9704e-01  dw_max:1.0038e+00 lr:1.0000e-02
2023-04-02 17:51:13,016 			Learning rate: weights:   1.000e-02    
2023-04-02 17:51:13,016 			Last test performance: 98.88%
2023-04-02 17:51:13,016 ----------------
2023-04-02 17:51:17,552   18  =>  47   		Training 486 pattern with 99.79% 	Forward time: 	 4.40 sec
2023-04-02 17:51:17,552 			Loss:    3.767e-03    			Backward time: 	 0.13 sec 
2023-04-02 17:51:17,552 ADAM: Layer 0 -> dw_min:9.9689e-01  dw_max:1.0041e+00 lr:1.0000e-02
2023-04-02 17:51:17,552 ADAM: Layer 1 -> dw_min:9.8980e-01  dw_max:1.0120e+00 lr:1.0000e-02
2023-04-02 17:51:17,553 ADAM: Layer 2 -> dw_min:9.8916e-01  dw_max:1.0109e+00 lr:1.0000e-02
2023-04-02 17:51:17,553 ADAM: Layer 3 -> dw_min:9.9732e-01  dw_max:1.0034e+00 lr:1.0000e-02
2023-04-02 17:51:17,631 			Learning rate: weights:   1.000e-02    
2023-04-02 17:51:17,631 			Last test performance: 98.88%
2023-04-02 17:51:17,631 ----------------
2023-04-02 17:51:22,168   18  =>  48   		Training 486 pattern with 100.00% 	Forward time: 	 4.40 sec
2023-04-02 17:51:22,168 			Loss:    3.344e-03    			Backward time: 	 0.13 sec 
2023-04-02 17:51:22,168 ADAM: Layer 0 -> dw_min:9.9672e-01  dw_max:1.0039e+00 lr:1.0000e-02
2023-04-02 17:51:22,168 ADAM: Layer 1 -> dw_min:9.9084e-01  dw_max:1.0109e+00 lr:1.0000e-02
2023-04-02 17:51:22,168 ADAM: Layer 2 -> dw_min:9.9024e-01  dw_max:1.0098e+00 lr:1.0000e-02
2023-04-02 17:51:22,168 ADAM: Layer 3 -> dw_min:9.9755e-01  dw_max:1.0032e+00 lr:1.0000e-02
2023-04-02 17:51:22,245 			Learning rate: weights:   1.000e-02    
2023-04-02 17:51:22,246 			Last test performance: 98.88%
2023-04-02 17:51:22,246 ----------------
2023-04-02 17:51:26,782   18  =>  49   		Training 486 pattern with 99.58% 	Forward time: 	 4.40 sec
2023-04-02 17:51:26,782 			Loss:    1.376e-02    			Backward time: 	 0.13 sec 
2023-04-02 17:51:26,783 ADAM: Layer 0 -> dw_min:9.9703e-01  dw_max:1.0033e+00 lr:1.0000e-02
2023-04-02 17:51:26,783 ADAM: Layer 1 -> dw_min:9.9180e-01  dw_max:1.0115e+00 lr:1.0000e-02
2023-04-02 17:51:26,783 ADAM: Layer 2 -> dw_min:9.9120e-01  dw_max:1.0110e+00 lr:1.0000e-02
2023-04-02 17:51:26,783 ADAM: Layer 3 -> dw_min:9.9779e-01  dw_max:1.0029e+00 lr:1.0000e-02
2023-04-02 17:51:26,805 			Learning rate: weights:   1.000e-02    
2023-04-02 17:51:26,805 			Last test performance: 98.88%
2023-04-02 17:51:26,805 ----------------
2023-04-02 17:51:31,342   18  =>  50   		Training 486 pattern with 99.38% 	Forward time: 	 4.40 sec
2023-04-02 17:51:31,342 			Loss:    1.816e-02    			Backward time: 	 0.13 sec 
2023-04-02 17:51:31,342 ADAM: Layer 0 -> dw_min:9.9540e-01  dw_max:1.0033e+00 lr:1.0000e-02
2023-04-02 17:51:31,342 ADAM: Layer 1 -> dw_min:9.9248e-01  dw_max:1.0103e+00 lr:1.0000e-02
2023-04-02 17:51:31,342 ADAM: Layer 2 -> dw_min:9.8807e-01  dw_max:1.0099e+00 lr:1.0000e-02
2023-04-02 17:51:31,342 ADAM: Layer 3 -> dw_min:9.9721e-01  dw_max:1.0038e+00 lr:1.0000e-02
2023-04-02 17:51:31,398 			Learning rate: weights:   1.000e-02    
2023-04-02 17:51:31,398 			Last test performance: 98.88%
2023-04-02 17:51:31,398 ----------------
2023-04-02 17:51:35,934   18  =>  51   		Training 486 pattern with 99.79% 	Forward time: 	 4.40 sec
2023-04-02 17:51:35,934 			Loss:    7.271e-03    			Backward time: 	 0.13 sec 
2023-04-02 17:51:35,935 ADAM: Layer 0 -> dw_min:9.9577e-01  dw_max:1.0029e+00 lr:1.0000e-02
2023-04-02 17:51:35,935 ADAM: Layer 1 -> dw_min:9.8920e-01  dw_max:1.0093e+00 lr:1.0000e-02
2023-04-02 17:51:35,935 ADAM: Layer 2 -> dw_min:9.8928e-01  dw_max:1.0089e+00 lr:1.0000e-02
2023-04-02 17:51:35,935 ADAM: Layer 3 -> dw_min:9.9746e-01  dw_max:1.0042e+00 lr:1.0000e-02
2023-04-02 17:51:36,014 			Learning rate: weights:   1.000e-02    
2023-04-02 17:51:36,014 			Last test performance: 98.88%
2023-04-02 17:51:36,014 ----------------
2023-04-02 17:51:40,550   18  =>  52   		Training 486 pattern with 99.58% 	Forward time: 	 4.40 sec
2023-04-02 17:51:40,550 			Loss:    9.529e-03    			Backward time: 	 0.13 sec 
2023-04-02 17:51:40,550 ADAM: Layer 0 -> dw_min:9.9604e-01  dw_max:1.0025e+00 lr:1.0000e-02
2023-04-02 17:51:40,550 ADAM: Layer 1 -> dw_min:9.9031e-01  dw_max:1.0084e+00 lr:1.0000e-02
2023-04-02 17:51:40,550 ADAM: Layer 2 -> dw_min:9.8666e-01  dw_max:1.0136e+00 lr:1.0000e-02
2023-04-02 17:51:40,550 ADAM: Layer 3 -> dw_min:9.9668e-01  dw_max:1.0030e+00 lr:1.0000e-02
2023-04-02 17:51:40,634 			Learning rate: weights:   1.000e-02    
2023-04-02 17:51:40,634 			Last test performance: 98.88%
2023-04-02 17:51:40,634 ----------------
2023-04-02 17:51:45,169   18  =>  53   		Training 486 pattern with 99.38% 	Forward time: 	 4.40 sec
2023-04-02 17:51:45,169 			Loss:    1.606e-02    			Backward time: 	 0.13 sec 
2023-04-02 17:51:45,170 ADAM: Layer 0 -> dw_min:9.9382e-01  dw_max:1.0025e+00 lr:1.0000e-02
2023-04-02 17:51:45,170 ADAM: Layer 1 -> dw_min:9.8814e-01  dw_max:1.0140e+00 lr:1.0000e-02
2023-04-02 17:51:45,170 ADAM: Layer 2 -> dw_min:9.8671e-01  dw_max:1.0122e+00 lr:1.0000e-02
2023-04-02 17:51:45,170 ADAM: Layer 3 -> dw_min:9.9646e-01  dw_max:1.0027e+00 lr:1.0000e-02
2023-04-02 17:51:45,246 			Learning rate: weights:   1.000e-02    
2023-04-02 17:51:45,246 			Last test performance: 98.88%
2023-04-02 17:51:45,246 ----------------
2023-04-02 17:51:49,782   18  =>  54   		Training 486 pattern with 100.00% 	Forward time: 	 4.40 sec
2023-04-02 17:51:49,782 			Loss:    7.821e-03    			Backward time: 	 0.13 sec 
2023-04-02 17:51:49,782 ADAM: Layer 0 -> dw_min:9.9424e-01  dw_max:1.0022e+00 lr:1.0000e-02
2023-04-02 17:51:49,782 ADAM: Layer 1 -> dw_min:9.8927e-01  dw_max:1.0127e+00 lr:1.0000e-02
2023-04-02 17:51:49,782 ADAM: Layer 2 -> dw_min:9.8803e-01  dw_max:1.0111e+00 lr:1.0000e-02
2023-04-02 17:51:49,782 ADAM: Layer 3 -> dw_min:9.9680e-01  dw_max:1.0028e+00 lr:1.0000e-02
2023-04-02 17:51:49,940 			Learning rate: weights:   1.000e-02    
2023-04-02 17:51:49,940 			Last test performance: 98.88%
2023-04-02 17:51:49,940 ----------------
2023-04-02 17:51:54,476   18  =>  55   		Training 486 pattern with 98.96% 	Forward time: 	 4.40 sec
2023-04-02 17:51:54,476 			Loss:    2.142e-02    			Backward time: 	 0.13 sec 
2023-04-02 17:51:54,476 ADAM: Layer 0 -> dw_min:9.9464e-01  dw_max:1.0032e+00 lr:1.0000e-02
2023-04-02 17:51:54,476 ADAM: Layer 1 -> dw_min:9.8608e-01  dw_max:1.0114e+00 lr:1.0000e-02
2023-04-02 17:51:54,476 ADAM: Layer 2 -> dw_min:9.8617e-01  dw_max:1.0145e+00 lr:1.0000e-02
2023-04-02 17:51:54,476 ADAM: Layer 3 -> dw_min:9.9681e-01  dw_max:1.0058e+00 lr:1.0000e-02
2023-04-02 17:51:54,616 			Learning rate: weights:   1.000e-02    
2023-04-02 17:51:54,616 			Last test performance: 98.88%
2023-04-02 17:51:54,616 ----------------
2023-04-02 17:51:59,153   18  =>  56   		Training 486 pattern with 99.58% 	Forward time: 	 4.40 sec
2023-04-02 17:51:59,153 			Loss:    1.000e-02    			Backward time: 	 0.13 sec 
2023-04-02 17:51:59,153 ADAM: Layer 0 -> dw_min:9.9567e-01  dw_max:1.0025e+00 lr:1.0000e-02
2023-04-02 17:51:59,153 ADAM: Layer 1 -> dw_min:9.8741e-01  dw_max:1.0103e+00 lr:1.0000e-02
2023-04-02 17:51:59,153 ADAM: Layer 2 -> dw_min:9.8753e-01  dw_max:1.0131e+00 lr:1.0000e-02
2023-04-02 17:51:59,153 ADAM: Layer 3 -> dw_min:9.9717e-01  dw_max:1.0051e+00 lr:1.0000e-02
2023-04-02 17:51:59,207 			Learning rate: weights:   1.000e-02    
2023-04-02 17:51:59,207 			Last test performance: 98.88%
2023-04-02 17:51:59,208 ----------------
2023-04-02 17:52:03,748   18  =>  57   		Training 486 pattern with 98.96% 	Forward time: 	 4.41 sec
2023-04-02 17:52:03,748 			Loss:    2.430e-02    			Backward time: 	 0.13 sec 
2023-04-02 17:52:03,748 ADAM: Layer 0 -> dw_min:9.9457e-01  dw_max:1.0031e+00 lr:1.0000e-02
2023-04-02 17:52:03,748 ADAM: Layer 1 -> dw_min:9.8452e-01  dw_max:1.0128e+00 lr:1.0000e-02
2023-04-02 17:52:03,748 ADAM: Layer 2 -> dw_min:9.8493e-01  dw_max:1.0142e+00 lr:1.0000e-02
2023-04-02 17:52:03,748 ADAM: Layer 3 -> dw_min:9.9658e-01  dw_max:1.0046e+00 lr:1.0000e-02
2023-04-02 17:52:03,767 			Learning rate: weights:   1.000e-02    
2023-04-02 17:52:03,767 			Last test performance: 98.88%
2023-04-02 17:52:03,767 ----------------
2023-04-02 17:52:08,303   18  =>  58   		Training 486 pattern with 100.00% 	Forward time: 	 4.40 sec
2023-04-02 17:52:08,303 			Loss:    2.160e-03    			Backward time: 	 0.13 sec 
2023-04-02 17:52:08,303 ADAM: Layer 0 -> dw_min:9.9523e-01  dw_max:1.0029e+00 lr:1.0000e-02
2023-04-02 17:52:08,303 ADAM: Layer 1 -> dw_min:9.8608e-01  dw_max:1.0113e+00 lr:1.0000e-02
2023-04-02 17:52:08,303 ADAM: Layer 2 -> dw_min:9.8644e-01  dw_max:1.0128e+00 lr:1.0000e-02
2023-04-02 17:52:08,303 ADAM: Layer 3 -> dw_min:9.9693e-01  dw_max:1.0041e+00 lr:1.0000e-02
2023-04-02 17:52:08,325 			Learning rate: weights:   1.000e-02    
2023-04-02 17:52:08,325 			Last test performance: 98.88%
2023-04-02 17:52:08,325 ----------------
2023-04-02 17:52:12,863   18  =>  59   		Training 486 pattern with 99.17% 	Forward time: 	 4.40 sec
2023-04-02 17:52:12,863 			Loss:    2.195e-02    			Backward time: 	 0.13 sec 
2023-04-02 17:52:12,863 ADAM: Layer 0 -> dw_min:9.9593e-01  dw_max:1.0036e+00 lr:1.0000e-02
2023-04-02 17:52:12,863 ADAM: Layer 1 -> dw_min:9.8762e-01  dw_max:1.0101e+00 lr:1.0000e-02
2023-04-02 17:52:12,863 ADAM: Layer 2 -> dw_min:9.8458e-01  dw_max:1.0126e+00 lr:1.0000e-02
2023-04-02 17:52:12,863 ADAM: Layer 3 -> dw_min:9.9724e-01  dw_max:1.0037e+00 lr:1.0000e-02
2023-04-02 17:52:12,934 			Learning rate: weights:   1.000e-02    
2023-04-02 17:52:12,934 			Last test performance: 98.88%
2023-04-02 17:52:12,935 ----------------
2023-04-02 17:52:17,471   18  =>  60   		Training 486 pattern with 99.38% 	Forward time: 	 4.40 sec
2023-04-02 17:52:17,471 			Loss:    2.640e-02    			Backward time: 	 0.13 sec 
2023-04-02 17:52:17,471 ADAM: Layer 0 -> dw_min:9.9626e-01  dw_max:1.0033e+00 lr:1.0000e-02
2023-04-02 17:52:17,471 ADAM: Layer 1 -> dw_min:9.8886e-01  dw_max:1.0087e+00 lr:1.0000e-02
2023-04-02 17:52:17,472 ADAM: Layer 2 -> dw_min:9.8609e-01  dw_max:1.0113e+00 lr:1.0000e-02
2023-04-02 17:52:17,472 ADAM: Layer 3 -> dw_min:9.9698e-01  dw_max:1.0037e+00 lr:1.0000e-02
2023-04-02 17:52:17,548 			Learning rate: weights:   1.000e-02    
2023-04-02 17:52:17,548 			Last test performance: 98.88%
2023-04-02 17:52:17,549 ----------------
2023-04-02 17:52:22,085   18  =>  61   		Training 486 pattern with 99.17% 	Forward time: 	 4.40 sec
2023-04-02 17:52:22,085 			Loss:    1.107e-02    			Backward time: 	 0.13 sec 
2023-04-02 17:52:22,085 ADAM: Layer 0 -> dw_min:9.9643e-01  dw_max:1.0036e+00 lr:1.0000e-02
2023-04-02 17:52:22,085 ADAM: Layer 1 -> dw_min:9.8927e-01  dw_max:1.0081e+00 lr:1.0000e-02
2023-04-02 17:52:22,085 ADAM: Layer 2 -> dw_min:9.8748e-01  dw_max:1.0143e+00 lr:1.0000e-02
2023-04-02 17:52:22,086 ADAM: Layer 3 -> dw_min:9.9571e-01  dw_max:1.0039e+00 lr:1.0000e-02
2023-04-02 17:52:22,108 			Learning rate: weights:   1.000e-02    
2023-04-02 17:52:22,108 			Last test performance: 98.88%
2023-04-02 17:52:22,108 ----------------
2023-04-02 17:52:26,645   18  =>  62   		Training 486 pattern with 99.79% 	Forward time: 	 4.40 sec
2023-04-02 17:52:26,645 			Loss:    6.189e-03    			Backward time: 	 0.13 sec 
2023-04-02 17:52:26,645 ADAM: Layer 0 -> dw_min:9.9686e-01  dw_max:1.0031e+00 lr:1.0000e-02
2023-04-02 17:52:26,645 ADAM: Layer 1 -> dw_min:9.9027e-01  dw_max:1.0075e+00 lr:1.0000e-02
2023-04-02 17:52:26,645 ADAM: Layer 2 -> dw_min:9.8868e-01  dw_max:1.0128e+00 lr:1.0000e-02
2023-04-02 17:52:26,645 ADAM: Layer 3 -> dw_min:9.9623e-01  dw_max:1.0033e+00 lr:1.0000e-02
2023-04-02 17:52:26,724 			Learning rate: weights:   1.000e-02    
2023-04-02 17:52:26,724 			Last test performance: 98.88%
2023-04-02 17:52:26,724 ----------------
2023-04-02 17:52:31,261   18  =>  63   		Training 486 pattern with 99.79% 	Forward time: 	 4.40 sec
2023-04-02 17:52:31,261 			Loss:    9.073e-03    			Backward time: 	 0.13 sec 
2023-04-02 17:52:31,261 ADAM: Layer 0 -> dw_min:9.9534e-01  dw_max:1.0031e+00 lr:1.0000e-02
2023-04-02 17:52:31,262 ADAM: Layer 1 -> dw_min:9.8725e-01  dw_max:1.0097e+00 lr:1.0000e-02
2023-04-02 17:52:31,262 ADAM: Layer 2 -> dw_min:9.8980e-01  dw_max:1.0116e+00 lr:1.0000e-02
2023-04-02 17:52:31,262 ADAM: Layer 3 -> dw_min:9.9680e-01  dw_max:1.0040e+00 lr:1.0000e-02
2023-04-02 17:52:31,363 			Learning rate: weights:   1.000e-02    
2023-04-02 17:52:31,363 			Last test performance: 98.88%
2023-04-02 17:52:31,363 ----------------
2023-04-02 17:52:35,899   18  =>  64   		Training 486 pattern with 99.58% 	Forward time: 	 4.40 sec
2023-04-02 17:52:35,899 			Loss:    6.627e-03    			Backward time: 	 0.13 sec 
2023-04-02 17:52:35,899 ADAM: Layer 0 -> dw_min:9.9526e-01  dw_max:1.0032e+00 lr:1.0000e-02
2023-04-02 17:52:35,899 ADAM: Layer 1 -> dw_min:9.8853e-01  dw_max:1.0101e+00 lr:1.0000e-02
2023-04-02 17:52:35,899 ADAM: Layer 2 -> dw_min:9.8682e-01  dw_max:1.0114e+00 lr:1.0000e-02
2023-04-02 17:52:35,899 ADAM: Layer 3 -> dw_min:9.9665e-01  dw_max:1.0053e+00 lr:1.0000e-02
2023-04-02 17:52:35,921 			Learning rate: weights:   1.000e-02    
2023-04-02 17:52:35,921 			Last test performance: 98.88%
2023-04-02 17:52:35,921 ----------------
2023-04-02 17:52:40,456   18  =>  65   		Training 486 pattern with 99.38% 	Forward time: 	 4.40 sec
2023-04-02 17:52:40,456 			Loss:    1.214e-02    			Backward time: 	 0.13 sec 
2023-04-02 17:52:40,456 ADAM: Layer 0 -> dw_min:9.9472e-01  dw_max:1.0040e+00 lr:1.0000e-02
2023-04-02 17:52:40,456 ADAM: Layer 1 -> dw_min:9.8963e-01  dw_max:1.0091e+00 lr:1.0000e-02
2023-04-02 17:52:40,456 ADAM: Layer 2 -> dw_min:9.8801e-01  dw_max:1.0117e+00 lr:1.0000e-02
2023-04-02 17:52:40,457 ADAM: Layer 3 -> dw_min:9.9688e-01  dw_max:1.0047e+00 lr:1.0000e-02
2023-04-02 17:52:40,480 			Learning rate: weights:   1.000e-02    
2023-04-02 17:52:40,480 			Last test performance: 98.88%
2023-04-02 17:52:40,480 ----------------
2023-04-02 17:52:45,016   18  =>  66   		Training 486 pattern with 99.58% 	Forward time: 	 4.40 sec
2023-04-02 17:52:45,016 			Loss:    1.484e-02    			Backward time: 	 0.13 sec 
2023-04-02 17:52:45,016 ADAM: Layer 0 -> dw_min:9.9542e-01  dw_max:1.0042e+00 lr:1.0000e-02
2023-04-02 17:52:45,016 ADAM: Layer 1 -> dw_min:9.8910e-01  dw_max:1.0094e+00 lr:1.0000e-02
2023-04-02 17:52:45,016 ADAM: Layer 2 -> dw_min:9.8857e-01  dw_max:1.0124e+00 lr:1.0000e-02
2023-04-02 17:52:45,016 ADAM: Layer 3 -> dw_min:9.9725e-01  dw_max:1.0042e+00 lr:1.0000e-02
2023-04-02 17:52:45,093 			Learning rate: weights:   1.000e-02    
2023-04-02 17:52:45,093 			Last test performance: 98.88%
2023-04-02 17:52:45,093 ----------------
2023-04-02 17:52:49,628   18  =>  67   		Training 486 pattern with 99.38% 	Forward time: 	 4.40 sec
2023-04-02 17:52:49,628 			Loss:    1.318e-02    			Backward time: 	 0.13 sec 
2023-04-02 17:52:49,629 ADAM: Layer 0 -> dw_min:9.9551e-01  dw_max:1.0041e+00 lr:1.0000e-02
2023-04-02 17:52:49,629 ADAM: Layer 1 -> dw_min:9.9016e-01  dw_max:1.0095e+00 lr:1.0000e-02
2023-04-02 17:52:49,629 ADAM: Layer 2 -> dw_min:9.8602e-01  dw_max:1.0144e+00 lr:1.0000e-02
2023-04-02 17:52:49,629 ADAM: Layer 3 -> dw_min:9.9483e-01  dw_max:1.0039e+00 lr:1.0000e-02
2023-04-02 17:52:49,651 			Learning rate: weights:   1.000e-02    
2023-04-02 17:52:49,651 			Last test performance: 98.88%
2023-04-02 17:52:49,651 ----------------
2023-04-02 17:52:54,187   18  =>  68   		Training 486 pattern with 98.75% 	Forward time: 	 4.40 sec
2023-04-02 17:52:54,188 			Loss:    2.595e-02    			Backward time: 	 0.13 sec 
2023-04-02 17:52:54,188 ADAM: Layer 0 -> dw_min:9.9601e-01  dw_max:1.0035e+00 lr:1.0000e-02
2023-04-02 17:52:54,188 ADAM: Layer 1 -> dw_min:9.9001e-01  dw_max:1.0109e+00 lr:1.0000e-02
2023-04-02 17:52:54,188 ADAM: Layer 2 -> dw_min:9.8739e-01  dw_max:1.0130e+00 lr:1.0000e-02
2023-04-02 17:52:54,188 ADAM: Layer 3 -> dw_min:9.9538e-01  dw_max:1.0056e+00 lr:1.0000e-02
2023-04-02 17:52:54,210 			Learning rate: weights:   1.000e-02    
2023-04-02 17:52:54,210 			Last test performance: 98.88%
2023-04-02 17:52:54,210 ----------------
2023-04-02 17:52:58,747   18  =>  69   		Training 486 pattern with 99.79% 	Forward time: 	 4.40 sec
2023-04-02 17:52:58,747 			Loss:    4.316e-03    			Backward time: 	 0.13 sec 
2023-04-02 17:52:58,747 ADAM: Layer 0 -> dw_min:9.9598e-01  dw_max:1.0034e+00 lr:1.0000e-02
2023-04-02 17:52:58,747 ADAM: Layer 1 -> dw_min:9.9099e-01  dw_max:1.0099e+00 lr:1.0000e-02
2023-04-02 17:52:58,748 ADAM: Layer 2 -> dw_min:9.8864e-01  dw_max:1.0117e+00 lr:1.0000e-02
2023-04-02 17:52:58,748 ADAM: Layer 3 -> dw_min:9.9585e-01  dw_max:1.0050e+00 lr:1.0000e-02
2023-04-02 17:52:58,771 			Learning rate: weights:   1.000e-02    
2023-04-02 17:52:58,771 			Last test performance: 98.88%
2023-04-02 17:52:58,771 ----------------
2023-04-02 17:53:03,312   18  =>  70   		Training 486 pattern with 99.79% 	Forward time: 	 4.41 sec
2023-04-02 17:53:03,313 			Loss:    9.464e-03    			Backward time: 	 0.13 sec 
2023-04-02 17:53:03,313 ADAM: Layer 0 -> dw_min:9.9651e-01  dw_max:1.0031e+00 lr:1.0000e-02
2023-04-02 17:53:03,313 ADAM: Layer 1 -> dw_min:9.9169e-01  dw_max:1.0090e+00 lr:1.0000e-02
2023-04-02 17:53:03,313 ADAM: Layer 2 -> dw_min:9.8977e-01  dw_max:1.0105e+00 lr:1.0000e-02
2023-04-02 17:53:03,313 ADAM: Layer 3 -> dw_min:9.9626e-01  dw_max:1.0045e+00 lr:1.0000e-02
2023-04-02 17:53:03,396 			Learning rate: weights:   1.000e-02    
2023-04-02 17:53:03,396 			Last test performance: 98.88%
2023-04-02 17:53:03,396 ----------------
2023-04-02 17:53:07,933   18  =>  71   		Training 486 pattern with 98.96% 	Forward time: 	 4.40 sec
2023-04-02 17:53:07,933 			Loss:    2.623e-02    			Backward time: 	 0.13 sec 
2023-04-02 17:53:07,933 ADAM: Layer 0 -> dw_min:9.9562e-01  dw_max:1.0029e+00 lr:1.0000e-02
2023-04-02 17:53:07,933 ADAM: Layer 1 -> dw_min:9.9088e-01  dw_max:1.0088e+00 lr:1.0000e-02
2023-04-02 17:53:07,933 ADAM: Layer 2 -> dw_min:9.8564e-01  dw_max:1.0128e+00 lr:1.0000e-02
2023-04-02 17:53:07,933 ADAM: Layer 3 -> dw_min:9.9504e-01  dw_max:1.0049e+00 lr:1.0000e-02
2023-04-02 17:53:07,955 			Learning rate: weights:   1.000e-02    
2023-04-02 17:53:07,955 			Last test performance: 98.88%
2023-04-02 17:53:07,955 ----------------
2023-04-02 17:53:12,494   18  =>  72   		Training 486 pattern with 99.58% 	Forward time: 	 4.41 sec
2023-04-02 17:53:12,494 			Loss:    1.311e-02    			Backward time: 	 0.13 sec 
2023-04-02 17:53:12,494 ADAM: Layer 0 -> dw_min:9.9600e-01  dw_max:1.0043e+00 lr:1.0000e-02
2023-04-02 17:53:12,494 ADAM: Layer 1 -> dw_min:9.8960e-01  dw_max:1.0117e+00 lr:1.0000e-02
2023-04-02 17:53:12,494 ADAM: Layer 2 -> dw_min:9.8635e-01  dw_max:1.0143e+00 lr:1.0000e-02
2023-04-02 17:53:12,494 ADAM: Layer 3 -> dw_min:9.9551e-01  dw_max:1.0043e+00 lr:1.0000e-02
2023-04-02 17:53:12,539 			Learning rate: weights:   1.000e-02    
2023-04-02 17:53:12,539 			Last test performance: 98.88%
2023-04-02 17:53:12,539 ----------------
2023-04-02 17:53:17,076   18  =>  73   		Training 486 pattern with 99.58% 	Forward time: 	 4.40 sec
2023-04-02 17:53:17,076 			Loss:    1.056e-02    			Backward time: 	 0.13 sec 
2023-04-02 17:53:17,076 ADAM: Layer 0 -> dw_min:9.9471e-01  dw_max:1.0040e+00 lr:1.0000e-02
2023-04-02 17:53:17,076 ADAM: Layer 1 -> dw_min:9.8641e-01  dw_max:1.0112e+00 lr:1.0000e-02
2023-04-02 17:53:17,077 ADAM: Layer 2 -> dw_min:9.8527e-01  dw_max:1.0129e+00 lr:1.0000e-02
2023-04-02 17:53:17,077 ADAM: Layer 3 -> dw_min:9.9593e-01  dw_max:1.0046e+00 lr:1.0000e-02
2023-04-02 17:53:17,131 			Learning rate: weights:   1.000e-02    
2023-04-02 17:53:17,131 			Last test performance: 98.88%
2023-04-02 17:53:17,131 ----------------
2023-04-02 17:53:21,667   18  =>  74   		Training 486 pattern with 99.79% 	Forward time: 	 4.40 sec
2023-04-02 17:53:21,667 			Loss:    1.480e-02    			Backward time: 	 0.13 sec 
2023-04-02 17:53:21,667 ADAM: Layer 0 -> dw_min:9.9515e-01  dw_max:1.0037e+00 lr:1.0000e-02
2023-04-02 17:53:21,667 ADAM: Layer 1 -> dw_min:9.8775e-01  dw_max:1.0101e+00 lr:1.0000e-02
2023-04-02 17:53:21,667 ADAM: Layer 2 -> dw_min:9.8670e-01  dw_max:1.0117e+00 lr:1.0000e-02
2023-04-02 17:53:21,668 ADAM: Layer 3 -> dw_min:9.9634e-01  dw_max:1.0041e+00 lr:1.0000e-02
2023-04-02 17:53:21,690 			Learning rate: weights:   1.000e-02    
2023-04-02 17:53:21,690 			Last test performance: 98.88%
2023-04-02 17:53:21,690 ----------------
2023-04-02 17:53:26,226   18  =>  75   		Training 486 pattern with 99.79% 	Forward time: 	 4.40 sec
2023-04-02 17:53:26,226 			Loss:    6.924e-03    			Backward time: 	 0.13 sec 
2023-04-02 17:53:26,227 ADAM: Layer 0 -> dw_min:9.9479e-01  dw_max:1.0043e+00 lr:1.0000e-02
2023-04-02 17:53:26,227 ADAM: Layer 1 -> dw_min:9.8895e-01  dw_max:1.0108e+00 lr:1.0000e-02
2023-04-02 17:53:26,227 ADAM: Layer 2 -> dw_min:9.8800e-01  dw_max:1.0105e+00 lr:1.0000e-02
2023-04-02 17:53:26,227 ADAM: Layer 3 -> dw_min:9.9672e-01  dw_max:1.0037e+00 lr:1.0000e-02
2023-04-02 17:53:26,248 			Learning rate: weights:   1.000e-02    
2023-04-02 17:53:26,249 			Last test performance: 98.88%
2023-04-02 17:53:26,249 ----------------
2023-04-02 17:53:30,785   18  =>  76   		Training 486 pattern with 99.79% 	Forward time: 	 4.40 sec
2023-04-02 17:53:30,785 			Loss:    4.591e-03    			Backward time: 	 0.13 sec 
2023-04-02 17:53:30,785 ADAM: Layer 0 -> dw_min:9.9514e-01  dw_max:1.0038e+00 lr:1.0000e-02
2023-04-02 17:53:30,785 ADAM: Layer 1 -> dw_min:9.8997e-01  dw_max:1.0113e+00 lr:1.0000e-02
2023-04-02 17:53:30,785 ADAM: Layer 2 -> dw_min:9.8918e-01  dw_max:1.0095e+00 lr:1.0000e-02
2023-04-02 17:53:30,785 ADAM: Layer 3 -> dw_min:9.9705e-01  dw_max:1.0033e+00 lr:1.0000e-02
2023-04-02 17:53:30,806 			Learning rate: weights:   1.000e-02    
2023-04-02 17:53:30,806 			Last test performance: 98.88%
2023-04-02 17:53:30,806 ----------------
2023-04-02 17:53:35,342   18  =>  77   		Training 486 pattern with 99.58% 	Forward time: 	 4.40 sec
2023-04-02 17:53:35,342 			Loss:    7.274e-03    			Backward time: 	 0.13 sec 
2023-04-02 17:53:35,342 ADAM: Layer 0 -> dw_min:9.9569e-01  dw_max:1.0036e+00 lr:1.0000e-02
2023-04-02 17:53:35,343 ADAM: Layer 1 -> dw_min:9.9098e-01  dw_max:1.0099e+00 lr:1.0000e-02
2023-04-02 17:53:35,343 ADAM: Layer 2 -> dw_min:9.8964e-01  dw_max:1.0113e+00 lr:1.0000e-02
2023-04-02 17:53:35,343 ADAM: Layer 3 -> dw_min:9.9570e-01  dw_max:1.0036e+00 lr:1.0000e-02
2023-04-02 17:53:35,363 			Learning rate: weights:   1.000e-02    
2023-04-02 17:53:35,363 			Last test performance: 98.88%
2023-04-02 17:53:35,363 ----------------
2023-04-02 17:53:39,900   18  =>  78   		Training 486 pattern with 99.58% 	Forward time: 	 4.40 sec
2023-04-02 17:53:39,900 			Loss:    1.762e-02    			Backward time: 	 0.13 sec 
2023-04-02 17:53:39,900 ADAM: Layer 0 -> dw_min:9.9588e-01  dw_max:1.0032e+00 lr:1.0000e-02
2023-04-02 17:53:39,900 ADAM: Layer 1 -> dw_min:9.9146e-01  dw_max:1.0089e+00 lr:1.0000e-02
2023-04-02 17:53:39,900 ADAM: Layer 2 -> dw_min:9.8748e-01  dw_max:1.0120e+00 lr:1.0000e-02
2023-04-02 17:53:39,901 ADAM: Layer 3 -> dw_min:9.9602e-01  dw_max:1.0030e+00 lr:1.0000e-02
2023-04-02 17:53:39,922 			Learning rate: weights:   1.000e-02    
2023-04-02 17:53:39,922 			Last test performance: 98.88%
2023-04-02 17:53:39,922 ----------------
2023-04-02 17:53:44,459   18  =>  79   		Training 486 pattern with 99.79% 	Forward time: 	 4.40 sec
2023-04-02 17:53:44,459 			Loss:    6.425e-03    			Backward time: 	 0.13 sec 
2023-04-02 17:53:44,459 ADAM: Layer 0 -> dw_min:9.9682e-01  dw_max:1.0040e+00 lr:1.0000e-02
2023-04-02 17:53:44,459 ADAM: Layer 1 -> dw_min:9.9230e-01  dw_max:1.0079e+00 lr:1.0000e-02
2023-04-02 17:53:44,459 ADAM: Layer 2 -> dw_min:9.8662e-01  dw_max:1.0110e+00 lr:1.0000e-02
2023-04-02 17:53:44,459 ADAM: Layer 3 -> dw_min:9.9642e-01  dw_max:1.0036e+00 lr:1.0000e-02
2023-04-02 17:53:44,510 			Learning rate: weights:   1.000e-02    
2023-04-02 17:53:44,510 			Last test performance: 98.88%
2023-04-02 17:53:44,510 ----------------
2023-04-02 17:53:49,046   18  =>  80   		Training 486 pattern with 98.96% 	Forward time: 	 4.40 sec
2023-04-02 17:53:49,046 			Loss:    1.713e-02    			Backward time: 	 0.13 sec 
2023-04-02 17:53:49,047 ADAM: Layer 0 -> dw_min:9.9539e-01  dw_max:1.0046e+00 lr:1.0000e-02
2023-04-02 17:53:49,047 ADAM: Layer 1 -> dw_min:9.8832e-01  dw_max:1.0095e+00 lr:1.0000e-02
2023-04-02 17:53:49,047 ADAM: Layer 2 -> dw_min:9.8588e-01  dw_max:1.0141e+00 lr:1.0000e-02
2023-04-02 17:53:49,047 ADAM: Layer 3 -> dw_min:9.9496e-01  dw_max:1.0031e+00 lr:1.0000e-02
2023-04-02 17:53:49,091 			Learning rate: weights:   1.000e-02    
2023-04-02 17:53:49,091 			Last test performance: 98.88%
2023-04-02 17:53:49,091 ----------------
2023-04-02 17:53:53,628   18  =>  81   		Training 486 pattern with 99.58% 	Forward time: 	 4.40 sec
2023-04-02 17:53:53,628 			Loss:    8.510e-03    			Backward time: 	 0.13 sec 
2023-04-02 17:53:53,628 ADAM: Layer 0 -> dw_min:9.9558e-01  dw_max:1.0041e+00 lr:1.0000e-02
2023-04-02 17:53:53,628 ADAM: Layer 1 -> dw_min:9.8875e-01  dw_max:1.0088e+00 lr:1.0000e-02
2023-04-02 17:53:53,628 ADAM: Layer 2 -> dw_min:9.8728e-01  dw_max:1.0125e+00 lr:1.0000e-02
2023-04-02 17:53:53,628 ADAM: Layer 3 -> dw_min:9.9545e-01  dw_max:1.0027e+00 lr:1.0000e-02
2023-04-02 17:53:53,659 			Learning rate: weights:   1.000e-02    
2023-04-02 17:53:53,659 			Last test performance: 98.88%
2023-04-02 17:53:53,659 ----------------
2023-04-02 17:53:58,195   18  =>  82   		Training 486 pattern with 99.38% 	Forward time: 	 4.40 sec
2023-04-02 17:53:58,195 			Loss:    2.399e-02    			Backward time: 	 0.13 sec 
2023-04-02 17:53:58,195 ADAM: Layer 0 -> dw_min:9.9577e-01  dw_max:1.0036e+00 lr:1.0000e-02
2023-04-02 17:53:58,195 ADAM: Layer 1 -> dw_min:9.8933e-01  dw_max:1.0079e+00 lr:1.0000e-02
2023-04-02 17:53:58,195 ADAM: Layer 2 -> dw_min:9.8513e-01  dw_max:1.0140e+00 lr:1.0000e-02
2023-04-02 17:53:58,195 ADAM: Layer 3 -> dw_min:9.9581e-01  dw_max:1.0066e+00 lr:1.0000e-02
2023-04-02 17:53:58,218 			Learning rate: weights:   1.000e-02    
2023-04-02 17:53:58,218 			Last test performance: 98.88%
2023-04-02 17:53:58,218 ----------------
2023-04-02 17:54:02,758   18  =>  83   		Training 486 pattern with 98.96% 	Forward time: 	 4.41 sec
2023-04-02 17:54:02,758 			Loss:    2.757e-02    			Backward time: 	 0.13 sec 
2023-04-02 17:54:02,758 ADAM: Layer 0 -> dw_min:9.9602e-01  dw_max:1.0041e+00 lr:1.0000e-02
2023-04-02 17:54:02,758 ADAM: Layer 1 -> dw_min:9.8690e-01  dw_max:1.0099e+00 lr:1.0000e-02
2023-04-02 17:54:02,759 ADAM: Layer 2 -> dw_min:9.8601e-01  dw_max:1.0126e+00 lr:1.0000e-02
2023-04-02 17:54:02,759 ADAM: Layer 3 -> dw_min:9.9614e-01  dw_max:1.0060e+00 lr:1.0000e-02
2023-04-02 17:54:02,781 			Learning rate: weights:   1.000e-02    
2023-04-02 17:54:02,781 			Last test performance: 98.88%
2023-04-02 17:54:02,781 ----------------
2023-04-02 17:54:07,318   18  =>  84   		Training 486 pattern with 100.00% 	Forward time: 	 4.40 sec
2023-04-02 17:54:07,318 			Loss:    5.612e-03    			Backward time: 	 0.13 sec 
2023-04-02 17:54:07,318 ADAM: Layer 0 -> dw_min:9.9612e-01  dw_max:1.0037e+00 lr:1.0000e-02
2023-04-02 17:54:07,318 ADAM: Layer 1 -> dw_min:9.8809e-01  dw_max:1.0093e+00 lr:1.0000e-02
2023-04-02 17:54:07,318 ADAM: Layer 2 -> dw_min:9.8685e-01  dw_max:1.0113e+00 lr:1.0000e-02
2023-04-02 17:54:07,318 ADAM: Layer 3 -> dw_min:9.9649e-01  dw_max:1.0054e+00 lr:1.0000e-02
2023-04-02 17:54:07,349 			Learning rate: weights:   1.000e-02    
2023-04-02 17:54:07,349 			Last test performance: 98.88%
2023-04-02 17:54:07,349 ----------------
2023-04-02 17:54:11,887   18  =>  85   		Training 486 pattern with 99.38% 	Forward time: 	 4.40 sec
2023-04-02 17:54:11,887 			Loss:    2.258e-02    			Backward time: 	 0.13 sec 
2023-04-02 17:54:11,887 ADAM: Layer 0 -> dw_min:9.9480e-01  dw_max:1.0043e+00 lr:1.0000e-02
2023-04-02 17:54:11,887 ADAM: Layer 1 -> dw_min:9.8913e-01  dw_max:1.0121e+00 lr:1.0000e-02
2023-04-02 17:54:11,887 ADAM: Layer 2 -> dw_min:9.8625e-01  dw_max:1.0139e+00 lr:1.0000e-02
2023-04-02 17:54:11,888 ADAM: Layer 3 -> dw_min:9.9464e-01  dw_max:1.0049e+00 lr:1.0000e-02
2023-04-02 17:54:11,947 			Learning rate: weights:   1.000e-02    
2023-04-02 17:54:11,947 			Last test performance: 98.88%
2023-04-02 17:54:11,947 ----------------
2023-04-02 17:54:16,483   18  =>  86   		Training 486 pattern with 99.58% 	Forward time: 	 4.40 sec
2023-04-02 17:54:16,483 			Loss:    1.677e-02    			Backward time: 	 0.13 sec 
2023-04-02 17:54:16,483 ADAM: Layer 0 -> dw_min:9.9367e-01  dw_max:1.0038e+00 lr:1.0000e-02
2023-04-02 17:54:16,483 ADAM: Layer 1 -> dw_min:9.9013e-01  dw_max:1.0122e+00 lr:1.0000e-02
2023-04-02 17:54:16,483 ADAM: Layer 2 -> dw_min:9.8732e-01  dw_max:1.0125e+00 lr:1.0000e-02
2023-04-02 17:54:16,484 ADAM: Layer 3 -> dw_min:9.9513e-01  dw_max:1.0042e+00 lr:1.0000e-02
2023-04-02 17:54:16,509 			Learning rate: weights:   1.000e-02    
2023-04-02 17:54:16,509 			Last test performance: 98.88%
2023-04-02 17:54:16,509 ----------------
2023-04-02 17:54:21,044   18  =>  87   		Training 486 pattern with 99.38% 	Forward time: 	 4.40 sec
2023-04-02 17:54:21,045 			Loss:    1.140e-02    			Backward time: 	 0.13 sec 
2023-04-02 17:54:21,045 ADAM: Layer 0 -> dw_min:9.9420e-01  dw_max:1.0035e+00 lr:1.0000e-02
2023-04-02 17:54:21,045 ADAM: Layer 1 -> dw_min:9.8831e-01  dw_max:1.0126e+00 lr:1.0000e-02
2023-04-02 17:54:21,045 ADAM: Layer 2 -> dw_min:9.8687e-01  dw_max:1.0117e+00 lr:1.0000e-02
2023-04-02 17:54:21,045 ADAM: Layer 3 -> dw_min:9.9560e-01  dw_max:1.0038e+00 lr:1.0000e-02
2023-04-02 17:54:21,072 			Learning rate: weights:   1.000e-02    
2023-04-02 17:54:21,072 			Last test performance: 98.88%
2023-04-02 17:54:21,072 ----------------
2023-04-02 17:54:25,608   18  =>  88   		Training 486 pattern with 99.79% 	Forward time: 	 4.40 sec
2023-04-02 17:54:25,608 			Loss:    6.223e-03    			Backward time: 	 0.13 sec 
2023-04-02 17:54:25,608 ADAM: Layer 0 -> dw_min:9.9519e-01  dw_max:1.0034e+00 lr:1.0000e-02
2023-04-02 17:54:25,608 ADAM: Layer 1 -> dw_min:9.8994e-01  dw_max:1.0113e+00 lr:1.0000e-02
2023-04-02 17:54:25,609 ADAM: Layer 2 -> dw_min:9.8736e-01  dw_max:1.0105e+00 lr:1.0000e-02
2023-04-02 17:54:25,609 ADAM: Layer 3 -> dw_min:9.9603e-01  dw_max:1.0034e+00 lr:1.0000e-02
2023-04-02 17:54:25,631 			Learning rate: weights:   1.000e-02    
2023-04-02 17:54:25,631 			Last test performance: 98.88%
2023-04-02 17:54:25,631 ----------------
2023-04-02 17:54:30,166   18  =>  89   		Training 486 pattern with 99.38% 	Forward time: 	 4.40 sec
2023-04-02 17:54:30,166 			Loss:    1.922e-02    			Backward time: 	 0.13 sec 
2023-04-02 17:54:30,167 ADAM: Layer 0 -> dw_min:9.9556e-01  dw_max:1.0042e+00 lr:1.0000e-02
2023-04-02 17:54:30,167 ADAM: Layer 1 -> dw_min:9.9089e-01  dw_max:1.0102e+00 lr:1.0000e-02
2023-04-02 17:54:30,167 ADAM: Layer 2 -> dw_min:9.8647e-01  dw_max:1.0152e+00 lr:1.0000e-02
2023-04-02 17:54:30,167 ADAM: Layer 3 -> dw_min:9.9641e-01  dw_max:1.0068e+00 lr:1.0000e-02
2023-04-02 17:54:30,189 			Learning rate: weights:   1.000e-02    
2023-04-02 17:54:30,189 			Last test performance: 98.88%
2023-04-02 17:54:30,189 ----------------
2023-04-02 17:54:34,725   18  =>  90   		Training 486 pattern with 98.54% 	Forward time: 	 4.40 sec
2023-04-02 17:54:34,725 			Loss:    3.184e-02    			Backward time: 	 0.13 sec 
2023-04-02 17:54:34,725 ADAM: Layer 0 -> dw_min:9.9581e-01  dw_max:1.0046e+00 lr:1.0000e-02
2023-04-02 17:54:34,725 ADAM: Layer 1 -> dw_min:9.9230e-01  dw_max:1.0099e+00 lr:1.0000e-02
2023-04-02 17:54:34,725 ADAM: Layer 2 -> dw_min:9.8536e-01  dw_max:1.0137e+00 lr:1.0000e-02
2023-04-02 17:54:34,726 ADAM: Layer 3 -> dw_min:9.9633e-01  dw_max:1.0062e+00 lr:1.0000e-02
2023-04-02 17:54:34,747 			Learning rate: weights:   1.000e-02    
2023-04-02 17:54:34,747 			Last test performance: 98.88%
2023-04-02 17:54:34,747 ----------------
2023-04-02 17:54:39,284   18  =>  91   		Training 486 pattern with 99.38% 	Forward time: 	 4.40 sec
2023-04-02 17:54:39,284 			Loss:    1.501e-02    			Backward time: 	 0.13 sec 
2023-04-02 17:54:39,284 ADAM: Layer 0 -> dw_min:9.9576e-01  dw_max:1.0053e+00 lr:1.0000e-02
2023-04-02 17:54:39,284 ADAM: Layer 1 -> dw_min:9.8894e-01  dw_max:1.0095e+00 lr:1.0000e-02
2023-04-02 17:54:39,284 ADAM: Layer 2 -> dw_min:9.8513e-01  dw_max:1.0124e+00 lr:1.0000e-02
2023-04-02 17:54:39,284 ADAM: Layer 3 -> dw_min:9.9186e-01  dw_max:1.0112e+00 lr:1.0000e-02
2023-04-02 17:54:39,311 			Learning rate: weights:   1.000e-02    
2023-04-02 17:54:39,311 			Last test performance: 98.88%
2023-04-02 17:54:39,311 ----------------
2023-04-02 17:54:43,847   18  =>  92   		Training 486 pattern with 99.58% 	Forward time: 	 4.40 sec
2023-04-02 17:54:43,847 			Loss:    5.728e-03    			Backward time: 	 0.13 sec 
2023-04-02 17:54:43,848 ADAM: Layer 0 -> dw_min:9.9513e-01  dw_max:1.0045e+00 lr:1.0000e-02
2023-04-02 17:54:43,848 ADAM: Layer 1 -> dw_min:9.8729e-01  dw_max:1.0097e+00 lr:1.0000e-02
2023-04-02 17:54:43,848 ADAM: Layer 2 -> dw_min:9.8661e-01  dw_max:1.0111e+00 lr:1.0000e-02
2023-04-02 17:54:43,848 ADAM: Layer 3 -> dw_min:9.9264e-01  dw_max:1.0101e+00 lr:1.0000e-02
2023-04-02 17:54:43,901 			Learning rate: weights:   1.000e-02    
2023-04-02 17:54:43,901 			Last test performance: 98.88%
2023-04-02 17:54:43,902 ----------------
2023-04-02 17:54:48,437   18  =>  93   		Training 486 pattern with 99.58% 	Forward time: 	 4.40 sec
2023-04-02 17:54:48,437 			Loss:    1.220e-02    			Backward time: 	 0.13 sec 
2023-04-02 17:54:48,437 ADAM: Layer 0 -> dw_min:9.9368e-01  dw_max:1.0040e+00 lr:1.0000e-02
2023-04-02 17:54:48,438 ADAM: Layer 1 -> dw_min:9.8726e-01  dw_max:1.0148e+00 lr:1.0000e-02
2023-04-02 17:54:48,438 ADAM: Layer 2 -> dw_min:9.8506e-01  dw_max:1.0173e+00 lr:1.0000e-02
2023-04-02 17:54:48,438 ADAM: Layer 3 -> dw_min:9.9337e-01  dw_max:1.0103e+00 lr:1.0000e-02
2023-04-02 17:54:48,561 			Learning rate: weights:   1.000e-02    
2023-04-02 17:54:48,561 			Last test performance: 98.88%
2023-04-02 17:54:48,561 ----------------
2023-04-02 17:54:53,098   18  =>  94   		Training 486 pattern with 99.17% 	Forward time: 	 4.40 sec
2023-04-02 17:54:53,098 			Loss:    2.310e-02    			Backward time: 	 0.13 sec 
2023-04-02 17:54:53,098 ADAM: Layer 0 -> dw_min:9.9425e-01  dw_max:1.0037e+00 lr:1.0000e-02
2023-04-02 17:54:53,099 ADAM: Layer 1 -> dw_min:9.8852e-01  dw_max:1.0132e+00 lr:1.0000e-02
2023-04-02 17:54:53,099 ADAM: Layer 2 -> dw_min:9.8651e-01  dw_max:1.0154e+00 lr:1.0000e-02
2023-04-02 17:54:53,099 ADAM: Layer 3 -> dw_min:9.9402e-01  dw_max:1.0093e+00 lr:1.0000e-02
2023-04-02 17:54:53,126 			Learning rate: weights:   1.000e-02    
2023-04-02 17:54:53,126 			Last test performance: 98.88%
2023-04-02 17:54:53,126 ----------------
2023-04-02 17:54:57,661   18  =>  95   		Training 486 pattern with 99.38% 	Forward time: 	 4.40 sec
2023-04-02 17:54:57,661 			Loss:    2.353e-02    			Backward time: 	 0.13 sec 
2023-04-02 17:54:57,661 ADAM: Layer 0 -> dw_min:9.9472e-01  dw_max:1.0036e+00 lr:1.0000e-02
2023-04-02 17:54:57,662 ADAM: Layer 1 -> dw_min:9.8641e-01  dw_max:1.0116e+00 lr:1.0000e-02
2023-04-02 17:54:57,662 ADAM: Layer 2 -> dw_min:9.8812e-01  dw_max:1.0140e+00 lr:1.0000e-02
2023-04-02 17:54:57,662 ADAM: Layer 3 -> dw_min:9.9456e-01  dw_max:1.0083e+00 lr:1.0000e-02
2023-04-02 17:54:57,744 			Learning rate: weights:   1.000e-02    
2023-04-02 17:54:57,744 			Last test performance: 98.88%
2023-04-02 17:54:57,744 ----------------
2023-04-02 17:55:02,284   18  =>  96   		Training 486 pattern with 99.38% 	Forward time: 	 4.41 sec
2023-04-02 17:55:02,285 			Loss:    9.764e-03    			Backward time: 	 0.13 sec 
2023-04-02 17:55:02,285 ADAM: Layer 0 -> dw_min:9.9590e-01  dw_max:1.0034e+00 lr:1.0000e-02
2023-04-02 17:55:02,285 ADAM: Layer 1 -> dw_min:9.8772e-01  dw_max:1.0162e+00 lr:1.0000e-02
2023-04-02 17:55:02,285 ADAM: Layer 2 -> dw_min:9.8828e-01  dw_max:1.0143e+00 lr:1.0000e-02
2023-04-02 17:55:02,285 ADAM: Layer 3 -> dw_min:9.9512e-01  dw_max:1.0075e+00 lr:1.0000e-02
2023-04-02 17:55:02,375 			Learning rate: weights:   1.000e-02    
2023-04-02 17:55:02,375 			Last test performance: 98.88%
2023-04-02 17:55:02,375 ----------------
2023-04-02 17:55:06,914   18  =>  97   		Training 486 pattern with 99.38% 	Forward time: 	 4.41 sec
2023-04-02 17:55:06,914 			Loss:    1.283e-02    			Backward time: 	 0.13 sec 
2023-04-02 17:55:06,914 ADAM: Layer 0 -> dw_min:9.9549e-01  dw_max:1.0032e+00 lr:1.0000e-02
2023-04-02 17:55:06,914 ADAM: Layer 1 -> dw_min:9.8898e-01  dw_max:1.0146e+00 lr:1.0000e-02
2023-04-02 17:55:06,914 ADAM: Layer 2 -> dw_min:9.8958e-01  dw_max:1.0128e+00 lr:1.0000e-02
2023-04-02 17:55:06,914 ADAM: Layer 3 -> dw_min:9.9471e-01  dw_max:1.0068e+00 lr:1.0000e-02
2023-04-02 17:55:06,937 			Learning rate: weights:   1.000e-02    
2023-04-02 17:55:06,937 			Last test performance: 98.88%
2023-04-02 17:55:06,937 ----------------
2023-04-02 17:55:11,475   18  =>  98   		Training 486 pattern with 99.79% 	Forward time: 	 4.40 sec
2023-04-02 17:55:11,475 			Loss:    6.471e-03    			Backward time: 	 0.13 sec 
2023-04-02 17:55:11,475 ADAM: Layer 0 -> dw_min:9.9589e-01  dw_max:1.0030e+00 lr:1.0000e-02
2023-04-02 17:55:11,475 ADAM: Layer 1 -> dw_min:9.9006e-01  dw_max:1.0128e+00 lr:1.0000e-02
2023-04-02 17:55:11,475 ADAM: Layer 2 -> dw_min:9.8389e-01  dw_max:1.0122e+00 lr:1.0000e-02
2023-04-02 17:55:11,475 ADAM: Layer 3 -> dw_min:9.9526e-01  dw_max:1.0061e+00 lr:1.0000e-02
2023-04-02 17:55:11,557 			Learning rate: weights:   1.000e-02    
2023-04-02 17:55:11,557 			Last test performance: 98.88%
2023-04-02 17:55:11,557 ----------------
2023-04-02 17:55:16,093   18  =>  99   		Training 486 pattern with 98.96% 	Forward time: 	 4.40 sec
2023-04-02 17:55:16,093 			Loss:    1.631e-02    			Backward time: 	 0.13 sec 
2023-04-02 17:55:16,093 ADAM: Layer 0 -> dw_min:9.9603e-01  dw_max:1.0034e+00 lr:1.0000e-02
2023-04-02 17:55:16,093 ADAM: Layer 1 -> dw_min:9.8935e-01  dw_max:1.0113e+00 lr:1.0000e-02
2023-04-02 17:55:16,093 ADAM: Layer 2 -> dw_min:9.8552e-01  dw_max:1.0118e+00 lr:1.0000e-02
2023-04-02 17:55:16,094 ADAM: Layer 3 -> dw_min:9.9581e-01  dw_max:1.0055e+00 lr:1.0000e-02
2023-04-02 17:55:16,121 			Learning rate: weights:   1.000e-02    
2023-04-02 17:55:16,121 			Last test performance: 98.88%
2023-04-02 17:55:16,121 ----------------
2023-04-02 17:55:20,658   18  => 100   		Training 486 pattern with 99.58% 	Forward time: 	 4.40 sec
2023-04-02 17:55:20,658 			Loss:    1.377e-02    			Backward time: 	 0.13 sec 
2023-04-02 17:55:20,659 ADAM: Layer 0 -> dw_min:9.9622e-01  dw_max:1.0038e+00 lr:1.0000e-02
2023-04-02 17:55:20,659 ADAM: Layer 1 -> dw_min:9.8916e-01  dw_max:1.0151e+00 lr:1.0000e-02
2023-04-02 17:55:20,659 ADAM: Layer 2 -> dw_min:9.8545e-01  dw_max:1.0138e+00 lr:1.0000e-02
2023-04-02 17:55:20,659 ADAM: Layer 3 -> dw_min:9.9469e-01  dw_max:1.0049e+00 lr:1.0000e-02
2023-04-02 17:55:20,739 			Learning rate: weights:   1.000e-02    
2023-04-02 17:55:20,739 			Last test performance: 98.88%
2023-04-02 17:55:20,739 ----------------
2023-04-02 17:55:25,275   18  => 101   		Training 486 pattern with 100.00% 	Forward time: 	 4.40 sec
2023-04-02 17:55:25,275 			Loss:    3.447e-03    			Backward time: 	 0.13 sec 
2023-04-02 17:55:25,276 ADAM: Layer 0 -> dw_min:9.9644e-01  dw_max:1.0035e+00 lr:1.0000e-02
2023-04-02 17:55:25,276 ADAM: Layer 1 -> dw_min:9.9023e-01  dw_max:1.0135e+00 lr:1.0000e-02
2023-04-02 17:55:25,276 ADAM: Layer 2 -> dw_min:9.8690e-01  dw_max:1.0131e+00 lr:1.0000e-02
2023-04-02 17:55:25,276 ADAM: Layer 3 -> dw_min:9.9532e-01  dw_max:1.0044e+00 lr:1.0000e-02
2023-04-02 17:55:25,354 			Learning rate: weights:   1.000e-02    
2023-04-02 17:55:25,354 			Last test performance: 98.88%
2023-04-02 17:55:25,354 ----------------
2023-04-02 17:55:29,891   18  => 102   		Training 486 pattern with 99.79% 	Forward time: 	 4.40 sec
2023-04-02 17:55:29,891 			Loss:    6.815e-03    			Backward time: 	 0.13 sec 
2023-04-02 17:55:29,891 ADAM: Layer 0 -> dw_min:9.9630e-01  dw_max:1.0031e+00 lr:1.0000e-02
2023-04-02 17:55:29,891 ADAM: Layer 1 -> dw_min:9.8978e-01  dw_max:1.0122e+00 lr:1.0000e-02
2023-04-02 17:55:29,891 ADAM: Layer 2 -> dw_min:9.8641e-01  dw_max:1.0117e+00 lr:1.0000e-02
2023-04-02 17:55:29,892 ADAM: Layer 3 -> dw_min:9.9604e-01  dw_max:1.0040e+00 lr:1.0000e-02
2023-04-02 17:55:30,085 			Learning rate: weights:   1.000e-02    
2023-04-02 17:55:30,085 			Last test performance: 98.88%
2023-04-02 17:55:30,085 ----------------
2023-04-02 17:55:34,621   18  => 103   		Training 486 pattern with 99.58% 	Forward time: 	 4.40 sec
2023-04-02 17:55:34,621 			Loss:    1.019e-02    			Backward time: 	 0.13 sec 
2023-04-02 17:55:34,622 ADAM: Layer 0 -> dw_min:9.9647e-01  dw_max:1.0048e+00 lr:1.0000e-02
2023-04-02 17:55:34,622 ADAM: Layer 1 -> dw_min:9.9109e-01  dw_max:1.0112e+00 lr:1.0000e-02
2023-04-02 17:55:34,622 ADAM: Layer 2 -> dw_min:9.8776e-01  dw_max:1.0113e+00 lr:1.0000e-02
2023-04-02 17:55:34,622 ADAM: Layer 3 -> dw_min:9.9648e-01  dw_max:1.0043e+00 lr:1.0000e-02
2023-04-02 17:55:34,777 			Learning rate: weights:   1.000e-02    
2023-04-02 17:55:34,777 			Last test performance: 98.88%
2023-04-02 17:55:34,777 ----------------
2023-04-02 17:55:39,313   18  => 104   		Training 486 pattern with 99.79% 	Forward time: 	 4.40 sec
2023-04-02 17:55:39,313 			Loss:    4.341e-03    			Backward time: 	 0.13 sec 
2023-04-02 17:55:39,313 ADAM: Layer 0 -> dw_min:9.9702e-01  dw_max:1.0041e+00 lr:1.0000e-02
2023-04-02 17:55:39,313 ADAM: Layer 1 -> dw_min:9.9214e-01  dw_max:1.0100e+00 lr:1.0000e-02
2023-04-02 17:55:39,314 ADAM: Layer 2 -> dw_min:9.8897e-01  dw_max:1.0101e+00 lr:1.0000e-02
2023-04-02 17:55:39,314 ADAM: Layer 3 -> dw_min:9.9683e-01  dw_max:1.0039e+00 lr:1.0000e-02
2023-04-02 17:55:39,428 			Learning rate: weights:   1.000e-02    
2023-04-02 17:55:39,428 			Last test performance: 98.88%
2023-04-02 17:55:39,428 ----------------
2023-04-02 17:55:43,964   18  => 105   		Training 486 pattern with 98.96% 	Forward time: 	 4.40 sec
2023-04-02 17:55:43,964 			Loss:    2.438e-02    			Backward time: 	 0.13 sec 
2023-04-02 17:55:43,965 ADAM: Layer 0 -> dw_min:9.9604e-01  dw_max:1.0059e+00 lr:1.0000e-02
2023-04-02 17:55:43,965 ADAM: Layer 1 -> dw_min:9.8903e-01  dw_max:1.0092e+00 lr:1.0000e-02
2023-04-02 17:55:43,965 ADAM: Layer 2 -> dw_min:9.8693e-01  dw_max:1.0140e+00 lr:1.0000e-02
2023-04-02 17:55:43,965 ADAM: Layer 3 -> dw_min:9.9497e-01  dw_max:1.0037e+00 lr:1.0000e-02
2023-04-02 17:55:44,048 			Learning rate: weights:   1.000e-02    
2023-04-02 17:55:44,048 			Last test performance: 98.88%
2023-04-02 17:55:44,048 ----------------
2023-04-02 17:55:48,584   18  => 106   		Training 486 pattern with 99.58% 	Forward time: 	 4.40 sec
2023-04-02 17:55:48,584 			Loss:    1.105e-02    			Backward time: 	 0.13 sec 
2023-04-02 17:55:48,584 ADAM: Layer 0 -> dw_min:9.9630e-01  dw_max:1.0054e+00 lr:1.0000e-02
2023-04-02 17:55:48,584 ADAM: Layer 1 -> dw_min:9.9008e-01  dw_max:1.0086e+00 lr:1.0000e-02
2023-04-02 17:55:48,585 ADAM: Layer 2 -> dw_min:9.8824e-01  dw_max:1.0126e+00 lr:1.0000e-02
2023-04-02 17:55:48,585 ADAM: Layer 3 -> dw_min:9.9548e-01  dw_max:1.0033e+00 lr:1.0000e-02
2023-04-02 17:55:48,642 			Learning rate: weights:   1.000e-02    
2023-04-02 17:55:48,642 			Last test performance: 98.88%
2023-04-02 17:55:48,642 ----------------
2023-04-02 17:55:53,178   18  => 107   		Training 486 pattern with 99.17% 	Forward time: 	 4.40 sec
2023-04-02 17:55:53,178 			Loss:    2.381e-02    			Backward time: 	 0.13 sec 
2023-04-02 17:55:53,178 ADAM: Layer 0 -> dw_min:9.9588e-01  dw_max:1.0039e+00 lr:1.0000e-02
2023-04-02 17:55:53,178 ADAM: Layer 1 -> dw_min:9.9008e-01  dw_max:1.0078e+00 lr:1.0000e-02
2023-04-02 17:55:53,178 ADAM: Layer 2 -> dw_min:9.8847e-01  dw_max:1.0143e+00 lr:1.0000e-02
2023-04-02 17:55:53,178 ADAM: Layer 3 -> dw_min:9.9498e-01  dw_max:1.0041e+00 lr:1.0000e-02
2023-04-02 17:55:53,235 			Learning rate: weights:   1.000e-02    
2023-04-02 17:55:53,235 			Last test performance: 98.88%
2023-04-02 17:55:53,235 ----------------
2023-04-02 17:55:57,771   18  => 108   		Training 486 pattern with 99.17% 	Forward time: 	 4.40 sec
2023-04-02 17:55:57,771 			Loss:    2.732e-02    			Backward time: 	 0.13 sec 
2023-04-02 17:55:57,771 ADAM: Layer 0 -> dw_min:9.9520e-01  dw_max:1.0050e+00 lr:1.0000e-02
2023-04-02 17:55:57,771 ADAM: Layer 1 -> dw_min:9.9091e-01  dw_max:1.0092e+00 lr:1.0000e-02
2023-04-02 17:55:57,772 ADAM: Layer 2 -> dw_min:9.8674e-01  dw_max:1.0129e+00 lr:1.0000e-02
2023-04-02 17:55:57,772 ADAM: Layer 3 -> dw_min:9.9547e-01  dw_max:1.0049e+00 lr:1.0000e-02
2023-04-02 17:55:57,852 			Learning rate: weights:   1.000e-02    
2023-04-02 17:55:57,852 			Last test performance: 98.88%
2023-04-02 17:55:57,852 ----------------
2023-04-02 17:56:02,393   18  => 109   		Training 486 pattern with 99.58% 	Forward time: 	 4.41 sec
2023-04-02 17:56:02,393 			Loss:    7.378e-03    			Backward time: 	 0.13 sec 
2023-04-02 17:56:02,393 ADAM: Layer 0 -> dw_min:9.9537e-01  dw_max:1.0045e+00 lr:1.0000e-02
2023-04-02 17:56:02,393 ADAM: Layer 1 -> dw_min:9.8545e-01  dw_max:1.0097e+00 lr:1.0000e-02
2023-04-02 17:56:02,393 ADAM: Layer 2 -> dw_min:9.8564e-01  dw_max:1.0142e+00 lr:1.0000e-02
2023-04-02 17:56:02,393 ADAM: Layer 3 -> dw_min:9.9592e-01  dw_max:1.0044e+00 lr:1.0000e-02
2023-04-02 17:56:02,474 			Learning rate: weights:   1.000e-02    
2023-04-02 17:56:02,474 			Last test performance: 98.88%
2023-04-02 17:56:02,474 ----------------
2023-04-02 17:56:07,012   18  => 110   		Training 486 pattern with 100.00% 	Forward time: 	 4.40 sec
2023-04-02 17:56:07,012 			Loss:    2.664e-03    			Backward time: 	 0.13 sec 
2023-04-02 17:56:07,012 ADAM: Layer 0 -> dw_min:9.9580e-01  dw_max:1.0041e+00 lr:1.0000e-02
2023-04-02 17:56:07,012 ADAM: Layer 1 -> dw_min:9.8689e-01  dw_max:1.0085e+00 lr:1.0000e-02
2023-04-02 17:56:07,012 ADAM: Layer 2 -> dw_min:9.8706e-01  dw_max:1.0128e+00 lr:1.0000e-02
2023-04-02 17:56:07,012 ADAM: Layer 3 -> dw_min:9.9631e-01  dw_max:1.0040e+00 lr:1.0000e-02
2023-04-02 17:56:07,070 			Learning rate: weights:   1.000e-02    
2023-04-02 17:56:07,070 			Last test performance: 98.88%
2023-04-02 17:56:07,070 ----------------
2023-04-02 17:56:11,607   18  => 111   		Training 486 pattern with 99.58% 	Forward time: 	 4.40 sec
2023-04-02 17:56:11,607 			Loss:    1.031e-02    			Backward time: 	 0.13 sec 
2023-04-02 17:56:11,607 ADAM: Layer 0 -> dw_min:9.9640e-01  dw_max:1.0046e+00 lr:1.0000e-02
2023-04-02 17:56:11,607 ADAM: Layer 1 -> dw_min:9.8814e-01  dw_max:1.0102e+00 lr:1.0000e-02
2023-04-02 17:56:11,607 ADAM: Layer 2 -> dw_min:9.8463e-01  dw_max:1.0115e+00 lr:1.0000e-02
2023-04-02 17:56:11,607 ADAM: Layer 3 -> dw_min:9.9667e-01  dw_max:1.0044e+00 lr:1.0000e-02
2023-04-02 17:56:11,690 			Learning rate: weights:   1.000e-02    
2023-04-02 17:56:11,690 			Last test performance: 98.88%
2023-04-02 17:56:11,690 ----------------
2023-04-02 17:56:16,227   18  => 112   		Training 486 pattern with 99.17% 	Forward time: 	 4.40 sec
2023-04-02 17:56:16,227 			Loss:    1.731e-02    			Backward time: 	 0.13 sec 
2023-04-02 17:56:16,227 ADAM: Layer 0 -> dw_min:9.9619e-01  dw_max:1.0045e+00 lr:1.0000e-02
2023-04-02 17:56:16,227 ADAM: Layer 1 -> dw_min:9.8941e-01  dw_max:1.0092e+00 lr:1.0000e-02
2023-04-02 17:56:16,227 ADAM: Layer 2 -> dw_min:9.8617e-01  dw_max:1.0120e+00 lr:1.0000e-02
2023-04-02 17:56:16,227 ADAM: Layer 3 -> dw_min:9.9614e-01  dw_max:1.0043e+00 lr:1.0000e-02
2023-04-02 17:56:16,259 			Learning rate: weights:   1.000e-02    
2023-04-02 17:56:16,259 			Last test performance: 98.88%
2023-04-02 17:56:16,259 ----------------
2023-04-02 17:56:20,795   18  => 113   		Training 486 pattern with 99.17% 	Forward time: 	 4.40 sec
2023-04-02 17:56:20,795 			Loss:    1.664e-02    			Backward time: 	 0.13 sec 
2023-04-02 17:56:20,795 ADAM: Layer 0 -> dw_min:9.9614e-01  dw_max:1.0052e+00 lr:1.0000e-02
2023-04-02 17:56:20,795 ADAM: Layer 1 -> dw_min:9.8809e-01  dw_max:1.0111e+00 lr:1.0000e-02
2023-04-02 17:56:20,795 ADAM: Layer 2 -> dw_min:9.8754e-01  dw_max:1.0128e+00 lr:1.0000e-02
2023-04-02 17:56:20,796 ADAM: Layer 3 -> dw_min:9.9634e-01  dw_max:1.0040e+00 lr:1.0000e-02
2023-04-02 17:56:20,822 			Learning rate: weights:   1.000e-02    
2023-04-02 17:56:20,822 			Last test performance: 98.88%
2023-04-02 17:56:20,822 ----------------
2023-04-02 17:56:25,358   18  => 114   		Training 486 pattern with 99.38% 	Forward time: 	 4.40 sec
2023-04-02 17:56:25,358 			Loss:    9.957e-03    			Backward time: 	 0.13 sec 
2023-04-02 17:56:25,358 ADAM: Layer 0 -> dw_min:9.9665e-01  dw_max:1.0045e+00 lr:1.0000e-02
2023-04-02 17:56:25,359 ADAM: Layer 1 -> dw_min:9.8847e-01  dw_max:1.0099e+00 lr:1.0000e-02
2023-04-02 17:56:25,359 ADAM: Layer 2 -> dw_min:9.8276e-01  dw_max:1.0115e+00 lr:1.0000e-02
2023-04-02 17:56:25,359 ADAM: Layer 3 -> dw_min:9.9670e-01  dw_max:1.0036e+00 lr:1.0000e-02
2023-04-02 17:56:25,381 			Learning rate: weights:   1.000e-02    
2023-04-02 17:56:25,381 			Last test performance: 98.88%
2023-04-02 17:56:25,381 ----------------
2023-04-02 17:56:29,917   18  => 115   		Training 486 pattern with 99.38% 	Forward time: 	 4.40 sec
2023-04-02 17:56:29,917 			Loss:    1.794e-02    			Backward time: 	 0.13 sec 
2023-04-02 17:56:29,917 ADAM: Layer 0 -> dw_min:9.9589e-01  dw_max:1.0039e+00 lr:1.0000e-02
2023-04-02 17:56:29,917 ADAM: Layer 1 -> dw_min:9.8735e-01  dw_max:1.0124e+00 lr:1.0000e-02
2023-04-02 17:56:29,918 ADAM: Layer 2 -> dw_min:9.8448e-01  dw_max:1.0115e+00 lr:1.0000e-02
2023-04-02 17:56:29,918 ADAM: Layer 3 -> dw_min:9.9595e-01  dw_max:1.0034e+00 lr:1.0000e-02
2023-04-02 17:56:29,996 			Learning rate: weights:   1.000e-02    
2023-04-02 17:56:29,996 			Last test performance: 98.88%
2023-04-02 17:56:29,997 ----------------
2023-04-02 17:56:34,532   18  => 116   		Training 486 pattern with 99.58% 	Forward time: 	 4.40 sec
2023-04-02 17:56:34,532 			Loss:    7.794e-03    			Backward time: 	 0.13 sec 
2023-04-02 17:56:34,532 ADAM: Layer 0 -> dw_min:9.9578e-01  dw_max:1.0031e+00 lr:1.0000e-02
2023-04-02 17:56:34,532 ADAM: Layer 1 -> dw_min:9.8910e-01  dw_max:1.0118e+00 lr:1.0000e-02
2023-04-02 17:56:34,532 ADAM: Layer 2 -> dw_min:9.8602e-01  dw_max:1.0124e+00 lr:1.0000e-02
2023-04-02 17:56:34,532 ADAM: Layer 3 -> dw_min:9.9584e-01  dw_max:1.0034e+00 lr:1.0000e-02
2023-04-02 17:56:34,633 			Learning rate: weights:   1.000e-02    
2023-04-02 17:56:34,633 			Last test performance: 98.88%
2023-04-02 17:56:34,633 ----------------
2023-04-02 17:56:39,168   18  => 117   		Training 486 pattern with 98.96% 	Forward time: 	 4.40 sec
2023-04-02 17:56:39,168 			Loss:    2.196e-02    			Backward time: 	 0.13 sec 
2023-04-02 17:56:39,168 ADAM: Layer 0 -> dw_min:9.9503e-01  dw_max:1.0044e+00 lr:1.0000e-02
2023-04-02 17:56:39,169 ADAM: Layer 1 -> dw_min:9.8584e-01  dw_max:1.0107e+00 lr:1.0000e-02
2023-04-02 17:56:39,169 ADAM: Layer 2 -> dw_min:9.8741e-01  dw_max:1.0129e+00 lr:1.0000e-02
2023-04-02 17:56:39,169 ADAM: Layer 3 -> dw_min:9.9315e-01  dw_max:1.0032e+00 lr:1.0000e-02
2023-04-02 17:56:39,247 			Learning rate: weights:   1.000e-02    
2023-04-02 17:56:39,247 			Last test performance: 98.88%
2023-04-02 17:56:39,247 ----------------
2023-04-02 17:56:43,782   18  => 118   		Training 486 pattern with 99.58% 	Forward time: 	 4.40 sec
2023-04-02 17:56:43,782 			Loss:    6.794e-03    			Backward time: 	 0.13 sec 
2023-04-02 17:56:43,783 ADAM: Layer 0 -> dw_min:9.9470e-01  dw_max:1.0038e+00 lr:1.0000e-02
2023-04-02 17:56:43,783 ADAM: Layer 1 -> dw_min:9.8724e-01  dw_max:1.0099e+00 lr:1.0000e-02
2023-04-02 17:56:43,783 ADAM: Layer 2 -> dw_min:9.8809e-01  dw_max:1.0116e+00 lr:1.0000e-02
2023-04-02 17:56:43,783 ADAM: Layer 3 -> dw_min:9.9374e-01  dw_max:1.0045e+00 lr:1.0000e-02
2023-04-02 17:56:43,804 			Learning rate: weights:   1.000e-02    
2023-04-02 17:56:43,804 			Last test performance: 98.88%
2023-04-02 17:56:43,804 ----------------
2023-04-02 17:56:48,340   18  => 119   		Training 486 pattern with 99.58% 	Forward time: 	 4.40 sec
2023-04-02 17:56:48,341 			Loss:    2.209e-02    			Backward time: 	 0.13 sec 
2023-04-02 17:56:48,341 ADAM: Layer 0 -> dw_min:9.9536e-01  dw_max:1.0031e+00 lr:1.0000e-02
2023-04-02 17:56:48,341 ADAM: Layer 1 -> dw_min:9.8843e-01  dw_max:1.0130e+00 lr:1.0000e-02
2023-04-02 17:56:48,341 ADAM: Layer 2 -> dw_min:9.8738e-01  dw_max:1.0129e+00 lr:1.0000e-02
2023-04-02 17:56:48,341 ADAM: Layer 3 -> dw_min:9.9435e-01  dw_max:1.0040e+00 lr:1.0000e-02
2023-04-02 17:56:48,419 			Learning rate: weights:   1.000e-02    
2023-04-02 17:56:48,419 			Last test performance: 98.88%
2023-04-02 17:56:48,419 ----------------
2023-04-02 17:56:52,956   18  => 120   		Training 486 pattern with 99.58% 	Forward time: 	 4.40 sec
2023-04-02 17:56:52,956 			Loss:    8.763e-03    			Backward time: 	 0.13 sec 
2023-04-02 17:56:52,956 ADAM: Layer 0 -> dw_min:9.9513e-01  dw_max:1.0030e+00 lr:1.0000e-02
2023-04-02 17:56:52,956 ADAM: Layer 1 -> dw_min:9.8952e-01  dw_max:1.0117e+00 lr:1.0000e-02
2023-04-02 17:56:52,956 ADAM: Layer 2 -> dw_min:9.8567e-01  dw_max:1.0141e+00 lr:1.0000e-02
2023-04-02 17:56:52,957 ADAM: Layer 3 -> dw_min:9.9432e-01  dw_max:1.0055e+00 lr:1.0000e-02
2023-04-02 17:56:53,044 			Learning rate: weights:   1.000e-02    
2023-04-02 17:56:53,044 			Last test performance: 98.88%
2023-04-02 17:56:53,044 ----------------
2023-04-02 17:56:57,581   18  => 121   		Training 486 pattern with 99.58% 	Forward time: 	 4.40 sec
2023-04-02 17:56:57,581 			Loss:    8.270e-03    			Backward time: 	 0.13 sec 
2023-04-02 17:56:57,581 ADAM: Layer 0 -> dw_min:9.9492e-01  dw_max:1.0034e+00 lr:1.0000e-02
2023-04-02 17:56:57,581 ADAM: Layer 1 -> dw_min:9.8903e-01  dw_max:1.0144e+00 lr:1.0000e-02
2023-04-02 17:56:57,581 ADAM: Layer 2 -> dw_min:9.8575e-01  dw_max:1.0146e+00 lr:1.0000e-02
2023-04-02 17:56:57,581 ADAM: Layer 3 -> dw_min:9.9484e-01  dw_max:1.0055e+00 lr:1.0000e-02
2023-04-02 17:56:57,603 			Learning rate: weights:   1.000e-02    
2023-04-02 17:56:57,603 			Last test performance: 98.88%
2023-04-02 17:56:57,603 ----------------
2023-04-02 17:57:02,143   18  => 122   		Training 486 pattern with 100.00% 	Forward time: 	 4.41 sec
2023-04-02 17:57:02,143 			Loss:    2.111e-03    			Backward time: 	 0.13 sec 
2023-04-02 17:57:02,143 ADAM: Layer 0 -> dw_min:9.9536e-01  dw_max:1.0033e+00 lr:1.0000e-02
2023-04-02 17:57:02,143 ADAM: Layer 1 -> dw_min:9.9012e-01  dw_max:1.0128e+00 lr:1.0000e-02
2023-04-02 17:57:02,143 ADAM: Layer 2 -> dw_min:9.8709e-01  dw_max:1.0131e+00 lr:1.0000e-02
2023-04-02 17:57:02,143 ADAM: Layer 3 -> dw_min:9.9535e-01  dw_max:1.0050e+00 lr:1.0000e-02
2023-04-02 17:57:02,202 			Learning rate: weights:   1.000e-02    
2023-04-02 17:57:02,202 			Last test performance: 98.88%
2023-04-02 17:57:02,202 ----------------
2023-04-02 17:57:06,741   18  => 123   		Training 486 pattern with 99.17% 	Forward time: 	 4.41 sec
2023-04-02 17:57:06,741 			Loss:    2.073e-02    			Backward time: 	 0.13 sec 
2023-04-02 17:57:06,741 ADAM: Layer 0 -> dw_min:9.9517e-01  dw_max:1.0036e+00 lr:1.0000e-02
2023-04-02 17:57:06,741 ADAM: Layer 1 -> dw_min:9.8726e-01  dw_max:1.0109e+00 lr:1.0000e-02
2023-04-02 17:57:06,741 ADAM: Layer 2 -> dw_min:9.8551e-01  dw_max:1.0157e+00 lr:1.0000e-02
2023-04-02 17:57:06,742 ADAM: Layer 3 -> dw_min:9.9533e-01  dw_max:1.0050e+00 lr:1.0000e-02
2023-04-02 17:57:06,770 			Learning rate: weights:   1.000e-02    
2023-04-02 17:57:06,770 			Last test performance: 98.88%
2023-04-02 17:57:06,770 ----------------
2023-04-02 17:57:11,306   18  => 124   		Training 486 pattern with 99.79% 	Forward time: 	 4.40 sec
2023-04-02 17:57:11,306 			Loss:    5.870e-03    			Backward time: 	 0.13 sec 
2023-04-02 17:57:11,306 ADAM: Layer 0 -> dw_min:9.9604e-01  dw_max:1.0029e+00 lr:1.0000e-02
2023-04-02 17:57:11,306 ADAM: Layer 1 -> dw_min:9.8852e-01  dw_max:1.0098e+00 lr:1.0000e-02
2023-04-02 17:57:11,306 ADAM: Layer 2 -> dw_min:9.8695e-01  dw_max:1.0141e+00 lr:1.0000e-02
2023-04-02 17:57:11,306 ADAM: Layer 3 -> dw_min:9.9579e-01  dw_max:1.0045e+00 lr:1.0000e-02
2023-04-02 17:57:11,357 
2023-04-02 17:57:11,357 Testing:
2023-04-02 17:57:11,581 		24 of 10000 with 95.83% 	 Time used:  0.22 sec
2023-04-02 17:57:11,801 		48 of 10000 with 97.92% 	 Time used:  0.22 sec
2023-04-02 17:57:12,021 		72 of 10000 with 98.61% 	 Time used:  0.22 sec
2023-04-02 17:57:12,241 		96 of 10000 with 98.96% 	 Time used:  0.22 sec
2023-04-02 17:57:12,461 		120 of 10000 with 99.17% 	 Time used:  0.22 sec
2023-04-02 17:57:12,681 		144 of 10000 with 98.61% 	 Time used:  0.22 sec
2023-04-02 17:57:12,900 		168 of 10000 with 98.81% 	 Time used:  0.22 sec
2023-04-02 17:57:13,120 		192 of 10000 with 98.96% 	 Time used:  0.22 sec
2023-04-02 17:57:13,340 		216 of 10000 with 98.61% 	 Time used:  0.22 sec
2023-04-02 17:57:13,559 		240 of 10000 with 98.75% 	 Time used:  0.22 sec
2023-04-02 17:57:13,779 		264 of 10000 with 98.86% 	 Time used:  0.22 sec
2023-04-02 17:57:13,999 		288 of 10000 with 98.61% 	 Time used:  0.22 sec
2023-04-02 17:57:14,218 		312 of 10000 with 98.40% 	 Time used:  0.22 sec
2023-04-02 17:57:14,438 		336 of 10000 with 98.51% 	 Time used:  0.22 sec
2023-04-02 17:57:14,658 		360 of 10000 with 98.61% 	 Time used:  0.22 sec
2023-04-02 17:57:14,877 		384 of 10000 with 98.70% 	 Time used:  0.22 sec
2023-04-02 17:57:15,097 		408 of 10000 with 98.77% 	 Time used:  0.22 sec
2023-04-02 17:57:15,317 		432 of 10000 with 98.84% 	 Time used:  0.22 sec
2023-04-02 17:57:15,536 		456 of 10000 with 98.25% 	 Time used:  0.22 sec
2023-04-02 17:57:15,756 		480 of 10000 with 98.33% 	 Time used:  0.22 sec
2023-04-02 17:57:15,976 		504 of 10000 with 98.41% 	 Time used:  0.22 sec
2023-04-02 17:57:16,195 		528 of 10000 with 98.48% 	 Time used:  0.22 sec
2023-04-02 17:57:16,415 		552 of 10000 with 98.55% 	 Time used:  0.22 sec
2023-04-02 17:57:16,635 		576 of 10000 with 98.61% 	 Time used:  0.22 sec
2023-04-02 17:57:16,854 		600 of 10000 with 98.67% 	 Time used:  0.22 sec
2023-04-02 17:57:17,074 		624 of 10000 with 98.72% 	 Time used:  0.22 sec
2023-04-02 17:57:17,294 		648 of 10000 with 98.77% 	 Time used:  0.22 sec
2023-04-02 17:57:17,513 		672 of 10000 with 98.81% 	 Time used:  0.22 sec
2023-04-02 17:57:17,733 		696 of 10000 with 98.85% 	 Time used:  0.22 sec
2023-04-02 17:57:17,953 		720 of 10000 with 98.89% 	 Time used:  0.22 sec
2023-04-02 17:57:18,172 		744 of 10000 with 98.92% 	 Time used:  0.22 sec
2023-04-02 17:57:18,392 		768 of 10000 with 98.83% 	 Time used:  0.22 sec
2023-04-02 17:57:18,611 		792 of 10000 with 98.86% 	 Time used:  0.22 sec
2023-04-02 17:57:18,831 		816 of 10000 with 98.90% 	 Time used:  0.22 sec
2023-04-02 17:57:19,051 		840 of 10000 with 98.93% 	 Time used:  0.22 sec
2023-04-02 17:57:19,270 		864 of 10000 with 98.96% 	 Time used:  0.22 sec
2023-04-02 17:57:19,490 		888 of 10000 with 98.99% 	 Time used:  0.22 sec
2023-04-02 17:57:19,710 		912 of 10000 with 98.79% 	 Time used:  0.22 sec
2023-04-02 17:57:19,929 		936 of 10000 with 98.82% 	 Time used:  0.22 sec
2023-04-02 17:57:20,149 		960 of 10000 with 98.85% 	 Time used:  0.22 sec
2023-04-02 17:57:20,369 		984 of 10000 with 98.88% 	 Time used:  0.22 sec
2023-04-02 17:57:20,588 		1008 of 10000 with 98.81% 	 Time used:  0.22 sec
2023-04-02 17:57:20,808 		1032 of 10000 with 98.84% 	 Time used:  0.22 sec
2023-04-02 17:57:21,027 		1056 of 10000 with 98.86% 	 Time used:  0.22 sec
2023-04-02 17:57:21,247 		1080 of 10000 with 98.80% 	 Time used:  0.22 sec
2023-04-02 17:57:21,467 		1104 of 10000 with 98.82% 	 Time used:  0.22 sec
2023-04-02 17:57:21,687 		1128 of 10000 with 98.85% 	 Time used:  0.22 sec
2023-04-02 17:57:21,906 		1152 of 10000 with 98.87% 	 Time used:  0.22 sec
2023-04-02 17:57:22,126 		1176 of 10000 with 98.89% 	 Time used:  0.22 sec
2023-04-02 17:57:22,346 		1200 of 10000 with 98.92% 	 Time used:  0.22 sec
2023-04-02 17:57:22,565 		1224 of 10000 with 98.94% 	 Time used:  0.22 sec
2023-04-02 17:57:22,785 		1248 of 10000 with 98.96% 	 Time used:  0.22 sec
2023-04-02 17:57:23,005 		1272 of 10000 with 98.98% 	 Time used:  0.22 sec
2023-04-02 17:57:23,224 		1296 of 10000 with 99.00% 	 Time used:  0.22 sec
2023-04-02 17:57:23,445 		1320 of 10000 with 99.02% 	 Time used:  0.22 sec
2023-04-02 17:57:23,664 		1344 of 10000 with 99.03% 	 Time used:  0.22 sec
2023-04-02 17:57:23,884 		1368 of 10000 with 99.05% 	 Time used:  0.22 sec
2023-04-02 17:57:24,104 		1392 of 10000 with 99.07% 	 Time used:  0.22 sec
2023-04-02 17:57:24,324 		1416 of 10000 with 99.08% 	 Time used:  0.22 sec
2023-04-02 17:57:24,543 		1440 of 10000 with 99.10% 	 Time used:  0.22 sec
2023-04-02 17:57:24,763 		1464 of 10000 with 99.11% 	 Time used:  0.22 sec
2023-04-02 17:57:24,983 		1488 of 10000 with 99.06% 	 Time used:  0.22 sec
2023-04-02 17:57:25,202 		1512 of 10000 with 99.07% 	 Time used:  0.22 sec
2023-04-02 17:57:25,422 		1536 of 10000 with 99.09% 	 Time used:  0.22 sec
2023-04-02 17:57:25,642 		1560 of 10000 with 99.10% 	 Time used:  0.22 sec
2023-04-02 17:57:25,862 		1584 of 10000 with 99.05% 	 Time used:  0.22 sec
2023-04-02 17:57:26,081 		1608 of 10000 with 99.00% 	 Time used:  0.22 sec
2023-04-02 17:57:26,301 		1632 of 10000 with 98.96% 	 Time used:  0.22 sec
2023-04-02 17:57:26,521 		1656 of 10000 with 98.97% 	 Time used:  0.22 sec
2023-04-02 17:57:26,740 		1680 of 10000 with 98.99% 	 Time used:  0.22 sec
2023-04-02 17:57:26,960 		1704 of 10000 with 99.00% 	 Time used:  0.22 sec
2023-04-02 17:57:27,180 		1728 of 10000 with 98.96% 	 Time used:  0.22 sec
2023-04-02 17:57:27,400 		1752 of 10000 with 98.97% 	 Time used:  0.22 sec
2023-04-02 17:57:27,620 		1776 of 10000 with 98.99% 	 Time used:  0.22 sec
2023-04-02 17:57:27,839 		1800 of 10000 with 99.00% 	 Time used:  0.22 sec
2023-04-02 17:57:28,059 		1824 of 10000 with 99.01% 	 Time used:  0.22 sec
2023-04-02 17:57:28,279 		1848 of 10000 with 99.03% 	 Time used:  0.22 sec
2023-04-02 17:57:28,498 		1872 of 10000 with 99.04% 	 Time used:  0.22 sec
2023-04-02 17:57:28,718 		1896 of 10000 with 99.05% 	 Time used:  0.22 sec
2023-04-02 17:57:28,938 		1920 of 10000 with 99.06% 	 Time used:  0.22 sec
2023-04-02 17:57:29,158 		1944 of 10000 with 99.07% 	 Time used:  0.22 sec
2023-04-02 17:57:29,377 		1968 of 10000 with 98.98% 	 Time used:  0.22 sec
2023-04-02 17:57:29,597 		1992 of 10000 with 99.00% 	 Time used:  0.22 sec
2023-04-02 17:57:29,817 		2016 of 10000 with 99.01% 	 Time used:  0.22 sec
2023-04-02 17:57:30,037 		2040 of 10000 with 99.02% 	 Time used:  0.22 sec
2023-04-02 17:57:30,256 		2064 of 10000 with 99.03% 	 Time used:  0.22 sec
2023-04-02 17:57:30,476 		2088 of 10000 with 99.04% 	 Time used:  0.22 sec
2023-04-02 17:57:30,696 		2112 of 10000 with 99.05% 	 Time used:  0.22 sec
2023-04-02 17:57:30,915 		2136 of 10000 with 99.02% 	 Time used:  0.22 sec
2023-04-02 17:57:31,135 		2160 of 10000 with 99.03% 	 Time used:  0.22 sec
2023-04-02 17:57:31,355 		2184 of 10000 with 99.04% 	 Time used:  0.22 sec
2023-04-02 17:57:31,574 		2208 of 10000 with 99.05% 	 Time used:  0.22 sec
2023-04-02 17:57:31,794 		2232 of 10000 with 99.06% 	 Time used:  0.22 sec
2023-04-02 17:57:32,014 		2256 of 10000 with 99.07% 	 Time used:  0.22 sec
2023-04-02 17:57:32,233 		2280 of 10000 with 99.08% 	 Time used:  0.22 sec
2023-04-02 17:57:32,453 		2304 of 10000 with 99.09% 	 Time used:  0.22 sec
2023-04-02 17:57:32,673 		2328 of 10000 with 99.10% 	 Time used:  0.22 sec
2023-04-02 17:57:32,893 		2352 of 10000 with 99.11% 	 Time used:  0.22 sec
2023-04-02 17:57:33,112 		2376 of 10000 with 99.07% 	 Time used:  0.22 sec
2023-04-02 17:57:33,332 		2400 of 10000 with 99.08% 	 Time used:  0.22 sec
2023-04-02 17:57:33,552 		2424 of 10000 with 99.05% 	 Time used:  0.22 sec
2023-04-02 17:57:33,771 		2448 of 10000 with 99.06% 	 Time used:  0.22 sec
2023-04-02 17:57:33,991 		2472 of 10000 with 99.07% 	 Time used:  0.22 sec
2023-04-02 17:57:34,211 		2496 of 10000 with 99.08% 	 Time used:  0.22 sec
2023-04-02 17:57:34,430 		2520 of 10000 with 99.09% 	 Time used:  0.22 sec
2023-04-02 17:57:34,650 		2544 of 10000 with 99.10% 	 Time used:  0.22 sec
2023-04-02 17:57:34,869 		2568 of 10000 with 99.10% 	 Time used:  0.22 sec
2023-04-02 17:57:35,089 		2592 of 10000 with 99.11% 	 Time used:  0.22 sec
2023-04-02 17:57:35,309 		2616 of 10000 with 99.08% 	 Time used:  0.22 sec
2023-04-02 17:57:35,528 		2640 of 10000 with 99.09% 	 Time used:  0.22 sec
2023-04-02 17:57:35,748 		2664 of 10000 with 99.10% 	 Time used:  0.22 sec
2023-04-02 17:57:35,968 		2688 of 10000 with 99.11% 	 Time used:  0.22 sec
2023-04-02 17:57:36,187 		2712 of 10000 with 99.12% 	 Time used:  0.22 sec
2023-04-02 17:57:36,407 		2736 of 10000 with 99.12% 	 Time used:  0.22 sec
2023-04-02 17:57:36,626 		2760 of 10000 with 99.13% 	 Time used:  0.22 sec
2023-04-02 17:57:36,846 		2784 of 10000 with 99.14% 	 Time used:  0.22 sec
2023-04-02 17:57:37,066 		2808 of 10000 with 99.15% 	 Time used:  0.22 sec
2023-04-02 17:57:37,285 		2832 of 10000 with 99.15% 	 Time used:  0.22 sec
2023-04-02 17:57:37,505 		2856 of 10000 with 99.16% 	 Time used:  0.22 sec
2023-04-02 17:57:37,725 		2880 of 10000 with 99.17% 	 Time used:  0.22 sec
2023-04-02 17:57:37,944 		2904 of 10000 with 99.17% 	 Time used:  0.22 sec
2023-04-02 17:57:38,164 		2928 of 10000 with 99.18% 	 Time used:  0.22 sec
2023-04-02 17:57:38,384 		2952 of 10000 with 99.19% 	 Time used:  0.22 sec
2023-04-02 17:57:38,603 		2976 of 10000 with 99.19% 	 Time used:  0.22 sec
2023-04-02 17:57:38,823 		3000 of 10000 with 99.17% 	 Time used:  0.22 sec
2023-04-02 17:57:39,043 		3024 of 10000 with 99.17% 	 Time used:  0.22 sec
2023-04-02 17:57:39,262 		3048 of 10000 with 99.18% 	 Time used:  0.22 sec
2023-04-02 17:57:39,482 		3072 of 10000 with 99.19% 	 Time used:  0.22 sec
2023-04-02 17:57:39,702 		3096 of 10000 with 99.19% 	 Time used:  0.22 sec
2023-04-02 17:57:39,921 		3120 of 10000 with 99.20% 	 Time used:  0.22 sec
2023-04-02 17:57:40,141 		3144 of 10000 with 99.20% 	 Time used:  0.22 sec
2023-04-02 17:57:40,361 		3168 of 10000 with 99.21% 	 Time used:  0.22 sec
2023-04-02 17:57:40,580 		3192 of 10000 with 99.15% 	 Time used:  0.22 sec
2023-04-02 17:57:40,800 		3216 of 10000 with 99.16% 	 Time used:  0.22 sec
2023-04-02 17:57:41,020 		3240 of 10000 with 99.17% 	 Time used:  0.22 sec
2023-04-02 17:57:41,239 		3264 of 10000 with 99.17% 	 Time used:  0.22 sec
2023-04-02 17:57:41,459 		3288 of 10000 with 99.15% 	 Time used:  0.22 sec
2023-04-02 17:57:41,679 		3312 of 10000 with 99.15% 	 Time used:  0.22 sec
2023-04-02 17:57:41,898 		3336 of 10000 with 99.16% 	 Time used:  0.22 sec
2023-04-02 17:57:42,118 		3360 of 10000 with 99.17% 	 Time used:  0.22 sec
2023-04-02 17:57:42,338 		3384 of 10000 with 99.17% 	 Time used:  0.22 sec
2023-04-02 17:57:42,557 		3408 of 10000 with 99.18% 	 Time used:  0.22 sec
2023-04-02 17:57:42,777 		3432 of 10000 with 99.18% 	 Time used:  0.22 sec
2023-04-02 17:57:42,997 		3456 of 10000 with 99.16% 	 Time used:  0.22 sec
2023-04-02 17:57:43,217 		3480 of 10000 with 99.14% 	 Time used:  0.22 sec
2023-04-02 17:57:43,436 		3504 of 10000 with 99.14% 	 Time used:  0.22 sec
2023-04-02 17:57:43,656 		3528 of 10000 with 99.15% 	 Time used:  0.22 sec
2023-04-02 17:57:43,876 		3552 of 10000 with 99.16% 	 Time used:  0.22 sec
2023-04-02 17:57:44,095 		3576 of 10000 with 99.13% 	 Time used:  0.22 sec
2023-04-02 17:57:44,315 		3600 of 10000 with 99.14% 	 Time used:  0.22 sec
2023-04-02 17:57:44,535 		3624 of 10000 with 99.14% 	 Time used:  0.22 sec
2023-04-02 17:57:44,755 		3648 of 10000 with 99.15% 	 Time used:  0.22 sec
2023-04-02 17:57:44,974 		3672 of 10000 with 99.16% 	 Time used:  0.22 sec
2023-04-02 17:57:45,194 		3696 of 10000 with 99.13% 	 Time used:  0.22 sec
2023-04-02 17:57:45,414 		3720 of 10000 with 99.14% 	 Time used:  0.22 sec
2023-04-02 17:57:45,634 		3744 of 10000 with 99.15% 	 Time used:  0.22 sec
2023-04-02 17:57:45,853 		3768 of 10000 with 99.15% 	 Time used:  0.22 sec
2023-04-02 17:57:46,073 		3792 of 10000 with 99.16% 	 Time used:  0.22 sec
2023-04-02 17:57:46,293 		3816 of 10000 with 99.14% 	 Time used:  0.22 sec
2023-04-02 17:57:46,512 		3840 of 10000 with 99.14% 	 Time used:  0.22 sec
2023-04-02 17:57:46,732 		3864 of 10000 with 99.12% 	 Time used:  0.22 sec
2023-04-02 17:57:46,952 		3888 of 10000 with 99.13% 	 Time used:  0.22 sec
2023-04-02 17:57:47,172 		3912 of 10000 with 99.13% 	 Time used:  0.22 sec
2023-04-02 17:57:47,391 		3936 of 10000 with 99.14% 	 Time used:  0.22 sec
2023-04-02 17:57:47,611 		3960 of 10000 with 99.14% 	 Time used:  0.22 sec
2023-04-02 17:57:47,831 		3984 of 10000 with 99.15% 	 Time used:  0.22 sec
2023-04-02 17:57:48,050 		4008 of 10000 with 99.13% 	 Time used:  0.22 sec
2023-04-02 17:57:48,270 		4032 of 10000 with 99.13% 	 Time used:  0.22 sec
2023-04-02 17:57:48,490 		4056 of 10000 with 99.14% 	 Time used:  0.22 sec
2023-04-02 17:57:48,710 		4080 of 10000 with 99.14% 	 Time used:  0.22 sec
2023-04-02 17:57:48,929 		4104 of 10000 with 99.15% 	 Time used:  0.22 sec
2023-04-02 17:57:49,149 		4128 of 10000 with 99.15% 	 Time used:  0.22 sec
2023-04-02 17:57:49,369 		4152 of 10000 with 99.16% 	 Time used:  0.22 sec
2023-04-02 17:57:49,589 		4176 of 10000 with 99.14% 	 Time used:  0.22 sec
2023-04-02 17:57:49,808 		4200 of 10000 with 99.12% 	 Time used:  0.22 sec
2023-04-02 17:57:50,028 		4224 of 10000 with 99.12% 	 Time used:  0.22 sec
2023-04-02 17:57:50,248 		4248 of 10000 with 99.13% 	 Time used:  0.22 sec
2023-04-02 17:57:50,467 		4272 of 10000 with 99.13% 	 Time used:  0.22 sec
2023-04-02 17:57:50,687 		4296 of 10000 with 99.14% 	 Time used:  0.22 sec
2023-04-02 17:57:50,907 		4320 of 10000 with 99.14% 	 Time used:  0.22 sec
2023-04-02 17:57:51,126 		4344 of 10000 with 99.15% 	 Time used:  0.22 sec
2023-04-02 17:57:51,346 		4368 of 10000 with 99.13% 	 Time used:  0.22 sec
2023-04-02 17:57:51,566 		4392 of 10000 with 99.11% 	 Time used:  0.22 sec
2023-04-02 17:57:51,786 		4416 of 10000 with 99.12% 	 Time used:  0.22 sec
2023-04-02 17:57:52,005 		4440 of 10000 with 99.12% 	 Time used:  0.22 sec
2023-04-02 17:57:52,225 		4464 of 10000 with 99.13% 	 Time used:  0.22 sec
2023-04-02 17:57:52,445 		4488 of 10000 with 99.13% 	 Time used:  0.22 sec
2023-04-02 17:57:52,664 		4512 of 10000 with 99.09% 	 Time used:  0.22 sec
2023-04-02 17:57:52,884 		4536 of 10000 with 99.07% 	 Time used:  0.22 sec
2023-04-02 17:57:53,103 		4560 of 10000 with 99.08% 	 Time used:  0.22 sec
2023-04-02 17:57:53,323 		4584 of 10000 with 99.08% 	 Time used:  0.22 sec
2023-04-02 17:57:53,543 		4608 of 10000 with 99.07% 	 Time used:  0.22 sec
2023-04-02 17:57:53,762 		4632 of 10000 with 99.07% 	 Time used:  0.22 sec
2023-04-02 17:57:53,982 		4656 of 10000 with 99.08% 	 Time used:  0.22 sec
2023-04-02 17:57:54,202 		4680 of 10000 with 99.08% 	 Time used:  0.22 sec
2023-04-02 17:57:54,421 		4704 of 10000 with 99.09% 	 Time used:  0.22 sec
2023-04-02 17:57:54,641 		4728 of 10000 with 99.07% 	 Time used:  0.22 sec
2023-04-02 17:57:54,861 		4752 of 10000 with 99.07% 	 Time used:  0.22 sec
2023-04-02 17:57:55,080 		4776 of 10000 with 99.06% 	 Time used:  0.22 sec
2023-04-02 17:57:55,300 		4800 of 10000 with 99.06% 	 Time used:  0.22 sec
2023-04-02 17:57:55,520 		4824 of 10000 with 99.07% 	 Time used:  0.22 sec
2023-04-02 17:57:55,739 		4848 of 10000 with 99.05% 	 Time used:  0.22 sec
2023-04-02 17:57:55,959 		4872 of 10000 with 99.06% 	 Time used:  0.22 sec
2023-04-02 17:57:56,179 		4896 of 10000 with 99.06% 	 Time used:  0.22 sec
2023-04-02 17:57:56,398 		4920 of 10000 with 99.04% 	 Time used:  0.22 sec
2023-04-02 17:57:56,618 		4944 of 10000 with 99.05% 	 Time used:  0.22 sec
2023-04-02 17:57:56,838 		4968 of 10000 with 99.05% 	 Time used:  0.22 sec
2023-04-02 17:57:57,057 		4992 of 10000 with 99.06% 	 Time used:  0.22 sec
2023-04-02 17:57:57,277 		5016 of 10000 with 99.04% 	 Time used:  0.22 sec
2023-04-02 17:57:57,496 		5040 of 10000 with 99.05% 	 Time used:  0.22 sec
2023-04-02 17:57:57,716 		5064 of 10000 with 99.05% 	 Time used:  0.22 sec
2023-04-02 17:57:57,936 		5088 of 10000 with 99.06% 	 Time used:  0.22 sec
2023-04-02 17:57:58,155 		5112 of 10000 with 99.06% 	 Time used:  0.22 sec
2023-04-02 17:57:58,375 		5136 of 10000 with 99.07% 	 Time used:  0.22 sec
2023-04-02 17:57:58,595 		5160 of 10000 with 99.07% 	 Time used:  0.22 sec
2023-04-02 17:57:58,815 		5184 of 10000 with 99.05% 	 Time used:  0.22 sec
2023-04-02 17:57:59,034 		5208 of 10000 with 99.06% 	 Time used:  0.22 sec
2023-04-02 17:57:59,254 		5232 of 10000 with 99.06% 	 Time used:  0.22 sec
2023-04-02 17:57:59,475 		5256 of 10000 with 99.07% 	 Time used:  0.22 sec
2023-04-02 17:57:59,694 		5280 of 10000 with 99.07% 	 Time used:  0.22 sec
2023-04-02 17:57:59,914 		5304 of 10000 with 99.08% 	 Time used:  0.22 sec
2023-04-02 17:58:00,134 		5328 of 10000 with 99.08% 	 Time used:  0.22 sec
2023-04-02 17:58:00,353 		5352 of 10000 with 99.07% 	 Time used:  0.22 sec
2023-04-02 17:58:00,573 		5376 of 10000 with 99.07% 	 Time used:  0.22 sec
2023-04-02 17:58:00,793 		5400 of 10000 with 99.06% 	 Time used:  0.22 sec
2023-04-02 17:58:01,013 		5424 of 10000 with 99.04% 	 Time used:  0.22 sec
2023-04-02 17:58:01,233 		5448 of 10000 with 99.05% 	 Time used:  0.22 sec
2023-04-02 17:58:01,453 		5472 of 10000 with 99.05% 	 Time used:  0.22 sec
2023-04-02 17:58:01,673 		5496 of 10000 with 99.05% 	 Time used:  0.22 sec
2023-04-02 17:58:01,893 		5520 of 10000 with 99.06% 	 Time used:  0.22 sec
2023-04-02 17:58:02,114 		5544 of 10000 with 99.06% 	 Time used:  0.22 sec
2023-04-02 17:58:02,334 		5568 of 10000 with 99.07% 	 Time used:  0.22 sec
2023-04-02 17:58:02,554 		5592 of 10000 with 99.07% 	 Time used:  0.22 sec
2023-04-02 17:58:02,773 		5616 of 10000 with 99.07% 	 Time used:  0.22 sec
2023-04-02 17:58:02,994 		5640 of 10000 with 99.08% 	 Time used:  0.22 sec
2023-04-02 17:58:03,214 		5664 of 10000 with 99.08% 	 Time used:  0.22 sec
2023-04-02 17:58:03,435 		5688 of 10000 with 99.07% 	 Time used:  0.22 sec
2023-04-02 17:58:03,655 		5712 of 10000 with 99.05% 	 Time used:  0.22 sec
2023-04-02 17:58:03,874 		5736 of 10000 with 99.01% 	 Time used:  0.22 sec
2023-04-02 17:58:04,094 		5760 of 10000 with 99.01% 	 Time used:  0.22 sec
2023-04-02 17:58:04,314 		5784 of 10000 with 99.00% 	 Time used:  0.22 sec
2023-04-02 17:58:04,533 		5808 of 10000 with 99.00% 	 Time used:  0.22 sec
2023-04-02 17:58:04,753 		5832 of 10000 with 99.01% 	 Time used:  0.22 sec
2023-04-02 17:58:04,973 		5856 of 10000 with 98.99% 	 Time used:  0.22 sec
2023-04-02 17:58:05,193 		5880 of 10000 with 99.00% 	 Time used:  0.22 sec
2023-04-02 17:58:05,412 		5904 of 10000 with 99.00% 	 Time used:  0.22 sec
2023-04-02 17:58:05,632 		5928 of 10000 with 99.00% 	 Time used:  0.22 sec
2023-04-02 17:58:05,852 		5952 of 10000 with 99.01% 	 Time used:  0.22 sec
2023-04-02 17:58:06,071 		5976 of 10000 with 99.01% 	 Time used:  0.22 sec
2023-04-02 17:58:06,291 		6000 of 10000 with 99.02% 	 Time used:  0.22 sec
2023-04-02 17:58:06,511 		6024 of 10000 with 99.02% 	 Time used:  0.22 sec
2023-04-02 17:58:06,730 		6048 of 10000 with 99.01% 	 Time used:  0.22 sec
2023-04-02 17:58:06,950 		6072 of 10000 with 99.01% 	 Time used:  0.22 sec
2023-04-02 17:58:07,170 		6096 of 10000 with 99.02% 	 Time used:  0.22 sec
2023-04-02 17:58:07,390 		6120 of 10000 with 99.00% 	 Time used:  0.22 sec
2023-04-02 17:58:07,610 		6144 of 10000 with 98.99% 	 Time used:  0.22 sec
2023-04-02 17:58:07,829 		6168 of 10000 with 98.98% 	 Time used:  0.22 sec
2023-04-02 17:58:08,049 		6192 of 10000 with 98.98% 	 Time used:  0.22 sec
2023-04-02 17:58:08,269 		6216 of 10000 with 98.99% 	 Time used:  0.22 sec
2023-04-02 17:58:08,488 		6240 of 10000 with 98.99% 	 Time used:  0.22 sec
2023-04-02 17:58:08,708 		6264 of 10000 with 98.99% 	 Time used:  0.22 sec
2023-04-02 17:58:08,928 		6288 of 10000 with 99.00% 	 Time used:  0.22 sec
2023-04-02 17:58:09,148 		6312 of 10000 with 99.00% 	 Time used:  0.22 sec
2023-04-02 17:58:09,367 		6336 of 10000 with 99.01% 	 Time used:  0.22 sec
2023-04-02 17:58:09,587 		6360 of 10000 with 99.01% 	 Time used:  0.22 sec
2023-04-02 17:58:09,807 		6384 of 10000 with 99.00% 	 Time used:  0.22 sec
2023-04-02 17:58:10,027 		6408 of 10000 with 98.99% 	 Time used:  0.22 sec
2023-04-02 17:58:10,246 		6432 of 10000 with 98.97% 	 Time used:  0.22 sec
2023-04-02 17:58:10,466 		6456 of 10000 with 98.98% 	 Time used:  0.22 sec
2023-04-02 17:58:10,686 		6480 of 10000 with 98.98% 	 Time used:  0.22 sec
2023-04-02 17:58:10,905 		6504 of 10000 with 98.99% 	 Time used:  0.22 sec
2023-04-02 17:58:11,125 		6528 of 10000 with 98.97% 	 Time used:  0.22 sec
2023-04-02 17:58:11,345 		6552 of 10000 with 98.96% 	 Time used:  0.22 sec
2023-04-02 17:58:11,565 		6576 of 10000 with 98.97% 	 Time used:  0.22 sec
2023-04-02 17:58:11,786 		6600 of 10000 with 98.97% 	 Time used:  0.22 sec
2023-04-02 17:58:12,006 		6624 of 10000 with 98.97% 	 Time used:  0.22 sec
2023-04-02 17:58:12,226 		6648 of 10000 with 98.96% 	 Time used:  0.22 sec
2023-04-02 17:58:12,446 		6672 of 10000 with 98.97% 	 Time used:  0.22 sec
2023-04-02 17:58:12,666 		6696 of 10000 with 98.97% 	 Time used:  0.22 sec
2023-04-02 17:58:12,885 		6720 of 10000 with 98.97% 	 Time used:  0.22 sec
2023-04-02 17:58:13,105 		6744 of 10000 with 98.95% 	 Time used:  0.22 sec
2023-04-02 17:58:13,325 		6768 of 10000 with 98.95% 	 Time used:  0.22 sec
2023-04-02 17:58:13,545 		6792 of 10000 with 98.94% 	 Time used:  0.22 sec
2023-04-02 17:58:13,764 		6816 of 10000 with 98.93% 	 Time used:  0.22 sec
2023-04-02 17:58:13,984 		6840 of 10000 with 98.92% 	 Time used:  0.22 sec
2023-04-02 17:58:14,204 		6864 of 10000 with 98.92% 	 Time used:  0.22 sec
2023-04-02 17:58:14,424 		6888 of 10000 with 98.93% 	 Time used:  0.22 sec
2023-04-02 17:58:14,643 		6912 of 10000 with 98.91% 	 Time used:  0.22 sec
2023-04-02 17:58:14,863 		6936 of 10000 with 98.92% 	 Time used:  0.22 sec
2023-04-02 17:58:15,083 		6960 of 10000 with 98.92% 	 Time used:  0.22 sec
2023-04-02 17:58:15,302 		6984 of 10000 with 98.91% 	 Time used:  0.22 sec
2023-04-02 17:58:15,522 		7008 of 10000 with 98.92% 	 Time used:  0.22 sec
2023-04-02 17:58:15,742 		7032 of 10000 with 98.91% 	 Time used:  0.22 sec
2023-04-02 17:58:15,962 		7056 of 10000 with 98.91% 	 Time used:  0.22 sec
2023-04-02 17:58:16,181 		7080 of 10000 with 98.91% 	 Time used:  0.22 sec
2023-04-02 17:58:16,401 		7104 of 10000 with 98.92% 	 Time used:  0.22 sec
2023-04-02 17:58:16,621 		7128 of 10000 with 98.92% 	 Time used:  0.22 sec
2023-04-02 17:58:16,841 		7152 of 10000 with 98.92% 	 Time used:  0.22 sec
2023-04-02 17:58:17,061 		7176 of 10000 with 98.91% 	 Time used:  0.22 sec
2023-04-02 17:58:17,280 		7200 of 10000 with 98.92% 	 Time used:  0.22 sec
2023-04-02 17:58:17,500 		7224 of 10000 with 98.92% 	 Time used:  0.22 sec
2023-04-02 17:58:17,720 		7248 of 10000 with 98.91% 	 Time used:  0.22 sec
2023-04-02 17:58:17,939 		7272 of 10000 with 98.91% 	 Time used:  0.22 sec
2023-04-02 17:58:18,159 		7296 of 10000 with 98.92% 	 Time used:  0.22 sec
2023-04-02 17:58:18,379 		7320 of 10000 with 98.91% 	 Time used:  0.22 sec
2023-04-02 17:58:18,599 		7344 of 10000 with 98.90% 	 Time used:  0.22 sec
2023-04-02 17:58:18,818 		7368 of 10000 with 98.90% 	 Time used:  0.22 sec
2023-04-02 17:58:19,038 		7392 of 10000 with 98.90% 	 Time used:  0.22 sec
2023-04-02 17:58:19,258 		7416 of 10000 with 98.91% 	 Time used:  0.22 sec
2023-04-02 17:58:19,477 		7440 of 10000 with 98.91% 	 Time used:  0.22 sec
2023-04-02 17:58:19,697 		7464 of 10000 with 98.91% 	 Time used:  0.22 sec
2023-04-02 17:58:19,917 		7488 of 10000 with 98.92% 	 Time used:  0.22 sec
2023-04-02 17:58:20,136 		7512 of 10000 with 98.92% 	 Time used:  0.22 sec
2023-04-02 17:58:20,356 		7536 of 10000 with 98.93% 	 Time used:  0.22 sec
2023-04-02 17:58:20,576 		7560 of 10000 with 98.92% 	 Time used:  0.22 sec
2023-04-02 17:58:20,795 		7584 of 10000 with 98.92% 	 Time used:  0.22 sec
2023-04-02 17:58:21,015 		7608 of 10000 with 98.92% 	 Time used:  0.22 sec
2023-04-02 17:58:21,235 		7632 of 10000 with 98.93% 	 Time used:  0.22 sec
2023-04-02 17:58:21,454 		7656 of 10000 with 98.93% 	 Time used:  0.22 sec
2023-04-02 17:58:21,674 		7680 of 10000 with 98.93% 	 Time used:  0.22 sec
2023-04-02 17:58:21,894 		7704 of 10000 with 98.92% 	 Time used:  0.22 sec
2023-04-02 17:58:22,113 		7728 of 10000 with 98.93% 	 Time used:  0.22 sec
2023-04-02 17:58:22,333 		7752 of 10000 with 98.93% 	 Time used:  0.22 sec
2023-04-02 17:58:22,553 		7776 of 10000 with 98.93% 	 Time used:  0.22 sec
2023-04-02 17:58:22,772 		7800 of 10000 with 98.94% 	 Time used:  0.22 sec
2023-04-02 17:58:22,992 		7824 of 10000 with 98.94% 	 Time used:  0.22 sec
2023-04-02 17:58:23,212 		7848 of 10000 with 98.94% 	 Time used:  0.22 sec
2023-04-02 17:58:23,431 		7872 of 10000 with 98.95% 	 Time used:  0.22 sec
2023-04-02 17:58:23,652 		7896 of 10000 with 98.95% 	 Time used:  0.22 sec
2023-04-02 17:58:23,871 		7920 of 10000 with 98.94% 	 Time used:  0.22 sec
2023-04-02 17:58:24,091 		7944 of 10000 with 98.94% 	 Time used:  0.22 sec
2023-04-02 17:58:24,310 		7968 of 10000 with 98.95% 	 Time used:  0.22 sec
2023-04-02 17:58:24,530 		7992 of 10000 with 98.95% 	 Time used:  0.22 sec
2023-04-02 17:58:24,750 		8016 of 10000 with 98.93% 	 Time used:  0.22 sec
2023-04-02 17:58:24,969 		8040 of 10000 with 98.93% 	 Time used:  0.22 sec
2023-04-02 17:58:25,189 		8064 of 10000 with 98.93% 	 Time used:  0.22 sec
2023-04-02 17:58:25,409 		8088 of 10000 with 98.94% 	 Time used:  0.22 sec
2023-04-02 17:58:25,629 		8112 of 10000 with 98.93% 	 Time used:  0.22 sec
2023-04-02 17:58:25,848 		8136 of 10000 with 98.92% 	 Time used:  0.22 sec
2023-04-02 17:58:26,068 		8160 of 10000 with 98.92% 	 Time used:  0.22 sec
2023-04-02 17:58:26,287 		8184 of 10000 with 98.92% 	 Time used:  0.22 sec
2023-04-02 17:58:26,507 		8208 of 10000 with 98.93% 	 Time used:  0.22 sec
2023-04-02 17:58:26,727 		8232 of 10000 with 98.93% 	 Time used:  0.22 sec
2023-04-02 17:58:26,947 		8256 of 10000 with 98.93% 	 Time used:  0.22 sec
2023-04-02 17:58:27,166 		8280 of 10000 with 98.94% 	 Time used:  0.22 sec
2023-04-02 17:58:27,386 		8304 of 10000 with 98.94% 	 Time used:  0.22 sec
2023-04-02 17:58:27,606 		8328 of 10000 with 98.94% 	 Time used:  0.22 sec
2023-04-02 17:58:27,825 		8352 of 10000 with 98.95% 	 Time used:  0.22 sec
2023-04-02 17:58:28,045 		8376 of 10000 with 98.95% 	 Time used:  0.22 sec
2023-04-02 17:58:28,265 		8400 of 10000 with 98.95% 	 Time used:  0.22 sec
2023-04-02 17:58:28,484 		8424 of 10000 with 98.96% 	 Time used:  0.22 sec
2023-04-02 17:58:28,704 		8448 of 10000 with 98.95% 	 Time used:  0.22 sec
2023-04-02 17:58:28,924 		8472 of 10000 with 98.95% 	 Time used:  0.22 sec
2023-04-02 17:58:29,144 		8496 of 10000 with 98.94% 	 Time used:  0.22 sec
2023-04-02 17:58:29,363 		8520 of 10000 with 98.94% 	 Time used:  0.22 sec
2023-04-02 17:58:29,583 		8544 of 10000 with 98.95% 	 Time used:  0.22 sec
2023-04-02 17:58:29,803 		8568 of 10000 with 98.95% 	 Time used:  0.22 sec
2023-04-02 17:58:30,023 		8592 of 10000 with 98.95% 	 Time used:  0.22 sec
2023-04-02 17:58:30,242 		8616 of 10000 with 98.96% 	 Time used:  0.22 sec
2023-04-02 17:58:30,462 		8640 of 10000 with 98.95% 	 Time used:  0.22 sec
2023-04-02 17:58:30,682 		8664 of 10000 with 98.94% 	 Time used:  0.22 sec
2023-04-02 17:58:30,901 		8688 of 10000 with 98.94% 	 Time used:  0.22 sec
2023-04-02 17:58:31,121 		8712 of 10000 with 98.94% 	 Time used:  0.22 sec
2023-04-02 17:58:31,341 		8736 of 10000 with 98.95% 	 Time used:  0.22 sec
2023-04-02 17:58:31,561 		8760 of 10000 with 98.95% 	 Time used:  0.22 sec
2023-04-02 17:58:31,780 		8784 of 10000 with 98.95% 	 Time used:  0.22 sec
2023-04-02 17:58:32,000 		8808 of 10000 with 98.94% 	 Time used:  0.22 sec
2023-04-02 17:58:32,220 		8832 of 10000 with 98.94% 	 Time used:  0.22 sec
2023-04-02 17:58:32,439 		8856 of 10000 with 98.94% 	 Time used:  0.22 sec
2023-04-02 17:58:32,659 		8880 of 10000 with 98.93% 	 Time used:  0.22 sec
2023-04-02 17:58:32,879 		8904 of 10000 with 98.93% 	 Time used:  0.22 sec
2023-04-02 17:58:33,099 		8928 of 10000 with 98.94% 	 Time used:  0.22 sec
2023-04-02 17:58:33,318 		8952 of 10000 with 98.94% 	 Time used:  0.22 sec
2023-04-02 17:58:33,538 		8976 of 10000 with 98.94% 	 Time used:  0.22 sec
2023-04-02 17:58:33,758 		9000 of 10000 with 98.94% 	 Time used:  0.22 sec
2023-04-02 17:58:33,978 		9024 of 10000 with 98.95% 	 Time used:  0.22 sec
2023-04-02 17:58:34,197 		9048 of 10000 with 98.95% 	 Time used:  0.22 sec
2023-04-02 17:58:34,417 		9072 of 10000 with 98.95% 	 Time used:  0.22 sec
2023-04-02 17:58:34,637 		9096 of 10000 with 98.94% 	 Time used:  0.22 sec
2023-04-02 17:58:34,856 		9120 of 10000 with 98.94% 	 Time used:  0.22 sec
2023-04-02 17:58:35,076 		9144 of 10000 with 98.94% 	 Time used:  0.22 sec
2023-04-02 17:58:35,296 		9168 of 10000 with 98.94% 	 Time used:  0.22 sec
2023-04-02 17:58:35,515 		9192 of 10000 with 98.94% 	 Time used:  0.22 sec
2023-04-02 17:58:35,735 		9216 of 10000 with 98.95% 	 Time used:  0.22 sec
2023-04-02 17:58:35,955 		9240 of 10000 with 98.94% 	 Time used:  0.22 sec
2023-04-02 17:58:36,175 		9264 of 10000 with 98.94% 	 Time used:  0.22 sec
2023-04-02 17:58:36,394 		9288 of 10000 with 98.94% 	 Time used:  0.22 sec
2023-04-02 17:58:36,614 		9312 of 10000 with 98.95% 	 Time used:  0.22 sec
2023-04-02 17:58:36,834 		9336 of 10000 with 98.95% 	 Time used:  0.22 sec
2023-04-02 17:58:37,054 		9360 of 10000 with 98.95% 	 Time used:  0.22 sec
2023-04-02 17:58:37,273 		9384 of 10000 with 98.96% 	 Time used:  0.22 sec
2023-04-02 17:58:37,493 		9408 of 10000 with 98.96% 	 Time used:  0.22 sec
2023-04-02 17:58:37,713 		9432 of 10000 with 98.96% 	 Time used:  0.22 sec
2023-04-02 17:58:37,933 		9456 of 10000 with 98.96% 	 Time used:  0.22 sec
2023-04-02 17:58:38,152 		9480 of 10000 with 98.96% 	 Time used:  0.22 sec
2023-04-02 17:58:38,372 		9504 of 10000 with 98.96% 	 Time used:  0.22 sec
2023-04-02 17:58:38,592 		9528 of 10000 with 98.96% 	 Time used:  0.22 sec
2023-04-02 17:58:38,812 		9552 of 10000 with 98.96% 	 Time used:  0.22 sec
2023-04-02 17:58:39,031 		9576 of 10000 with 98.97% 	 Time used:  0.22 sec
2023-04-02 17:58:39,251 		9600 of 10000 with 98.97% 	 Time used:  0.22 sec
2023-04-02 17:58:39,471 		9624 of 10000 with 98.97% 	 Time used:  0.22 sec
2023-04-02 17:58:39,690 		9648 of 10000 with 98.95% 	 Time used:  0.22 sec
2023-04-02 17:58:39,910 		9672 of 10000 with 98.96% 	 Time used:  0.22 sec
2023-04-02 17:58:40,130 		9696 of 10000 with 98.96% 	 Time used:  0.22 sec
2023-04-02 17:58:40,349 		9720 of 10000 with 98.96% 	 Time used:  0.22 sec
2023-04-02 17:58:40,569 		9744 of 10000 with 98.96% 	 Time used:  0.22 sec
2023-04-02 17:58:40,789 		9768 of 10000 with 98.97% 	 Time used:  0.22 sec
2023-04-02 17:58:41,008 		9792 of 10000 with 98.97% 	 Time used:  0.22 sec
2023-04-02 17:58:41,228 		9816 of 10000 with 98.97% 	 Time used:  0.22 sec
2023-04-02 17:58:41,448 		9840 of 10000 with 98.97% 	 Time used:  0.22 sec
2023-04-02 17:58:41,667 		9864 of 10000 with 98.98% 	 Time used:  0.22 sec
2023-04-02 17:58:41,887 		9888 of 10000 with 98.97% 	 Time used:  0.22 sec
2023-04-02 17:58:42,106 		9912 of 10000 with 98.97% 	 Time used:  0.22 sec
2023-04-02 17:58:42,326 		9936 of 10000 with 98.97% 	 Time used:  0.22 sec
2023-04-02 17:58:42,546 		9960 of 10000 with 98.98% 	 Time used:  0.22 sec
2023-04-02 17:58:42,765 		9984 of 10000 with 98.98% 	 Time used:  0.22 sec
2023-04-02 17:58:42,916 		10000 of 10000 with 98.98% 	 Time used:  0.15 sec
2023-04-02 17:58:42,916 
2023-04-02 17:58:42,917 			Learning rate: weights:   1.000e-02    
2023-04-02 17:58:42,918 			Last test performance: 98.98%
2023-04-02 17:58:42,918 ----------------
2023-04-02 17:58:47,454   19  =>  0    		Training 486 pattern with 100.00% 	Forward time: 	 4.40 sec
2023-04-02 17:58:47,454 			Loss:    1.882e-03    			Backward time: 	 0.13 sec 
2023-04-02 17:58:47,454 ADAM: Layer 0 -> dw_min:9.9643e-01  dw_max:1.0026e+00 lr:1.0000e-02
2023-04-02 17:58:47,454 ADAM: Layer 1 -> dw_min:9.8967e-01  dw_max:1.0088e+00 lr:1.0000e-02
2023-04-02 17:58:47,454 ADAM: Layer 2 -> dw_min:9.8825e-01  dw_max:1.0127e+00 lr:1.0000e-02
2023-04-02 17:58:47,454 ADAM: Layer 3 -> dw_min:9.9621e-01  dw_max:1.0041e+00 lr:1.0000e-02
2023-04-02 17:58:47,477 			Learning rate: weights:   1.000e-02    
2023-04-02 17:58:47,477 			Last test performance: 98.98%
2023-04-02 17:58:47,477 ----------------
2023-04-02 17:58:52,013   19  =>  1    		Training 486 pattern with 99.38% 	Forward time: 	 4.40 sec
2023-04-02 17:58:52,013 			Loss:    1.326e-02    			Backward time: 	 0.13 sec 
2023-04-02 17:58:52,013 ADAM: Layer 0 -> dw_min:9.9693e-01  dw_max:1.0046e+00 lr:1.0000e-02
2023-04-02 17:58:52,014 ADAM: Layer 1 -> dw_min:9.9063e-01  dw_max:1.0119e+00 lr:1.0000e-02
2023-04-02 17:58:52,014 ADAM: Layer 2 -> dw_min:9.8529e-01  dw_max:1.0135e+00 lr:1.0000e-02
2023-04-02 17:58:52,014 ADAM: Layer 3 -> dw_min:9.9579e-01  dw_max:1.0040e+00 lr:1.0000e-02
2023-04-02 17:58:52,070 			Learning rate: weights:   1.000e-02    
2023-04-02 17:58:52,070 			Last test performance: 98.98%
2023-04-02 17:58:52,070 ----------------
2023-04-02 17:58:56,607   19  =>  2    		Training 486 pattern with 100.00% 	Forward time: 	 4.40 sec
2023-04-02 17:58:56,607 			Loss:    3.760e-03    			Backward time: 	 0.13 sec 
2023-04-02 17:58:56,607 ADAM: Layer 0 -> dw_min:9.9581e-01  dw_max:1.0042e+00 lr:1.0000e-02
2023-04-02 17:58:56,607 ADAM: Layer 1 -> dw_min:9.8894e-01  dw_max:1.0116e+00 lr:1.0000e-02
2023-04-02 17:58:56,607 ADAM: Layer 2 -> dw_min:9.8674e-01  dw_max:1.0121e+00 lr:1.0000e-02
2023-04-02 17:58:56,608 ADAM: Layer 3 -> dw_min:9.9619e-01  dw_max:1.0036e+00 lr:1.0000e-02
2023-04-02 17:58:56,636 			Learning rate: weights:   1.000e-02    
2023-04-02 17:58:56,636 			Last test performance: 98.98%
2023-04-02 17:58:56,636 ----------------
2023-04-02 17:59:01,174   19  =>  3    		Training 486 pattern with 99.79% 	Forward time: 	 4.40 sec
2023-04-02 17:59:01,174 			Loss:    6.827e-03    			Backward time: 	 0.13 sec 
2023-04-02 17:59:01,174 ADAM: Layer 0 -> dw_min:9.9659e-01  dw_max:1.0051e+00 lr:1.0000e-02
2023-04-02 17:59:01,174 ADAM: Layer 1 -> dw_min:9.8955e-01  dw_max:1.0113e+00 lr:1.0000e-02
2023-04-02 17:59:01,174 ADAM: Layer 2 -> dw_min:9.8771e-01  dw_max:1.0123e+00 lr:1.0000e-02
2023-04-02 17:59:01,174 ADAM: Layer 3 -> dw_min:9.9655e-01  dw_max:1.0037e+00 lr:1.0000e-02
2023-04-02 17:59:01,200 			Learning rate: weights:   1.000e-02    
2023-04-02 17:59:01,200 			Last test performance: 98.98%
2023-04-02 17:59:01,200 ----------------
2023-04-02 17:59:05,741   19  =>  4    		Training 486 pattern with 100.00% 	Forward time: 	 4.41 sec
2023-04-02 17:59:05,741 			Loss:    4.008e-03    			Backward time: 	 0.13 sec 
2023-04-02 17:59:05,741 ADAM: Layer 0 -> dw_min:9.9661e-01  dw_max:1.0046e+00 lr:1.0000e-02
2023-04-02 17:59:05,742 ADAM: Layer 1 -> dw_min:9.9059e-01  dw_max:1.0100e+00 lr:1.0000e-02
2023-04-02 17:59:05,742 ADAM: Layer 2 -> dw_min:9.8570e-01  dw_max:1.0111e+00 lr:1.0000e-02
2023-04-02 17:59:05,742 ADAM: Layer 3 -> dw_min:9.9683e-01  dw_max:1.0040e+00 lr:1.0000e-02
2023-04-02 17:59:05,820 			Learning rate: weights:   1.000e-02    
2023-04-02 17:59:05,820 			Last test performance: 98.98%
2023-04-02 17:59:05,820 ----------------
2023-04-02 17:59:10,357   19  =>  5    		Training 486 pattern with 99.79% 	Forward time: 	 4.40 sec
2023-04-02 17:59:10,357 			Loss:    7.042e-03    			Backward time: 	 0.13 sec 
2023-04-02 17:59:10,357 ADAM: Layer 0 -> dw_min:9.9694e-01  dw_max:1.0042e+00 lr:1.0000e-02
2023-04-02 17:59:10,357 ADAM: Layer 1 -> dw_min:9.9109e-01  dw_max:1.0116e+00 lr:1.0000e-02
2023-04-02 17:59:10,357 ADAM: Layer 2 -> dw_min:9.8490e-01  dw_max:1.0137e+00 lr:1.0000e-02
2023-04-02 17:59:10,357 ADAM: Layer 3 -> dw_min:9.9716e-01  dw_max:1.0035e+00 lr:1.0000e-02
2023-04-02 17:59:10,380 			Learning rate: weights:   1.000e-02    
2023-04-02 17:59:10,380 			Last test performance: 98.98%
2023-04-02 17:59:10,380 ----------------
2023-04-02 17:59:14,918   19  =>  6    		Training 486 pattern with 99.58% 	Forward time: 	 4.40 sec
2023-04-02 17:59:14,918 			Loss:    2.573e-02    			Backward time: 	 0.13 sec 
2023-04-02 17:59:14,919 ADAM: Layer 0 -> dw_min:9.9703e-01  dw_max:1.0028e+00 lr:1.0000e-02
2023-04-02 17:59:14,919 ADAM: Layer 1 -> dw_min:9.9131e-01  dw_max:1.0105e+00 lr:1.0000e-02
2023-04-02 17:59:14,919 ADAM: Layer 2 -> dw_min:9.8643e-01  dw_max:1.0123e+00 lr:1.0000e-02
2023-04-02 17:59:14,919 ADAM: Layer 3 -> dw_min:9.9681e-01  dw_max:1.0047e+00 lr:1.0000e-02
2023-04-02 17:59:14,997 			Learning rate: weights:   1.000e-02    
2023-04-02 17:59:14,997 			Last test performance: 98.98%
2023-04-02 17:59:14,997 ----------------
2023-04-02 17:59:19,534   19  =>  7    		Training 486 pattern with 99.38% 	Forward time: 	 4.40 sec
2023-04-02 17:59:19,534 			Loss:    8.166e-03    			Backward time: 	 0.13 sec 
2023-04-02 17:59:19,534 ADAM: Layer 0 -> dw_min:9.9531e-01  dw_max:1.0044e+00 lr:1.0000e-02
2023-04-02 17:59:19,534 ADAM: Layer 1 -> dw_min:9.8649e-01  dw_max:1.0125e+00 lr:1.0000e-02
2023-04-02 17:59:19,534 ADAM: Layer 2 -> dw_min:9.8779e-01  dw_max:1.0111e+00 lr:1.0000e-02
2023-04-02 17:59:19,534 ADAM: Layer 3 -> dw_min:9.9550e-01  dw_max:1.0058e+00 lr:1.0000e-02
2023-04-02 17:59:19,554 			Learning rate: weights:   1.000e-02    
2023-04-02 17:59:19,554 			Last test performance: 98.98%
2023-04-02 17:59:19,554 ----------------
2023-04-02 17:59:24,092   19  =>  8    		Training 486 pattern with 99.79% 	Forward time: 	 4.40 sec
2023-04-02 17:59:24,092 			Loss:    1.218e-02    			Backward time: 	 0.13 sec 
2023-04-02 17:59:24,092 ADAM: Layer 0 -> dw_min:9.9616e-01  dw_max:1.0039e+00 lr:1.0000e-02
2023-04-02 17:59:24,092 ADAM: Layer 1 -> dw_min:9.8780e-01  dw_max:1.0112e+00 lr:1.0000e-02
2023-04-02 17:59:24,092 ADAM: Layer 2 -> dw_min:9.8898e-01  dw_max:1.0130e+00 lr:1.0000e-02
2023-04-02 17:59:24,093 ADAM: Layer 3 -> dw_min:9.9615e-01  dw_max:1.0053e+00 lr:1.0000e-02
2023-04-02 17:59:24,118 			Learning rate: weights:   1.000e-02    
2023-04-02 17:59:24,119 			Last test performance: 98.98%
2023-04-02 17:59:24,119 ----------------
2023-04-02 17:59:28,655   19  =>  9    		Training 486 pattern with 98.96% 	Forward time: 	 4.40 sec
2023-04-02 17:59:28,655 			Loss:    1.987e-02    			Backward time: 	 0.13 sec 
2023-04-02 17:59:28,655 ADAM: Layer 0 -> dw_min:9.9520e-01  dw_max:1.0039e+00 lr:1.0000e-02
2023-04-02 17:59:28,655 ADAM: Layer 1 -> dw_min:9.8900e-01  dw_max:1.0120e+00 lr:1.0000e-02
2023-04-02 17:59:28,655 ADAM: Layer 2 -> dw_min:9.8520e-01  dw_max:1.0136e+00 lr:1.0000e-02
2023-04-02 17:59:28,655 ADAM: Layer 3 -> dw_min:9.9295e-01  dw_max:1.0072e+00 lr:1.0000e-02
2023-04-02 17:59:28,762 			Learning rate: weights:   1.000e-02    
2023-04-02 17:59:28,762 			Last test performance: 98.98%
2023-04-02 17:59:28,762 ----------------
2023-04-02 17:59:33,299   19  =>  10   		Training 486 pattern with 100.00% 	Forward time: 	 4.40 sec
2023-04-02 17:59:33,299 			Loss:    3.940e-03    			Backward time: 	 0.13 sec 
2023-04-02 17:59:33,299 ADAM: Layer 0 -> dw_min:9.9552e-01  dw_max:1.0048e+00 lr:1.0000e-02
2023-04-02 17:59:33,299 ADAM: Layer 1 -> dw_min:9.9021e-01  dw_max:1.0112e+00 lr:1.0000e-02
2023-04-02 17:59:33,299 ADAM: Layer 2 -> dw_min:9.8665e-01  dw_max:1.0123e+00 lr:1.0000e-02
2023-04-02 17:59:33,299 ADAM: Layer 3 -> dw_min:9.9365e-01  dw_max:1.0065e+00 lr:1.0000e-02
2023-04-02 17:59:33,379 			Learning rate: weights:   1.000e-02    
2023-04-02 17:59:33,380 			Last test performance: 98.98%
2023-04-02 17:59:33,380 ----------------
2023-04-02 17:59:37,916   19  =>  11   		Training 486 pattern with 99.58% 	Forward time: 	 4.40 sec
2023-04-02 17:59:37,916 			Loss:    6.307e-03    			Backward time: 	 0.13 sec 
2023-04-02 17:59:37,916 ADAM: Layer 0 -> dw_min:9.9587e-01  dw_max:1.0044e+00 lr:1.0000e-02
2023-04-02 17:59:37,916 ADAM: Layer 1 -> dw_min:9.9117e-01  dw_max:1.0113e+00 lr:1.0000e-02
2023-04-02 17:59:37,917 ADAM: Layer 2 -> dw_min:9.8798e-01  dw_max:1.0111e+00 lr:1.0000e-02
2023-04-02 17:59:37,917 ADAM: Layer 3 -> dw_min:9.9420e-01  dw_max:1.0058e+00 lr:1.0000e-02
2023-04-02 17:59:37,991 			Learning rate: weights:   1.000e-02    
2023-04-02 17:59:37,991 			Last test performance: 98.98%
2023-04-02 17:59:37,992 ----------------
2023-04-02 17:59:42,527   19  =>  12   		Training 486 pattern with 99.17% 	Forward time: 	 4.40 sec
2023-04-02 17:59:42,528 			Loss:    1.450e-02    			Backward time: 	 0.13 sec 
2023-04-02 17:59:42,528 ADAM: Layer 0 -> dw_min:9.9562e-01  dw_max:1.0033e+00 lr:1.0000e-02
2023-04-02 17:59:42,528 ADAM: Layer 1 -> dw_min:9.8782e-01  dw_max:1.0115e+00 lr:1.0000e-02
2023-04-02 17:59:42,528 ADAM: Layer 2 -> dw_min:9.8792e-01  dw_max:1.0125e+00 lr:1.0000e-02
2023-04-02 17:59:42,528 ADAM: Layer 3 -> dw_min:9.9475e-01  dw_max:1.0052e+00 lr:1.0000e-02
2023-04-02 17:59:42,653 			Learning rate: weights:   1.000e-02    
2023-04-02 17:59:42,653 			Last test performance: 98.98%
2023-04-02 17:59:42,653 ----------------
2023-04-02 17:59:47,190   19  =>  13   		Training 486 pattern with 99.38% 	Forward time: 	 4.40 sec
2023-04-02 17:59:47,190 			Loss:    1.129e-02    			Backward time: 	 0.13 sec 
2023-04-02 17:59:47,190 ADAM: Layer 0 -> dw_min:9.9584e-01  dw_max:1.0038e+00 lr:1.0000e-02
2023-04-02 17:59:47,190 ADAM: Layer 1 -> dw_min:9.8904e-01  dw_max:1.0139e+00 lr:1.0000e-02
2023-04-02 17:59:47,190 ADAM: Layer 2 -> dw_min:9.8516e-01  dw_max:1.0142e+00 lr:1.0000e-02
2023-04-02 17:59:47,191 ADAM: Layer 3 -> dw_min:9.9287e-01  dw_max:1.0051e+00 lr:1.0000e-02
2023-04-02 17:59:47,217 			Learning rate: weights:   1.000e-02    
2023-04-02 17:59:47,218 			Last test performance: 98.98%
2023-04-02 17:59:47,218 ----------------
2023-04-02 17:59:51,754   19  =>  14   		Training 486 pattern with 100.00% 	Forward time: 	 4.40 sec
2023-04-02 17:59:51,754 			Loss:    3.672e-03    			Backward time: 	 0.13 sec 
2023-04-02 17:59:51,754 ADAM: Layer 0 -> dw_min:9.9640e-01  dw_max:1.0035e+00 lr:1.0000e-02
2023-04-02 17:59:51,754 ADAM: Layer 1 -> dw_min:9.8979e-01  dw_max:1.0123e+00 lr:1.0000e-02
2023-04-02 17:59:51,754 ADAM: Layer 2 -> dw_min:9.8664e-01  dw_max:1.0127e+00 lr:1.0000e-02
2023-04-02 17:59:51,754 ADAM: Layer 3 -> dw_min:9.9358e-01  dw_max:1.0044e+00 lr:1.0000e-02
2023-04-02 17:59:51,836 			Learning rate: weights:   1.000e-02    
2023-04-02 17:59:51,836 			Last test performance: 98.98%
2023-04-02 17:59:51,836 ----------------
2023-04-02 17:59:56,371   19  =>  15   		Training 486 pattern with 99.38% 	Forward time: 	 4.40 sec
2023-04-02 17:59:56,371 			Loss:    1.361e-02    			Backward time: 	 0.13 sec 
2023-04-02 17:59:56,371 ADAM: Layer 0 -> dw_min:9.9648e-01  dw_max:1.0031e+00 lr:1.0000e-02
2023-04-02 17:59:56,371 ADAM: Layer 1 -> dw_min:9.8962e-01  dw_max:1.0118e+00 lr:1.0000e-02
2023-04-02 17:59:56,371 ADAM: Layer 2 -> dw_min:9.8797e-01  dw_max:1.0142e+00 lr:1.0000e-02
2023-04-02 17:59:56,371 ADAM: Layer 3 -> dw_min:9.9419e-01  dw_max:1.0039e+00 lr:1.0000e-02
2023-04-02 17:59:56,448 			Learning rate: weights:   1.000e-02    
2023-04-02 17:59:56,448 			Last test performance: 98.98%
2023-04-02 17:59:56,448 ----------------
2023-04-02 18:00:00,984   19  =>  16   		Training 486 pattern with 99.38% 	Forward time: 	 4.40 sec
2023-04-02 18:00:00,984 			Loss:    1.430e-02    			Backward time: 	 0.13 sec 
2023-04-02 18:00:00,985 ADAM: Layer 0 -> dw_min:9.9640e-01  dw_max:1.0028e+00 lr:1.0000e-02
2023-04-02 18:00:00,985 ADAM: Layer 1 -> dw_min:9.8895e-01  dw_max:1.0114e+00 lr:1.0000e-02
2023-04-02 18:00:00,985 ADAM: Layer 2 -> dw_min:9.8335e-01  dw_max:1.0142e+00 lr:1.0000e-02
2023-04-02 18:00:00,985 ADAM: Layer 3 -> dw_min:9.9189e-01  dw_max:1.0068e+00 lr:1.0000e-02
2023-04-02 18:00:01,064 			Learning rate: weights:   1.000e-02    
2023-04-02 18:00:01,064 			Last test performance: 98.98%
2023-04-02 18:00:01,064 ----------------
2023-04-02 18:00:05,619   19  =>  17   		Training 486 pattern with 99.58% 	Forward time: 	 4.42 sec
2023-04-02 18:00:05,619 			Loss:    7.107e-03    			Backward time: 	 0.13 sec 
2023-04-02 18:00:05,619 ADAM: Layer 0 -> dw_min:9.9353e-01  dw_max:1.0038e+00 lr:1.0000e-02
2023-04-02 18:00:05,620 ADAM: Layer 1 -> dw_min:9.8711e-01  dw_max:1.0109e+00 lr:1.0000e-02
2023-04-02 18:00:05,620 ADAM: Layer 2 -> dw_min:9.8501e-01  dw_max:1.0138e+00 lr:1.0000e-02
2023-04-02 18:00:05,620 ADAM: Layer 3 -> dw_min:9.9269e-01  dw_max:1.0061e+00 lr:1.0000e-02
2023-04-02 18:00:05,679 			Learning rate: weights:   1.000e-02    
2023-04-02 18:00:05,679 			Last test performance: 98.98%
2023-04-02 18:00:05,679 ----------------
2023-04-02 18:00:10,220   19  =>  18   		Training 486 pattern with 99.58% 	Forward time: 	 4.41 sec
2023-04-02 18:00:10,220 			Loss:    1.192e-02    			Backward time: 	 0.13 sec 
2023-04-02 18:00:10,220 ADAM: Layer 0 -> dw_min:9.9396e-01  dw_max:1.0039e+00 lr:1.0000e-02
2023-04-02 18:00:10,220 ADAM: Layer 1 -> dw_min:9.8392e-01  dw_max:1.0105e+00 lr:1.0000e-02
2023-04-02 18:00:10,220 ADAM: Layer 2 -> dw_min:9.8177e-01  dw_max:1.0132e+00 lr:1.0000e-02
2023-04-02 18:00:10,220 ADAM: Layer 3 -> dw_min:9.9575e-01  dw_max:1.0032e+00 lr:1.0000e-02
2023-04-02 18:00:10,325 			Learning rate: weights:   1.000e-02    
2023-04-02 18:00:10,325 			Last test performance: 98.98%
2023-04-02 18:00:10,326 ----------------
2023-04-02 18:00:14,863   19  =>  19   		Training 486 pattern with 99.17% 	Forward time: 	 4.40 sec
2023-04-02 18:00:14,863 			Loss:    1.474e-02    			Backward time: 	 0.13 sec 
2023-04-02 18:00:14,863 ADAM: Layer 0 -> dw_min:9.9467e-01  dw_max:1.0040e+00 lr:1.0000e-02
2023-04-02 18:00:14,863 ADAM: Layer 1 -> dw_min:9.8205e-01  dw_max:1.0096e+00 lr:1.0000e-02
2023-04-02 18:00:14,864 ADAM: Layer 2 -> dw_min:9.8362e-01  dw_max:1.0119e+00 lr:1.0000e-02
2023-04-02 18:00:14,864 ADAM: Layer 3 -> dw_min:9.9617e-01  dw_max:1.0032e+00 lr:1.0000e-02
2023-04-02 18:00:14,891 			Learning rate: weights:   1.000e-02    
2023-04-02 18:00:14,891 			Last test performance: 98.98%
2023-04-02 18:00:14,891 ----------------
2023-04-02 18:00:19,427   19  =>  20   		Training 486 pattern with 99.58% 	Forward time: 	 4.40 sec
2023-04-02 18:00:19,427 			Loss:    1.015e-02    			Backward time: 	 0.13 sec 
2023-04-02 18:00:19,427 ADAM: Layer 0 -> dw_min:9.9508e-01  dw_max:1.0044e+00 lr:1.0000e-02
2023-04-02 18:00:19,428 ADAM: Layer 1 -> dw_min:9.8376e-01  dw_max:1.0090e+00 lr:1.0000e-02
2023-04-02 18:00:19,428 ADAM: Layer 2 -> dw_min:9.8522e-01  dw_max:1.0115e+00 lr:1.0000e-02
2023-04-02 18:00:19,428 ADAM: Layer 3 -> dw_min:9.9656e-01  dw_max:1.0032e+00 lr:1.0000e-02
2023-04-02 18:00:19,536 			Learning rate: weights:   1.000e-02    
2023-04-02 18:00:19,536 			Last test performance: 98.98%
2023-04-02 18:00:19,536 ----------------
2023-04-02 18:00:24,075   19  =>  21   		Training 486 pattern with 100.00% 	Forward time: 	 4.40 sec
2023-04-02 18:00:24,075 			Loss:    3.437e-03    			Backward time: 	 0.13 sec 
2023-04-02 18:00:24,075 ADAM: Layer 0 -> dw_min:9.9580e-01  dw_max:1.0038e+00 lr:1.0000e-02
2023-04-02 18:00:24,075 ADAM: Layer 1 -> dw_min:9.8537e-01  dw_max:1.0079e+00 lr:1.0000e-02
2023-04-02 18:00:24,075 ADAM: Layer 2 -> dw_min:9.8668e-01  dw_max:1.0104e+00 lr:1.0000e-02
2023-04-02 18:00:24,075 ADAM: Layer 3 -> dw_min:9.9692e-01  dw_max:1.0029e+00 lr:1.0000e-02
2023-04-02 18:00:24,136 			Learning rate: weights:   1.000e-02    
2023-04-02 18:00:24,136 			Last test performance: 98.98%
2023-04-02 18:00:24,136 ----------------
2023-04-02 18:00:28,673   19  =>  22   		Training 486 pattern with 99.58% 	Forward time: 	 4.40 sec
2023-04-02 18:00:28,673 			Loss:    6.922e-03    			Backward time: 	 0.13 sec 
2023-04-02 18:00:28,673 ADAM: Layer 0 -> dw_min:9.9617e-01  dw_max:1.0044e+00 lr:1.0000e-02
2023-04-02 18:00:28,673 ADAM: Layer 1 -> dw_min:9.8697e-01  dw_max:1.0071e+00 lr:1.0000e-02
2023-04-02 18:00:28,673 ADAM: Layer 2 -> dw_min:9.8800e-01  dw_max:1.0094e+00 lr:1.0000e-02
2023-04-02 18:00:28,673 ADAM: Layer 3 -> dw_min:9.9722e-01  dw_max:1.0040e+00 lr:1.0000e-02
2023-04-02 18:00:28,750 			Learning rate: weights:   1.000e-02    
2023-04-02 18:00:28,751 			Last test performance: 98.98%
2023-04-02 18:00:28,751 ----------------
2023-04-02 18:00:33,287   19  =>  23   		Training 486 pattern with 99.38% 	Forward time: 	 4.40 sec
2023-04-02 18:00:33,287 			Loss:    2.344e-02    			Backward time: 	 0.13 sec 
2023-04-02 18:00:33,287 ADAM: Layer 0 -> dw_min:9.9621e-01  dw_max:1.0045e+00 lr:1.0000e-02
2023-04-02 18:00:33,287 ADAM: Layer 1 -> dw_min:9.8888e-01  dw_max:1.0073e+00 lr:1.0000e-02
2023-04-02 18:00:33,287 ADAM: Layer 2 -> dw_min:9.8385e-01  dw_max:1.0124e+00 lr:1.0000e-02
2023-04-02 18:00:33,287 ADAM: Layer 3 -> dw_min:9.9582e-01  dw_max:1.0082e+00 lr:1.0000e-02
2023-04-02 18:00:33,461 			Learning rate: weights:   1.000e-02    
2023-04-02 18:00:33,461 			Last test performance: 98.98%
2023-04-02 18:00:33,461 ----------------
2023-04-02 18:00:37,998   19  =>  24   		Training 486 pattern with 99.79% 	Forward time: 	 4.40 sec
2023-04-02 18:00:37,998 			Loss:    4.983e-03    			Backward time: 	 0.13 sec 
2023-04-02 18:00:37,998 ADAM: Layer 0 -> dw_min:9.9646e-01  dw_max:1.0035e+00 lr:1.0000e-02
2023-04-02 18:00:37,998 ADAM: Layer 1 -> dw_min:9.9001e-01  dw_max:1.0076e+00 lr:1.0000e-02
2023-04-02 18:00:37,998 ADAM: Layer 2 -> dw_min:9.8533e-01  dw_max:1.0123e+00 lr:1.0000e-02
2023-04-02 18:00:37,998 ADAM: Layer 3 -> dw_min:9.9607e-01  dw_max:1.0080e+00 lr:1.0000e-02
2023-04-02 18:00:38,077 			Learning rate: weights:   1.000e-02    
2023-04-02 18:00:38,077 			Last test performance: 98.98%
2023-04-02 18:00:38,077 ----------------
2023-04-02 18:00:42,613   19  =>  25   		Training 486 pattern with 99.58% 	Forward time: 	 4.40 sec
2023-04-02 18:00:42,613 			Loss:    7.102e-03    			Backward time: 	 0.13 sec 
2023-04-02 18:00:42,614 ADAM: Layer 0 -> dw_min:9.9673e-01  dw_max:1.0041e+00 lr:1.0000e-02
2023-04-02 18:00:42,614 ADAM: Layer 1 -> dw_min:9.8905e-01  dw_max:1.0105e+00 lr:1.0000e-02
2023-04-02 18:00:42,614 ADAM: Layer 2 -> dw_min:9.8678e-01  dw_max:1.0125e+00 lr:1.0000e-02
2023-04-02 18:00:42,614 ADAM: Layer 3 -> dw_min:9.9647e-01  dw_max:1.0073e+00 lr:1.0000e-02
2023-04-02 18:00:42,672 			Learning rate: weights:   1.000e-02    
2023-04-02 18:00:42,672 			Last test performance: 98.98%
2023-04-02 18:00:42,673 ----------------
2023-04-02 18:00:47,209   19  =>  26   		Training 486 pattern with 99.17% 	Forward time: 	 4.40 sec
2023-04-02 18:00:47,209 			Loss:    1.664e-02    			Backward time: 	 0.13 sec 
2023-04-02 18:00:47,209 ADAM: Layer 0 -> dw_min:9.9571e-01  dw_max:1.0038e+00 lr:1.0000e-02
2023-04-02 18:00:47,209 ADAM: Layer 1 -> dw_min:9.9077e-01  dw_max:1.0092e+00 lr:1.0000e-02
2023-04-02 18:00:47,210 ADAM: Layer 2 -> dw_min:9.8768e-01  dw_max:1.0112e+00 lr:1.0000e-02
2023-04-02 18:00:47,210 ADAM: Layer 3 -> dw_min:9.9724e-01  dw_max:1.0065e+00 lr:1.0000e-02
2023-04-02 18:00:47,304 			Learning rate: weights:   1.000e-02    
2023-04-02 18:00:47,304 			Last test performance: 98.98%
2023-04-02 18:00:47,304 ----------------
2023-04-02 18:00:51,840   19  =>  27   		Training 486 pattern with 99.58% 	Forward time: 	 4.40 sec
2023-04-02 18:00:51,840 			Loss:    9.582e-03    			Backward time: 	 0.13 sec 
2023-04-02 18:00:51,840 ADAM: Layer 0 -> dw_min:9.9598e-01  dw_max:1.0033e+00 lr:1.0000e-02
2023-04-02 18:00:51,840 ADAM: Layer 1 -> dw_min:9.8830e-01  dw_max:1.0088e+00 lr:1.0000e-02
2023-04-02 18:00:51,840 ADAM: Layer 2 -> dw_min:9.8724e-01  dw_max:1.0135e+00 lr:1.0000e-02
2023-04-02 18:00:51,841 ADAM: Layer 3 -> dw_min:9.9713e-01  dw_max:1.0058e+00 lr:1.0000e-02
2023-04-02 18:00:51,920 			Learning rate: weights:   1.000e-02    
2023-04-02 18:00:51,920 			Last test performance: 98.98%
2023-04-02 18:00:51,920 ----------------
2023-04-02 18:00:56,455   19  =>  28   		Training 486 pattern with 99.79% 	Forward time: 	 4.40 sec
2023-04-02 18:00:56,455 			Loss:    1.445e-02    			Backward time: 	 0.13 sec 
2023-04-02 18:00:56,455 ADAM: Layer 0 -> dw_min:9.9627e-01  dw_max:1.0040e+00 lr:1.0000e-02
2023-04-02 18:00:56,455 ADAM: Layer 1 -> dw_min:9.8952e-01  dw_max:1.0082e+00 lr:1.0000e-02
2023-04-02 18:00:56,456 ADAM: Layer 2 -> dw_min:9.8700e-01  dw_max:1.0123e+00 lr:1.0000e-02
2023-04-02 18:00:56,456 ADAM: Layer 3 -> dw_min:9.9669e-01  dw_max:1.0052e+00 lr:1.0000e-02
2023-04-02 18:00:56,542 			Learning rate: weights:   1.000e-02    
2023-04-02 18:00:56,542 			Last test performance: 98.98%
2023-04-02 18:00:56,542 ----------------
2023-04-02 18:01:01,080   19  =>  29   		Training 486 pattern with 99.58% 	Forward time: 	 4.40 sec
2023-04-02 18:01:01,080 			Loss:    1.306e-02    			Backward time: 	 0.13 sec 
2023-04-02 18:01:01,080 ADAM: Layer 0 -> dw_min:9.9616e-01  dw_max:1.0061e+00 lr:1.0000e-02
2023-04-02 18:01:01,080 ADAM: Layer 1 -> dw_min:9.8612e-01  dw_max:1.0102e+00 lr:1.0000e-02
2023-04-02 18:01:01,081 ADAM: Layer 2 -> dw_min:9.8508e-01  dw_max:1.0140e+00 lr:1.0000e-02
2023-04-02 18:01:01,081 ADAM: Layer 3 -> dw_min:9.9341e-01  dw_max:1.0052e+00 lr:1.0000e-02
2023-04-02 18:01:01,189 			Learning rate: weights:   1.000e-02    
2023-04-02 18:01:01,190 			Last test performance: 98.98%
2023-04-02 18:01:01,190 ----------------
2023-04-02 18:01:05,732   19  =>  30   		Training 486 pattern with 98.96% 	Forward time: 	 4.41 sec
2023-04-02 18:01:05,732 			Loss:    3.990e-02    			Backward time: 	 0.13 sec 
2023-04-02 18:01:05,732 ADAM: Layer 0 -> dw_min:9.9645e-01  dw_max:1.0063e+00 lr:1.0000e-02
2023-04-02 18:01:05,732 ADAM: Layer 1 -> dw_min:9.8788e-01  dw_max:1.0095e+00 lr:1.0000e-02
2023-04-02 18:01:05,733 ADAM: Layer 2 -> dw_min:9.8517e-01  dw_max:1.0137e+00 lr:1.0000e-02
2023-04-02 18:01:05,733 ADAM: Layer 3 -> dw_min:9.9404e-01  dw_max:1.0046e+00 lr:1.0000e-02
2023-04-02 18:01:05,811 			Learning rate: weights:   1.000e-02    
2023-04-02 18:01:05,811 			Last test performance: 98.98%
2023-04-02 18:01:05,811 ----------------
2023-04-02 18:01:10,347   19  =>  31   		Training 486 pattern with 99.58% 	Forward time: 	 4.40 sec
2023-04-02 18:01:10,347 			Loss:    1.329e-02    			Backward time: 	 0.13 sec 
2023-04-02 18:01:10,348 ADAM: Layer 0 -> dw_min:9.9604e-01  dw_max:1.0076e+00 lr:1.0000e-02
2023-04-02 18:01:10,348 ADAM: Layer 1 -> dw_min:9.8880e-01  dw_max:1.0097e+00 lr:1.0000e-02
2023-04-02 18:01:10,348 ADAM: Layer 2 -> dw_min:9.8664e-01  dw_max:1.0123e+00 lr:1.0000e-02
2023-04-02 18:01:10,348 ADAM: Layer 3 -> dw_min:9.9456e-01  dw_max:1.0042e+00 lr:1.0000e-02
2023-04-02 18:01:10,373 			Learning rate: weights:   1.000e-02    
2023-04-02 18:01:10,373 			Last test performance: 98.98%
2023-04-02 18:01:10,373 ----------------
2023-04-02 18:01:14,911   19  =>  32   		Training 486 pattern with 99.38% 	Forward time: 	 4.40 sec
2023-04-02 18:01:14,911 			Loss:    2.059e-02    			Backward time: 	 0.13 sec 
2023-04-02 18:01:14,911 ADAM: Layer 0 -> dw_min:9.9603e-01  dw_max:1.0058e+00 lr:1.0000e-02
2023-04-02 18:01:14,912 ADAM: Layer 1 -> dw_min:9.8992e-01  dw_max:1.0088e+00 lr:1.0000e-02
2023-04-02 18:01:14,912 ADAM: Layer 2 -> dw_min:9.8571e-01  dw_max:1.0148e+00 lr:1.0000e-02
2023-04-02 18:01:14,912 ADAM: Layer 3 -> dw_min:9.9515e-01  dw_max:1.0047e+00 lr:1.0000e-02
2023-04-02 18:01:14,943 			Learning rate: weights:   1.000e-02    
2023-04-02 18:01:14,944 			Last test performance: 98.98%
2023-04-02 18:01:14,944 ----------------
2023-04-02 18:01:19,480   19  =>  33   		Training 486 pattern with 99.38% 	Forward time: 	 4.40 sec
2023-04-02 18:01:19,480 			Loss:    1.832e-02    			Backward time: 	 0.13 sec 
2023-04-02 18:01:19,480 ADAM: Layer 0 -> dw_min:9.9538e-01  dw_max:1.0056e+00 lr:1.0000e-02
2023-04-02 18:01:19,480 ADAM: Layer 1 -> dw_min:9.9018e-01  dw_max:1.0090e+00 lr:1.0000e-02
2023-04-02 18:01:19,480 ADAM: Layer 2 -> dw_min:9.8672e-01  dw_max:1.0134e+00 lr:1.0000e-02
2023-04-02 18:01:19,480 ADAM: Layer 3 -> dw_min:9.9568e-01  dw_max:1.0087e+00 lr:1.0000e-02
2023-04-02 18:01:19,601 			Learning rate: weights:   1.000e-02    
2023-04-02 18:01:19,601 			Last test performance: 98.98%
2023-04-02 18:01:19,601 ----------------
2023-04-02 18:01:24,138   19  =>  34   		Training 486 pattern with 100.00% 	Forward time: 	 4.40 sec
2023-04-02 18:01:24,138 			Loss:    2.304e-03    			Backward time: 	 0.13 sec 
2023-04-02 18:01:24,139 ADAM: Layer 0 -> dw_min:9.9576e-01  dw_max:1.0052e+00 lr:1.0000e-02
2023-04-02 18:01:24,139 ADAM: Layer 1 -> dw_min:9.9121e-01  dw_max:1.0081e+00 lr:1.0000e-02
2023-04-02 18:01:24,139 ADAM: Layer 2 -> dw_min:9.8802e-01  dw_max:1.0120e+00 lr:1.0000e-02
2023-04-02 18:01:24,139 ADAM: Layer 3 -> dw_min:9.9610e-01  dw_max:1.0078e+00 lr:1.0000e-02
2023-04-02 18:01:24,273 			Learning rate: weights:   1.000e-02    
2023-04-02 18:01:24,274 			Last test performance: 98.98%
2023-04-02 18:01:24,274 ----------------
2023-04-02 18:01:28,811   19  =>  35   		Training 486 pattern with 99.58% 	Forward time: 	 4.40 sec
2023-04-02 18:01:28,811 			Loss:    1.136e-02    			Backward time: 	 0.13 sec 
2023-04-02 18:01:28,811 ADAM: Layer 0 -> dw_min:9.9620e-01  dw_max:1.0036e+00 lr:1.0000e-02
2023-04-02 18:01:28,811 ADAM: Layer 1 -> dw_min:9.9214e-01  dw_max:1.0118e+00 lr:1.0000e-02
2023-04-02 18:01:28,811 ADAM: Layer 2 -> dw_min:9.8920e-01  dw_max:1.0108e+00 lr:1.0000e-02
2023-04-02 18:01:28,811 ADAM: Layer 3 -> dw_min:9.9630e-01  dw_max:1.0071e+00 lr:1.0000e-02
2023-04-02 18:01:28,906 			Learning rate: weights:   1.000e-02    
2023-04-02 18:01:28,906 			Last test performance: 98.98%
2023-04-02 18:01:28,906 ----------------
2023-04-02 18:01:33,442   19  =>  36   		Training 486 pattern with 98.75% 	Forward time: 	 4.40 sec
2023-04-02 18:01:33,442 			Loss:    2.606e-02    			Backward time: 	 0.13 sec 
2023-04-02 18:01:33,442 ADAM: Layer 0 -> dw_min:9.9387e-01  dw_max:1.0048e+00 lr:1.0000e-02
2023-04-02 18:01:33,442 ADAM: Layer 1 -> dw_min:9.8748e-01  dw_max:1.0128e+00 lr:1.0000e-02
2023-04-02 18:01:33,442 ADAM: Layer 2 -> dw_min:9.8529e-01  dw_max:1.0127e+00 lr:1.0000e-02
2023-04-02 18:01:33,442 ADAM: Layer 3 -> dw_min:9.9232e-01  dw_max:1.0091e+00 lr:1.0000e-02
2023-04-02 18:01:33,463 			Learning rate: weights:   1.000e-02    
2023-04-02 18:01:33,463 			Last test performance: 98.98%
2023-04-02 18:01:33,463 ----------------
2023-04-02 18:01:38,000   19  =>  37   		Training 486 pattern with 99.79% 	Forward time: 	 4.40 sec
2023-04-02 18:01:38,000 			Loss:    1.253e-02    			Backward time: 	 0.13 sec 
2023-04-02 18:01:38,000 ADAM: Layer 0 -> dw_min:9.9441e-01  dw_max:1.0040e+00 lr:1.0000e-02
2023-04-02 18:01:38,000 ADAM: Layer 1 -> dw_min:9.8867e-01  dw_max:1.0116e+00 lr:1.0000e-02
2023-04-02 18:01:38,000 ADAM: Layer 2 -> dw_min:9.8675e-01  dw_max:1.0132e+00 lr:1.0000e-02
2023-04-02 18:01:38,000 ADAM: Layer 3 -> dw_min:9.9298e-01  dw_max:1.0082e+00 lr:1.0000e-02
2023-04-02 18:01:38,080 			Learning rate: weights:   1.000e-02    
2023-04-02 18:01:38,080 			Last test performance: 98.98%
2023-04-02 18:01:38,080 ----------------
2023-04-02 18:01:42,616   19  =>  38   		Training 486 pattern with 99.38% 	Forward time: 	 4.40 sec
2023-04-02 18:01:42,616 			Loss:    1.312e-02    			Backward time: 	 0.13 sec 
2023-04-02 18:01:42,617 ADAM: Layer 0 -> dw_min:9.9289e-01  dw_max:1.0059e+00 lr:1.0000e-02
2023-04-02 18:01:42,617 ADAM: Layer 1 -> dw_min:9.8741e-01  dw_max:1.0106e+00 lr:1.0000e-02
2023-04-02 18:01:42,617 ADAM: Layer 2 -> dw_min:9.8723e-01  dw_max:1.0119e+00 lr:1.0000e-02
2023-04-02 18:01:42,617 ADAM: Layer 3 -> dw_min:9.9390e-01  dw_max:1.0073e+00 lr:1.0000e-02
2023-04-02 18:01:42,641 			Learning rate: weights:   1.000e-02    
2023-04-02 18:01:42,641 			Last test performance: 98.98%
2023-04-02 18:01:42,641 ----------------
2023-04-02 18:01:47,177   19  =>  39   		Training 486 pattern with 99.79% 	Forward time: 	 4.40 sec
2023-04-02 18:01:47,177 			Loss:    6.122e-03    			Backward time: 	 0.13 sec 
2023-04-02 18:01:47,177 ADAM: Layer 0 -> dw_min:9.9357e-01  dw_max:1.0051e+00 lr:1.0000e-02
2023-04-02 18:01:47,177 ADAM: Layer 1 -> dw_min:9.8866e-01  dw_max:1.0095e+00 lr:1.0000e-02
2023-04-02 18:01:47,177 ADAM: Layer 2 -> dw_min:9.8849e-01  dw_max:1.0107e+00 lr:1.0000e-02
2023-04-02 18:01:47,177 ADAM: Layer 3 -> dw_min:9.9480e-01  dw_max:1.0066e+00 lr:1.0000e-02
2023-04-02 18:01:47,218 			Learning rate: weights:   1.000e-02    
2023-04-02 18:01:47,218 			Last test performance: 98.98%
2023-04-02 18:01:47,218 ----------------
2023-04-02 18:01:51,754   19  =>  40   		Training 486 pattern with 99.17% 	Forward time: 	 4.40 sec
2023-04-02 18:01:51,754 			Loss:    2.121e-02    			Backward time: 	 0.13 sec 
2023-04-02 18:01:51,754 ADAM: Layer 0 -> dw_min:9.9487e-01  dw_max:1.0049e+00 lr:1.0000e-02
2023-04-02 18:01:51,754 ADAM: Layer 1 -> dw_min:9.8989e-01  dw_max:1.0085e+00 lr:1.0000e-02
2023-04-02 18:01:51,754 ADAM: Layer 2 -> dw_min:9.8689e-01  dw_max:1.0096e+00 lr:1.0000e-02
2023-04-02 18:01:51,755 ADAM: Layer 3 -> dw_min:9.9492e-01  dw_max:1.0059e+00 lr:1.0000e-02
2023-04-02 18:01:51,834 			Learning rate: weights:   1.000e-02    
2023-04-02 18:01:51,834 			Last test performance: 98.98%
2023-04-02 18:01:51,834 ----------------
2023-04-02 18:01:56,370   19  =>  41   		Training 486 pattern with 99.38% 	Forward time: 	 4.40 sec
2023-04-02 18:01:56,370 			Loss:    1.181e-02    			Backward time: 	 0.13 sec 
2023-04-02 18:01:56,370 ADAM: Layer 0 -> dw_min:9.9325e-01  dw_max:1.0040e+00 lr:1.0000e-02
2023-04-02 18:01:56,370 ADAM: Layer 1 -> dw_min:9.8868e-01  dw_max:1.0113e+00 lr:1.0000e-02
2023-04-02 18:01:56,370 ADAM: Layer 2 -> dw_min:9.8779e-01  dw_max:1.0141e+00 lr:1.0000e-02
2023-04-02 18:01:56,370 ADAM: Layer 3 -> dw_min:9.9543e-01  dw_max:1.0053e+00 lr:1.0000e-02
2023-04-02 18:01:56,393 			Learning rate: weights:   1.000e-02    
2023-04-02 18:01:56,393 			Last test performance: 98.98%
2023-04-02 18:01:56,393 ----------------
2023-04-02 18:02:00,930   19  =>  42   		Training 486 pattern with 99.79% 	Forward time: 	 4.40 sec
2023-04-02 18:02:00,930 			Loss:    7.284e-03    			Backward time: 	 0.13 sec 
2023-04-02 18:02:00,930 ADAM: Layer 0 -> dw_min:9.9457e-01  dw_max:1.0034e+00 lr:1.0000e-02
2023-04-02 18:02:00,930 ADAM: Layer 1 -> dw_min:9.9005e-01  dw_max:1.0103e+00 lr:1.0000e-02
2023-04-02 18:02:00,931 ADAM: Layer 2 -> dw_min:9.8920e-01  dw_max:1.0127e+00 lr:1.0000e-02
2023-04-02 18:02:00,931 ADAM: Layer 3 -> dw_min:9.9669e-01  dw_max:1.0048e+00 lr:1.0000e-02
2023-04-02 18:02:01,038 			Learning rate: weights:   1.000e-02    
2023-04-02 18:02:01,038 			Last test performance: 98.98%
2023-04-02 18:02:01,038 ----------------
2023-04-02 18:02:05,580   19  =>  43   		Training 486 pattern with 99.79% 	Forward time: 	 4.41 sec
2023-04-02 18:02:05,580 			Loss:    1.425e-02    			Backward time: 	 0.13 sec 
2023-04-02 18:02:05,580 ADAM: Layer 0 -> dw_min:9.9478e-01  dw_max:1.0050e+00 lr:1.0000e-02
2023-04-02 18:02:05,580 ADAM: Layer 1 -> dw_min:9.8976e-01  dw_max:1.0104e+00 lr:1.0000e-02
2023-04-02 18:02:05,581 ADAM: Layer 2 -> dw_min:9.8791e-01  dw_max:1.0149e+00 lr:1.0000e-02
2023-04-02 18:02:05,581 ADAM: Layer 3 -> dw_min:9.9580e-01  dw_max:1.0043e+00 lr:1.0000e-02
2023-04-02 18:02:05,606 			Learning rate: weights:   1.000e-02    
2023-04-02 18:02:05,606 			Last test performance: 98.98%
2023-04-02 18:02:05,606 ----------------
2023-04-02 18:02:10,142   19  =>  44   		Training 486 pattern with 100.00% 	Forward time: 	 4.40 sec
2023-04-02 18:02:10,143 			Loss:    3.193e-03    			Backward time: 	 0.13 sec 
2023-04-02 18:02:10,143 ADAM: Layer 0 -> dw_min:9.9530e-01  dw_max:1.0044e+00 lr:1.0000e-02
2023-04-02 18:02:10,143 ADAM: Layer 1 -> dw_min:9.9081e-01  dw_max:1.0093e+00 lr:1.0000e-02
2023-04-02 18:02:10,143 ADAM: Layer 2 -> dw_min:9.8911e-01  dw_max:1.0134e+00 lr:1.0000e-02
2023-04-02 18:02:10,143 ADAM: Layer 3 -> dw_min:9.9602e-01  dw_max:1.0038e+00 lr:1.0000e-02
2023-04-02 18:02:10,262 			Learning rate: weights:   1.000e-02    
2023-04-02 18:02:10,262 			Last test performance: 98.98%
2023-04-02 18:02:10,262 ----------------
2023-04-02 18:02:14,799   19  =>  45   		Training 486 pattern with 98.75% 	Forward time: 	 4.40 sec
2023-04-02 18:02:14,799 			Loss:    3.364e-02    			Backward time: 	 0.13 sec 
2023-04-02 18:02:14,799 ADAM: Layer 0 -> dw_min:9.9536e-01  dw_max:1.0042e+00 lr:1.0000e-02
2023-04-02 18:02:14,800 ADAM: Layer 1 -> dw_min:9.8745e-01  dw_max:1.0105e+00 lr:1.0000e-02
2023-04-02 18:02:14,800 ADAM: Layer 2 -> dw_min:9.8653e-01  dw_max:1.0135e+00 lr:1.0000e-02
2023-04-02 18:02:14,800 ADAM: Layer 3 -> dw_min:9.9506e-01  dw_max:1.0060e+00 lr:1.0000e-02
2023-04-02 18:02:14,904 			Learning rate: weights:   1.000e-02    
2023-04-02 18:02:14,904 			Last test performance: 98.98%
2023-04-02 18:02:14,904 ----------------
2023-04-02 18:02:19,441   19  =>  46   		Training 486 pattern with 99.79% 	Forward time: 	 4.40 sec
2023-04-02 18:02:19,441 			Loss:    6.015e-03    			Backward time: 	 0.13 sec 
2023-04-02 18:02:19,442 ADAM: Layer 0 -> dw_min:9.9575e-01  dw_max:1.0035e+00 lr:1.0000e-02
2023-04-02 18:02:19,442 ADAM: Layer 1 -> dw_min:9.8866e-01  dw_max:1.0103e+00 lr:1.0000e-02
2023-04-02 18:02:19,442 ADAM: Layer 2 -> dw_min:9.8690e-01  dw_max:1.0122e+00 lr:1.0000e-02
2023-04-02 18:02:19,442 ADAM: Layer 3 -> dw_min:9.9554e-01  dw_max:1.0069e+00 lr:1.0000e-02
2023-04-02 18:02:19,463 			Learning rate: weights:   1.000e-02    
2023-04-02 18:02:19,463 			Last test performance: 98.98%
2023-04-02 18:02:19,463 ----------------
2023-04-02 18:02:24,000   19  =>  47   		Training 486 pattern with 99.58% 	Forward time: 	 4.40 sec
2023-04-02 18:02:24,000 			Loss:    1.089e-02    			Backward time: 	 0.13 sec 
2023-04-02 18:02:24,000 ADAM: Layer 0 -> dw_min:9.9574e-01  dw_max:1.0033e+00 lr:1.0000e-02
2023-04-02 18:02:24,000 ADAM: Layer 1 -> dw_min:9.8925e-01  dw_max:1.0100e+00 lr:1.0000e-02
2023-04-02 18:02:24,000 ADAM: Layer 2 -> dw_min:9.8516e-01  dw_max:1.0109e+00 lr:1.0000e-02
2023-04-02 18:02:24,001 ADAM: Layer 3 -> dw_min:9.9599e-01  dw_max:1.0062e+00 lr:1.0000e-02
2023-04-02 18:02:24,053 			Learning rate: weights:   1.000e-02    
2023-04-02 18:02:24,053 			Last test performance: 98.98%
2023-04-02 18:02:24,053 ----------------
2023-04-02 18:02:28,590   19  =>  48   		Training 486 pattern with 99.79% 	Forward time: 	 4.40 sec
2023-04-02 18:02:28,590 			Loss:    3.595e-03    			Backward time: 	 0.13 sec 
2023-04-02 18:02:28,590 ADAM: Layer 0 -> dw_min:9.9590e-01  dw_max:1.0033e+00 lr:1.0000e-02
2023-04-02 18:02:28,591 ADAM: Layer 1 -> dw_min:9.9032e-01  dw_max:1.0088e+00 lr:1.0000e-02
2023-04-02 18:02:28,591 ADAM: Layer 2 -> dw_min:9.8630e-01  dw_max:1.0108e+00 lr:1.0000e-02
2023-04-02 18:02:28,591 ADAM: Layer 3 -> dw_min:9.9638e-01  dw_max:1.0056e+00 lr:1.0000e-02
2023-04-02 18:02:28,613 			Learning rate: weights:   1.000e-02    
2023-04-02 18:02:28,613 			Last test performance: 98.98%
2023-04-02 18:02:28,613 ----------------
2023-04-02 18:02:33,150   19  =>  49   		Training 486 pattern with 100.00% 	Forward time: 	 4.40 sec
2023-04-02 18:02:33,150 			Loss:    4.015e-03    			Backward time: 	 0.13 sec 
2023-04-02 18:02:33,150 ADAM: Layer 0 -> dw_min:9.9613e-01  dw_max:1.0028e+00 lr:1.0000e-02
2023-04-02 18:02:33,150 ADAM: Layer 1 -> dw_min:9.9087e-01  dw_max:1.0079e+00 lr:1.0000e-02
2023-04-02 18:02:33,150 ADAM: Layer 2 -> dw_min:9.8766e-01  dw_max:1.0097e+00 lr:1.0000e-02
2023-04-02 18:02:33,150 ADAM: Layer 3 -> dw_min:9.9660e-01  dw_max:1.0050e+00 lr:1.0000e-02
2023-04-02 18:02:33,228 			Learning rate: weights:   1.000e-02    
2023-04-02 18:02:33,228 			Last test performance: 98.98%
2023-04-02 18:02:33,228 ----------------
2023-04-02 18:02:37,764   19  =>  50   		Training 486 pattern with 99.58% 	Forward time: 	 4.40 sec
2023-04-02 18:02:37,765 			Loss:    8.295e-03    			Backward time: 	 0.13 sec 
2023-04-02 18:02:37,765 ADAM: Layer 0 -> dw_min:9.9524e-01  dw_max:1.0042e+00 lr:1.0000e-02
2023-04-02 18:02:37,765 ADAM: Layer 1 -> dw_min:9.8704e-01  dw_max:1.0134e+00 lr:1.0000e-02
2023-04-02 18:02:37,765 ADAM: Layer 2 -> dw_min:9.8833e-01  dw_max:1.0146e+00 lr:1.0000e-02
2023-04-02 18:02:37,765 ADAM: Layer 3 -> dw_min:9.9625e-01  dw_max:1.0045e+00 lr:1.0000e-02
2023-04-02 18:02:37,851 			Learning rate: weights:   1.000e-02    
2023-04-02 18:02:37,851 			Last test performance: 98.98%
2023-04-02 18:02:37,851 ----------------
2023-04-02 18:02:42,388   19  =>  51   		Training 486 pattern with 98.96% 	Forward time: 	 4.40 sec
2023-04-02 18:02:42,388 			Loss:    1.525e-02    			Backward time: 	 0.13 sec 
2023-04-02 18:02:42,389 ADAM: Layer 0 -> dw_min:9.9567e-01  dw_max:1.0035e+00 lr:1.0000e-02
2023-04-02 18:02:42,389 ADAM: Layer 1 -> dw_min:9.8615e-01  dw_max:1.0121e+00 lr:1.0000e-02
2023-04-02 18:02:42,389 ADAM: Layer 2 -> dw_min:9.8529e-01  dw_max:1.0136e+00 lr:1.0000e-02
2023-04-02 18:02:42,389 ADAM: Layer 3 -> dw_min:9.9508e-01  dw_max:1.0054e+00 lr:1.0000e-02
2023-04-02 18:02:42,493 			Learning rate: weights:   1.000e-02    
2023-04-02 18:02:42,493 			Last test performance: 98.98%
2023-04-02 18:02:42,493 ----------------
2023-04-02 18:02:47,030   19  =>  52   		Training 486 pattern with 99.58% 	Forward time: 	 4.40 sec
2023-04-02 18:02:47,031 			Loss:    6.793e-03    			Backward time: 	 0.13 sec 
2023-04-02 18:02:47,031 ADAM: Layer 0 -> dw_min:9.9624e-01  dw_max:1.0043e+00 lr:1.0000e-02
2023-04-02 18:02:47,031 ADAM: Layer 1 -> dw_min:9.8752e-01  dw_max:1.0130e+00 lr:1.0000e-02
2023-04-02 18:02:47,031 ADAM: Layer 2 -> dw_min:9.8675e-01  dw_max:1.0147e+00 lr:1.0000e-02
2023-04-02 18:02:47,031 ADAM: Layer 3 -> dw_min:9.9489e-01  dw_max:1.0056e+00 lr:1.0000e-02
2023-04-02 18:02:47,136 			Learning rate: weights:   1.000e-02    
2023-04-02 18:02:47,136 			Last test performance: 98.98%
2023-04-02 18:02:47,136 ----------------
2023-04-02 18:02:51,672   19  =>  53   		Training 486 pattern with 99.79% 	Forward time: 	 4.40 sec
2023-04-02 18:02:51,672 			Loss:    4.396e-03    			Backward time: 	 0.13 sec 
2023-04-02 18:02:51,673 ADAM: Layer 0 -> dw_min:9.9673e-01  dw_max:1.0037e+00 lr:1.0000e-02
2023-04-02 18:02:51,673 ADAM: Layer 1 -> dw_min:9.8880e-01  dw_max:1.0118e+00 lr:1.0000e-02
2023-04-02 18:02:51,673 ADAM: Layer 2 -> dw_min:9.8807e-01  dw_max:1.0132e+00 lr:1.0000e-02
2023-04-02 18:02:51,673 ADAM: Layer 3 -> dw_min:9.9540e-01  dw_max:1.0050e+00 lr:1.0000e-02
2023-04-02 18:02:51,696 			Learning rate: weights:   1.000e-02    
2023-04-02 18:02:51,696 			Last test performance: 98.98%
2023-04-02 18:02:51,696 ----------------
2023-04-02 18:02:56,232   19  =>  54   		Training 486 pattern with 99.58% 	Forward time: 	 4.40 sec
2023-04-02 18:02:56,233 			Loss:    2.444e-02    			Backward time: 	 0.13 sec 
2023-04-02 18:02:56,233 ADAM: Layer 0 -> dw_min:9.9714e-01  dw_max:1.0033e+00 lr:1.0000e-02
2023-04-02 18:02:56,233 ADAM: Layer 1 -> dw_min:9.9005e-01  dw_max:1.0105e+00 lr:1.0000e-02
2023-04-02 18:02:56,233 ADAM: Layer 2 -> dw_min:9.8931e-01  dw_max:1.0119e+00 lr:1.0000e-02
2023-04-02 18:02:56,233 ADAM: Layer 3 -> dw_min:9.9603e-01  dw_max:1.0043e+00 lr:1.0000e-02
2023-04-02 18:02:56,260 			Learning rate: weights:   1.000e-02    
2023-04-02 18:02:56,260 			Last test performance: 98.98%
2023-04-02 18:02:56,260 ----------------
2023-04-02 18:03:00,798   19  =>  55   		Training 486 pattern with 98.54% 	Forward time: 	 4.40 sec
2023-04-02 18:03:00,798 			Loss:    5.684e-02    			Backward time: 	 0.13 sec 
2023-04-02 18:03:00,798 ADAM: Layer 0 -> dw_min:9.9449e-01  dw_max:1.0053e+00 lr:1.0000e-02
2023-04-02 18:03:00,798 ADAM: Layer 1 -> dw_min:9.8759e-01  dw_max:1.0122e+00 lr:1.0000e-02
2023-04-02 18:03:00,798 ADAM: Layer 2 -> dw_min:9.8569e-01  dw_max:1.0137e+00 lr:1.0000e-02
2023-04-02 18:03:00,799 ADAM: Layer 3 -> dw_min:9.9362e-01  dw_max:1.0085e+00 lr:1.0000e-02
2023-04-02 18:03:00,882 			Learning rate: weights:   1.000e-02    
2023-04-02 18:03:00,882 			Last test performance: 98.98%
2023-04-02 18:03:00,882 ----------------
2023-04-02 18:03:05,424   19  =>  56   		Training 486 pattern with 99.58% 	Forward time: 	 4.41 sec
2023-04-02 18:03:05,424 			Loss:    1.971e-02    			Backward time: 	 0.13 sec 
2023-04-02 18:03:05,424 ADAM: Layer 0 -> dw_min:9.9505e-01  dw_max:1.0046e+00 lr:1.0000e-02
2023-04-02 18:03:05,425 ADAM: Layer 1 -> dw_min:9.8875e-01  dw_max:1.0118e+00 lr:1.0000e-02
2023-04-02 18:03:05,425 ADAM: Layer 2 -> dw_min:9.8711e-01  dw_max:1.0127e+00 lr:1.0000e-02
2023-04-02 18:03:05,425 ADAM: Layer 3 -> dw_min:9.9425e-01  dw_max:1.0075e+00 lr:1.0000e-02
2023-04-02 18:03:05,535 			Learning rate: weights:   1.000e-02    
2023-04-02 18:03:05,535 			Last test performance: 98.98%
2023-04-02 18:03:05,535 ----------------
2023-04-02 18:03:10,072   19  =>  57   		Training 486 pattern with 99.38% 	Forward time: 	 4.40 sec
2023-04-02 18:03:10,072 			Loss:    1.629e-02    			Backward time: 	 0.13 sec 
2023-04-02 18:03:10,072 ADAM: Layer 0 -> dw_min:9.9535e-01  dw_max:1.0039e+00 lr:1.0000e-02
2023-04-02 18:03:10,072 ADAM: Layer 1 -> dw_min:9.9007e-01  dw_max:1.0106e+00 lr:1.0000e-02
2023-04-02 18:03:10,072 ADAM: Layer 2 -> dw_min:9.8803e-01  dw_max:1.0134e+00 lr:1.0000e-02
2023-04-02 18:03:10,072 ADAM: Layer 3 -> dw_min:9.9487e-01  dw_max:1.0068e+00 lr:1.0000e-02
2023-04-02 18:03:10,173 			Learning rate: weights:   1.000e-02    
2023-04-02 18:03:10,173 			Last test performance: 98.98%
2023-04-02 18:03:10,173 ----------------
2023-04-02 18:03:14,712   19  =>  58   		Training 486 pattern with 99.79% 	Forward time: 	 4.41 sec
2023-04-02 18:03:14,712 			Loss:    5.012e-03    			Backward time: 	 0.13 sec 
2023-04-02 18:03:14,712 ADAM: Layer 0 -> dw_min:9.9575e-01  dw_max:1.0039e+00 lr:1.0000e-02
2023-04-02 18:03:14,712 ADAM: Layer 1 -> dw_min:9.9120e-01  dw_max:1.0095e+00 lr:1.0000e-02
2023-04-02 18:03:14,712 ADAM: Layer 2 -> dw_min:9.8866e-01  dw_max:1.0120e+00 lr:1.0000e-02
2023-04-02 18:03:14,712 ADAM: Layer 3 -> dw_min:9.9537e-01  dw_max:1.0061e+00 lr:1.0000e-02
2023-04-02 18:03:14,910 			Learning rate: weights:   1.000e-02    
2023-04-02 18:03:14,910 			Last test performance: 98.98%
2023-04-02 18:03:14,910 ----------------
2023-04-02 18:03:19,447   19  =>  59   		Training 486 pattern with 99.58% 	Forward time: 	 4.40 sec
2023-04-02 18:03:19,447 			Loss:    1.134e-02    			Backward time: 	 0.13 sec 
2023-04-02 18:03:19,447 ADAM: Layer 0 -> dw_min:9.9524e-01  dw_max:1.0033e+00 lr:1.0000e-02
2023-04-02 18:03:19,447 ADAM: Layer 1 -> dw_min:9.9133e-01  dw_max:1.0116e+00 lr:1.0000e-02
2023-04-02 18:03:19,448 ADAM: Layer 2 -> dw_min:9.8529e-01  dw_max:1.0124e+00 lr:1.0000e-02
2023-04-02 18:03:19,448 ADAM: Layer 3 -> dw_min:9.9489e-01  dw_max:1.0045e+00 lr:1.0000e-02
2023-04-02 18:03:19,546 			Learning rate: weights:   1.000e-02    
2023-04-02 18:03:19,546 			Last test performance: 98.98%
2023-04-02 18:03:19,547 ----------------
2023-04-02 18:03:24,083   19  =>  60   		Training 486 pattern with 99.38% 	Forward time: 	 4.40 sec
2023-04-02 18:03:24,083 			Loss:    1.506e-02    			Backward time: 	 0.13 sec 
2023-04-02 18:03:24,083 ADAM: Layer 0 -> dw_min:9.9512e-01  dw_max:1.0033e+00 lr:1.0000e-02
2023-04-02 18:03:24,083 ADAM: Layer 1 -> dw_min:9.8806e-01  dw_max:1.0122e+00 lr:1.0000e-02
2023-04-02 18:03:24,083 ADAM: Layer 2 -> dw_min:9.8494e-01  dw_max:1.0150e+00 lr:1.0000e-02
2023-04-02 18:03:24,083 ADAM: Layer 3 -> dw_min:9.9538e-01  dw_max:1.0068e+00 lr:1.0000e-02
2023-04-02 18:03:24,247 			Learning rate: weights:   1.000e-02    
2023-04-02 18:03:24,247 			Last test performance: 98.98%
2023-04-02 18:03:24,247 ----------------
2023-04-02 18:03:28,784   19  =>  61   		Training 486 pattern with 99.58% 	Forward time: 	 4.40 sec
2023-04-02 18:03:28,784 			Loss:    1.701e-02    			Backward time: 	 0.13 sec 
2023-04-02 18:03:28,784 ADAM: Layer 0 -> dw_min:9.9462e-01  dw_max:1.0035e+00 lr:1.0000e-02
2023-04-02 18:03:28,784 ADAM: Layer 1 -> dw_min:9.8904e-01  dw_max:1.0131e+00 lr:1.0000e-02
2023-04-02 18:03:28,784 ADAM: Layer 2 -> dw_min:9.8643e-01  dw_max:1.0135e+00 lr:1.0000e-02
2023-04-02 18:03:28,785 ADAM: Layer 3 -> dw_min:9.9574e-01  dw_max:1.0061e+00 lr:1.0000e-02
2023-04-02 18:03:28,804 			Learning rate: weights:   1.000e-02    
2023-04-02 18:03:28,804 			Last test performance: 98.98%
2023-04-02 18:03:28,804 ----------------
2023-04-02 18:03:33,341   19  =>  62   		Training 486 pattern with 99.38% 	Forward time: 	 4.40 sec
2023-04-02 18:03:33,341 			Loss:    1.746e-02    			Backward time: 	 0.13 sec 
2023-04-02 18:03:33,341 ADAM: Layer 0 -> dw_min:9.9498e-01  dw_max:1.0043e+00 lr:1.0000e-02
2023-04-02 18:03:33,341 ADAM: Layer 1 -> dw_min:9.8731e-01  dw_max:1.0121e+00 lr:1.0000e-02
2023-04-02 18:03:33,341 ADAM: Layer 2 -> dw_min:9.8731e-01  dw_max:1.0136e+00 lr:1.0000e-02
2023-04-02 18:03:33,342 ADAM: Layer 3 -> dw_min:9.9564e-01  dw_max:1.0055e+00 lr:1.0000e-02
2023-04-02 18:03:33,368 			Learning rate: weights:   1.000e-02    
2023-04-02 18:03:33,368 			Last test performance: 98.98%
2023-04-02 18:03:33,368 ----------------
2023-04-02 18:03:37,905   19  =>  63   		Training 486 pattern with 99.17% 	Forward time: 	 4.40 sec
2023-04-02 18:03:37,905 			Loss:    1.989e-02    			Backward time: 	 0.13 sec 
2023-04-02 18:03:37,905 ADAM: Layer 0 -> dw_min:9.9565e-01  dw_max:1.0038e+00 lr:1.0000e-02
2023-04-02 18:03:37,905 ADAM: Layer 1 -> dw_min:9.8858e-01  dw_max:1.0095e+00 lr:1.0000e-02
2023-04-02 18:03:37,905 ADAM: Layer 2 -> dw_min:9.8840e-01  dw_max:1.0144e+00 lr:1.0000e-02
2023-04-02 18:03:37,906 ADAM: Layer 3 -> dw_min:9.9518e-01  dw_max:1.0054e+00 lr:1.0000e-02
2023-04-02 18:03:37,985 			Learning rate: weights:   1.000e-02    
2023-04-02 18:03:37,985 			Last test performance: 98.98%
2023-04-02 18:03:37,985 ----------------
2023-04-02 18:03:42,521   19  =>  64   		Training 486 pattern with 99.38% 	Forward time: 	 4.40 sec
2023-04-02 18:03:42,522 			Loss:    2.306e-02    			Backward time: 	 0.13 sec 
2023-04-02 18:03:42,522 ADAM: Layer 0 -> dw_min:9.9549e-01  dw_max:1.0047e+00 lr:1.0000e-02
2023-04-02 18:03:42,522 ADAM: Layer 1 -> dw_min:9.8972e-01  dw_max:1.0134e+00 lr:1.0000e-02
2023-04-02 18:03:42,522 ADAM: Layer 2 -> dw_min:9.8637e-01  dw_max:1.0141e+00 lr:1.0000e-02
2023-04-02 18:03:42,522 ADAM: Layer 3 -> dw_min:9.9580e-01  dw_max:1.0048e+00 lr:1.0000e-02
2023-04-02 18:03:42,598 			Learning rate: weights:   1.000e-02    
2023-04-02 18:03:42,598 			Last test performance: 98.98%
2023-04-02 18:03:42,598 ----------------
2023-04-02 18:03:47,135   19  =>  65   		Training 486 pattern with 99.38% 	Forward time: 	 4.40 sec
2023-04-02 18:03:47,135 			Loss:    1.144e-02    			Backward time: 	 0.13 sec 
2023-04-02 18:03:47,135 ADAM: Layer 0 -> dw_min:9.9606e-01  dw_max:1.0048e+00 lr:1.0000e-02
2023-04-02 18:03:47,135 ADAM: Layer 1 -> dw_min:9.9073e-01  dw_max:1.0120e+00 lr:1.0000e-02
2023-04-02 18:03:47,135 ADAM: Layer 2 -> dw_min:9.8767e-01  dw_max:1.0127e+00 lr:1.0000e-02
2023-04-02 18:03:47,136 ADAM: Layer 3 -> dw_min:9.9598e-01  dw_max:1.0042e+00 lr:1.0000e-02
2023-04-02 18:03:47,161 			Learning rate: weights:   1.000e-02    
2023-04-02 18:03:47,161 			Last test performance: 98.98%
2023-04-02 18:03:47,161 ----------------
2023-04-02 18:03:51,698   19  =>  66   		Training 486 pattern with 99.38% 	Forward time: 	 4.40 sec
2023-04-02 18:03:51,698 			Loss:    8.811e-03    			Backward time: 	 0.13 sec 
2023-04-02 18:03:51,698 ADAM: Layer 0 -> dw_min:9.9568e-01  dw_max:1.0054e+00 lr:1.0000e-02
2023-04-02 18:03:51,698 ADAM: Layer 1 -> dw_min:9.9037e-01  dw_max:1.0108e+00 lr:1.0000e-02
2023-04-02 18:03:51,698 ADAM: Layer 2 -> dw_min:9.8630e-01  dw_max:1.0142e+00 lr:1.0000e-02
2023-04-02 18:03:51,698 ADAM: Layer 3 -> dw_min:9.9638e-01  dw_max:1.0050e+00 lr:1.0000e-02
2023-04-02 18:03:51,800 			Learning rate: weights:   1.000e-02    
2023-04-02 18:03:51,800 			Last test performance: 98.98%
2023-04-02 18:03:51,800 ----------------
2023-04-02 18:03:56,337   19  =>  67   		Training 486 pattern with 100.00% 	Forward time: 	 4.40 sec
2023-04-02 18:03:56,337 			Loss:    6.031e-03    			Backward time: 	 0.13 sec 
2023-04-02 18:03:56,337 ADAM: Layer 0 -> dw_min:9.9577e-01  dw_max:1.0047e+00 lr:1.0000e-02
2023-04-02 18:03:56,337 ADAM: Layer 1 -> dw_min:9.9110e-01  dw_max:1.0100e+00 lr:1.0000e-02
2023-04-02 18:03:56,337 ADAM: Layer 2 -> dw_min:9.8759e-01  dw_max:1.0128e+00 lr:1.0000e-02
2023-04-02 18:03:56,338 ADAM: Layer 3 -> dw_min:9.9680e-01  dw_max:1.0046e+00 lr:1.0000e-02
2023-04-02 18:03:56,444 			Learning rate: weights:   1.000e-02    
2023-04-02 18:03:56,444 			Last test performance: 98.98%
2023-04-02 18:03:56,444 ----------------
2023-04-02 18:04:00,982   19  =>  68   		Training 486 pattern with 99.58% 	Forward time: 	 4.40 sec
2023-04-02 18:04:00,982 			Loss:    8.079e-03    			Backward time: 	 0.13 sec 
2023-04-02 18:04:00,982 ADAM: Layer 0 -> dw_min:9.9600e-01  dw_max:1.0042e+00 lr:1.0000e-02
2023-04-02 18:04:00,982 ADAM: Layer 1 -> dw_min:9.9145e-01  dw_max:1.0091e+00 lr:1.0000e-02
2023-04-02 18:04:00,982 ADAM: Layer 2 -> dw_min:9.8576e-01  dw_max:1.0133e+00 lr:1.0000e-02
2023-04-02 18:04:00,982 ADAM: Layer 3 -> dw_min:9.9712e-01  dw_max:1.0074e+00 lr:1.0000e-02
2023-04-02 18:04:01,060 			Learning rate: weights:   1.000e-02    
2023-04-02 18:04:01,060 			Last test performance: 98.98%
2023-04-02 18:04:01,060 ----------------
2023-04-02 18:04:05,600   19  =>  69   		Training 486 pattern with 99.58% 	Forward time: 	 4.41 sec
2023-04-02 18:04:05,600 			Loss:    1.616e-02    			Backward time: 	 0.13 sec 
2023-04-02 18:04:05,600 ADAM: Layer 0 -> dw_min:9.9557e-01  dw_max:1.0033e+00 lr:1.0000e-02
2023-04-02 18:04:05,600 ADAM: Layer 1 -> dw_min:9.9094e-01  dw_max:1.0083e+00 lr:1.0000e-02
2023-04-02 18:04:05,600 ADAM: Layer 2 -> dw_min:9.8708e-01  dw_max:1.0120e+00 lr:1.0000e-02
2023-04-02 18:04:05,601 ADAM: Layer 3 -> dw_min:9.9737e-01  dw_max:1.0067e+00 lr:1.0000e-02
2023-04-02 18:04:05,678 			Learning rate: weights:   1.000e-02    
2023-04-02 18:04:05,678 			Last test performance: 98.98%
2023-04-02 18:04:05,678 ----------------
2023-04-02 18:04:10,214   19  =>  70   		Training 486 pattern with 99.79% 	Forward time: 	 4.40 sec
2023-04-02 18:04:10,214 			Loss:    7.336e-03    			Backward time: 	 0.13 sec 
2023-04-02 18:04:10,214 ADAM: Layer 0 -> dw_min:9.9613e-01  dw_max:1.0051e+00 lr:1.0000e-02
2023-04-02 18:04:10,214 ADAM: Layer 1 -> dw_min:9.9064e-01  dw_max:1.0121e+00 lr:1.0000e-02
2023-04-02 18:04:10,215 ADAM: Layer 2 -> dw_min:9.8823e-01  dw_max:1.0126e+00 lr:1.0000e-02
2023-04-02 18:04:10,215 ADAM: Layer 3 -> dw_min:9.9587e-01  dw_max:1.0060e+00 lr:1.0000e-02
2023-04-02 18:04:10,260 			Learning rate: weights:   1.000e-02    
2023-04-02 18:04:10,260 			Last test performance: 98.98%
2023-04-02 18:04:10,260 ----------------
2023-04-02 18:04:14,798   19  =>  71   		Training 486 pattern with 99.38% 	Forward time: 	 4.40 sec
2023-04-02 18:04:14,798 			Loss:    1.880e-02    			Backward time: 	 0.13 sec 
2023-04-02 18:04:14,798 ADAM: Layer 0 -> dw_min:9.9553e-01  dw_max:1.0042e+00 lr:1.0000e-02
2023-04-02 18:04:14,798 ADAM: Layer 1 -> dw_min:9.8772e-01  dw_max:1.0109e+00 lr:1.0000e-02
2023-04-02 18:04:14,798 ADAM: Layer 2 -> dw_min:9.8580e-01  dw_max:1.0136e+00 lr:1.0000e-02
2023-04-02 18:04:14,798 ADAM: Layer 3 -> dw_min:9.9503e-01  dw_max:1.0053e+00 lr:1.0000e-02
2023-04-02 18:04:14,842 			Learning rate: weights:   1.000e-02    
2023-04-02 18:04:14,842 			Last test performance: 98.98%
2023-04-02 18:04:14,842 ----------------
2023-04-02 18:04:19,378   19  =>  72   		Training 486 pattern with 100.00% 	Forward time: 	 4.40 sec
2023-04-02 18:04:19,378 			Loss:    1.416e-03    			Backward time: 	 0.13 sec 
2023-04-02 18:04:19,378 ADAM: Layer 0 -> dw_min:9.9596e-01  dw_max:1.0037e+00 lr:1.0000e-02
2023-04-02 18:04:19,378 ADAM: Layer 1 -> dw_min:9.8897e-01  dw_max:1.0098e+00 lr:1.0000e-02
2023-04-02 18:04:19,378 ADAM: Layer 2 -> dw_min:9.8720e-01  dw_max:1.0122e+00 lr:1.0000e-02
2023-04-02 18:04:19,378 ADAM: Layer 3 -> dw_min:9.9552e-01  dw_max:1.0048e+00 lr:1.0000e-02
2023-04-02 18:04:19,459 			Learning rate: weights:   1.000e-02    
2023-04-02 18:04:19,459 			Last test performance: 98.98%
2023-04-02 18:04:19,459 ----------------
2023-04-02 18:04:23,996   19  =>  73   		Training 486 pattern with 99.79% 	Forward time: 	 4.40 sec
2023-04-02 18:04:23,996 			Loss:    4.324e-03    			Backward time: 	 0.13 sec 
2023-04-02 18:04:23,996 ADAM: Layer 0 -> dw_min:9.9611e-01  dw_max:1.0035e+00 lr:1.0000e-02
2023-04-02 18:04:23,996 ADAM: Layer 1 -> dw_min:9.9010e-01  dw_max:1.0096e+00 lr:1.0000e-02
2023-04-02 18:04:23,996 ADAM: Layer 2 -> dw_min:9.8797e-01  dw_max:1.0123e+00 lr:1.0000e-02
2023-04-02 18:04:23,996 ADAM: Layer 3 -> dw_min:9.9586e-01  dw_max:1.0044e+00 lr:1.0000e-02
2023-04-02 18:04:24,016 			Learning rate: weights:   1.000e-02    
2023-04-02 18:04:24,016 			Last test performance: 98.98%
2023-04-02 18:04:24,016 ----------------
2023-04-02 18:04:28,553   19  =>  74   		Training 486 pattern with 99.38% 	Forward time: 	 4.40 sec
2023-04-02 18:04:28,553 			Loss:    3.002e-02    			Backward time: 	 0.13 sec 
2023-04-02 18:04:28,553 ADAM: Layer 0 -> dw_min:9.9647e-01  dw_max:1.0035e+00 lr:1.0000e-02
2023-04-02 18:04:28,553 ADAM: Layer 1 -> dw_min:9.9105e-01  dw_max:1.0087e+00 lr:1.0000e-02
2023-04-02 18:04:28,553 ADAM: Layer 2 -> dw_min:9.8915e-01  dw_max:1.0111e+00 lr:1.0000e-02
2023-04-02 18:04:28,553 ADAM: Layer 3 -> dw_min:9.9606e-01  dw_max:1.0083e+00 lr:1.0000e-02
2023-04-02 18:04:28,634 			Learning rate: weights:   1.000e-02    
2023-04-02 18:04:28,634 			Last test performance: 98.98%
2023-04-02 18:04:28,634 ----------------
2023-04-02 18:04:33,171   19  =>  75   		Training 486 pattern with 99.79% 	Forward time: 	 4.40 sec
2023-04-02 18:04:33,171 			Loss:    9.065e-03    			Backward time: 	 0.13 sec 
2023-04-02 18:04:33,172 ADAM: Layer 0 -> dw_min:9.9567e-01  dw_max:1.0032e+00 lr:1.0000e-02
2023-04-02 18:04:33,172 ADAM: Layer 1 -> dw_min:9.9088e-01  dw_max:1.0095e+00 lr:1.0000e-02
2023-04-02 18:04:33,172 ADAM: Layer 2 -> dw_min:9.8915e-01  dw_max:1.0113e+00 lr:1.0000e-02
2023-04-02 18:04:33,172 ADAM: Layer 3 -> dw_min:9.9367e-01  dw_max:1.0072e+00 lr:1.0000e-02
2023-04-02 18:04:33,251 			Learning rate: weights:   1.000e-02    
2023-04-02 18:04:33,251 			Last test performance: 98.98%
2023-04-02 18:04:33,251 ----------------
2023-04-02 18:04:37,786   19  =>  76   		Training 486 pattern with 99.58% 	Forward time: 	 4.40 sec
2023-04-02 18:04:37,786 			Loss:    1.406e-02    			Backward time: 	 0.13 sec 
2023-04-02 18:04:37,786 ADAM: Layer 0 -> dw_min:9.9622e-01  dw_max:1.0038e+00 lr:1.0000e-02
2023-04-02 18:04:37,787 ADAM: Layer 1 -> dw_min:9.9180e-01  dw_max:1.0086e+00 lr:1.0000e-02
2023-04-02 18:04:37,787 ADAM: Layer 2 -> dw_min:9.9018e-01  dw_max:1.0102e+00 lr:1.0000e-02
2023-04-02 18:04:37,787 ADAM: Layer 3 -> dw_min:9.9419e-01  dw_max:1.0065e+00 lr:1.0000e-02
2023-04-02 18:04:37,806 			Learning rate: weights:   1.000e-02    
2023-04-02 18:04:37,806 			Last test performance: 98.98%
2023-04-02 18:04:37,806 ----------------
2023-04-02 18:04:42,341   19  =>  77   		Training 486 pattern with 99.79% 	Forward time: 	 4.40 sec
2023-04-02 18:04:42,341 			Loss:    6.139e-03    			Backward time: 	 0.13 sec 
2023-04-02 18:04:42,341 ADAM: Layer 0 -> dw_min:9.9649e-01  dw_max:1.0036e+00 lr:1.0000e-02
2023-04-02 18:04:42,342 ADAM: Layer 1 -> dw_min:9.8795e-01  dw_max:1.0089e+00 lr:1.0000e-02
2023-04-02 18:04:42,342 ADAM: Layer 2 -> dw_min:9.8724e-01  dw_max:1.0155e+00 lr:1.0000e-02
2023-04-02 18:04:42,342 ADAM: Layer 3 -> dw_min:9.9477e-01  dw_max:1.0058e+00 lr:1.0000e-02
2023-04-02 18:04:42,419 			Learning rate: weights:   1.000e-02    
2023-04-02 18:04:42,419 			Last test performance: 98.98%
2023-04-02 18:04:42,419 ----------------
2023-04-02 18:04:46,956   19  =>  78   		Training 486 pattern with 99.79% 	Forward time: 	 4.40 sec
2023-04-02 18:04:46,956 			Loss:    5.295e-03    			Backward time: 	 0.13 sec 
2023-04-02 18:04:46,956 ADAM: Layer 0 -> dw_min:9.9647e-01  dw_max:1.0031e+00 lr:1.0000e-02
2023-04-02 18:04:46,956 ADAM: Layer 1 -> dw_min:9.8922e-01  dw_max:1.0080e+00 lr:1.0000e-02
2023-04-02 18:04:46,956 ADAM: Layer 2 -> dw_min:9.8853e-01  dw_max:1.0140e+00 lr:1.0000e-02
2023-04-02 18:04:46,956 ADAM: Layer 3 -> dw_min:9.9525e-01  dw_max:1.0050e+00 lr:1.0000e-02
2023-04-02 18:04:47,001 			Learning rate: weights:   1.000e-02    
2023-04-02 18:04:47,001 			Last test performance: 98.98%
2023-04-02 18:04:47,001 ----------------
2023-04-02 18:04:51,537   19  =>  79   		Training 486 pattern with 99.38% 	Forward time: 	 4.40 sec
2023-04-02 18:04:51,537 			Loss:    1.015e-02    			Backward time: 	 0.13 sec 
2023-04-02 18:04:51,537 ADAM: Layer 0 -> dw_min:9.9686e-01  dw_max:1.0041e+00 lr:1.0000e-02
2023-04-02 18:04:51,538 ADAM: Layer 1 -> dw_min:9.9034e-01  dw_max:1.0087e+00 lr:1.0000e-02
2023-04-02 18:04:51,538 ADAM: Layer 2 -> dw_min:9.8778e-01  dw_max:1.0129e+00 lr:1.0000e-02
2023-04-02 18:04:51,538 ADAM: Layer 3 -> dw_min:9.9542e-01  dw_max:1.0045e+00 lr:1.0000e-02
2023-04-02 18:04:51,560 			Learning rate: weights:   1.000e-02    
2023-04-02 18:04:51,560 			Last test performance: 98.98%
2023-04-02 18:04:51,560 ----------------
2023-04-02 18:04:56,096   19  =>  80   		Training 486 pattern with 100.00% 	Forward time: 	 4.40 sec
2023-04-02 18:04:56,096 			Loss:    2.840e-03    			Backward time: 	 0.13 sec 
2023-04-02 18:04:56,097 ADAM: Layer 0 -> dw_min:9.9716e-01  dw_max:1.0036e+00 lr:1.0000e-02
2023-04-02 18:04:56,097 ADAM: Layer 1 -> dw_min:9.9131e-01  dw_max:1.0078e+00 lr:1.0000e-02
2023-04-02 18:04:56,097 ADAM: Layer 2 -> dw_min:9.8872e-01  dw_max:1.0116e+00 lr:1.0000e-02
2023-04-02 18:04:56,097 ADAM: Layer 3 -> dw_min:9.9586e-01  dw_max:1.0039e+00 lr:1.0000e-02
2023-04-02 18:04:56,221 			Learning rate: weights:   1.000e-02    
2023-04-02 18:04:56,221 			Last test performance: 98.98%
2023-04-02 18:04:56,221 ----------------
2023-04-02 18:05:00,759   19  =>  81   		Training 486 pattern with 99.58% 	Forward time: 	 4.40 sec
2023-04-02 18:05:00,759 			Loss:    7.809e-03    			Backward time: 	 0.13 sec 
2023-04-02 18:05:00,759 ADAM: Layer 0 -> dw_min:9.9739e-01  dw_max:1.0036e+00 lr:1.0000e-02
2023-04-02 18:05:00,759 ADAM: Layer 1 -> dw_min:9.9092e-01  dw_max:1.0114e+00 lr:1.0000e-02
2023-04-02 18:05:00,759 ADAM: Layer 2 -> dw_min:9.8708e-01  dw_max:1.0145e+00 lr:1.0000e-02
2023-04-02 18:05:00,759 ADAM: Layer 3 -> dw_min:9.9620e-01  dw_max:1.0035e+00 lr:1.0000e-02
2023-04-02 18:05:00,839 			Learning rate: weights:   1.000e-02    
2023-04-02 18:05:00,839 			Last test performance: 98.98%
2023-04-02 18:05:00,839 ----------------
2023-04-02 18:05:05,381   19  =>  82   		Training 486 pattern with 99.58% 	Forward time: 	 4.41 sec
2023-04-02 18:05:05,381 			Loss:    5.960e-03    			Backward time: 	 0.13 sec 
2023-04-02 18:05:05,382 ADAM: Layer 0 -> dw_min:9.9751e-01  dw_max:1.0033e+00 lr:1.0000e-02
2023-04-02 18:05:05,382 ADAM: Layer 1 -> dw_min:9.9182e-01  dw_max:1.0103e+00 lr:1.0000e-02
2023-04-02 18:05:05,382 ADAM: Layer 2 -> dw_min:9.8835e-01  dw_max:1.0130e+00 lr:1.0000e-02
2023-04-02 18:05:05,382 ADAM: Layer 3 -> dw_min:9.9658e-01  dw_max:1.0032e+00 lr:1.0000e-02
2023-04-02 18:05:05,481 			Learning rate: weights:   1.000e-02    
2023-04-02 18:05:05,481 			Last test performance: 98.98%
2023-04-02 18:05:05,481 ----------------
2023-04-02 18:05:10,018   19  =>  83   		Training 486 pattern with 99.17% 	Forward time: 	 4.40 sec
2023-04-02 18:05:10,018 			Loss:    2.040e-02    			Backward time: 	 0.13 sec 
2023-04-02 18:05:10,018 ADAM: Layer 0 -> dw_min:9.9483e-01  dw_max:1.0040e+00 lr:1.0000e-02
2023-04-02 18:05:10,018 ADAM: Layer 1 -> dw_min:9.8699e-01  dw_max:1.0132e+00 lr:1.0000e-02
2023-04-02 18:05:10,019 ADAM: Layer 2 -> dw_min:9.8546e-01  dw_max:1.0146e+00 lr:1.0000e-02
2023-04-02 18:05:10,019 ADAM: Layer 3 -> dw_min:9.9661e-01  dw_max:1.0044e+00 lr:1.0000e-02
2023-04-02 18:05:10,147 			Learning rate: weights:   1.000e-02    
2023-04-02 18:05:10,147 			Last test performance: 98.98%
2023-04-02 18:05:10,147 ----------------
2023-04-02 18:05:14,685   19  =>  84   		Training 486 pattern with 99.58% 	Forward time: 	 4.40 sec
2023-04-02 18:05:14,685 			Loss:    1.593e-02    			Backward time: 	 0.13 sec 
2023-04-02 18:05:14,685 ADAM: Layer 0 -> dw_min:9.9483e-01  dw_max:1.0055e+00 lr:1.0000e-02
2023-04-02 18:05:14,685 ADAM: Layer 1 -> dw_min:9.8510e-01  dw_max:1.0119e+00 lr:1.0000e-02
2023-04-02 18:05:14,685 ADAM: Layer 2 -> dw_min:9.8413e-01  dw_max:1.0153e+00 lr:1.0000e-02
2023-04-02 18:05:14,686 ADAM: Layer 3 -> dw_min:9.9681e-01  dw_max:1.0043e+00 lr:1.0000e-02
2023-04-02 18:05:14,762 			Learning rate: weights:   1.000e-02    
2023-04-02 18:05:14,763 			Last test performance: 98.98%
2023-04-02 18:05:14,763 ----------------
2023-04-02 18:05:19,298   19  =>  85   		Training 486 pattern with 99.58% 	Forward time: 	 4.40 sec
2023-04-02 18:05:19,298 			Loss:    1.391e-02    			Backward time: 	 0.13 sec 
2023-04-02 18:05:19,299 ADAM: Layer 0 -> dw_min:9.9506e-01  dw_max:1.0051e+00 lr:1.0000e-02
2023-04-02 18:05:19,299 ADAM: Layer 1 -> dw_min:9.8649e-01  dw_max:1.0110e+00 lr:1.0000e-02
2023-04-02 18:05:19,299 ADAM: Layer 2 -> dw_min:9.8550e-01  dw_max:1.0138e+00 lr:1.0000e-02
2023-04-02 18:05:19,299 ADAM: Layer 3 -> dw_min:9.9713e-01  dw_max:1.0039e+00 lr:1.0000e-02
2023-04-02 18:05:19,403 			Learning rate: weights:   1.000e-02    
2023-04-02 18:05:19,403 			Last test performance: 98.98%
2023-04-02 18:05:19,403 ----------------
2023-04-02 18:05:23,940   19  =>  86   		Training 486 pattern with 99.38% 	Forward time: 	 4.40 sec
2023-04-02 18:05:23,940 			Loss:    2.317e-02    			Backward time: 	 0.13 sec 
2023-04-02 18:05:23,940 ADAM: Layer 0 -> dw_min:9.9582e-01  dw_max:1.0045e+00 lr:1.0000e-02
2023-04-02 18:05:23,940 ADAM: Layer 1 -> dw_min:9.8700e-01  dw_max:1.0097e+00 lr:1.0000e-02
2023-04-02 18:05:23,940 ADAM: Layer 2 -> dw_min:9.8696e-01  dw_max:1.0129e+00 lr:1.0000e-02
2023-04-02 18:05:23,941 ADAM: Layer 3 -> dw_min:9.9629e-01  dw_max:1.0061e+00 lr:1.0000e-02
2023-04-02 18:05:24,013 			Learning rate: weights:   1.000e-02    
2023-04-02 18:05:24,013 			Last test performance: 98.98%
2023-04-02 18:05:24,013 ----------------
2023-04-02 18:05:28,550   19  =>  87   		Training 486 pattern with 98.96% 	Forward time: 	 4.40 sec
2023-04-02 18:05:28,550 			Loss:    3.310e-02    			Backward time: 	 0.13 sec 
2023-04-02 18:05:28,550 ADAM: Layer 0 -> dw_min:9.9514e-01  dw_max:1.0043e+00 lr:1.0000e-02
2023-04-02 18:05:28,550 ADAM: Layer 1 -> dw_min:9.8854e-01  dw_max:1.0112e+00 lr:1.0000e-02
2023-04-02 18:05:28,550 ADAM: Layer 2 -> dw_min:9.8638e-01  dw_max:1.0130e+00 lr:1.0000e-02
2023-04-02 18:05:28,550 ADAM: Layer 3 -> dw_min:9.9666e-01  dw_max:1.0055e+00 lr:1.0000e-02
2023-04-02 18:05:28,634 			Learning rate: weights:   1.000e-02    
2023-04-02 18:05:28,634 			Last test performance: 98.98%
2023-04-02 18:05:28,634 ----------------
2023-04-02 18:05:33,171   19  =>  88   		Training 486 pattern with 99.58% 	Forward time: 	 4.40 sec
2023-04-02 18:05:33,171 			Loss:    1.052e-02    			Backward time: 	 0.13 sec 
2023-04-02 18:05:33,171 ADAM: Layer 0 -> dw_min:9.9538e-01  dw_max:1.0042e+00 lr:1.0000e-02
2023-04-02 18:05:33,171 ADAM: Layer 1 -> dw_min:9.8970e-01  dw_max:1.0099e+00 lr:1.0000e-02
2023-04-02 18:05:33,172 ADAM: Layer 2 -> dw_min:9.8635e-01  dw_max:1.0152e+00 lr:1.0000e-02
2023-04-02 18:05:33,172 ADAM: Layer 3 -> dw_min:9.9095e-01  dw_max:1.0076e+00 lr:1.0000e-02
2023-04-02 18:05:33,194 			Learning rate: weights:   1.000e-02    
2023-04-02 18:05:33,194 			Last test performance: 98.98%
2023-04-02 18:05:33,194 ----------------
2023-04-02 18:05:37,730   19  =>  89   		Training 486 pattern with 99.79% 	Forward time: 	 4.40 sec
2023-04-02 18:05:37,730 			Loss:    6.542e-03    			Backward time: 	 0.13 sec 
2023-04-02 18:05:37,730 ADAM: Layer 0 -> dw_min:9.9529e-01  dw_max:1.0042e+00 lr:1.0000e-02
2023-04-02 18:05:37,730 ADAM: Layer 1 -> dw_min:9.8905e-01  dw_max:1.0123e+00 lr:1.0000e-02
2023-04-02 18:05:37,731 ADAM: Layer 2 -> dw_min:9.8690e-01  dw_max:1.0137e+00 lr:1.0000e-02
2023-04-02 18:05:37,731 ADAM: Layer 3 -> dw_min:9.9185e-01  dw_max:1.0068e+00 lr:1.0000e-02
2023-04-02 18:05:37,751 			Learning rate: weights:   1.000e-02    
2023-04-02 18:05:37,751 			Last test performance: 98.98%
2023-04-02 18:05:37,751 ----------------
2023-04-02 18:05:42,287   19  =>  90   		Training 486 pattern with 99.58% 	Forward time: 	 4.40 sec
2023-04-02 18:05:42,287 			Loss:    1.602e-02    			Backward time: 	 0.13 sec 
2023-04-02 18:05:42,287 ADAM: Layer 0 -> dw_min:9.9441e-01  dw_max:1.0042e+00 lr:1.0000e-02
2023-04-02 18:05:42,288 ADAM: Layer 1 -> dw_min:9.9013e-01  dw_max:1.0110e+00 lr:1.0000e-02
2023-04-02 18:05:42,288 ADAM: Layer 2 -> dw_min:9.8821e-01  dw_max:1.0123e+00 lr:1.0000e-02
2023-04-02 18:05:42,288 ADAM: Layer 3 -> dw_min:9.9266e-01  dw_max:1.0061e+00 lr:1.0000e-02
2023-04-02 18:05:42,366 			Learning rate: weights:   1.000e-02    
2023-04-02 18:05:42,366 			Last test performance: 98.98%
2023-04-02 18:05:42,366 ----------------
2023-04-02 18:05:46,902   19  =>  91   		Training 486 pattern with 99.58% 	Forward time: 	 4.40 sec
2023-04-02 18:05:46,902 			Loss:    1.404e-02    			Backward time: 	 0.13 sec 
2023-04-02 18:05:46,903 ADAM: Layer 0 -> dw_min:9.9419e-01  dw_max:1.0046e+00 lr:1.0000e-02
2023-04-02 18:05:46,903 ADAM: Layer 1 -> dw_min:9.9109e-01  dw_max:1.0103e+00 lr:1.0000e-02
2023-04-02 18:05:46,903 ADAM: Layer 2 -> dw_min:9.8657e-01  dw_max:1.0137e+00 lr:1.0000e-02
2023-04-02 18:05:46,903 ADAM: Layer 3 -> dw_min:9.9339e-01  dw_max:1.0055e+00 lr:1.0000e-02
2023-04-02 18:05:46,982 			Learning rate: weights:   1.000e-02    
2023-04-02 18:05:46,982 			Last test performance: 98.98%
2023-04-02 18:05:46,982 ----------------
2023-04-02 18:05:51,518   19  =>  92   		Training 486 pattern with 100.00% 	Forward time: 	 4.40 sec
2023-04-02 18:05:51,518 			Loss:    4.966e-03    			Backward time: 	 0.13 sec 
2023-04-02 18:05:51,518 ADAM: Layer 0 -> dw_min:9.9472e-01  dw_max:1.0041e+00 lr:1.0000e-02
2023-04-02 18:05:51,519 ADAM: Layer 1 -> dw_min:9.9183e-01  dw_max:1.0100e+00 lr:1.0000e-02
2023-04-02 18:05:51,519 ADAM: Layer 2 -> dw_min:9.8790e-01  dw_max:1.0126e+00 lr:1.0000e-02
2023-04-02 18:05:51,519 ADAM: Layer 3 -> dw_min:9.9405e-01  dw_max:1.0050e+00 lr:1.0000e-02
2023-04-02 18:05:51,634 			Learning rate: weights:   1.000e-02    
2023-04-02 18:05:51,634 			Last test performance: 98.98%
2023-04-02 18:05:51,634 ----------------
2023-04-02 18:05:56,171   19  =>  93   		Training 486 pattern with 99.58% 	Forward time: 	 4.40 sec
2023-04-02 18:05:56,171 			Loss:    1.070e-02    			Backward time: 	 0.13 sec 
2023-04-02 18:05:56,171 ADAM: Layer 0 -> dw_min:9.9567e-01  dw_max:1.0033e+00 lr:1.0000e-02
2023-04-02 18:05:56,171 ADAM: Layer 1 -> dw_min:9.8811e-01  dw_max:1.0095e+00 lr:1.0000e-02
2023-04-02 18:05:56,171 ADAM: Layer 2 -> dw_min:9.8622e-01  dw_max:1.0114e+00 lr:1.0000e-02
2023-04-02 18:05:56,171 ADAM: Layer 3 -> dw_min:9.9464e-01  dw_max:1.0044e+00 lr:1.0000e-02
2023-04-02 18:05:56,221 			Learning rate: weights:   1.000e-02    
2023-04-02 18:05:56,221 			Last test performance: 98.98%
2023-04-02 18:05:56,221 ----------------
2023-04-02 18:06:00,758   19  =>  94   		Training 486 pattern with 99.17% 	Forward time: 	 4.40 sec
2023-04-02 18:06:00,758 			Loss:    1.327e-02    			Backward time: 	 0.13 sec 
2023-04-02 18:06:00,758 ADAM: Layer 0 -> dw_min:9.9633e-01  dw_max:1.0044e+00 lr:1.0000e-02
2023-04-02 18:06:00,758 ADAM: Layer 1 -> dw_min:9.8495e-01  dw_max:1.0116e+00 lr:1.0000e-02
2023-04-02 18:06:00,758 ADAM: Layer 2 -> dw_min:9.8756e-01  dw_max:1.0102e+00 lr:1.0000e-02
2023-04-02 18:06:00,759 ADAM: Layer 3 -> dw_min:9.9517e-01  dw_max:1.0051e+00 lr:1.0000e-02
2023-04-02 18:06:00,799 			Learning rate: weights:   1.000e-02    
2023-04-02 18:06:00,799 			Last test performance: 98.98%
2023-04-02 18:06:00,799 ----------------
2023-04-02 18:06:05,341   19  =>  95   		Training 486 pattern with 99.79% 	Forward time: 	 4.41 sec
2023-04-02 18:06:05,341 			Loss:    8.580e-03    			Backward time: 	 0.13 sec 
2023-04-02 18:06:05,341 ADAM: Layer 0 -> dw_min:9.9676e-01  dw_max:1.0040e+00 lr:1.0000e-02
2023-04-02 18:06:05,341 ADAM: Layer 1 -> dw_min:9.8654e-01  dw_max:1.0105e+00 lr:1.0000e-02
2023-04-02 18:06:05,341 ADAM: Layer 2 -> dw_min:9.8695e-01  dw_max:1.0123e+00 lr:1.0000e-02
2023-04-02 18:06:05,341 ADAM: Layer 3 -> dw_min:9.9565e-01  dw_max:1.0046e+00 lr:1.0000e-02
2023-04-02 18:06:05,364 			Learning rate: weights:   1.000e-02    
2023-04-02 18:06:05,364 			Last test performance: 98.98%
2023-04-02 18:06:05,364 ----------------
2023-04-02 18:06:09,900   19  =>  96   		Training 486 pattern with 99.79% 	Forward time: 	 4.40 sec
2023-04-02 18:06:09,900 			Loss:    1.019e-02    			Backward time: 	 0.13 sec 
2023-04-02 18:06:09,901 ADAM: Layer 0 -> dw_min:9.9660e-01  dw_max:1.0042e+00 lr:1.0000e-02
2023-04-02 18:06:09,901 ADAM: Layer 1 -> dw_min:9.8787e-01  dw_max:1.0094e+00 lr:1.0000e-02
2023-04-02 18:06:09,901 ADAM: Layer 2 -> dw_min:9.8806e-01  dw_max:1.0127e+00 lr:1.0000e-02
2023-04-02 18:06:09,901 ADAM: Layer 3 -> dw_min:9.9608e-01  dw_max:1.0041e+00 lr:1.0000e-02
2023-04-02 18:06:09,954 			Learning rate: weights:   1.000e-02    
2023-04-02 18:06:09,954 			Last test performance: 98.98%
2023-04-02 18:06:09,954 ----------------
2023-04-02 18:06:14,492   19  =>  97   		Training 486 pattern with 100.00% 	Forward time: 	 4.40 sec
2023-04-02 18:06:14,492 			Loss:    2.976e-03    			Backward time: 	 0.13 sec 
2023-04-02 18:06:14,492 ADAM: Layer 0 -> dw_min:9.9703e-01  dw_max:1.0035e+00 lr:1.0000e-02
2023-04-02 18:06:14,493 ADAM: Layer 1 -> dw_min:9.8903e-01  dw_max:1.0085e+00 lr:1.0000e-02
2023-04-02 18:06:14,493 ADAM: Layer 2 -> dw_min:9.8925e-01  dw_max:1.0114e+00 lr:1.0000e-02
2023-04-02 18:06:14,493 ADAM: Layer 3 -> dw_min:9.9648e-01  dw_max:1.0036e+00 lr:1.0000e-02
2023-04-02 18:06:14,520 			Learning rate: weights:   1.000e-02    
2023-04-02 18:06:14,520 			Last test performance: 98.98%
2023-04-02 18:06:14,520 ----------------
2023-04-02 18:06:19,056   19  =>  98   		Training 486 pattern with 99.38% 	Forward time: 	 4.40 sec
2023-04-02 18:06:19,056 			Loss:    1.702e-02    			Backward time: 	 0.13 sec 
2023-04-02 18:06:19,056 ADAM: Layer 0 -> dw_min:9.9593e-01  dw_max:1.0048e+00 lr:1.0000e-02
2023-04-02 18:06:19,056 ADAM: Layer 1 -> dw_min:9.8707e-01  dw_max:1.0110e+00 lr:1.0000e-02
2023-04-02 18:06:19,056 ADAM: Layer 2 -> dw_min:9.8562e-01  dw_max:1.0151e+00 lr:1.0000e-02
2023-04-02 18:06:19,056 ADAM: Layer 3 -> dw_min:9.9479e-01  dw_max:1.0067e+00 lr:1.0000e-02
2023-04-02 18:06:19,152 			Learning rate: weights:   1.000e-02    
2023-04-02 18:06:19,152 			Last test performance: 98.98%
2023-04-02 18:06:19,152 ----------------
2023-04-02 18:06:23,687   19  =>  99   		Training 486 pattern with 99.38% 	Forward time: 	 4.40 sec
2023-04-02 18:06:23,687 			Loss:    2.055e-02    			Backward time: 	 0.13 sec 
2023-04-02 18:06:23,687 ADAM: Layer 0 -> dw_min:9.9599e-01  dw_max:1.0047e+00 lr:1.0000e-02
2023-04-02 18:06:23,687 ADAM: Layer 1 -> dw_min:9.8835e-01  dw_max:1.0105e+00 lr:1.0000e-02
2023-04-02 18:06:23,687 ADAM: Layer 2 -> dw_min:9.8705e-01  dw_max:1.0136e+00 lr:1.0000e-02
2023-04-02 18:06:23,687 ADAM: Layer 3 -> dw_min:9.9509e-01  dw_max:1.0060e+00 lr:1.0000e-02
2023-04-02 18:06:23,747 			Learning rate: weights:   1.000e-02    
2023-04-02 18:06:23,747 			Last test performance: 98.98%
2023-04-02 18:06:23,747 ----------------
2023-04-02 18:06:28,284   19  => 100   		Training 486 pattern with 98.54% 	Forward time: 	 4.40 sec
2023-04-02 18:06:28,284 			Loss:    3.881e-02    			Backward time: 	 0.13 sec 
2023-04-02 18:06:28,284 ADAM: Layer 0 -> dw_min:9.9456e-01  dw_max:1.0048e+00 lr:1.0000e-02
2023-04-02 18:06:28,284 ADAM: Layer 1 -> dw_min:9.8917e-01  dw_max:1.0095e+00 lr:1.0000e-02
2023-04-02 18:06:28,284 ADAM: Layer 2 -> dw_min:9.8513e-01  dw_max:1.0125e+00 lr:1.0000e-02
2023-04-02 18:06:28,284 ADAM: Layer 3 -> dw_min:9.9094e-01  dw_max:1.0114e+00 lr:1.0000e-02
2023-04-02 18:06:28,385 			Learning rate: weights:   1.000e-02    
2023-04-02 18:06:28,385 			Last test performance: 98.98%
2023-04-02 18:06:28,385 ----------------
2023-04-02 18:06:32,921   19  => 101   		Training 486 pattern with 99.79% 	Forward time: 	 4.40 sec
2023-04-02 18:06:32,921 			Loss:    5.262e-03    			Backward time: 	 0.13 sec 
2023-04-02 18:06:32,921 ADAM: Layer 0 -> dw_min:9.9492e-01  dw_max:1.0059e+00 lr:1.0000e-02
2023-04-02 18:06:32,921 ADAM: Layer 1 -> dw_min:9.9025e-01  dw_max:1.0085e+00 lr:1.0000e-02
2023-04-02 18:06:32,921 ADAM: Layer 2 -> dw_min:9.8661e-01  dw_max:1.0111e+00 lr:1.0000e-02
2023-04-02 18:06:32,921 ADAM: Layer 3 -> dw_min:9.9185e-01  dw_max:1.0103e+00 lr:1.0000e-02
2023-04-02 18:06:32,958 			Learning rate: weights:   1.000e-02    
2023-04-02 18:06:32,958 			Last test performance: 98.98%
2023-04-02 18:06:32,958 ----------------
2023-04-02 18:06:37,493   19  => 102   		Training 486 pattern with 99.79% 	Forward time: 	 4.40 sec
2023-04-02 18:06:37,493 			Loss:    4.793e-03    			Backward time: 	 0.13 sec 
2023-04-02 18:06:37,493 ADAM: Layer 0 -> dw_min:9.9559e-01  dw_max:1.0065e+00 lr:1.0000e-02
2023-04-02 18:06:37,493 ADAM: Layer 1 -> dw_min:9.9117e-01  dw_max:1.0076e+00 lr:1.0000e-02
2023-04-02 18:06:37,493 ADAM: Layer 2 -> dw_min:9.8794e-01  dw_max:1.0100e+00 lr:1.0000e-02
2023-04-02 18:06:37,493 ADAM: Layer 3 -> dw_min:9.9266e-01  dw_max:1.0093e+00 lr:1.0000e-02
2023-04-02 18:06:37,566 			Learning rate: weights:   1.000e-02    
2023-04-02 18:06:37,566 			Last test performance: 98.98%
2023-04-02 18:06:37,566 ----------------
2023-04-02 18:06:42,102   19  => 103   		Training 486 pattern with 99.38% 	Forward time: 	 4.40 sec
2023-04-02 18:06:42,102 			Loss:    1.043e-02    			Backward time: 	 0.13 sec 
2023-04-02 18:06:42,103 ADAM: Layer 0 -> dw_min:9.9493e-01  dw_max:1.0064e+00 lr:1.0000e-02
2023-04-02 18:06:42,103 ADAM: Layer 1 -> dw_min:9.8784e-01  dw_max:1.0138e+00 lr:1.0000e-02
2023-04-02 18:06:42,103 ADAM: Layer 2 -> dw_min:9.8658e-01  dw_max:1.0141e+00 lr:1.0000e-02
2023-04-02 18:06:42,103 ADAM: Layer 3 -> dw_min:9.9338e-01  dw_max:1.0084e+00 lr:1.0000e-02
2023-04-02 18:06:42,174 			Learning rate: weights:   1.000e-02    
2023-04-02 18:06:42,174 			Last test performance: 98.98%
2023-04-02 18:06:42,174 ----------------
2023-04-02 18:06:46,709   19  => 104   		Training 486 pattern with 99.79% 	Forward time: 	 4.40 sec
2023-04-02 18:06:46,709 			Loss:    6.016e-03    			Backward time: 	 0.13 sec 
2023-04-02 18:06:46,710 ADAM: Layer 0 -> dw_min:9.9559e-01  dw_max:1.0059e+00 lr:1.0000e-02
2023-04-02 18:06:46,710 ADAM: Layer 1 -> dw_min:9.8914e-01  dw_max:1.0124e+00 lr:1.0000e-02
2023-04-02 18:06:46,710 ADAM: Layer 2 -> dw_min:9.8794e-01  dw_max:1.0127e+00 lr:1.0000e-02
2023-04-02 18:06:46,710 ADAM: Layer 3 -> dw_min:9.9404e-01  dw_max:1.0075e+00 lr:1.0000e-02
2023-04-02 18:06:46,732 			Learning rate: weights:   1.000e-02    
2023-04-02 18:06:46,733 			Last test performance: 98.98%
2023-04-02 18:06:46,733 ----------------
2023-04-02 18:06:51,268   19  => 105   		Training 486 pattern with 99.58% 	Forward time: 	 4.40 sec
2023-04-02 18:06:51,268 			Loss:    9.990e-03    			Backward time: 	 0.13 sec 
2023-04-02 18:06:51,269 ADAM: Layer 0 -> dw_min:9.9561e-01  dw_max:1.0054e+00 lr:1.0000e-02
2023-04-02 18:06:51,269 ADAM: Layer 1 -> dw_min:9.8626e-01  dw_max:1.0118e+00 lr:1.0000e-02
2023-04-02 18:06:51,269 ADAM: Layer 2 -> dw_min:9.8565e-01  dw_max:1.0118e+00 lr:1.0000e-02
2023-04-02 18:06:51,269 ADAM: Layer 3 -> dw_min:9.9463e-01  dw_max:1.0068e+00 lr:1.0000e-02
2023-04-02 18:06:51,342 			Learning rate: weights:   1.000e-02    
2023-04-02 18:06:51,342 			Last test performance: 98.98%
2023-04-02 18:06:51,342 ----------------
2023-04-02 18:06:55,877   19  => 106   		Training 486 pattern with 99.38% 	Forward time: 	 4.40 sec
2023-04-02 18:06:55,877 			Loss:    1.523e-02    			Backward time: 	 0.13 sec 
2023-04-02 18:06:55,877 ADAM: Layer 0 -> dw_min:9.9370e-01  dw_max:1.0066e+00 lr:1.0000e-02
2023-04-02 18:06:55,877 ADAM: Layer 1 -> dw_min:9.8771e-01  dw_max:1.0105e+00 lr:1.0000e-02
2023-04-02 18:06:55,877 ADAM: Layer 2 -> dw_min:9.8632e-01  dw_max:1.0138e+00 lr:1.0000e-02
2023-04-02 18:06:55,878 ADAM: Layer 3 -> dw_min:9.9390e-01  dw_max:1.0061e+00 lr:1.0000e-02
2023-04-02 18:06:55,901 			Learning rate: weights:   1.000e-02    
2023-04-02 18:06:55,901 			Last test performance: 98.98%
2023-04-02 18:06:55,901 ----------------
2023-04-02 18:07:00,439   19  => 107   		Training 486 pattern with 99.38% 	Forward time: 	 4.40 sec
2023-04-02 18:07:00,439 			Loss:    1.828e-02    			Backward time: 	 0.13 sec 
2023-04-02 18:07:00,439 ADAM: Layer 0 -> dw_min:9.9408e-01  dw_max:1.0058e+00 lr:1.0000e-02
2023-04-02 18:07:00,439 ADAM: Layer 1 -> dw_min:9.8879e-01  dw_max:1.0100e+00 lr:1.0000e-02
2023-04-02 18:07:00,439 ADAM: Layer 2 -> dw_min:9.8739e-01  dw_max:1.0124e+00 lr:1.0000e-02
2023-04-02 18:07:00,439 ADAM: Layer 3 -> dw_min:9.9450e-01  dw_max:1.0055e+00 lr:1.0000e-02
2023-04-02 18:07:00,532 			Learning rate: weights:   1.000e-02    
2023-04-02 18:07:00,532 			Last test performance: 98.98%
2023-04-02 18:07:00,532 ----------------
2023-04-02 18:07:05,073   19  => 108   		Training 486 pattern with 99.58% 	Forward time: 	 4.41 sec
2023-04-02 18:07:05,073 			Loss:    6.463e-03    			Backward time: 	 0.13 sec 
2023-04-02 18:07:05,074 ADAM: Layer 0 -> dw_min:9.9452e-01  dw_max:1.0052e+00 lr:1.0000e-02
2023-04-02 18:07:05,074 ADAM: Layer 1 -> dw_min:9.8992e-01  dw_max:1.0092e+00 lr:1.0000e-02
2023-04-02 18:07:05,074 ADAM: Layer 2 -> dw_min:9.8864e-01  dw_max:1.0113e+00 lr:1.0000e-02
2023-04-02 18:07:05,074 ADAM: Layer 3 -> dw_min:9.9505e-01  dw_max:1.0050e+00 lr:1.0000e-02
2023-04-02 18:07:05,096 			Learning rate: weights:   1.000e-02    
2023-04-02 18:07:05,096 			Last test performance: 98.98%
2023-04-02 18:07:05,096 ----------------
2023-04-02 18:07:09,632   19  => 109   		Training 486 pattern with 99.17% 	Forward time: 	 4.40 sec
2023-04-02 18:07:09,633 			Loss:    1.231e-02    			Backward time: 	 0.13 sec 
2023-04-02 18:07:09,633 ADAM: Layer 0 -> dw_min:9.9551e-01  dw_max:1.0049e+00 lr:1.0000e-02
2023-04-02 18:07:09,633 ADAM: Layer 1 -> dw_min:9.8721e-01  dw_max:1.0097e+00 lr:1.0000e-02
2023-04-02 18:07:09,633 ADAM: Layer 2 -> dw_min:9.8522e-01  dw_max:1.0132e+00 lr:1.0000e-02
2023-04-02 18:07:09,633 ADAM: Layer 3 -> dw_min:9.9337e-01  dw_max:1.0052e+00 lr:1.0000e-02
2023-04-02 18:07:09,659 			Learning rate: weights:   1.000e-02    
2023-04-02 18:07:09,659 			Last test performance: 98.98%
2023-04-02 18:07:09,659 ----------------
2023-04-02 18:07:14,198   19  => 110   		Training 486 pattern with 99.58% 	Forward time: 	 4.40 sec
2023-04-02 18:07:14,198 			Loss:    9.714e-03    			Backward time: 	 0.13 sec 
2023-04-02 18:07:14,198 ADAM: Layer 0 -> dw_min:9.9592e-01  dw_max:1.0040e+00 lr:1.0000e-02
2023-04-02 18:07:14,198 ADAM: Layer 1 -> dw_min:9.8607e-01  dw_max:1.0086e+00 lr:1.0000e-02
2023-04-02 18:07:14,198 ADAM: Layer 2 -> dw_min:9.8669e-01  dw_max:1.0118e+00 lr:1.0000e-02
2023-04-02 18:07:14,198 ADAM: Layer 3 -> dw_min:9.9403e-01  dw_max:1.0046e+00 lr:1.0000e-02
2023-04-02 18:07:14,224 			Learning rate: weights:   1.000e-02    
2023-04-02 18:07:14,224 			Last test performance: 98.98%
2023-04-02 18:07:14,224 ----------------
2023-04-02 18:07:18,761   19  => 111   		Training 486 pattern with 99.58% 	Forward time: 	 4.40 sec
2023-04-02 18:07:18,761 			Loss:    1.408e-02    			Backward time: 	 0.13 sec 
2023-04-02 18:07:18,761 ADAM: Layer 0 -> dw_min:9.9603e-01  dw_max:1.0043e+00 lr:1.0000e-02
2023-04-02 18:07:18,761 ADAM: Layer 1 -> dw_min:9.8493e-01  dw_max:1.0110e+00 lr:1.0000e-02
2023-04-02 18:07:18,761 ADAM: Layer 2 -> dw_min:9.8484e-01  dw_max:1.0111e+00 lr:1.0000e-02
2023-04-02 18:07:18,761 ADAM: Layer 3 -> dw_min:9.9462e-01  dw_max:1.0046e+00 lr:1.0000e-02
2023-04-02 18:07:18,788 			Learning rate: weights:   1.000e-02    
2023-04-02 18:07:18,788 			Last test performance: 98.98%
2023-04-02 18:07:18,788 ----------------
2023-04-02 18:07:23,325   19  => 112   		Training 486 pattern with 99.38% 	Forward time: 	 4.40 sec
2023-04-02 18:07:23,325 			Loss:    2.001e-02    			Backward time: 	 0.13 sec 
2023-04-02 18:07:23,325 ADAM: Layer 0 -> dw_min:9.9500e-01  dw_max:1.0044e+00 lr:1.0000e-02
2023-04-02 18:07:23,325 ADAM: Layer 1 -> dw_min:9.8541e-01  dw_max:1.0103e+00 lr:1.0000e-02
2023-04-02 18:07:23,325 ADAM: Layer 2 -> dw_min:9.8664e-01  dw_max:1.0123e+00 lr:1.0000e-02
2023-04-02 18:07:23,326 ADAM: Layer 3 -> dw_min:9.9503e-01  dw_max:1.0043e+00 lr:1.0000e-02
2023-04-02 18:07:23,353 			Learning rate: weights:   1.000e-02    
2023-04-02 18:07:23,353 			Last test performance: 98.98%
2023-04-02 18:07:23,353 ----------------
2023-04-02 18:07:27,890   19  => 113   		Training 486 pattern with 98.96% 	Forward time: 	 4.40 sec
2023-04-02 18:07:27,890 			Loss:    2.121e-02    			Backward time: 	 0.13 sec 
2023-04-02 18:07:27,890 ADAM: Layer 0 -> dw_min:9.9490e-01  dw_max:1.0058e+00 lr:1.0000e-02
2023-04-02 18:07:27,890 ADAM: Layer 1 -> dw_min:9.8683e-01  dw_max:1.0113e+00 lr:1.0000e-02
2023-04-02 18:07:27,890 ADAM: Layer 2 -> dw_min:9.8503e-01  dw_max:1.0125e+00 lr:1.0000e-02
2023-04-02 18:07:27,890 ADAM: Layer 3 -> dw_min:9.9553e-01  dw_max:1.0057e+00 lr:1.0000e-02
2023-04-02 18:07:27,918 			Learning rate: weights:   1.000e-02    
2023-04-02 18:07:27,918 			Last test performance: 98.98%
2023-04-02 18:07:27,918 ----------------
2023-04-02 18:07:32,455   19  => 114   		Training 486 pattern with 98.96% 	Forward time: 	 4.40 sec
2023-04-02 18:07:32,455 			Loss:    2.897e-02    			Backward time: 	 0.13 sec 
2023-04-02 18:07:32,455 ADAM: Layer 0 -> dw_min:9.9458e-01  dw_max:1.0073e+00 lr:1.0000e-02
2023-04-02 18:07:32,455 ADAM: Layer 1 -> dw_min:9.8810e-01  dw_max:1.0117e+00 lr:1.0000e-02
2023-04-02 18:07:32,455 ADAM: Layer 2 -> dw_min:9.8652e-01  dw_max:1.0116e+00 lr:1.0000e-02
2023-04-02 18:07:32,455 ADAM: Layer 3 -> dw_min:9.9598e-01  dw_max:1.0055e+00 lr:1.0000e-02
2023-04-02 18:07:32,479 			Learning rate: weights:   1.000e-02    
2023-04-02 18:07:32,479 			Last test performance: 98.98%
2023-04-02 18:07:32,479 ----------------
2023-04-02 18:07:37,015   19  => 115   		Training 486 pattern with 98.75% 	Forward time: 	 4.40 sec
2023-04-02 18:07:37,015 			Loss:    3.928e-02    			Backward time: 	 0.13 sec 
2023-04-02 18:07:37,015 ADAM: Layer 0 -> dw_min:9.9556e-01  dw_max:1.0065e+00 lr:1.0000e-02
2023-04-02 18:07:37,015 ADAM: Layer 1 -> dw_min:9.8932e-01  dw_max:1.0105e+00 lr:1.0000e-02
2023-04-02 18:07:37,015 ADAM: Layer 2 -> dw_min:9.8786e-01  dw_max:1.0139e+00 lr:1.0000e-02
2023-04-02 18:07:37,015 ADAM: Layer 3 -> dw_min:9.9505e-01  dw_max:1.0079e+00 lr:1.0000e-02
2023-04-02 18:07:37,118 			Learning rate: weights:   1.000e-02    
2023-04-02 18:07:37,118 			Last test performance: 98.98%
2023-04-02 18:07:37,119 ----------------
2023-04-02 18:07:41,655   19  => 116   		Training 486 pattern with 99.58% 	Forward time: 	 4.40 sec
2023-04-02 18:07:41,656 			Loss:    1.051e-02    			Backward time: 	 0.13 sec 
2023-04-02 18:07:41,656 ADAM: Layer 0 -> dw_min:9.9604e-01  dw_max:1.0055e+00 lr:1.0000e-02
2023-04-02 18:07:41,656 ADAM: Layer 1 -> dw_min:9.9027e-01  dw_max:1.0088e+00 lr:1.0000e-02
2023-04-02 18:07:41,656 ADAM: Layer 2 -> dw_min:9.8615e-01  dw_max:1.0125e+00 lr:1.0000e-02
2023-04-02 18:07:41,656 ADAM: Layer 3 -> dw_min:9.9563e-01  dw_max:1.0068e+00 lr:1.0000e-02
2023-04-02 18:07:41,680 			Learning rate: weights:   1.000e-02    
2023-04-02 18:07:41,680 			Last test performance: 98.98%
2023-04-02 18:07:41,680 ----------------
2023-04-02 18:07:46,216   19  => 117   		Training 486 pattern with 99.79% 	Forward time: 	 4.40 sec
2023-04-02 18:07:46,217 			Loss:    7.967e-03    			Backward time: 	 0.13 sec 
2023-04-02 18:07:46,217 ADAM: Layer 0 -> dw_min:9.9621e-01  dw_max:1.0049e+00 lr:1.0000e-02
2023-04-02 18:07:46,217 ADAM: Layer 1 -> dw_min:9.9136e-01  dw_max:1.0106e+00 lr:1.0000e-02
2023-04-02 18:07:46,217 ADAM: Layer 2 -> dw_min:9.8753e-01  dw_max:1.0131e+00 lr:1.0000e-02
2023-04-02 18:07:46,217 ADAM: Layer 3 -> dw_min:9.9631e-01  dw_max:1.0061e+00 lr:1.0000e-02
2023-04-02 18:07:46,257 			Learning rate: weights:   1.000e-02    
2023-04-02 18:07:46,257 			Last test performance: 98.98%
2023-04-02 18:07:46,257 ----------------
2023-04-02 18:07:50,794   19  => 118   		Training 486 pattern with 99.38% 	Forward time: 	 4.40 sec
2023-04-02 18:07:50,794 			Loss:    1.484e-02    			Backward time: 	 0.13 sec 
2023-04-02 18:07:50,794 ADAM: Layer 0 -> dw_min:9.9678e-01  dw_max:1.0047e+00 lr:1.0000e-02
2023-04-02 18:07:50,794 ADAM: Layer 1 -> dw_min:9.9219e-01  dw_max:1.0095e+00 lr:1.0000e-02
2023-04-02 18:07:50,794 ADAM: Layer 2 -> dw_min:9.8877e-01  dw_max:1.0122e+00 lr:1.0000e-02
2023-04-02 18:07:50,794 ADAM: Layer 3 -> dw_min:9.9621e-01  dw_max:1.0055e+00 lr:1.0000e-02
2023-04-02 18:07:50,839 			Learning rate: weights:   1.000e-02    
2023-04-02 18:07:50,839 			Last test performance: 98.98%
2023-04-02 18:07:50,839 ----------------
2023-04-02 18:07:55,376   19  => 119   		Training 486 pattern with 99.79% 	Forward time: 	 4.40 sec
2023-04-02 18:07:55,376 			Loss:    6.926e-03    			Backward time: 	 0.13 sec 
2023-04-02 18:07:55,376 ADAM: Layer 0 -> dw_min:9.9683e-01  dw_max:1.0036e+00 lr:1.0000e-02
2023-04-02 18:07:55,376 ADAM: Layer 1 -> dw_min:9.9114e-01  dw_max:1.0085e+00 lr:1.0000e-02
2023-04-02 18:07:55,376 ADAM: Layer 2 -> dw_min:9.8989e-01  dw_max:1.0109e+00 lr:1.0000e-02
2023-04-02 18:07:55,376 ADAM: Layer 3 -> dw_min:9.9659e-01  dw_max:1.0049e+00 lr:1.0000e-02
2023-04-02 18:07:55,453 			Learning rate: weights:   1.000e-02    
2023-04-02 18:07:55,453 			Last test performance: 98.98%
2023-04-02 18:07:55,453 ----------------
2023-04-02 18:07:59,990   19  => 120   		Training 486 pattern with 99.79% 	Forward time: 	 4.40 sec
2023-04-02 18:07:59,990 			Loss:    8.940e-03    			Backward time: 	 0.13 sec 
2023-04-02 18:07:59,991 ADAM: Layer 0 -> dw_min:9.9651e-01  dw_max:1.0033e+00 lr:1.0000e-02
2023-04-02 18:07:59,991 ADAM: Layer 1 -> dw_min:9.9208e-01  dw_max:1.0084e+00 lr:1.0000e-02
2023-04-02 18:07:59,991 ADAM: Layer 2 -> dw_min:9.9089e-01  dw_max:1.0098e+00 lr:1.0000e-02
2023-04-02 18:07:59,991 ADAM: Layer 3 -> dw_min:9.9641e-01  dw_max:1.0043e+00 lr:1.0000e-02
2023-04-02 18:08:00,042 			Learning rate: weights:   1.000e-02    
2023-04-02 18:08:00,042 			Last test performance: 98.98%
2023-04-02 18:08:00,042 ----------------
2023-04-02 18:08:04,584   19  => 121   		Training 486 pattern with 99.38% 	Forward time: 	 4.41 sec
2023-04-02 18:08:04,584 			Loss:    6.097e-03    			Backward time: 	 0.13 sec 
2023-04-02 18:08:04,584 ADAM: Layer 0 -> dw_min:9.9641e-01  dw_max:1.0032e+00 lr:1.0000e-02
2023-04-02 18:08:04,584 ADAM: Layer 1 -> dw_min:9.9161e-01  dw_max:1.0089e+00 lr:1.0000e-02
2023-04-02 18:08:04,584 ADAM: Layer 2 -> dw_min:9.8995e-01  dw_max:1.0088e+00 lr:1.0000e-02
2023-04-02 18:08:04,585 ADAM: Layer 3 -> dw_min:9.9676e-01  dw_max:1.0039e+00 lr:1.0000e-02
2023-04-02 18:08:04,604 			Learning rate: weights:   1.000e-02    
2023-04-02 18:08:04,604 			Last test performance: 98.98%
2023-04-02 18:08:04,604 ----------------
2023-04-02 18:08:09,141   19  => 122   		Training 486 pattern with 99.17% 	Forward time: 	 4.40 sec
2023-04-02 18:08:09,141 			Loss:    3.986e-02    			Backward time: 	 0.13 sec 
2023-04-02 18:08:09,141 ADAM: Layer 0 -> dw_min:9.9596e-01  dw_max:1.0045e+00 lr:1.0000e-02
2023-04-02 18:08:09,141 ADAM: Layer 1 -> dw_min:9.9274e-01  dw_max:1.0119e+00 lr:1.0000e-02
2023-04-02 18:08:09,141 ADAM: Layer 2 -> dw_min:9.8877e-01  dw_max:1.0099e+00 lr:1.0000e-02
2023-04-02 18:08:09,141 ADAM: Layer 3 -> dw_min:9.9767e-01  dw_max:1.0035e+00 lr:1.0000e-02
2023-04-02 18:08:09,169 			Learning rate: weights:   1.000e-02    
2023-04-02 18:08:09,169 			Last test performance: 98.98%
2023-04-02 18:08:09,169 ----------------
2023-04-02 18:08:13,707   19  => 123   		Training 486 pattern with 100.00% 	Forward time: 	 4.40 sec
2023-04-02 18:08:13,707 			Loss:    4.751e-03    			Backward time: 	 0.13 sec 
2023-04-02 18:08:13,708 ADAM: Layer 0 -> dw_min:9.9605e-01  dw_max:1.0040e+00 lr:1.0000e-02
2023-04-02 18:08:13,708 ADAM: Layer 1 -> dw_min:9.9265e-01  dw_max:1.0105e+00 lr:1.0000e-02
2023-04-02 18:08:13,708 ADAM: Layer 2 -> dw_min:9.8955e-01  dw_max:1.0124e+00 lr:1.0000e-02
2023-04-02 18:08:13,708 ADAM: Layer 3 -> dw_min:9.9721e-01  dw_max:1.0041e+00 lr:1.0000e-02
2023-04-02 18:08:13,730 			Learning rate: weights:   1.000e-02    
2023-04-02 18:08:13,730 			Last test performance: 98.98%
2023-04-02 18:08:13,730 ----------------
2023-04-02 18:08:18,266   19  => 124   		Training 486 pattern with 99.79% 	Forward time: 	 4.40 sec
2023-04-02 18:08:18,266 			Loss:    8.511e-03    			Backward time: 	 0.13 sec 
2023-04-02 18:08:18,266 ADAM: Layer 0 -> dw_min:9.9685e-01  dw_max:1.0041e+00 lr:1.0000e-02
2023-04-02 18:08:18,266 ADAM: Layer 1 -> dw_min:9.9332e-01  dw_max:1.0107e+00 lr:1.0000e-02
2023-04-02 18:08:18,266 ADAM: Layer 2 -> dw_min:9.8669e-01  dw_max:1.0112e+00 lr:1.0000e-02
2023-04-02 18:08:18,266 ADAM: Layer 3 -> dw_min:9.9331e-01  dw_max:1.0036e+00 lr:1.0000e-02
2023-04-02 18:08:18,394 
2023-04-02 18:08:18,394 Testing:
2023-04-02 18:08:18,615 		24 of 10000 with 91.67% 	 Time used:  0.22 sec
2023-04-02 18:08:18,834 		48 of 10000 with 95.83% 	 Time used:  0.22 sec
2023-04-02 18:08:19,054 		72 of 10000 with 97.22% 	 Time used:  0.22 sec
2023-04-02 18:08:19,274 		96 of 10000 with 97.92% 	 Time used:  0.22 sec
2023-04-02 18:08:19,494 		120 of 10000 with 98.33% 	 Time used:  0.22 sec
2023-04-02 18:08:19,713 		144 of 10000 with 97.92% 	 Time used:  0.22 sec
2023-04-02 18:08:19,933 		168 of 10000 with 98.21% 	 Time used:  0.22 sec
2023-04-02 18:08:20,152 		192 of 10000 with 98.44% 	 Time used:  0.22 sec
2023-04-02 18:08:20,372 		216 of 10000 with 98.15% 	 Time used:  0.22 sec
2023-04-02 18:08:20,592 		240 of 10000 with 98.33% 	 Time used:  0.22 sec
2023-04-02 18:08:20,812 		264 of 10000 with 98.48% 	 Time used:  0.22 sec
2023-04-02 18:08:21,031 		288 of 10000 with 98.26% 	 Time used:  0.22 sec
2023-04-02 18:08:21,251 		312 of 10000 with 98.08% 	 Time used:  0.22 sec
2023-04-02 18:08:21,471 		336 of 10000 with 98.21% 	 Time used:  0.22 sec
2023-04-02 18:08:21,690 		360 of 10000 with 98.33% 	 Time used:  0.22 sec
2023-04-02 18:08:21,910 		384 of 10000 with 98.44% 	 Time used:  0.22 sec
2023-04-02 18:08:22,130 		408 of 10000 with 98.53% 	 Time used:  0.22 sec
2023-04-02 18:08:22,349 		432 of 10000 with 98.61% 	 Time used:  0.22 sec
2023-04-02 18:08:22,569 		456 of 10000 with 98.03% 	 Time used:  0.22 sec
2023-04-02 18:08:22,789 		480 of 10000 with 98.12% 	 Time used:  0.22 sec
2023-04-02 18:08:23,008 		504 of 10000 with 98.02% 	 Time used:  0.22 sec
2023-04-02 18:08:23,228 		528 of 10000 with 97.92% 	 Time used:  0.22 sec
2023-04-02 18:08:23,448 		552 of 10000 with 98.01% 	 Time used:  0.22 sec
2023-04-02 18:08:23,668 		576 of 10000 with 98.09% 	 Time used:  0.22 sec
2023-04-02 18:08:23,887 		600 of 10000 with 98.17% 	 Time used:  0.22 sec
2023-04-02 18:08:24,107 		624 of 10000 with 98.24% 	 Time used:  0.22 sec
2023-04-02 18:08:24,327 		648 of 10000 with 98.30% 	 Time used:  0.22 sec
2023-04-02 18:08:24,546 		672 of 10000 with 98.36% 	 Time used:  0.22 sec
2023-04-02 18:08:24,766 		696 of 10000 with 98.42% 	 Time used:  0.22 sec
2023-04-02 18:08:24,986 		720 of 10000 with 98.47% 	 Time used:  0.22 sec
2023-04-02 18:08:25,206 		744 of 10000 with 98.52% 	 Time used:  0.22 sec
2023-04-02 18:08:25,426 		768 of 10000 with 98.57% 	 Time used:  0.22 sec
2023-04-02 18:08:25,645 		792 of 10000 with 98.61% 	 Time used:  0.22 sec
2023-04-02 18:08:25,865 		816 of 10000 with 98.65% 	 Time used:  0.22 sec
2023-04-02 18:08:26,085 		840 of 10000 with 98.69% 	 Time used:  0.22 sec
2023-04-02 18:08:26,305 		864 of 10000 with 98.73% 	 Time used:  0.22 sec
2023-04-02 18:08:26,524 		888 of 10000 with 98.76% 	 Time used:  0.22 sec
2023-04-02 18:08:26,744 		912 of 10000 with 98.57% 	 Time used:  0.22 sec
2023-04-02 18:08:26,963 		936 of 10000 with 98.61% 	 Time used:  0.22 sec
2023-04-02 18:08:27,183 		960 of 10000 with 98.65% 	 Time used:  0.22 sec
2023-04-02 18:08:27,403 		984 of 10000 with 98.68% 	 Time used:  0.22 sec
2023-04-02 18:08:27,622 		1008 of 10000 with 98.71% 	 Time used:  0.22 sec
2023-04-02 18:08:27,842 		1032 of 10000 with 98.74% 	 Time used:  0.22 sec
2023-04-02 18:08:28,062 		1056 of 10000 with 98.77% 	 Time used:  0.22 sec
2023-04-02 18:08:28,281 		1080 of 10000 with 98.70% 	 Time used:  0.22 sec
2023-04-02 18:08:28,501 		1104 of 10000 with 98.73% 	 Time used:  0.22 sec
2023-04-02 18:08:28,721 		1128 of 10000 with 98.76% 	 Time used:  0.22 sec
2023-04-02 18:08:28,940 		1152 of 10000 with 98.78% 	 Time used:  0.22 sec
2023-04-02 18:08:29,160 		1176 of 10000 with 98.81% 	 Time used:  0.22 sec
2023-04-02 18:08:29,380 		1200 of 10000 with 98.83% 	 Time used:  0.22 sec
2023-04-02 18:08:29,599 		1224 of 10000 with 98.86% 	 Time used:  0.22 sec
2023-04-02 18:08:29,819 		1248 of 10000 with 98.88% 	 Time used:  0.22 sec
2023-04-02 18:08:30,039 		1272 of 10000 with 98.90% 	 Time used:  0.22 sec
2023-04-02 18:08:30,258 		1296 of 10000 with 98.92% 	 Time used:  0.22 sec
2023-04-02 18:08:30,478 		1320 of 10000 with 98.94% 	 Time used:  0.22 sec
2023-04-02 18:08:30,698 		1344 of 10000 with 98.96% 	 Time used:  0.22 sec
2023-04-02 18:08:30,917 		1368 of 10000 with 98.98% 	 Time used:  0.22 sec
2023-04-02 18:08:31,137 		1392 of 10000 with 98.99% 	 Time used:  0.22 sec
2023-04-02 18:08:31,357 		1416 of 10000 with 99.01% 	 Time used:  0.22 sec
2023-04-02 18:08:31,576 		1440 of 10000 with 99.03% 	 Time used:  0.22 sec
2023-04-02 18:08:31,796 		1464 of 10000 with 99.04% 	 Time used:  0.22 sec
2023-04-02 18:08:32,015 		1488 of 10000 with 98.99% 	 Time used:  0.22 sec
2023-04-02 18:08:32,235 		1512 of 10000 with 99.01% 	 Time used:  0.22 sec
2023-04-02 18:08:32,455 		1536 of 10000 with 99.02% 	 Time used:  0.22 sec
2023-04-02 18:08:32,674 		1560 of 10000 with 99.04% 	 Time used:  0.22 sec
2023-04-02 18:08:32,894 		1584 of 10000 with 98.99% 	 Time used:  0.22 sec
2023-04-02 18:08:33,113 		1608 of 10000 with 99.00% 	 Time used:  0.22 sec
2023-04-02 18:08:33,333 		1632 of 10000 with 98.96% 	 Time used:  0.22 sec
2023-04-02 18:08:33,553 		1656 of 10000 with 98.97% 	 Time used:  0.22 sec
2023-04-02 18:08:33,772 		1680 of 10000 with 98.93% 	 Time used:  0.22 sec
2023-04-02 18:08:33,992 		1704 of 10000 with 98.88% 	 Time used:  0.22 sec
2023-04-02 18:08:34,212 		1728 of 10000 with 98.90% 	 Time used:  0.22 sec
2023-04-02 18:08:34,431 		1752 of 10000 with 98.92% 	 Time used:  0.22 sec
2023-04-02 18:08:34,651 		1776 of 10000 with 98.93% 	 Time used:  0.22 sec
2023-04-02 18:08:34,870 		1800 of 10000 with 98.94% 	 Time used:  0.22 sec
2023-04-02 18:08:35,090 		1824 of 10000 with 98.96% 	 Time used:  0.22 sec
2023-04-02 18:08:35,310 		1848 of 10000 with 98.97% 	 Time used:  0.22 sec
2023-04-02 18:08:35,529 		1872 of 10000 with 98.99% 	 Time used:  0.22 sec
2023-04-02 18:08:35,749 		1896 of 10000 with 99.00% 	 Time used:  0.22 sec
2023-04-02 18:08:35,969 		1920 of 10000 with 99.01% 	 Time used:  0.22 sec
2023-04-02 18:08:36,188 		1944 of 10000 with 99.02% 	 Time used:  0.22 sec
2023-04-02 18:08:36,408 		1968 of 10000 with 98.98% 	 Time used:  0.22 sec
2023-04-02 18:08:36,628 		1992 of 10000 with 99.00% 	 Time used:  0.22 sec
2023-04-02 18:08:36,847 		2016 of 10000 with 99.01% 	 Time used:  0.22 sec
2023-04-02 18:08:37,067 		2040 of 10000 with 99.02% 	 Time used:  0.22 sec
2023-04-02 18:08:37,287 		2064 of 10000 with 99.03% 	 Time used:  0.22 sec
2023-04-02 18:08:37,506 		2088 of 10000 with 99.04% 	 Time used:  0.22 sec
2023-04-02 18:08:37,726 		2112 of 10000 with 99.01% 	 Time used:  0.22 sec
2023-04-02 18:08:37,946 		2136 of 10000 with 99.02% 	 Time used:  0.22 sec
2023-04-02 18:08:38,166 		2160 of 10000 with 99.03% 	 Time used:  0.22 sec
2023-04-02 18:08:38,385 		2184 of 10000 with 99.04% 	 Time used:  0.22 sec
2023-04-02 18:08:38,605 		2208 of 10000 with 99.05% 	 Time used:  0.22 sec
2023-04-02 18:08:38,825 		2232 of 10000 with 99.06% 	 Time used:  0.22 sec
2023-04-02 18:08:39,044 		2256 of 10000 with 99.07% 	 Time used:  0.22 sec
2023-04-02 18:08:39,264 		2280 of 10000 with 99.04% 	 Time used:  0.22 sec
2023-04-02 18:08:39,484 		2304 of 10000 with 99.05% 	 Time used:  0.22 sec
2023-04-02 18:08:39,703 		2328 of 10000 with 99.05% 	 Time used:  0.22 sec
2023-04-02 18:08:39,923 		2352 of 10000 with 99.06% 	 Time used:  0.22 sec
2023-04-02 18:08:40,143 		2376 of 10000 with 99.03% 	 Time used:  0.22 sec
2023-04-02 18:08:40,362 		2400 of 10000 with 99.04% 	 Time used:  0.22 sec
2023-04-02 18:08:40,582 		2424 of 10000 with 99.01% 	 Time used:  0.22 sec
2023-04-02 18:08:40,802 		2448 of 10000 with 99.02% 	 Time used:  0.22 sec
2023-04-02 18:08:41,021 		2472 of 10000 with 99.03% 	 Time used:  0.22 sec
2023-04-02 18:08:41,241 		2496 of 10000 with 99.04% 	 Time used:  0.22 sec
2023-04-02 18:08:41,461 		2520 of 10000 with 99.05% 	 Time used:  0.22 sec
2023-04-02 18:08:41,681 		2544 of 10000 with 99.06% 	 Time used:  0.22 sec
2023-04-02 18:08:41,900 		2568 of 10000 with 99.07% 	 Time used:  0.22 sec
2023-04-02 18:08:42,120 		2592 of 10000 with 99.07% 	 Time used:  0.22 sec
2023-04-02 18:08:42,340 		2616 of 10000 with 99.04% 	 Time used:  0.22 sec
2023-04-02 18:08:42,560 		2640 of 10000 with 99.05% 	 Time used:  0.22 sec
2023-04-02 18:08:42,779 		2664 of 10000 with 99.06% 	 Time used:  0.22 sec
2023-04-02 18:08:42,999 		2688 of 10000 with 99.07% 	 Time used:  0.22 sec
2023-04-02 18:08:43,219 		2712 of 10000 with 99.08% 	 Time used:  0.22 sec
2023-04-02 18:08:43,438 		2736 of 10000 with 99.09% 	 Time used:  0.22 sec
2023-04-02 18:08:43,658 		2760 of 10000 with 99.09% 	 Time used:  0.22 sec
2023-04-02 18:08:43,878 		2784 of 10000 with 99.10% 	 Time used:  0.22 sec
2023-04-02 18:08:44,097 		2808 of 10000 with 99.11% 	 Time used:  0.22 sec
2023-04-02 18:08:44,317 		2832 of 10000 with 99.08% 	 Time used:  0.22 sec
2023-04-02 18:08:44,537 		2856 of 10000 with 99.09% 	 Time used:  0.22 sec
2023-04-02 18:08:44,756 		2880 of 10000 with 99.10% 	 Time used:  0.22 sec
2023-04-02 18:08:44,976 		2904 of 10000 with 99.10% 	 Time used:  0.22 sec
2023-04-02 18:08:45,196 		2928 of 10000 with 99.11% 	 Time used:  0.22 sec
2023-04-02 18:08:45,415 		2952 of 10000 with 99.12% 	 Time used:  0.22 sec
2023-04-02 18:08:45,635 		2976 of 10000 with 99.13% 	 Time used:  0.22 sec
2023-04-02 18:08:45,855 		3000 of 10000 with 99.13% 	 Time used:  0.22 sec
2023-04-02 18:08:46,075 		3024 of 10000 with 99.14% 	 Time used:  0.22 sec
2023-04-02 18:08:46,294 		3048 of 10000 with 99.15% 	 Time used:  0.22 sec
2023-04-02 18:08:46,514 		3072 of 10000 with 99.15% 	 Time used:  0.22 sec
2023-04-02 18:08:46,733 		3096 of 10000 with 99.16% 	 Time used:  0.22 sec
2023-04-02 18:08:46,953 		3120 of 10000 with 99.17% 	 Time used:  0.22 sec
2023-04-02 18:08:47,173 		3144 of 10000 with 99.14% 	 Time used:  0.22 sec
2023-04-02 18:08:47,393 		3168 of 10000 with 99.15% 	 Time used:  0.22 sec
2023-04-02 18:08:47,612 		3192 of 10000 with 99.09% 	 Time used:  0.22 sec
2023-04-02 18:08:47,832 		3216 of 10000 with 99.10% 	 Time used:  0.22 sec
2023-04-02 18:08:48,051 		3240 of 10000 with 99.10% 	 Time used:  0.22 sec
2023-04-02 18:08:48,271 		3264 of 10000 with 99.11% 	 Time used:  0.22 sec
2023-04-02 18:08:48,491 		3288 of 10000 with 99.09% 	 Time used:  0.22 sec
2023-04-02 18:08:48,710 		3312 of 10000 with 99.09% 	 Time used:  0.22 sec
2023-04-02 18:08:48,930 		3336 of 10000 with 99.10% 	 Time used:  0.22 sec
2023-04-02 18:08:49,149 		3360 of 10000 with 99.11% 	 Time used:  0.22 sec
2023-04-02 18:08:49,369 		3384 of 10000 with 99.11% 	 Time used:  0.22 sec
2023-04-02 18:08:49,589 		3408 of 10000 with 99.12% 	 Time used:  0.22 sec
2023-04-02 18:08:49,808 		3432 of 10000 with 99.13% 	 Time used:  0.22 sec
2023-04-02 18:08:50,028 		3456 of 10000 with 99.10% 	 Time used:  0.22 sec
2023-04-02 18:08:50,248 		3480 of 10000 with 99.08% 	 Time used:  0.22 sec
2023-04-02 18:08:50,467 		3504 of 10000 with 99.06% 	 Time used:  0.22 sec
2023-04-02 18:08:50,687 		3528 of 10000 with 99.06% 	 Time used:  0.22 sec
2023-04-02 18:08:50,906 		3552 of 10000 with 99.07% 	 Time used:  0.22 sec
2023-04-02 18:08:51,126 		3576 of 10000 with 99.05% 	 Time used:  0.22 sec
2023-04-02 18:08:51,346 		3600 of 10000 with 99.06% 	 Time used:  0.22 sec
2023-04-02 18:08:51,565 		3624 of 10000 with 99.06% 	 Time used:  0.22 sec
2023-04-02 18:08:51,785 		3648 of 10000 with 99.07% 	 Time used:  0.22 sec
2023-04-02 18:08:52,004 		3672 of 10000 with 99.07% 	 Time used:  0.22 sec
2023-04-02 18:08:52,224 		3696 of 10000 with 99.03% 	 Time used:  0.22 sec
2023-04-02 18:08:52,444 		3720 of 10000 with 99.03% 	 Time used:  0.22 sec
2023-04-02 18:08:52,663 		3744 of 10000 with 99.04% 	 Time used:  0.22 sec
2023-04-02 18:08:52,883 		3768 of 10000 with 99.04% 	 Time used:  0.22 sec
2023-04-02 18:08:53,103 		3792 of 10000 with 99.05% 	 Time used:  0.22 sec
2023-04-02 18:08:53,322 		3816 of 10000 with 99.03% 	 Time used:  0.22 sec
2023-04-02 18:08:53,542 		3840 of 10000 with 99.04% 	 Time used:  0.22 sec
2023-04-02 18:08:53,762 		3864 of 10000 with 99.04% 	 Time used:  0.22 sec
2023-04-02 18:08:53,981 		3888 of 10000 with 99.05% 	 Time used:  0.22 sec
2023-04-02 18:08:54,201 		3912 of 10000 with 99.05% 	 Time used:  0.22 sec
2023-04-02 18:08:54,421 		3936 of 10000 with 99.06% 	 Time used:  0.22 sec
2023-04-02 18:08:54,640 		3960 of 10000 with 99.07% 	 Time used:  0.22 sec
2023-04-02 18:08:54,860 		3984 of 10000 with 99.07% 	 Time used:  0.22 sec
2023-04-02 18:08:55,080 		4008 of 10000 with 99.05% 	 Time used:  0.22 sec
2023-04-02 18:08:55,299 		4032 of 10000 with 99.06% 	 Time used:  0.22 sec
2023-04-02 18:08:55,519 		4056 of 10000 with 99.06% 	 Time used:  0.22 sec
2023-04-02 18:08:55,739 		4080 of 10000 with 99.07% 	 Time used:  0.22 sec
2023-04-02 18:08:55,959 		4104 of 10000 with 99.07% 	 Time used:  0.22 sec
2023-04-02 18:08:56,178 		4128 of 10000 with 99.08% 	 Time used:  0.22 sec
2023-04-02 18:08:56,398 		4152 of 10000 with 99.08% 	 Time used:  0.22 sec
2023-04-02 18:08:56,618 		4176 of 10000 with 99.04% 	 Time used:  0.22 sec
2023-04-02 18:08:56,837 		4200 of 10000 with 99.02% 	 Time used:  0.22 sec
2023-04-02 18:08:57,057 		4224 of 10000 with 99.03% 	 Time used:  0.22 sec
2023-04-02 18:08:57,277 		4248 of 10000 with 99.03% 	 Time used:  0.22 sec
2023-04-02 18:08:57,497 		4272 of 10000 with 99.04% 	 Time used:  0.22 sec
2023-04-02 18:08:57,716 		4296 of 10000 with 99.05% 	 Time used:  0.22 sec
2023-04-02 18:08:57,936 		4320 of 10000 with 99.05% 	 Time used:  0.22 sec
2023-04-02 18:08:58,156 		4344 of 10000 with 99.06% 	 Time used:  0.22 sec
2023-04-02 18:08:58,375 		4368 of 10000 with 99.06% 	 Time used:  0.22 sec
2023-04-02 18:08:58,595 		4392 of 10000 with 99.04% 	 Time used:  0.22 sec
2023-04-02 18:08:58,815 		4416 of 10000 with 99.05% 	 Time used:  0.22 sec
2023-04-02 18:08:59,035 		4440 of 10000 with 99.03% 	 Time used:  0.22 sec
2023-04-02 18:08:59,254 		4464 of 10000 with 99.04% 	 Time used:  0.22 sec
2023-04-02 18:08:59,474 		4488 of 10000 with 99.04% 	 Time used:  0.22 sec
2023-04-02 18:08:59,694 		4512 of 10000 with 99.00% 	 Time used:  0.22 sec
2023-04-02 18:08:59,913 		4536 of 10000 with 98.99% 	 Time used:  0.22 sec
2023-04-02 18:09:00,133 		4560 of 10000 with 98.99% 	 Time used:  0.22 sec
2023-04-02 18:09:00,354 		4584 of 10000 with 99.00% 	 Time used:  0.22 sec
2023-04-02 18:09:00,573 		4608 of 10000 with 99.00% 	 Time used:  0.22 sec
2023-04-02 18:09:00,793 		4632 of 10000 with 99.01% 	 Time used:  0.22 sec
2023-04-02 18:09:01,013 		4656 of 10000 with 99.01% 	 Time used:  0.22 sec
2023-04-02 18:09:01,232 		4680 of 10000 with 99.02% 	 Time used:  0.22 sec
2023-04-02 18:09:01,452 		4704 of 10000 with 99.02% 	 Time used:  0.22 sec
2023-04-02 18:09:01,672 		4728 of 10000 with 99.01% 	 Time used:  0.22 sec
2023-04-02 18:09:01,892 		4752 of 10000 with 99.01% 	 Time used:  0.22 sec
2023-04-02 18:09:02,112 		4776 of 10000 with 98.99% 	 Time used:  0.22 sec
2023-04-02 18:09:02,332 		4800 of 10000 with 99.00% 	 Time used:  0.22 sec
2023-04-02 18:09:02,552 		4824 of 10000 with 99.00% 	 Time used:  0.22 sec
2023-04-02 18:09:02,771 		4848 of 10000 with 99.01% 	 Time used:  0.22 sec
2023-04-02 18:09:02,991 		4872 of 10000 with 99.01% 	 Time used:  0.22 sec
2023-04-02 18:09:03,211 		4896 of 10000 with 99.02% 	 Time used:  0.22 sec
2023-04-02 18:09:03,430 		4920 of 10000 with 99.00% 	 Time used:  0.22 sec
2023-04-02 18:09:03,652 		4944 of 10000 with 99.01% 	 Time used:  0.22 sec
2023-04-02 18:09:03,872 		4968 of 10000 with 99.01% 	 Time used:  0.22 sec
2023-04-02 18:09:04,091 		4992 of 10000 with 99.02% 	 Time used:  0.22 sec
2023-04-02 18:09:04,312 		5016 of 10000 with 99.00% 	 Time used:  0.22 sec
2023-04-02 18:09:04,532 		5040 of 10000 with 99.01% 	 Time used:  0.22 sec
2023-04-02 18:09:04,752 		5064 of 10000 with 99.01% 	 Time used:  0.22 sec
2023-04-02 18:09:04,972 		5088 of 10000 with 99.02% 	 Time used:  0.22 sec
2023-04-02 18:09:05,192 		5112 of 10000 with 99.02% 	 Time used:  0.22 sec
2023-04-02 18:09:05,412 		5136 of 10000 with 99.03% 	 Time used:  0.22 sec
2023-04-02 18:09:05,631 		5160 of 10000 with 99.03% 	 Time used:  0.22 sec
2023-04-02 18:09:05,851 		5184 of 10000 with 99.04% 	 Time used:  0.22 sec
2023-04-02 18:09:06,071 		5208 of 10000 with 99.04% 	 Time used:  0.22 sec
2023-04-02 18:09:06,291 		5232 of 10000 with 99.04% 	 Time used:  0.22 sec
2023-04-02 18:09:06,510 		5256 of 10000 with 99.05% 	 Time used:  0.22 sec
2023-04-02 18:09:06,730 		5280 of 10000 with 99.05% 	 Time used:  0.22 sec
2023-04-02 18:09:06,950 		5304 of 10000 with 99.06% 	 Time used:  0.22 sec
2023-04-02 18:09:07,169 		5328 of 10000 with 99.02% 	 Time used:  0.22 sec
2023-04-02 18:09:07,389 		5352 of 10000 with 99.01% 	 Time used:  0.22 sec
2023-04-02 18:09:07,609 		5376 of 10000 with 99.01% 	 Time used:  0.22 sec
2023-04-02 18:09:07,828 		5400 of 10000 with 99.00% 	 Time used:  0.22 sec
2023-04-02 18:09:08,048 		5424 of 10000 with 98.99% 	 Time used:  0.22 sec
2023-04-02 18:09:08,268 		5448 of 10000 with 98.99% 	 Time used:  0.22 sec
2023-04-02 18:09:08,487 		5472 of 10000 with 98.99% 	 Time used:  0.22 sec
2023-04-02 18:09:08,707 		5496 of 10000 with 99.00% 	 Time used:  0.22 sec
2023-04-02 18:09:08,927 		5520 of 10000 with 98.99% 	 Time used:  0.22 sec
2023-04-02 18:09:09,146 		5544 of 10000 with 98.99% 	 Time used:  0.22 sec
2023-04-02 18:09:09,366 		5568 of 10000 with 98.99% 	 Time used:  0.22 sec
2023-04-02 18:09:09,586 		5592 of 10000 with 99.00% 	 Time used:  0.22 sec
2023-04-02 18:09:09,805 		5616 of 10000 with 99.00% 	 Time used:  0.22 sec
2023-04-02 18:09:10,025 		5640 of 10000 with 99.01% 	 Time used:  0.22 sec
2023-04-02 18:09:10,245 		5664 of 10000 with 99.01% 	 Time used:  0.22 sec
2023-04-02 18:09:10,464 		5688 of 10000 with 99.00% 	 Time used:  0.22 sec
2023-04-02 18:09:10,684 		5712 of 10000 with 98.98% 	 Time used:  0.22 sec
2023-04-02 18:09:10,904 		5736 of 10000 with 98.99% 	 Time used:  0.22 sec
2023-04-02 18:09:11,123 		5760 of 10000 with 98.99% 	 Time used:  0.22 sec
2023-04-02 18:09:11,343 		5784 of 10000 with 98.98% 	 Time used:  0.22 sec
2023-04-02 18:09:11,563 		5808 of 10000 with 98.98% 	 Time used:  0.22 sec
2023-04-02 18:09:11,782 		5832 of 10000 with 98.97% 	 Time used:  0.22 sec
2023-04-02 18:09:12,002 		5856 of 10000 with 98.98% 	 Time used:  0.22 sec
2023-04-02 18:09:12,222 		5880 of 10000 with 98.98% 	 Time used:  0.22 sec
2023-04-02 18:09:12,441 		5904 of 10000 with 98.98% 	 Time used:  0.22 sec
2023-04-02 18:09:12,661 		5928 of 10000 with 98.99% 	 Time used:  0.22 sec
2023-04-02 18:09:12,881 		5952 of 10000 with 98.99% 	 Time used:  0.22 sec
2023-04-02 18:09:13,101 		5976 of 10000 with 98.98% 	 Time used:  0.22 sec
2023-04-02 18:09:13,321 		6000 of 10000 with 98.98% 	 Time used:  0.22 sec
2023-04-02 18:09:13,541 		6024 of 10000 with 98.99% 	 Time used:  0.22 sec
2023-04-02 18:09:13,760 		6048 of 10000 with 98.97% 	 Time used:  0.22 sec
2023-04-02 18:09:13,980 		6072 of 10000 with 98.98% 	 Time used:  0.22 sec
2023-04-02 18:09:14,200 		6096 of 10000 with 98.97% 	 Time used:  0.22 sec
2023-04-02 18:09:14,419 		6120 of 10000 with 98.97% 	 Time used:  0.22 sec
2023-04-02 18:09:14,639 		6144 of 10000 with 98.97% 	 Time used:  0.22 sec
2023-04-02 18:09:14,859 		6168 of 10000 with 98.96% 	 Time used:  0.22 sec
2023-04-02 18:09:15,078 		6192 of 10000 with 98.97% 	 Time used:  0.22 sec
2023-04-02 18:09:15,298 		6216 of 10000 with 98.95% 	 Time used:  0.22 sec
2023-04-02 18:09:15,518 		6240 of 10000 with 98.96% 	 Time used:  0.22 sec
2023-04-02 18:09:15,737 		6264 of 10000 with 98.96% 	 Time used:  0.22 sec
2023-04-02 18:09:15,957 		6288 of 10000 with 98.97% 	 Time used:  0.22 sec
2023-04-02 18:09:16,177 		6312 of 10000 with 98.97% 	 Time used:  0.22 sec
2023-04-02 18:09:16,396 		6336 of 10000 with 98.97% 	 Time used:  0.22 sec
2023-04-02 18:09:16,616 		6360 of 10000 with 98.98% 	 Time used:  0.22 sec
2023-04-02 18:09:16,835 		6384 of 10000 with 98.97% 	 Time used:  0.22 sec
2023-04-02 18:09:17,055 		6408 of 10000 with 98.95% 	 Time used:  0.22 sec
2023-04-02 18:09:17,275 		6432 of 10000 with 98.96% 	 Time used:  0.22 sec
2023-04-02 18:09:17,494 		6456 of 10000 with 98.96% 	 Time used:  0.22 sec
2023-04-02 18:09:17,714 		6480 of 10000 with 98.97% 	 Time used:  0.22 sec
2023-04-02 18:09:17,934 		6504 of 10000 with 98.97% 	 Time used:  0.22 sec
2023-04-02 18:09:18,153 		6528 of 10000 with 98.96% 	 Time used:  0.22 sec
2023-04-02 18:09:18,373 		6552 of 10000 with 98.96% 	 Time used:  0.22 sec
2023-04-02 18:09:18,593 		6576 of 10000 with 98.97% 	 Time used:  0.22 sec
2023-04-02 18:09:18,812 		6600 of 10000 with 98.97% 	 Time used:  0.22 sec
2023-04-02 18:09:19,032 		6624 of 10000 with 98.97% 	 Time used:  0.22 sec
2023-04-02 18:09:19,252 		6648 of 10000 with 98.96% 	 Time used:  0.22 sec
2023-04-02 18:09:19,472 		6672 of 10000 with 98.97% 	 Time used:  0.22 sec
2023-04-02 18:09:19,691 		6696 of 10000 with 98.97% 	 Time used:  0.22 sec
2023-04-02 18:09:19,911 		6720 of 10000 with 98.96% 	 Time used:  0.22 sec
2023-04-02 18:09:20,131 		6744 of 10000 with 98.93% 	 Time used:  0.22 sec
2023-04-02 18:09:20,351 		6768 of 10000 with 98.94% 	 Time used:  0.22 sec
2023-04-02 18:09:20,570 		6792 of 10000 with 98.94% 	 Time used:  0.22 sec
2023-04-02 18:09:20,790 		6816 of 10000 with 98.93% 	 Time used:  0.22 sec
2023-04-02 18:09:21,010 		6840 of 10000 with 98.92% 	 Time used:  0.22 sec
2023-04-02 18:09:21,229 		6864 of 10000 with 98.92% 	 Time used:  0.22 sec
2023-04-02 18:09:21,449 		6888 of 10000 with 98.93% 	 Time used:  0.22 sec
2023-04-02 18:09:21,669 		6912 of 10000 with 98.93% 	 Time used:  0.22 sec
2023-04-02 18:09:21,888 		6936 of 10000 with 98.93% 	 Time used:  0.22 sec
2023-04-02 18:09:22,108 		6960 of 10000 with 98.94% 	 Time used:  0.22 sec
2023-04-02 18:09:22,328 		6984 of 10000 with 98.93% 	 Time used:  0.22 sec
2023-04-02 18:09:22,547 		7008 of 10000 with 98.93% 	 Time used:  0.22 sec
2023-04-02 18:09:22,767 		7032 of 10000 with 98.92% 	 Time used:  0.22 sec
2023-04-02 18:09:22,987 		7056 of 10000 with 98.92% 	 Time used:  0.22 sec
2023-04-02 18:09:23,207 		7080 of 10000 with 98.93% 	 Time used:  0.22 sec
2023-04-02 18:09:23,426 		7104 of 10000 with 98.93% 	 Time used:  0.22 sec
2023-04-02 18:09:23,646 		7128 of 10000 with 98.92% 	 Time used:  0.22 sec
2023-04-02 18:09:23,866 		7152 of 10000 with 98.92% 	 Time used:  0.22 sec
2023-04-02 18:09:24,085 		7176 of 10000 with 98.90% 	 Time used:  0.22 sec
2023-04-02 18:09:24,305 		7200 of 10000 with 98.90% 	 Time used:  0.22 sec
2023-04-02 18:09:24,525 		7224 of 10000 with 98.91% 	 Time used:  0.22 sec
2023-04-02 18:09:24,745 		7248 of 10000 with 98.91% 	 Time used:  0.22 sec
2023-04-02 18:09:24,964 		7272 of 10000 with 98.90% 	 Time used:  0.22 sec
2023-04-02 18:09:25,184 		7296 of 10000 with 98.90% 	 Time used:  0.22 sec
2023-04-02 18:09:25,404 		7320 of 10000 with 98.89% 	 Time used:  0.22 sec
2023-04-02 18:09:25,624 		7344 of 10000 with 98.88% 	 Time used:  0.22 sec
2023-04-02 18:09:25,844 		7368 of 10000 with 98.89% 	 Time used:  0.22 sec
2023-04-02 18:09:26,064 		7392 of 10000 with 98.89% 	 Time used:  0.22 sec
2023-04-02 18:09:26,283 		7416 of 10000 with 98.89% 	 Time used:  0.22 sec
2023-04-02 18:09:26,503 		7440 of 10000 with 98.90% 	 Time used:  0.22 sec
2023-04-02 18:09:26,723 		7464 of 10000 with 98.90% 	 Time used:  0.22 sec
2023-04-02 18:09:26,942 		7488 of 10000 with 98.90% 	 Time used:  0.22 sec
2023-04-02 18:09:27,162 		7512 of 10000 with 98.91% 	 Time used:  0.22 sec
2023-04-02 18:09:27,382 		7536 of 10000 with 98.91% 	 Time used:  0.22 sec
2023-04-02 18:09:27,601 		7560 of 10000 with 98.90% 	 Time used:  0.22 sec
2023-04-02 18:09:27,821 		7584 of 10000 with 98.91% 	 Time used:  0.22 sec
2023-04-02 18:09:28,041 		7608 of 10000 with 98.91% 	 Time used:  0.22 sec
2023-04-02 18:09:28,260 		7632 of 10000 with 98.91% 	 Time used:  0.22 sec
2023-04-02 18:09:28,480 		7656 of 10000 with 98.92% 	 Time used:  0.22 sec
2023-04-02 18:09:28,700 		7680 of 10000 with 98.92% 	 Time used:  0.22 sec
2023-04-02 18:09:28,920 		7704 of 10000 with 98.92% 	 Time used:  0.22 sec
2023-04-02 18:09:29,139 		7728 of 10000 with 98.93% 	 Time used:  0.22 sec
2023-04-02 18:09:29,359 		7752 of 10000 with 98.93% 	 Time used:  0.22 sec
2023-04-02 18:09:29,578 		7776 of 10000 with 98.93% 	 Time used:  0.22 sec
2023-04-02 18:09:29,798 		7800 of 10000 with 98.94% 	 Time used:  0.22 sec
2023-04-02 18:09:30,018 		7824 of 10000 with 98.94% 	 Time used:  0.22 sec
2023-04-02 18:09:30,237 		7848 of 10000 with 98.94% 	 Time used:  0.22 sec
2023-04-02 18:09:30,457 		7872 of 10000 with 98.95% 	 Time used:  0.22 sec
2023-04-02 18:09:30,676 		7896 of 10000 with 98.95% 	 Time used:  0.22 sec
2023-04-02 18:09:30,896 		7920 of 10000 with 98.95% 	 Time used:  0.22 sec
2023-04-02 18:09:31,116 		7944 of 10000 with 98.96% 	 Time used:  0.22 sec
2023-04-02 18:09:31,335 		7968 of 10000 with 98.96% 	 Time used:  0.22 sec
2023-04-02 18:09:31,555 		7992 of 10000 with 98.96% 	 Time used:  0.22 sec
2023-04-02 18:09:31,775 		8016 of 10000 with 98.94% 	 Time used:  0.22 sec
2023-04-02 18:09:31,994 		8040 of 10000 with 98.94% 	 Time used:  0.22 sec
2023-04-02 18:09:32,214 		8064 of 10000 with 98.93% 	 Time used:  0.22 sec
2023-04-02 18:09:32,433 		8088 of 10000 with 98.94% 	 Time used:  0.22 sec
2023-04-02 18:09:32,653 		8112 of 10000 with 98.94% 	 Time used:  0.22 sec
2023-04-02 18:09:32,873 		8136 of 10000 with 98.93% 	 Time used:  0.22 sec
2023-04-02 18:09:33,092 		8160 of 10000 with 98.93% 	 Time used:  0.22 sec
2023-04-02 18:09:33,312 		8184 of 10000 with 98.94% 	 Time used:  0.22 sec
2023-04-02 18:09:33,532 		8208 of 10000 with 98.94% 	 Time used:  0.22 sec
2023-04-02 18:09:33,751 		8232 of 10000 with 98.94% 	 Time used:  0.22 sec
2023-04-02 18:09:33,971 		8256 of 10000 with 98.95% 	 Time used:  0.22 sec
2023-04-02 18:09:34,190 		8280 of 10000 with 98.95% 	 Time used:  0.22 sec
2023-04-02 18:09:34,410 		8304 of 10000 with 98.95% 	 Time used:  0.22 sec
2023-04-02 18:09:34,630 		8328 of 10000 with 98.96% 	 Time used:  0.22 sec
2023-04-02 18:09:34,849 		8352 of 10000 with 98.95% 	 Time used:  0.22 sec
2023-04-02 18:09:35,069 		8376 of 10000 with 98.95% 	 Time used:  0.22 sec
2023-04-02 18:09:35,289 		8400 of 10000 with 98.95% 	 Time used:  0.22 sec
2023-04-02 18:09:35,508 		8424 of 10000 with 98.96% 	 Time used:  0.22 sec
2023-04-02 18:09:35,728 		8448 of 10000 with 98.95% 	 Time used:  0.22 sec
2023-04-02 18:09:35,948 		8472 of 10000 with 98.95% 	 Time used:  0.22 sec
2023-04-02 18:09:36,167 		8496 of 10000 with 98.94% 	 Time used:  0.22 sec
2023-04-02 18:09:36,387 		8520 of 10000 with 98.94% 	 Time used:  0.22 sec
2023-04-02 18:09:36,607 		8544 of 10000 with 98.95% 	 Time used:  0.22 sec
2023-04-02 18:09:36,826 		8568 of 10000 with 98.95% 	 Time used:  0.22 sec
2023-04-02 18:09:37,046 		8592 of 10000 with 98.95% 	 Time used:  0.22 sec
2023-04-02 18:09:37,266 		8616 of 10000 with 98.96% 	 Time used:  0.22 sec
2023-04-02 18:09:37,485 		8640 of 10000 with 98.95% 	 Time used:  0.22 sec
2023-04-02 18:09:37,705 		8664 of 10000 with 98.95% 	 Time used:  0.22 sec
2023-04-02 18:09:37,925 		8688 of 10000 with 98.95% 	 Time used:  0.22 sec
2023-04-02 18:09:38,145 		8712 of 10000 with 98.96% 	 Time used:  0.22 sec
2023-04-02 18:09:38,364 		8736 of 10000 with 98.95% 	 Time used:  0.22 sec
2023-04-02 18:09:38,584 		8760 of 10000 with 98.95% 	 Time used:  0.22 sec
2023-04-02 18:09:38,804 		8784 of 10000 with 98.95% 	 Time used:  0.22 sec
2023-04-02 18:09:39,023 		8808 of 10000 with 98.94% 	 Time used:  0.22 sec
2023-04-02 18:09:39,243 		8832 of 10000 with 98.94% 	 Time used:  0.22 sec
2023-04-02 18:09:39,463 		8856 of 10000 with 98.94% 	 Time used:  0.22 sec
2023-04-02 18:09:39,682 		8880 of 10000 with 98.92% 	 Time used:  0.22 sec
2023-04-02 18:09:39,902 		8904 of 10000 with 98.92% 	 Time used:  0.22 sec
2023-04-02 18:09:40,122 		8928 of 10000 with 98.92% 	 Time used:  0.22 sec
2023-04-02 18:09:40,341 		8952 of 10000 with 98.93% 	 Time used:  0.22 sec
2023-04-02 18:09:40,561 		8976 of 10000 with 98.93% 	 Time used:  0.22 sec
2023-04-02 18:09:40,781 		9000 of 10000 with 98.93% 	 Time used:  0.22 sec
2023-04-02 18:09:41,000 		9024 of 10000 with 98.94% 	 Time used:  0.22 sec
2023-04-02 18:09:41,220 		9048 of 10000 with 98.94% 	 Time used:  0.22 sec
2023-04-02 18:09:41,440 		9072 of 10000 with 98.94% 	 Time used:  0.22 sec
2023-04-02 18:09:41,660 		9096 of 10000 with 98.93% 	 Time used:  0.22 sec
2023-04-02 18:09:41,879 		9120 of 10000 with 98.94% 	 Time used:  0.22 sec
2023-04-02 18:09:42,099 		9144 of 10000 with 98.94% 	 Time used:  0.22 sec
2023-04-02 18:09:42,319 		9168 of 10000 with 98.94% 	 Time used:  0.22 sec
2023-04-02 18:09:42,538 		9192 of 10000 with 98.94% 	 Time used:  0.22 sec
2023-04-02 18:09:42,758 		9216 of 10000 with 98.95% 	 Time used:  0.22 sec
2023-04-02 18:09:42,978 		9240 of 10000 with 98.94% 	 Time used:  0.22 sec
2023-04-02 18:09:43,197 		9264 of 10000 with 98.94% 	 Time used:  0.22 sec
2023-04-02 18:09:43,417 		9288 of 10000 with 98.94% 	 Time used:  0.22 sec
2023-04-02 18:09:43,637 		9312 of 10000 with 98.95% 	 Time used:  0.22 sec
2023-04-02 18:09:43,856 		9336 of 10000 with 98.95% 	 Time used:  0.22 sec
2023-04-02 18:09:44,076 		9360 of 10000 with 98.95% 	 Time used:  0.22 sec
2023-04-02 18:09:44,296 		9384 of 10000 with 98.96% 	 Time used:  0.22 sec
2023-04-02 18:09:44,515 		9408 of 10000 with 98.96% 	 Time used:  0.22 sec
2023-04-02 18:09:44,735 		9432 of 10000 with 98.95% 	 Time used:  0.22 sec
2023-04-02 18:09:44,955 		9456 of 10000 with 98.95% 	 Time used:  0.22 sec
2023-04-02 18:09:45,174 		9480 of 10000 with 98.96% 	 Time used:  0.22 sec
2023-04-02 18:09:45,394 		9504 of 10000 with 98.96% 	 Time used:  0.22 sec
2023-04-02 18:09:45,614 		9528 of 10000 with 98.95% 	 Time used:  0.22 sec
2023-04-02 18:09:45,833 		9552 of 10000 with 98.95% 	 Time used:  0.22 sec
2023-04-02 18:09:46,053 		9576 of 10000 with 98.96% 	 Time used:  0.22 sec
2023-04-02 18:09:46,273 		9600 of 10000 with 98.96% 	 Time used:  0.22 sec
2023-04-02 18:09:46,492 		9624 of 10000 with 98.96% 	 Time used:  0.22 sec
2023-04-02 18:09:46,712 		9648 of 10000 with 98.95% 	 Time used:  0.22 sec
2023-04-02 18:09:46,931 		9672 of 10000 with 98.96% 	 Time used:  0.22 sec
2023-04-02 18:09:47,151 		9696 of 10000 with 98.96% 	 Time used:  0.22 sec
2023-04-02 18:09:47,371 		9720 of 10000 with 98.95% 	 Time used:  0.22 sec
2023-04-02 18:09:47,590 		9744 of 10000 with 98.95% 	 Time used:  0.22 sec
2023-04-02 18:09:47,810 		9768 of 10000 with 98.96% 	 Time used:  0.22 sec
2023-04-02 18:09:48,029 		9792 of 10000 with 98.96% 	 Time used:  0.22 sec
2023-04-02 18:09:48,249 		9816 of 10000 with 98.96% 	 Time used:  0.22 sec
2023-04-02 18:09:48,469 		9840 of 10000 with 98.96% 	 Time used:  0.22 sec
2023-04-02 18:09:48,688 		9864 of 10000 with 98.97% 	 Time used:  0.22 sec
2023-04-02 18:09:48,908 		9888 of 10000 with 98.96% 	 Time used:  0.22 sec
2023-04-02 18:09:49,128 		9912 of 10000 with 98.96% 	 Time used:  0.22 sec
2023-04-02 18:09:49,347 		9936 of 10000 with 98.96% 	 Time used:  0.22 sec
2023-04-02 18:09:49,567 		9960 of 10000 with 98.97% 	 Time used:  0.22 sec
2023-04-02 18:09:49,786 		9984 of 10000 with 98.97% 	 Time used:  0.22 sec
2023-04-02 18:09:49,937 		10000 of 10000 with 98.97% 	 Time used:  0.15 sec
2023-04-02 18:09:49,937 
2023-04-02 18:09:49,945 			Learning rate: weights:   1.000e-02    
2023-04-02 18:09:49,945 			Last test performance: 98.97%
2023-04-02 18:09:49,945 ----------------
2023-04-02 18:09:54,480   20  =>  0    		Training 486 pattern with 99.58% 	Forward time: 	 4.40 sec
2023-04-02 18:09:54,481 			Loss:    2.340e-02    			Backward time: 	 0.13 sec 
2023-04-02 18:09:54,481 ADAM: Layer 0 -> dw_min:9.9711e-01  dw_max:1.0037e+00 lr:1.0000e-02
2023-04-02 18:09:54,481 ADAM: Layer 1 -> dw_min:9.9400e-01  dw_max:1.0096e+00 lr:1.0000e-02
2023-04-02 18:09:54,481 ADAM: Layer 2 -> dw_min:9.8801e-01  dw_max:1.0101e+00 lr:1.0000e-02
2023-04-02 18:09:54,481 ADAM: Layer 3 -> dw_min:9.9397e-01  dw_max:1.0033e+00 lr:1.0000e-02
2023-04-02 18:09:54,505 			Learning rate: weights:   1.000e-02    
2023-04-02 18:09:54,505 			Last test performance: 98.97%
2023-04-02 18:09:54,505 ----------------
2023-04-02 18:09:59,042   20  =>  1    		Training 486 pattern with 99.17% 	Forward time: 	 4.40 sec
2023-04-02 18:09:59,042 			Loss:    1.994e-02    			Backward time: 	 0.13 sec 
2023-04-02 18:09:59,042 ADAM: Layer 0 -> dw_min:9.9696e-01  dw_max:1.0041e+00 lr:1.0000e-02
2023-04-02 18:09:59,042 ADAM: Layer 1 -> dw_min:9.9104e-01  dw_max:1.0086e+00 lr:1.0000e-02
2023-04-02 18:09:59,042 ADAM: Layer 2 -> dw_min:9.8424e-01  dw_max:1.0126e+00 lr:1.0000e-02
2023-04-02 18:09:59,042 ADAM: Layer 3 -> dw_min:9.9457e-01  dw_max:1.0062e+00 lr:1.0000e-02
2023-04-02 18:09:59,066 			Learning rate: weights:   1.000e-02    
2023-04-02 18:09:59,066 			Last test performance: 98.97%
2023-04-02 18:09:59,066 ----------------
2023-04-02 18:10:03,605   20  =>  2    		Training 486 pattern with 99.58% 	Forward time: 	 4.41 sec
2023-04-02 18:10:03,605 			Loss:    8.391e-03    			Backward time: 	 0.13 sec 
2023-04-02 18:10:03,606 ADAM: Layer 0 -> dw_min:9.9671e-01  dw_max:1.0041e+00 lr:1.0000e-02
2023-04-02 18:10:03,606 ADAM: Layer 1 -> dw_min:9.9200e-01  dw_max:1.0075e+00 lr:1.0000e-02
2023-04-02 18:10:03,606 ADAM: Layer 2 -> dw_min:9.8583e-01  dw_max:1.0138e+00 lr:1.0000e-02
2023-04-02 18:10:03,606 ADAM: Layer 3 -> dw_min:9.9511e-01  dw_max:1.0057e+00 lr:1.0000e-02
2023-04-02 18:10:03,708 			Learning rate: weights:   1.000e-02    
2023-04-02 18:10:03,708 			Last test performance: 98.97%
2023-04-02 18:10:03,708 ----------------
2023-04-02 18:10:08,248   20  =>  3    		Training 486 pattern with 100.00% 	Forward time: 	 4.41 sec
2023-04-02 18:10:08,248 			Loss:    5.831e-03    			Backward time: 	 0.13 sec 
2023-04-02 18:10:08,248 ADAM: Layer 0 -> dw_min:9.9689e-01  dw_max:1.0047e+00 lr:1.0000e-02
2023-04-02 18:10:08,249 ADAM: Layer 1 -> dw_min:9.9198e-01  dw_max:1.0095e+00 lr:1.0000e-02
2023-04-02 18:10:08,249 ADAM: Layer 2 -> dw_min:9.8273e-01  dw_max:1.0144e+00 lr:1.0000e-02
2023-04-02 18:10:08,249 ADAM: Layer 3 -> dw_min:9.9560e-01  dw_max:1.0051e+00 lr:1.0000e-02
2023-04-02 18:10:08,269 			Learning rate: weights:   1.000e-02    
2023-04-02 18:10:08,269 			Last test performance: 98.97%
2023-04-02 18:10:08,269 ----------------
2023-04-02 18:10:12,805   20  =>  4    		Training 486 pattern with 98.96% 	Forward time: 	 4.40 sec
2023-04-02 18:10:12,805 			Loss:    2.112e-02    			Backward time: 	 0.13 sec 
2023-04-02 18:10:12,805 ADAM: Layer 0 -> dw_min:9.9703e-01  dw_max:1.0036e+00 lr:1.0000e-02
2023-04-02 18:10:12,805 ADAM: Layer 1 -> dw_min:9.9200e-01  dw_max:1.0118e+00 lr:1.0000e-02
2023-04-02 18:10:12,806 ADAM: Layer 2 -> dw_min:9.8444e-01  dw_max:1.0136e+00 lr:1.0000e-02
2023-04-02 18:10:12,806 ADAM: Layer 3 -> dw_min:9.9603e-01  dw_max:1.0046e+00 lr:1.0000e-02
2023-04-02 18:10:12,858 			Learning rate: weights:   1.000e-02    
2023-04-02 18:10:12,858 			Last test performance: 98.97%
2023-04-02 18:10:12,858 ----------------
2023-04-02 18:10:17,396   20  =>  5    		Training 486 pattern with 99.58% 	Forward time: 	 4.40 sec
2023-04-02 18:10:17,396 			Loss:    1.404e-02    			Backward time: 	 0.13 sec 
2023-04-02 18:10:17,397 ADAM: Layer 0 -> dw_min:9.9656e-01  dw_max:1.0047e+00 lr:1.0000e-02
2023-04-02 18:10:17,397 ADAM: Layer 1 -> dw_min:9.8791e-01  dw_max:1.0131e+00 lr:1.0000e-02
2023-04-02 18:10:17,397 ADAM: Layer 2 -> dw_min:9.8589e-01  dw_max:1.0122e+00 lr:1.0000e-02
2023-04-02 18:10:17,397 ADAM: Layer 3 -> dw_min:9.9488e-01  dw_max:1.0046e+00 lr:1.0000e-02
2023-04-02 18:10:17,423 			Learning rate: weights:   1.000e-02    
2023-04-02 18:10:17,423 			Last test performance: 98.97%
2023-04-02 18:10:17,423 ----------------
2023-04-02 18:10:21,960   20  =>  6    		Training 486 pattern with 99.58% 	Forward time: 	 4.40 sec
2023-04-02 18:10:21,960 			Loss:    6.379e-03    			Backward time: 	 0.13 sec 
2023-04-02 18:10:21,960 ADAM: Layer 0 -> dw_min:9.9554e-01  dw_max:1.0046e+00 lr:1.0000e-02
2023-04-02 18:10:21,960 ADAM: Layer 1 -> dw_min:9.8729e-01  dw_max:1.0111e+00 lr:1.0000e-02
2023-04-02 18:10:21,960 ADAM: Layer 2 -> dw_min:9.8723e-01  dw_max:1.0142e+00 lr:1.0000e-02
2023-04-02 18:10:21,960 ADAM: Layer 3 -> dw_min:9.9539e-01  dw_max:1.0041e+00 lr:1.0000e-02
2023-04-02 18:10:21,982 			Learning rate: weights:   1.000e-02    
2023-04-02 18:10:21,982 			Last test performance: 98.97%
2023-04-02 18:10:21,982 ----------------
2023-04-02 18:10:26,519   20  =>  7    		Training 486 pattern with 99.17% 	Forward time: 	 4.40 sec
2023-04-02 18:10:26,519 			Loss:    1.575e-02    			Backward time: 	 0.13 sec 
2023-04-02 18:10:26,519 ADAM: Layer 0 -> dw_min:9.9405e-01  dw_max:1.0038e+00 lr:1.0000e-02
2023-04-02 18:10:26,519 ADAM: Layer 1 -> dw_min:9.8606e-01  dw_max:1.0100e+00 lr:1.0000e-02
2023-04-02 18:10:26,519 ADAM: Layer 2 -> dw_min:9.8845e-01  dw_max:1.0128e+00 lr:1.0000e-02
2023-04-02 18:10:26,520 ADAM: Layer 3 -> dw_min:9.9580e-01  dw_max:1.0047e+00 lr:1.0000e-02
2023-04-02 18:10:26,619 			Learning rate: weights:   1.000e-02    
2023-04-02 18:10:26,619 			Last test performance: 98.97%
2023-04-02 18:10:26,619 ----------------
2023-04-02 18:10:31,156   20  =>  8    		Training 486 pattern with 99.58% 	Forward time: 	 4.40 sec
2023-04-02 18:10:31,156 			Loss:    1.010e-02    			Backward time: 	 0.13 sec 
2023-04-02 18:10:31,157 ADAM: Layer 0 -> dw_min:9.9453e-01  dw_max:1.0036e+00 lr:1.0000e-02
2023-04-02 18:10:31,157 ADAM: Layer 1 -> dw_min:9.8741e-01  dw_max:1.0090e+00 lr:1.0000e-02
2023-04-02 18:10:31,157 ADAM: Layer 2 -> dw_min:9.8967e-01  dw_max:1.0115e+00 lr:1.0000e-02
2023-04-02 18:10:31,157 ADAM: Layer 3 -> dw_min:9.9522e-01  dw_max:1.0042e+00 lr:1.0000e-02
2023-04-02 18:10:31,185 			Learning rate: weights:   1.000e-02    
2023-04-02 18:10:31,185 			Last test performance: 98.97%
2023-04-02 18:10:31,185 ----------------
2023-04-02 18:10:35,722   20  =>  9    		Training 486 pattern with 99.58% 	Forward time: 	 4.40 sec
2023-04-02 18:10:35,722 			Loss:    1.611e-02    			Backward time: 	 0.13 sec 
2023-04-02 18:10:35,722 ADAM: Layer 0 -> dw_min:9.9451e-01  dw_max:1.0041e+00 lr:1.0000e-02
2023-04-02 18:10:35,722 ADAM: Layer 1 -> dw_min:9.8875e-01  dw_max:1.0111e+00 lr:1.0000e-02
2023-04-02 18:10:35,722 ADAM: Layer 2 -> dw_min:9.8677e-01  dw_max:1.0104e+00 lr:1.0000e-02
2023-04-02 18:10:35,723 ADAM: Layer 3 -> dw_min:9.9542e-01  dw_max:1.0039e+00 lr:1.0000e-02
2023-04-02 18:10:35,749 			Learning rate: weights:   1.000e-02    
2023-04-02 18:10:35,749 			Last test performance: 98.97%
2023-04-02 18:10:35,749 ----------------
2023-04-02 18:10:40,286   20  =>  10   		Training 486 pattern with 99.58% 	Forward time: 	 4.40 sec
2023-04-02 18:10:40,286 			Loss:    1.129e-02    			Backward time: 	 0.13 sec 
2023-04-02 18:10:40,286 ADAM: Layer 0 -> dw_min:9.9499e-01  dw_max:1.0036e+00 lr:1.0000e-02
2023-04-02 18:10:40,286 ADAM: Layer 1 -> dw_min:9.8981e-01  dw_max:1.0099e+00 lr:1.0000e-02
2023-04-02 18:10:40,287 ADAM: Layer 2 -> dw_min:9.8815e-01  dw_max:1.0110e+00 lr:1.0000e-02
2023-04-02 18:10:40,287 ADAM: Layer 3 -> dw_min:9.9582e-01  dw_max:1.0036e+00 lr:1.0000e-02
2023-04-02 18:10:40,367 			Learning rate: weights:   1.000e-02    
2023-04-02 18:10:40,367 			Last test performance: 98.97%
2023-04-02 18:10:40,367 ----------------
2023-04-02 18:10:44,902   20  =>  11   		Training 486 pattern with 99.58% 	Forward time: 	 4.40 sec
2023-04-02 18:10:44,902 			Loss:    5.115e-03    			Backward time: 	 0.13 sec 
2023-04-02 18:10:44,902 ADAM: Layer 0 -> dw_min:9.9430e-01  dw_max:1.0034e+00 lr:1.0000e-02
2023-04-02 18:10:44,902 ADAM: Layer 1 -> dw_min:9.8864e-01  dw_max:1.0116e+00 lr:1.0000e-02
2023-04-02 18:10:44,903 ADAM: Layer 2 -> dw_min:9.8700e-01  dw_max:1.0132e+00 lr:1.0000e-02
2023-04-02 18:10:44,903 ADAM: Layer 3 -> dw_min:9.9601e-01  dw_max:1.0041e+00 lr:1.0000e-02
2023-04-02 18:10:44,923 			Learning rate: weights:   1.000e-02    
2023-04-02 18:10:44,923 			Last test performance: 98.97%
2023-04-02 18:10:44,923 ----------------
2023-04-02 18:10:49,459   20  =>  12   		Training 486 pattern with 99.17% 	Forward time: 	 4.40 sec
2023-04-02 18:10:49,459 			Loss:    1.858e-02    			Backward time: 	 0.13 sec 
2023-04-02 18:10:49,460 ADAM: Layer 0 -> dw_min:9.9368e-01  dw_max:1.0045e+00 lr:1.0000e-02
2023-04-02 18:10:49,460 ADAM: Layer 1 -> dw_min:9.8425e-01  dw_max:1.0126e+00 lr:1.0000e-02
2023-04-02 18:10:49,460 ADAM: Layer 2 -> dw_min:9.8705e-01  dw_max:1.0118e+00 lr:1.0000e-02
2023-04-02 18:10:49,460 ADAM: Layer 3 -> dw_min:9.9437e-01  dw_max:1.0037e+00 lr:1.0000e-02
2023-04-02 18:10:49,541 			Learning rate: weights:   1.000e-02    
2023-04-02 18:10:49,541 			Last test performance: 98.97%
2023-04-02 18:10:49,541 ----------------
2023-04-02 18:10:54,078   20  =>  13   		Training 486 pattern with 99.38% 	Forward time: 	 4.40 sec
2023-04-02 18:10:54,078 			Loss:    1.429e-02    			Backward time: 	 0.13 sec 
2023-04-02 18:10:54,078 ADAM: Layer 0 -> dw_min:9.9448e-01  dw_max:1.0047e+00 lr:1.0000e-02
2023-04-02 18:10:54,078 ADAM: Layer 1 -> dw_min:9.8582e-01  dw_max:1.0114e+00 lr:1.0000e-02
2023-04-02 18:10:54,078 ADAM: Layer 2 -> dw_min:9.8834e-01  dw_max:1.0107e+00 lr:1.0000e-02
2023-04-02 18:10:54,078 ADAM: Layer 3 -> dw_min:9.9493e-01  dw_max:1.0034e+00 lr:1.0000e-02
2023-04-02 18:10:54,100 			Learning rate: weights:   1.000e-02    
2023-04-02 18:10:54,100 			Last test performance: 98.97%
2023-04-02 18:10:54,100 ----------------
2023-04-02 18:10:58,637   20  =>  14   		Training 486 pattern with 99.38% 	Forward time: 	 4.40 sec
2023-04-02 18:10:58,637 			Loss:    1.365e-02    			Backward time: 	 0.13 sec 
2023-04-02 18:10:58,637 ADAM: Layer 0 -> dw_min:9.9465e-01  dw_max:1.0046e+00 lr:1.0000e-02
2023-04-02 18:10:58,637 ADAM: Layer 1 -> dw_min:9.8726e-01  dw_max:1.0099e+00 lr:1.0000e-02
2023-04-02 18:10:58,637 ADAM: Layer 2 -> dw_min:9.8673e-01  dw_max:1.0142e+00 lr:1.0000e-02
2023-04-02 18:10:58,637 ADAM: Layer 3 -> dw_min:9.9542e-01  dw_max:1.0041e+00 lr:1.0000e-02
2023-04-02 18:10:58,722 			Learning rate: weights:   1.000e-02    
2023-04-02 18:10:58,722 			Last test performance: 98.97%
2023-04-02 18:10:58,722 ----------------
2023-04-02 18:11:03,260   20  =>  15   		Training 486 pattern with 100.00% 	Forward time: 	 4.40 sec
2023-04-02 18:11:03,260 			Loss:    2.618e-03    			Backward time: 	 0.13 sec 
2023-04-02 18:11:03,260 ADAM: Layer 0 -> dw_min:9.9517e-01  dw_max:1.0035e+00 lr:1.0000e-02
2023-04-02 18:11:03,261 ADAM: Layer 1 -> dw_min:9.8854e-01  dw_max:1.0106e+00 lr:1.0000e-02
2023-04-02 18:11:03,261 ADAM: Layer 2 -> dw_min:9.8590e-01  dw_max:1.0127e+00 lr:1.0000e-02
2023-04-02 18:11:03,261 ADAM: Layer 3 -> dw_min:9.9583e-01  dw_max:1.0037e+00 lr:1.0000e-02
2023-04-02 18:11:03,340 			Learning rate: weights:   1.000e-02    
2023-04-02 18:11:03,340 			Last test performance: 98.97%
2023-04-02 18:11:03,340 ----------------
2023-04-02 18:11:07,879   20  =>  16   		Training 486 pattern with 99.17% 	Forward time: 	 4.41 sec
2023-04-02 18:11:07,879 			Loss:    1.516e-02    			Backward time: 	 0.13 sec 
2023-04-02 18:11:07,880 ADAM: Layer 0 -> dw_min:9.9561e-01  dw_max:1.0054e+00 lr:1.0000e-02
2023-04-02 18:11:07,880 ADAM: Layer 1 -> dw_min:9.8982e-01  dw_max:1.0142e+00 lr:1.0000e-02
2023-04-02 18:11:07,880 ADAM: Layer 2 -> dw_min:9.8550e-01  dw_max:1.0114e+00 lr:1.0000e-02
2023-04-02 18:11:07,880 ADAM: Layer 3 -> dw_min:9.9468e-01  dw_max:1.0067e+00 lr:1.0000e-02
2023-04-02 18:11:07,933 			Learning rate: weights:   1.000e-02    
2023-04-02 18:11:07,933 			Last test performance: 98.97%
2023-04-02 18:11:07,933 ----------------
2023-04-02 18:11:12,469   20  =>  17   		Training 486 pattern with 99.38% 	Forward time: 	 4.40 sec
2023-04-02 18:11:12,469 			Loss:    1.298e-02    			Backward time: 	 0.13 sec 
2023-04-02 18:11:12,469 ADAM: Layer 0 -> dw_min:9.9545e-01  dw_max:1.0054e+00 lr:1.0000e-02
2023-04-02 18:11:12,469 ADAM: Layer 1 -> dw_min:9.9115e-01  dw_max:1.0125e+00 lr:1.0000e-02
2023-04-02 18:11:12,470 ADAM: Layer 2 -> dw_min:9.8711e-01  dw_max:1.0125e+00 lr:1.0000e-02
2023-04-02 18:11:12,470 ADAM: Layer 3 -> dw_min:9.9520e-01  dw_max:1.0054e+00 lr:1.0000e-02
2023-04-02 18:11:12,525 			Learning rate: weights:   1.000e-02    
2023-04-02 18:11:12,525 			Last test performance: 98.97%
2023-04-02 18:11:12,525 ----------------
2023-04-02 18:11:17,061   20  =>  18   		Training 486 pattern with 99.58% 	Forward time: 	 4.40 sec
2023-04-02 18:11:17,061 			Loss:    1.610e-02    			Backward time: 	 0.13 sec 
2023-04-02 18:11:17,062 ADAM: Layer 0 -> dw_min:9.9606e-01  dw_max:1.0051e+00 lr:1.0000e-02
2023-04-02 18:11:17,062 ADAM: Layer 1 -> dw_min:9.9033e-01  dw_max:1.0114e+00 lr:1.0000e-02
2023-04-02 18:11:17,062 ADAM: Layer 2 -> dw_min:9.8721e-01  dw_max:1.0113e+00 lr:1.0000e-02
2023-04-02 18:11:17,062 ADAM: Layer 3 -> dw_min:9.9566e-01  dw_max:1.0048e+00 lr:1.0000e-02
2023-04-02 18:11:17,156 			Learning rate: weights:   1.000e-02    
2023-04-02 18:11:17,156 			Last test performance: 98.97%
2023-04-02 18:11:17,156 ----------------
2023-04-02 18:11:21,691   20  =>  19   		Training 486 pattern with 100.00% 	Forward time: 	 4.40 sec
2023-04-02 18:11:21,691 			Loss:    5.558e-03    			Backward time: 	 0.13 sec 
2023-04-02 18:11:21,691 ADAM: Layer 0 -> dw_min:9.9668e-01  dw_max:1.0046e+00 lr:1.0000e-02
2023-04-02 18:11:21,692 ADAM: Layer 1 -> dw_min:9.9130e-01  dw_max:1.0102e+00 lr:1.0000e-02
2023-04-02 18:11:21,692 ADAM: Layer 2 -> dw_min:9.8821e-01  dw_max:1.0109e+00 lr:1.0000e-02
2023-04-02 18:11:21,692 ADAM: Layer 3 -> dw_min:9.9609e-01  dw_max:1.0048e+00 lr:1.0000e-02
2023-04-02 18:11:21,736 			Learning rate: weights:   1.000e-02    
2023-04-02 18:11:21,736 			Last test performance: 98.97%
2023-04-02 18:11:21,736 ----------------
2023-04-02 18:11:26,273   20  =>  20   		Training 486 pattern with 99.58% 	Forward time: 	 4.40 sec
2023-04-02 18:11:26,273 			Loss:    8.850e-03    			Backward time: 	 0.13 sec 
2023-04-02 18:11:26,274 ADAM: Layer 0 -> dw_min:9.9693e-01  dw_max:1.0044e+00 lr:1.0000e-02
2023-04-02 18:11:26,274 ADAM: Layer 1 -> dw_min:9.9214e-01  dw_max:1.0091e+00 lr:1.0000e-02
2023-04-02 18:11:26,274 ADAM: Layer 2 -> dw_min:9.8953e-01  dw_max:1.0098e+00 lr:1.0000e-02
2023-04-02 18:11:26,274 ADAM: Layer 3 -> dw_min:9.9605e-01  dw_max:1.0044e+00 lr:1.0000e-02
2023-04-02 18:11:26,299 			Learning rate: weights:   1.000e-02    
2023-04-02 18:11:26,299 			Last test performance: 98.97%
2023-04-02 18:11:26,299 ----------------
2023-04-02 18:11:30,837   20  =>  21   		Training 486 pattern with 100.00% 	Forward time: 	 4.40 sec
2023-04-02 18:11:30,837 			Loss:    2.043e-03    			Backward time: 	 0.13 sec 
2023-04-02 18:11:30,837 ADAM: Layer 0 -> dw_min:9.9652e-01  dw_max:1.0039e+00 lr:1.0000e-02
2023-04-02 18:11:30,837 ADAM: Layer 1 -> dw_min:9.9290e-01  dw_max:1.0082e+00 lr:1.0000e-02
2023-04-02 18:11:30,837 ADAM: Layer 2 -> dw_min:9.9056e-01  dw_max:1.0088e+00 lr:1.0000e-02
2023-04-02 18:11:30,837 ADAM: Layer 3 -> dw_min:9.9644e-01  dw_max:1.0038e+00 lr:1.0000e-02
2023-04-02 18:11:30,859 			Learning rate: weights:   1.000e-02    
2023-04-02 18:11:30,859 			Last test performance: 98.97%
2023-04-02 18:11:30,859 ----------------
2023-04-02 18:11:35,396   20  =>  22   		Training 486 pattern with 99.79% 	Forward time: 	 4.40 sec
2023-04-02 18:11:35,396 			Loss:    6.308e-03    			Backward time: 	 0.13 sec 
2023-04-02 18:11:35,396 ADAM: Layer 0 -> dw_min:9.9621e-01  dw_max:1.0043e+00 lr:1.0000e-02
2023-04-02 18:11:35,396 ADAM: Layer 1 -> dw_min:9.8955e-01  dw_max:1.0135e+00 lr:1.0000e-02
2023-04-02 18:11:35,397 ADAM: Layer 2 -> dw_min:9.8534e-01  dw_max:1.0119e+00 lr:1.0000e-02
2023-04-02 18:11:35,397 ADAM: Layer 3 -> dw_min:9.9684e-01  dw_max:1.0047e+00 lr:1.0000e-02
2023-04-02 18:11:35,474 			Learning rate: weights:   1.000e-02    
2023-04-02 18:11:35,474 			Last test performance: 98.97%
2023-04-02 18:11:35,474 ----------------
2023-04-02 18:11:40,010   20  =>  23   		Training 486 pattern with 99.38% 	Forward time: 	 4.40 sec
2023-04-02 18:11:40,010 			Loss:    2.447e-02    			Backward time: 	 0.13 sec 
2023-04-02 18:11:40,011 ADAM: Layer 0 -> dw_min:9.9610e-01  dw_max:1.0046e+00 lr:1.0000e-02
2023-04-02 18:11:40,011 ADAM: Layer 1 -> dw_min:9.8881e-01  dw_max:1.0119e+00 lr:1.0000e-02
2023-04-02 18:11:40,011 ADAM: Layer 2 -> dw_min:9.8680e-01  dw_max:1.0126e+00 lr:1.0000e-02
2023-04-02 18:11:40,011 ADAM: Layer 3 -> dw_min:9.9713e-01  dw_max:1.0042e+00 lr:1.0000e-02
2023-04-02 18:11:40,092 			Learning rate: weights:   1.000e-02    
2023-04-02 18:11:40,092 			Last test performance: 98.97%
2023-04-02 18:11:40,092 ----------------
2023-04-02 18:11:44,628   20  =>  24   		Training 486 pattern with 100.00% 	Forward time: 	 4.40 sec
2023-04-02 18:11:44,629 			Loss:    4.090e-03    			Backward time: 	 0.13 sec 
2023-04-02 18:11:44,629 ADAM: Layer 0 -> dw_min:9.9625e-01  dw_max:1.0047e+00 lr:1.0000e-02
2023-04-02 18:11:44,629 ADAM: Layer 1 -> dw_min:9.9046e-01  dw_max:1.0108e+00 lr:1.0000e-02
2023-04-02 18:11:44,629 ADAM: Layer 2 -> dw_min:9.8747e-01  dw_max:1.0114e+00 lr:1.0000e-02
2023-04-02 18:11:44,629 ADAM: Layer 3 -> dw_min:9.9739e-01  dw_max:1.0038e+00 lr:1.0000e-02
2023-04-02 18:11:44,656 			Learning rate: weights:   1.000e-02    
2023-04-02 18:11:44,656 			Last test performance: 98.97%
2023-04-02 18:11:44,656 ----------------
2023-04-02 18:11:49,192   20  =>  25   		Training 486 pattern with 99.38% 	Forward time: 	 4.40 sec
2023-04-02 18:11:49,192 			Loss:    2.498e-02    			Backward time: 	 0.13 sec 
2023-04-02 18:11:49,192 ADAM: Layer 0 -> dw_min:9.9721e-01  dw_max:1.0042e+00 lr:1.0000e-02
2023-04-02 18:11:49,192 ADAM: Layer 1 -> dw_min:9.9141e-01  dw_max:1.0097e+00 lr:1.0000e-02
2023-04-02 18:11:49,192 ADAM: Layer 2 -> dw_min:9.8872e-01  dw_max:1.0120e+00 lr:1.0000e-02
2023-04-02 18:11:49,192 ADAM: Layer 3 -> dw_min:9.9736e-01  dw_max:1.0035e+00 lr:1.0000e-02
2023-04-02 18:11:49,269 			Learning rate: weights:   1.000e-02    
2023-04-02 18:11:49,269 			Last test performance: 98.97%
2023-04-02 18:11:49,269 ----------------
2023-04-02 18:11:53,806   20  =>  26   		Training 486 pattern with 99.58% 	Forward time: 	 4.40 sec
2023-04-02 18:11:53,806 			Loss:    1.211e-02    			Backward time: 	 0.13 sec 
2023-04-02 18:11:53,806 ADAM: Layer 0 -> dw_min:9.9650e-01  dw_max:1.0039e+00 lr:1.0000e-02
2023-04-02 18:11:53,806 ADAM: Layer 1 -> dw_min:9.8675e-01  dw_max:1.0109e+00 lr:1.0000e-02
2023-04-02 18:11:53,806 ADAM: Layer 2 -> dw_min:9.8843e-01  dw_max:1.0115e+00 lr:1.0000e-02
2023-04-02 18:11:53,806 ADAM: Layer 3 -> dw_min:9.9590e-01  dw_max:1.0032e+00 lr:1.0000e-02
2023-04-02 18:11:53,903 			Learning rate: weights:   1.000e-02    
2023-04-02 18:11:53,903 			Last test performance: 98.97%
2023-04-02 18:11:53,903 ----------------
2023-04-02 18:11:58,440   20  =>  27   		Training 486 pattern with 99.79% 	Forward time: 	 4.40 sec
2023-04-02 18:11:58,440 			Loss:    9.582e-03    			Backward time: 	 0.13 sec 
2023-04-02 18:11:58,440 ADAM: Layer 0 -> dw_min:9.9714e-01  dw_max:1.0036e+00 lr:1.0000e-02
2023-04-02 18:11:58,440 ADAM: Layer 1 -> dw_min:9.8808e-01  dw_max:1.0098e+00 lr:1.0000e-02
2023-04-02 18:11:58,440 ADAM: Layer 2 -> dw_min:9.8609e-01  dw_max:1.0105e+00 lr:1.0000e-02
2023-04-02 18:11:58,441 ADAM: Layer 3 -> dw_min:9.9631e-01  dw_max:1.0029e+00 lr:1.0000e-02
2023-04-02 18:11:58,482 			Learning rate: weights:   1.000e-02    
2023-04-02 18:11:58,482 			Last test performance: 98.97%
2023-04-02 18:11:58,482 ----------------
2023-04-02 18:12:03,021   20  =>  28   		Training 486 pattern with 100.00% 	Forward time: 	 4.41 sec
2023-04-02 18:12:03,021 			Loss:    3.455e-03    			Backward time: 	 0.13 sec 
2023-04-02 18:12:03,021 ADAM: Layer 0 -> dw_min:9.9682e-01  dw_max:1.0031e+00 lr:1.0000e-02
2023-04-02 18:12:03,021 ADAM: Layer 1 -> dw_min:9.8929e-01  dw_max:1.0092e+00 lr:1.0000e-02
2023-04-02 18:12:03,021 ADAM: Layer 2 -> dw_min:9.8697e-01  dw_max:1.0111e+00 lr:1.0000e-02
2023-04-02 18:12:03,022 ADAM: Layer 3 -> dw_min:9.9666e-01  dw_max:1.0026e+00 lr:1.0000e-02
2023-04-02 18:12:03,051 			Learning rate: weights:   1.000e-02    
2023-04-02 18:12:03,051 			Last test performance: 98.97%
2023-04-02 18:12:03,051 ----------------
2023-04-02 18:12:07,592   20  =>  29   		Training 486 pattern with 99.58% 	Forward time: 	 4.41 sec
2023-04-02 18:12:07,592 			Loss:    7.911e-03    			Backward time: 	 0.13 sec 
2023-04-02 18:12:07,592 ADAM: Layer 0 -> dw_min:9.9535e-01  dw_max:1.0039e+00 lr:1.0000e-02
2023-04-02 18:12:07,592 ADAM: Layer 1 -> dw_min:9.8911e-01  dw_max:1.0091e+00 lr:1.0000e-02
2023-04-02 18:12:07,592 ADAM: Layer 2 -> dw_min:9.8828e-01  dw_max:1.0143e+00 lr:1.0000e-02
2023-04-02 18:12:07,593 ADAM: Layer 3 -> dw_min:9.9421e-01  dw_max:1.0057e+00 lr:1.0000e-02
2023-04-02 18:12:07,613 			Learning rate: weights:   1.000e-02    
2023-04-02 18:12:07,613 			Last test performance: 98.97%
2023-04-02 18:12:07,613 ----------------
2023-04-02 18:12:12,148   20  =>  30   		Training 486 pattern with 99.79% 	Forward time: 	 4.40 sec
2023-04-02 18:12:12,148 			Loss:    3.857e-03    			Backward time: 	 0.13 sec 
2023-04-02 18:12:12,149 ADAM: Layer 0 -> dw_min:9.9560e-01  dw_max:1.0037e+00 lr:1.0000e-02
2023-04-02 18:12:12,149 ADAM: Layer 1 -> dw_min:9.9019e-01  dw_max:1.0083e+00 lr:1.0000e-02
2023-04-02 18:12:12,149 ADAM: Layer 2 -> dw_min:9.8944e-01  dw_max:1.0128e+00 lr:1.0000e-02
2023-04-02 18:12:12,149 ADAM: Layer 3 -> dw_min:9.9478e-01  dw_max:1.0051e+00 lr:1.0000e-02
2023-04-02 18:12:12,228 			Learning rate: weights:   1.000e-02    
2023-04-02 18:12:12,228 			Last test performance: 98.97%
2023-04-02 18:12:12,228 ----------------
2023-04-02 18:12:16,767   20  =>  31   		Training 486 pattern with 99.38% 	Forward time: 	 4.41 sec
2023-04-02 18:12:16,767 			Loss:    2.795e-02    			Backward time: 	 0.13 sec 
2023-04-02 18:12:16,767 ADAM: Layer 0 -> dw_min:9.9547e-01  dw_max:1.0029e+00 lr:1.0000e-02
2023-04-02 18:12:16,767 ADAM: Layer 1 -> dw_min:9.9199e-01  dw_max:1.0080e+00 lr:1.0000e-02
2023-04-02 18:12:16,768 ADAM: Layer 2 -> dw_min:9.9048e-01  dw_max:1.0118e+00 lr:1.0000e-02
2023-04-02 18:12:16,768 ADAM: Layer 3 -> dw_min:9.9583e-01  dw_max:1.0058e+00 lr:1.0000e-02
2023-04-02 18:12:16,844 			Learning rate: weights:   1.000e-02    
2023-04-02 18:12:16,844 			Last test performance: 98.97%
2023-04-02 18:12:16,844 ----------------
2023-04-02 18:12:21,380   20  =>  32   		Training 486 pattern with 98.96% 	Forward time: 	 4.40 sec
2023-04-02 18:12:21,380 			Loss:    1.656e-02    			Backward time: 	 0.13 sec 
2023-04-02 18:12:21,380 ADAM: Layer 0 -> dw_min:9.9645e-01  dw_max:1.0031e+00 lr:1.0000e-02
2023-04-02 18:12:21,380 ADAM: Layer 1 -> dw_min:9.8786e-01  dw_max:1.0072e+00 lr:1.0000e-02
2023-04-02 18:12:21,380 ADAM: Layer 2 -> dw_min:9.8956e-01  dw_max:1.0105e+00 lr:1.0000e-02
2023-04-02 18:12:21,381 ADAM: Layer 3 -> dw_min:9.9622e-01  dw_max:1.0052e+00 lr:1.0000e-02
2023-04-02 18:12:21,493 			Learning rate: weights:   1.000e-02    
2023-04-02 18:12:21,493 			Last test performance: 98.97%
2023-04-02 18:12:21,493 ----------------
2023-04-02 18:12:26,029   20  =>  33   		Training 486 pattern with 98.54% 	Forward time: 	 4.40 sec
2023-04-02 18:12:26,030 			Loss:    3.256e-02    			Backward time: 	 0.13 sec 
2023-04-02 18:12:26,030 ADAM: Layer 0 -> dw_min:9.9477e-01  dw_max:1.0038e+00 lr:1.0000e-02
2023-04-02 18:12:26,030 ADAM: Layer 1 -> dw_min:9.8905e-01  dw_max:1.0100e+00 lr:1.0000e-02
2023-04-02 18:12:26,030 ADAM: Layer 2 -> dw_min:9.8628e-01  dw_max:1.0137e+00 lr:1.0000e-02
2023-04-02 18:12:26,030 ADAM: Layer 3 -> dw_min:9.9584e-01  dw_max:1.0056e+00 lr:1.0000e-02
2023-04-02 18:12:26,151 			Learning rate: weights:   1.000e-02    
2023-04-02 18:12:26,151 			Last test performance: 98.97%
2023-04-02 18:12:26,151 ----------------
2023-04-02 18:12:30,687   20  =>  34   		Training 486 pattern with 99.79% 	Forward time: 	 4.40 sec
2023-04-02 18:12:30,687 			Loss:    7.377e-03    			Backward time: 	 0.13 sec 
2023-04-02 18:12:30,688 ADAM: Layer 0 -> dw_min:9.9531e-01  dw_max:1.0037e+00 lr:1.0000e-02
2023-04-02 18:12:30,688 ADAM: Layer 1 -> dw_min:9.8997e-01  dw_max:1.0090e+00 lr:1.0000e-02
2023-04-02 18:12:30,688 ADAM: Layer 2 -> dw_min:9.8472e-01  dw_max:1.0125e+00 lr:1.0000e-02
2023-04-02 18:12:30,688 ADAM: Layer 3 -> dw_min:9.9498e-01  dw_max:1.0051e+00 lr:1.0000e-02
2023-04-02 18:12:30,789 			Learning rate: weights:   1.000e-02    
2023-04-02 18:12:30,789 			Last test performance: 98.97%
2023-04-02 18:12:30,789 ----------------
2023-04-02 18:12:35,326   20  =>  35   		Training 486 pattern with 100.00% 	Forward time: 	 4.40 sec
2023-04-02 18:12:35,326 			Loss:    3.348e-03    			Backward time: 	 0.13 sec 
2023-04-02 18:12:35,326 ADAM: Layer 0 -> dw_min:9.9577e-01  dw_max:1.0035e+00 lr:1.0000e-02
2023-04-02 18:12:35,326 ADAM: Layer 1 -> dw_min:9.9099e-01  dw_max:1.0095e+00 lr:1.0000e-02
2023-04-02 18:12:35,327 ADAM: Layer 2 -> dw_min:9.8624e-01  dw_max:1.0112e+00 lr:1.0000e-02
2023-04-02 18:12:35,327 ADAM: Layer 3 -> dw_min:9.9555e-01  dw_max:1.0051e+00 lr:1.0000e-02
2023-04-02 18:12:35,352 			Learning rate: weights:   1.000e-02    
2023-04-02 18:12:35,352 			Last test performance: 98.97%
2023-04-02 18:12:35,352 ----------------
2023-04-02 18:12:39,888   20  =>  36   		Training 486 pattern with 100.00% 	Forward time: 	 4.40 sec
2023-04-02 18:12:39,888 			Loss:    1.776e-03    			Backward time: 	 0.13 sec 
2023-04-02 18:12:39,889 ADAM: Layer 0 -> dw_min:9.9607e-01  dw_max:1.0033e+00 lr:1.0000e-02
2023-04-02 18:12:39,889 ADAM: Layer 1 -> dw_min:9.9185e-01  dw_max:1.0086e+00 lr:1.0000e-02
2023-04-02 18:12:39,889 ADAM: Layer 2 -> dw_min:9.8764e-01  dw_max:1.0101e+00 lr:1.0000e-02
2023-04-02 18:12:39,889 ADAM: Layer 3 -> dw_min:9.9601e-01  dw_max:1.0046e+00 lr:1.0000e-02
2023-04-02 18:12:39,915 			Learning rate: weights:   1.000e-02    
2023-04-02 18:12:39,915 			Last test performance: 98.97%
2023-04-02 18:12:39,915 ----------------
2023-04-02 18:12:44,450   20  =>  37   		Training 486 pattern with 99.79% 	Forward time: 	 4.40 sec
2023-04-02 18:12:44,450 			Loss:    5.634e-03    			Backward time: 	 0.13 sec 
2023-04-02 18:12:44,450 ADAM: Layer 0 -> dw_min:9.9631e-01  dw_max:1.0029e+00 lr:1.0000e-02
2023-04-02 18:12:44,450 ADAM: Layer 1 -> dw_min:9.9268e-01  dw_max:1.0077e+00 lr:1.0000e-02
2023-04-02 18:12:44,450 ADAM: Layer 2 -> dw_min:9.8888e-01  dw_max:1.0109e+00 lr:1.0000e-02
2023-04-02 18:12:44,450 ADAM: Layer 3 -> dw_min:9.9718e-01  dw_max:1.0041e+00 lr:1.0000e-02
2023-04-02 18:12:44,471 			Learning rate: weights:   1.000e-02    
2023-04-02 18:12:44,471 			Last test performance: 98.97%
2023-04-02 18:12:44,472 ----------------
2023-04-02 18:12:49,007   20  =>  38   		Training 486 pattern with 99.58% 	Forward time: 	 4.40 sec
2023-04-02 18:12:49,007 			Loss:    8.082e-03    			Backward time: 	 0.13 sec 
2023-04-02 18:12:49,007 ADAM: Layer 0 -> dw_min:9.9659e-01  dw_max:1.0024e+00 lr:1.0000e-02
2023-04-02 18:12:49,007 ADAM: Layer 1 -> dw_min:9.9326e-01  dw_max:1.0099e+00 lr:1.0000e-02
2023-04-02 18:12:49,007 ADAM: Layer 2 -> dw_min:9.8531e-01  dw_max:1.0150e+00 lr:1.0000e-02
2023-04-02 18:12:49,007 ADAM: Layer 3 -> dw_min:9.9668e-01  dw_max:1.0040e+00 lr:1.0000e-02
2023-04-02 18:12:49,119 			Learning rate: weights:   1.000e-02    
2023-04-02 18:12:49,119 			Last test performance: 98.97%
2023-04-02 18:12:49,119 ----------------
2023-04-02 18:12:53,655   20  =>  39   		Training 486 pattern with 100.00% 	Forward time: 	 4.40 sec
2023-04-02 18:12:53,655 			Loss:    5.578e-03    			Backward time: 	 0.13 sec 
2023-04-02 18:12:53,655 ADAM: Layer 0 -> dw_min:9.9571e-01  dw_max:1.0028e+00 lr:1.0000e-02
2023-04-02 18:12:53,655 ADAM: Layer 1 -> dw_min:9.8875e-01  dw_max:1.0082e+00 lr:1.0000e-02
2023-04-02 18:12:53,655 ADAM: Layer 2 -> dw_min:9.8631e-01  dw_max:1.0135e+00 lr:1.0000e-02
2023-04-02 18:12:53,655 ADAM: Layer 3 -> dw_min:9.9713e-01  dw_max:1.0064e+00 lr:1.0000e-02
2023-04-02 18:12:53,675 			Learning rate: weights:   1.000e-02    
2023-04-02 18:12:53,675 			Last test performance: 98.97%
2023-04-02 18:12:53,675 ----------------
2023-04-02 18:12:58,211   20  =>  40   		Training 486 pattern with 99.58% 	Forward time: 	 4.40 sec
2023-04-02 18:12:58,211 			Loss:    2.305e-02    			Backward time: 	 0.13 sec 
2023-04-02 18:12:58,211 ADAM: Layer 0 -> dw_min:9.9535e-01  dw_max:1.0028e+00 lr:1.0000e-02
2023-04-02 18:12:58,211 ADAM: Layer 1 -> dw_min:9.9009e-01  dw_max:1.0074e+00 lr:1.0000e-02
2023-04-02 18:12:58,212 ADAM: Layer 2 -> dw_min:9.8767e-01  dw_max:1.0121e+00 lr:1.0000e-02
2023-04-02 18:12:58,212 ADAM: Layer 3 -> dw_min:9.9730e-01  dw_max:1.0057e+00 lr:1.0000e-02
2023-04-02 18:12:58,236 			Learning rate: weights:   1.000e-02    
2023-04-02 18:12:58,236 			Last test performance: 98.97%
2023-04-02 18:12:58,236 ----------------
2023-04-02 18:13:02,774   20  =>  41   		Training 486 pattern with 99.58% 	Forward time: 	 4.40 sec
2023-04-02 18:13:02,774 			Loss:    9.951e-03    			Backward time: 	 0.13 sec 
2023-04-02 18:13:02,774 ADAM: Layer 0 -> dw_min:9.9489e-01  dw_max:1.0035e+00 lr:1.0000e-02
2023-04-02 18:13:02,774 ADAM: Layer 1 -> dw_min:9.9110e-01  dw_max:1.0079e+00 lr:1.0000e-02
2023-04-02 18:13:02,774 ADAM: Layer 2 -> dw_min:9.8890e-01  dw_max:1.0109e+00 lr:1.0000e-02
2023-04-02 18:13:02,774 ADAM: Layer 3 -> dw_min:9.9722e-01  dw_max:1.0051e+00 lr:1.0000e-02
2023-04-02 18:13:02,795 			Learning rate: weights:   1.000e-02    
2023-04-02 18:13:02,795 			Last test performance: 98.97%
2023-04-02 18:13:02,795 ----------------
2023-04-02 18:13:07,333   20  =>  42   		Training 486 pattern with 99.38% 	Forward time: 	 4.41 sec
2023-04-02 18:13:07,334 			Loss:    1.600e-02    			Backward time: 	 0.13 sec 
2023-04-02 18:13:07,334 ADAM: Layer 0 -> dw_min:9.9527e-01  dw_max:1.0034e+00 lr:1.0000e-02
2023-04-02 18:13:07,334 ADAM: Layer 1 -> dw_min:9.9204e-01  dw_max:1.0103e+00 lr:1.0000e-02
2023-04-02 18:13:07,334 ADAM: Layer 2 -> dw_min:9.8520e-01  dw_max:1.0143e+00 lr:1.0000e-02
2023-04-02 18:13:07,334 ADAM: Layer 3 -> dw_min:9.9711e-01  dw_max:1.0046e+00 lr:1.0000e-02
2023-04-02 18:13:07,413 			Learning rate: weights:   1.000e-02    
2023-04-02 18:13:07,413 			Last test performance: 98.97%
2023-04-02 18:13:07,413 ----------------
2023-04-02 18:13:11,948   20  =>  43   		Training 486 pattern with 99.38% 	Forward time: 	 4.40 sec
2023-04-02 18:13:11,948 			Loss:    1.470e-02    			Backward time: 	 0.13 sec 
2023-04-02 18:13:11,948 ADAM: Layer 0 -> dw_min:9.9542e-01  dw_max:1.0031e+00 lr:1.0000e-02
2023-04-02 18:13:11,948 ADAM: Layer 1 -> dw_min:9.9184e-01  dw_max:1.0100e+00 lr:1.0000e-02
2023-04-02 18:13:11,949 ADAM: Layer 2 -> dw_min:9.8585e-01  dw_max:1.0129e+00 lr:1.0000e-02
2023-04-02 18:13:11,949 ADAM: Layer 3 -> dw_min:9.9567e-01  dw_max:1.0047e+00 lr:1.0000e-02
2023-04-02 18:13:12,007 			Learning rate: weights:   1.000e-02    
2023-04-02 18:13:12,007 			Last test performance: 98.97%
2023-04-02 18:13:12,007 ----------------
2023-04-02 18:13:16,544   20  =>  44   		Training 486 pattern with 100.00% 	Forward time: 	 4.40 sec
2023-04-02 18:13:16,544 			Loss:    3.132e-03    			Backward time: 	 0.13 sec 
2023-04-02 18:13:16,544 ADAM: Layer 0 -> dw_min:9.9612e-01  dw_max:1.0029e+00 lr:1.0000e-02
2023-04-02 18:13:16,544 ADAM: Layer 1 -> dw_min:9.9263e-01  dw_max:1.0090e+00 lr:1.0000e-02
2023-04-02 18:13:16,544 ADAM: Layer 2 -> dw_min:9.8735e-01  dw_max:1.0116e+00 lr:1.0000e-02
2023-04-02 18:13:16,544 ADAM: Layer 3 -> dw_min:9.9611e-01  dw_max:1.0042e+00 lr:1.0000e-02
2023-04-02 18:13:16,649 			Learning rate: weights:   1.000e-02    
2023-04-02 18:13:16,649 			Last test performance: 98.97%
2023-04-02 18:13:16,649 ----------------
2023-04-02 18:13:21,185   20  =>  45   		Training 486 pattern with 99.58% 	Forward time: 	 4.40 sec
2023-04-02 18:13:21,186 			Loss:    1.023e-02    			Backward time: 	 0.13 sec 
2023-04-02 18:13:21,186 ADAM: Layer 0 -> dw_min:9.9534e-01  dw_max:1.0041e+00 lr:1.0000e-02
2023-04-02 18:13:21,186 ADAM: Layer 1 -> dw_min:9.8745e-01  dw_max:1.0097e+00 lr:1.0000e-02
2023-04-02 18:13:21,186 ADAM: Layer 2 -> dw_min:9.8684e-01  dw_max:1.0113e+00 lr:1.0000e-02
2023-04-02 18:13:21,186 ADAM: Layer 3 -> dw_min:9.9568e-01  dw_max:1.0041e+00 lr:1.0000e-02
2023-04-02 18:13:21,204 			Learning rate: weights:   1.000e-02    
2023-04-02 18:13:21,204 			Last test performance: 98.97%
2023-04-02 18:13:21,204 ----------------
2023-04-02 18:13:25,739   20  =>  46   		Training 486 pattern with 99.79% 	Forward time: 	 4.40 sec
2023-04-02 18:13:25,740 			Loss:    5.509e-03    			Backward time: 	 0.13 sec 
2023-04-02 18:13:25,740 ADAM: Layer 0 -> dw_min:9.9621e-01  dw_max:1.0036e+00 lr:1.0000e-02
2023-04-02 18:13:25,740 ADAM: Layer 1 -> dw_min:9.8904e-01  dw_max:1.0124e+00 lr:1.0000e-02
2023-04-02 18:13:25,740 ADAM: Layer 2 -> dw_min:9.8559e-01  dw_max:1.0101e+00 lr:1.0000e-02
2023-04-02 18:13:25,740 ADAM: Layer 3 -> dw_min:9.9205e-01  dw_max:1.0075e+00 lr:1.0000e-02
2023-04-02 18:13:25,758 			Learning rate: weights:   1.000e-02    
2023-04-02 18:13:25,758 			Last test performance: 98.97%
2023-04-02 18:13:25,758 ----------------
2023-04-02 18:13:30,294   20  =>  47   		Training 486 pattern with 99.38% 	Forward time: 	 4.40 sec
2023-04-02 18:13:30,294 			Loss:    1.047e-02    			Backward time: 	 0.13 sec 
2023-04-02 18:13:30,294 ADAM: Layer 0 -> dw_min:9.9651e-01  dw_max:1.0032e+00 lr:1.0000e-02
2023-04-02 18:13:30,295 ADAM: Layer 1 -> dw_min:9.9020e-01  dw_max:1.0112e+00 lr:1.0000e-02
2023-04-02 18:13:30,295 ADAM: Layer 2 -> dw_min:9.8734e-01  dw_max:1.0100e+00 lr:1.0000e-02
2023-04-02 18:13:30,295 ADAM: Layer 3 -> dw_min:9.9359e-01  dw_max:1.0068e+00 lr:1.0000e-02
2023-04-02 18:13:30,313 			Learning rate: weights:   1.000e-02    
2023-04-02 18:13:30,313 			Last test performance: 98.97%
2023-04-02 18:13:30,313 ----------------
2023-04-02 18:13:34,850   20  =>  48   		Training 486 pattern with 99.17% 	Forward time: 	 4.40 sec
2023-04-02 18:13:34,850 			Loss:    2.009e-02    			Backward time: 	 0.13 sec 
2023-04-02 18:13:34,850 ADAM: Layer 0 -> dw_min:9.9401e-01  dw_max:1.0044e+00 lr:1.0000e-02
2023-04-02 18:13:34,851 ADAM: Layer 1 -> dw_min:9.8943e-01  dw_max:1.0110e+00 lr:1.0000e-02
2023-04-02 18:13:34,851 ADAM: Layer 2 -> dw_min:9.8863e-01  dw_max:1.0128e+00 lr:1.0000e-02
2023-04-02 18:13:34,851 ADAM: Layer 3 -> dw_min:9.9422e-01  dw_max:1.0061e+00 lr:1.0000e-02
2023-04-02 18:13:34,897 			Learning rate: weights:   1.000e-02    
2023-04-02 18:13:34,897 			Last test performance: 98.97%
2023-04-02 18:13:34,897 ----------------
2023-04-02 18:13:39,434   20  =>  49   		Training 486 pattern with 99.79% 	Forward time: 	 4.40 sec
2023-04-02 18:13:39,434 			Loss:    4.578e-03    			Backward time: 	 0.13 sec 
2023-04-02 18:13:39,434 ADAM: Layer 0 -> dw_min:9.9462e-01  dw_max:1.0040e+00 lr:1.0000e-02
2023-04-02 18:13:39,434 ADAM: Layer 1 -> dw_min:9.9032e-01  dw_max:1.0099e+00 lr:1.0000e-02
2023-04-02 18:13:39,434 ADAM: Layer 2 -> dw_min:9.8975e-01  dw_max:1.0116e+00 lr:1.0000e-02
2023-04-02 18:13:39,434 ADAM: Layer 3 -> dw_min:9.9479e-01  dw_max:1.0055e+00 lr:1.0000e-02
2023-04-02 18:13:39,462 			Learning rate: weights:   1.000e-02    
2023-04-02 18:13:39,462 			Last test performance: 98.97%
2023-04-02 18:13:39,462 ----------------
2023-04-02 18:13:44,000   20  =>  50   		Training 486 pattern with 98.96% 	Forward time: 	 4.40 sec
2023-04-02 18:13:44,000 			Loss:    1.805e-02    			Backward time: 	 0.13 sec 
2023-04-02 18:13:44,000 ADAM: Layer 0 -> dw_min:9.9495e-01  dw_max:1.0043e+00 lr:1.0000e-02
2023-04-02 18:13:44,000 ADAM: Layer 1 -> dw_min:9.8865e-01  dw_max:1.0113e+00 lr:1.0000e-02
2023-04-02 18:13:44,000 ADAM: Layer 2 -> dw_min:9.8838e-01  dw_max:1.0121e+00 lr:1.0000e-02
2023-04-02 18:13:44,000 ADAM: Layer 3 -> dw_min:9.9528e-01  dw_max:1.0049e+00 lr:1.0000e-02
2023-04-02 18:13:44,027 			Learning rate: weights:   1.000e-02    
2023-04-02 18:13:44,027 			Last test performance: 98.97%
2023-04-02 18:13:44,027 ----------------
2023-04-02 18:13:48,563   20  =>  51   		Training 486 pattern with 99.17% 	Forward time: 	 4.40 sec
2023-04-02 18:13:48,563 			Loss:    1.294e-02    			Backward time: 	 0.13 sec 
2023-04-02 18:13:48,563 ADAM: Layer 0 -> dw_min:9.9465e-01  dw_max:1.0039e+00 lr:1.0000e-02
2023-04-02 18:13:48,564 ADAM: Layer 1 -> dw_min:9.8983e-01  dw_max:1.0101e+00 lr:1.0000e-02
2023-04-02 18:13:48,564 ADAM: Layer 2 -> dw_min:9.8620e-01  dw_max:1.0126e+00 lr:1.0000e-02
2023-04-02 18:13:48,564 ADAM: Layer 3 -> dw_min:9.9574e-01  dw_max:1.0066e+00 lr:1.0000e-02
2023-04-02 18:13:48,679 			Learning rate: weights:   1.000e-02    
2023-04-02 18:13:48,679 			Last test performance: 98.97%
2023-04-02 18:13:48,679 ----------------
2023-04-02 18:13:53,215   20  =>  52   		Training 486 pattern with 99.38% 	Forward time: 	 4.40 sec
2023-04-02 18:13:53,215 			Loss:    1.040e-02    			Backward time: 	 0.13 sec 
2023-04-02 18:13:53,215 ADAM: Layer 0 -> dw_min:9.9302e-01  dw_max:1.0053e+00 lr:1.0000e-02
2023-04-02 18:13:53,215 ADAM: Layer 1 -> dw_min:9.9083e-01  dw_max:1.0101e+00 lr:1.0000e-02
2023-04-02 18:13:53,216 ADAM: Layer 2 -> dw_min:9.8757e-01  dw_max:1.0135e+00 lr:1.0000e-02
2023-04-02 18:13:53,216 ADAM: Layer 3 -> dw_min:9.9463e-01  dw_max:1.0060e+00 lr:1.0000e-02
2023-04-02 18:13:53,241 			Learning rate: weights:   1.000e-02    
2023-04-02 18:13:53,241 			Last test performance: 98.97%
2023-04-02 18:13:53,241 ----------------
2023-04-02 18:13:57,777   20  =>  53   		Training 486 pattern with 100.00% 	Forward time: 	 4.40 sec
2023-04-02 18:13:57,777 			Loss:    2.983e-03    			Backward time: 	 0.13 sec 
2023-04-02 18:13:57,777 ADAM: Layer 0 -> dw_min:9.9383e-01  dw_max:1.0049e+00 lr:1.0000e-02
2023-04-02 18:13:57,778 ADAM: Layer 1 -> dw_min:9.8976e-01  dw_max:1.0091e+00 lr:1.0000e-02
2023-04-02 18:13:57,778 ADAM: Layer 2 -> dw_min:9.8472e-01  dw_max:1.0121e+00 lr:1.0000e-02
2023-04-02 18:13:57,778 ADAM: Layer 3 -> dw_min:9.9514e-01  dw_max:1.0055e+00 lr:1.0000e-02
2023-04-02 18:13:57,878 			Learning rate: weights:   1.000e-02    
2023-04-02 18:13:57,879 			Last test performance: 98.97%
2023-04-02 18:13:57,879 ----------------
2023-04-02 18:14:02,417   20  =>  54   		Training 486 pattern with 99.79% 	Forward time: 	 4.40 sec
2023-04-02 18:14:02,417 			Loss:    5.168e-03    			Backward time: 	 0.13 sec 
2023-04-02 18:14:02,417 ADAM: Layer 0 -> dw_min:9.9485e-01  dw_max:1.0057e+00 lr:1.0000e-02
2023-04-02 18:14:02,417 ADAM: Layer 1 -> dw_min:9.8962e-01  dw_max:1.0145e+00 lr:1.0000e-02
2023-04-02 18:14:02,417 ADAM: Layer 2 -> dw_min:9.8516e-01  dw_max:1.0141e+00 lr:1.0000e-02
2023-04-02 18:14:02,418 ADAM: Layer 3 -> dw_min:9.9545e-01  dw_max:1.0060e+00 lr:1.0000e-02
2023-04-02 18:14:02,438 			Learning rate: weights:   1.000e-02    
2023-04-02 18:14:02,438 			Last test performance: 98.97%
2023-04-02 18:14:02,438 ----------------
2023-04-02 18:14:06,977   20  =>  55   		Training 486 pattern with 98.96% 	Forward time: 	 4.41 sec
2023-04-02 18:14:06,977 			Loss:    1.873e-02    			Backward time: 	 0.13 sec 
2023-04-02 18:14:06,977 ADAM: Layer 0 -> dw_min:9.9305e-01  dw_max:1.0062e+00 lr:1.0000e-02
2023-04-02 18:14:06,977 ADAM: Layer 1 -> dw_min:9.8638e-01  dw_max:1.0137e+00 lr:1.0000e-02
2023-04-02 18:14:06,977 ADAM: Layer 2 -> dw_min:9.8643e-01  dw_max:1.0138e+00 lr:1.0000e-02
2023-04-02 18:14:06,977 ADAM: Layer 3 -> dw_min:9.9591e-01  dw_max:1.0054e+00 lr:1.0000e-02
2023-04-02 18:14:06,999 			Learning rate: weights:   1.000e-02    
2023-04-02 18:14:06,999 			Last test performance: 98.97%
2023-04-02 18:14:06,999 ----------------
2023-04-02 18:14:11,536   20  =>  56   		Training 486 pattern with 99.58% 	Forward time: 	 4.40 sec
2023-04-02 18:14:11,536 			Loss:    8.573e-03    			Backward time: 	 0.13 sec 
2023-04-02 18:14:11,536 ADAM: Layer 0 -> dw_min:9.9388e-01  dw_max:1.0054e+00 lr:1.0000e-02
2023-04-02 18:14:11,536 ADAM: Layer 1 -> dw_min:9.8786e-01  dw_max:1.0126e+00 lr:1.0000e-02
2023-04-02 18:14:11,536 ADAM: Layer 2 -> dw_min:9.8599e-01  dw_max:1.0140e+00 lr:1.0000e-02
2023-04-02 18:14:11,536 ADAM: Layer 3 -> dw_min:9.9617e-01  dw_max:1.0059e+00 lr:1.0000e-02
2023-04-02 18:14:11,648 			Learning rate: weights:   1.000e-02    
2023-04-02 18:14:11,648 			Last test performance: 98.97%
2023-04-02 18:14:11,648 ----------------
2023-04-02 18:14:16,186   20  =>  57   		Training 486 pattern with 99.79% 	Forward time: 	 4.40 sec
2023-04-02 18:14:16,186 			Loss:    8.974e-03    			Backward time: 	 0.13 sec 
2023-04-02 18:14:16,186 ADAM: Layer 0 -> dw_min:9.9417e-01  dw_max:1.0050e+00 lr:1.0000e-02
2023-04-02 18:14:16,186 ADAM: Layer 1 -> dw_min:9.8907e-01  dw_max:1.0113e+00 lr:1.0000e-02
2023-04-02 18:14:16,186 ADAM: Layer 2 -> dw_min:9.8564e-01  dw_max:1.0134e+00 lr:1.0000e-02
2023-04-02 18:14:16,186 ADAM: Layer 3 -> dw_min:9.9609e-01  dw_max:1.0056e+00 lr:1.0000e-02
2023-04-02 18:14:16,207 			Learning rate: weights:   1.000e-02    
2023-04-02 18:14:16,207 			Last test performance: 98.97%
2023-04-02 18:14:16,207 ----------------
2023-04-02 18:14:20,743   20  =>  58   		Training 486 pattern with 99.17% 	Forward time: 	 4.40 sec
2023-04-02 18:14:20,743 			Loss:    4.020e-02    			Backward time: 	 0.13 sec 
2023-04-02 18:14:20,743 ADAM: Layer 0 -> dw_min:9.9446e-01  dw_max:1.0050e+00 lr:1.0000e-02
2023-04-02 18:14:20,743 ADAM: Layer 1 -> dw_min:9.9000e-01  dw_max:1.0102e+00 lr:1.0000e-02
2023-04-02 18:14:20,743 ADAM: Layer 2 -> dw_min:9.8497e-01  dw_max:1.0131e+00 lr:1.0000e-02
2023-04-02 18:14:20,743 ADAM: Layer 3 -> dw_min:9.9373e-01  dw_max:1.0060e+00 lr:1.0000e-02
2023-04-02 18:14:20,765 			Learning rate: weights:   1.000e-02    
2023-04-02 18:14:20,765 			Last test performance: 98.97%
2023-04-02 18:14:20,765 ----------------
2023-04-02 18:14:25,301   20  =>  59   		Training 486 pattern with 99.38% 	Forward time: 	 4.40 sec
2023-04-02 18:14:25,301 			Loss:    1.820e-02    			Backward time: 	 0.13 sec 
2023-04-02 18:14:25,301 ADAM: Layer 0 -> dw_min:9.9472e-01  dw_max:1.0043e+00 lr:1.0000e-02
2023-04-02 18:14:25,301 ADAM: Layer 1 -> dw_min:9.8832e-01  dw_max:1.0092e+00 lr:1.0000e-02
2023-04-02 18:14:25,302 ADAM: Layer 2 -> dw_min:9.8646e-01  dw_max:1.0142e+00 lr:1.0000e-02
2023-04-02 18:14:25,302 ADAM: Layer 3 -> dw_min:9.9435e-01  dw_max:1.0054e+00 lr:1.0000e-02
2023-04-02 18:14:25,384 			Learning rate: weights:   1.000e-02    
2023-04-02 18:14:25,384 			Last test performance: 98.97%
2023-04-02 18:14:25,384 ----------------
2023-04-02 18:14:29,921   20  =>  60   		Training 486 pattern with 100.00% 	Forward time: 	 4.40 sec
2023-04-02 18:14:29,921 			Loss:    3.875e-03    			Backward time: 	 0.13 sec 
2023-04-02 18:14:29,921 ADAM: Layer 0 -> dw_min:9.9520e-01  dw_max:1.0035e+00 lr:1.0000e-02
2023-04-02 18:14:29,921 ADAM: Layer 1 -> dw_min:9.8946e-01  dw_max:1.0083e+00 lr:1.0000e-02
2023-04-02 18:14:29,921 ADAM: Layer 2 -> dw_min:9.8781e-01  dw_max:1.0127e+00 lr:1.0000e-02
2023-04-02 18:14:29,921 ADAM: Layer 3 -> dw_min:9.9491e-01  dw_max:1.0049e+00 lr:1.0000e-02
2023-04-02 18:14:29,978 			Learning rate: weights:   1.000e-02    
2023-04-02 18:14:29,978 			Last test performance: 98.97%
2023-04-02 18:14:29,978 ----------------
2023-04-02 18:14:34,514   20  =>  61   		Training 486 pattern with 99.38% 	Forward time: 	 4.40 sec
2023-04-02 18:14:34,514 			Loss:    1.163e-02    			Backward time: 	 0.13 sec 
2023-04-02 18:14:34,514 ADAM: Layer 0 -> dw_min:9.9555e-01  dw_max:1.0036e+00 lr:1.0000e-02
2023-04-02 18:14:34,514 ADAM: Layer 1 -> dw_min:9.8805e-01  dw_max:1.0139e+00 lr:1.0000e-02
2023-04-02 18:14:34,515 ADAM: Layer 2 -> dw_min:9.8892e-01  dw_max:1.0127e+00 lr:1.0000e-02
2023-04-02 18:14:34,515 ADAM: Layer 3 -> dw_min:9.9542e-01  dw_max:1.0045e+00 lr:1.0000e-02
2023-04-02 18:14:34,538 			Learning rate: weights:   1.000e-02    
2023-04-02 18:14:34,538 			Last test performance: 98.97%
2023-04-02 18:14:34,538 ----------------
2023-04-02 18:14:39,075   20  =>  62   		Training 486 pattern with 99.79% 	Forward time: 	 4.40 sec
2023-04-02 18:14:39,075 			Loss:    8.799e-03    			Backward time: 	 0.13 sec 
2023-04-02 18:14:39,075 ADAM: Layer 0 -> dw_min:9.9648e-01  dw_max:1.0048e+00 lr:1.0000e-02
2023-04-02 18:14:39,075 ADAM: Layer 1 -> dw_min:9.8922e-01  dw_max:1.0126e+00 lr:1.0000e-02
2023-04-02 18:14:39,076 ADAM: Layer 2 -> dw_min:9.8910e-01  dw_max:1.0149e+00 lr:1.0000e-02
2023-04-02 18:14:39,076 ADAM: Layer 3 -> dw_min:9.9588e-01  dw_max:1.0050e+00 lr:1.0000e-02
2023-04-02 18:14:39,104 			Learning rate: weights:   1.000e-02    
2023-04-02 18:14:39,104 			Last test performance: 98.97%
2023-04-02 18:14:39,104 ----------------
2023-04-02 18:14:43,640   20  =>  63   		Training 486 pattern with 99.38% 	Forward time: 	 4.40 sec
2023-04-02 18:14:43,640 			Loss:    2.409e-02    			Backward time: 	 0.13 sec 
2023-04-02 18:14:43,640 ADAM: Layer 0 -> dw_min:9.9588e-01  dw_max:1.0051e+00 lr:1.0000e-02
2023-04-02 18:14:43,640 ADAM: Layer 1 -> dw_min:9.8996e-01  dw_max:1.0114e+00 lr:1.0000e-02
2023-04-02 18:14:43,641 ADAM: Layer 2 -> dw_min:9.8763e-01  dw_max:1.0134e+00 lr:1.0000e-02
2023-04-02 18:14:43,641 ADAM: Layer 3 -> dw_min:9.9482e-01  dw_max:1.0049e+00 lr:1.0000e-02
2023-04-02 18:14:43,692 			Learning rate: weights:   1.000e-02    
2023-04-02 18:14:43,692 			Last test performance: 98.97%
2023-04-02 18:14:43,693 ----------------
2023-04-02 18:14:48,228   20  =>  64   		Training 486 pattern with 99.58% 	Forward time: 	 4.40 sec
2023-04-02 18:14:48,228 			Loss:    1.025e-02    			Backward time: 	 0.13 sec 
2023-04-02 18:14:48,228 ADAM: Layer 0 -> dw_min:9.9624e-01  dw_max:1.0065e+00 lr:1.0000e-02
2023-04-02 18:14:48,228 ADAM: Layer 1 -> dw_min:9.8964e-01  dw_max:1.0112e+00 lr:1.0000e-02
2023-04-02 18:14:48,228 ADAM: Layer 2 -> dw_min:9.8787e-01  dw_max:1.0121e+00 lr:1.0000e-02
2023-04-02 18:14:48,228 ADAM: Layer 3 -> dw_min:9.9534e-01  dw_max:1.0041e+00 lr:1.0000e-02
2023-04-02 18:14:48,329 			Learning rate: weights:   1.000e-02    
2023-04-02 18:14:48,329 			Last test performance: 98.97%
2023-04-02 18:14:48,329 ----------------
2023-04-02 18:14:52,865   20  =>  65   		Training 486 pattern with 99.79% 	Forward time: 	 4.40 sec
2023-04-02 18:14:52,865 			Loss:    4.774e-03    			Backward time: 	 0.13 sec 
2023-04-02 18:14:52,865 ADAM: Layer 0 -> dw_min:9.9674e-01  dw_max:1.0062e+00 lr:1.0000e-02
2023-04-02 18:14:52,865 ADAM: Layer 1 -> dw_min:9.9074e-01  dw_max:1.0099e+00 lr:1.0000e-02
2023-04-02 18:14:52,865 ADAM: Layer 2 -> dw_min:9.8904e-01  dw_max:1.0108e+00 lr:1.0000e-02
2023-04-02 18:14:52,866 ADAM: Layer 3 -> dw_min:9.9582e-01  dw_max:1.0037e+00 lr:1.0000e-02
2023-04-02 18:14:52,916 			Learning rate: weights:   1.000e-02    
2023-04-02 18:14:52,916 			Last test performance: 98.97%
2023-04-02 18:14:52,916 ----------------
2023-04-02 18:14:57,451   20  =>  66   		Training 486 pattern with 99.79% 	Forward time: 	 4.40 sec
2023-04-02 18:14:57,452 			Loss:    7.508e-03    			Backward time: 	 0.13 sec 
2023-04-02 18:14:57,452 ADAM: Layer 0 -> dw_min:9.9673e-01  dw_max:1.0056e+00 lr:1.0000e-02
2023-04-02 18:14:57,452 ADAM: Layer 1 -> dw_min:9.8940e-01  dw_max:1.0140e+00 lr:1.0000e-02
2023-04-02 18:14:57,452 ADAM: Layer 2 -> dw_min:9.8997e-01  dw_max:1.0096e+00 lr:1.0000e-02
2023-04-02 18:14:57,452 ADAM: Layer 3 -> dw_min:9.9637e-01  dw_max:1.0036e+00 lr:1.0000e-02
2023-04-02 18:14:57,474 			Learning rate: weights:   1.000e-02    
2023-04-02 18:14:57,474 			Last test performance: 98.97%
2023-04-02 18:14:57,474 ----------------
2023-04-02 18:15:02,013   20  =>  67   		Training 486 pattern with 99.17% 	Forward time: 	 4.41 sec
2023-04-02 18:15:02,013 			Loss:    1.919e-02    			Backward time: 	 0.13 sec 
2023-04-02 18:15:02,013 ADAM: Layer 0 -> dw_min:9.9621e-01  dw_max:1.0053e+00 lr:1.0000e-02
2023-04-02 18:15:02,013 ADAM: Layer 1 -> dw_min:9.9054e-01  dw_max:1.0122e+00 lr:1.0000e-02
2023-04-02 18:15:02,014 ADAM: Layer 2 -> dw_min:9.8908e-01  dw_max:1.0096e+00 lr:1.0000e-02
2023-04-02 18:15:02,014 ADAM: Layer 3 -> dw_min:9.9672e-01  dw_max:1.0033e+00 lr:1.0000e-02
2023-04-02 18:15:02,042 			Learning rate: weights:   1.000e-02    
2023-04-02 18:15:02,042 			Last test performance: 98.97%
2023-04-02 18:15:02,042 ----------------
2023-04-02 18:15:06,583   20  =>  68   		Training 486 pattern with 100.00% 	Forward time: 	 4.41 sec
2023-04-02 18:15:06,583 			Loss:    3.916e-03    			Backward time: 	 0.13 sec 
2023-04-02 18:15:06,583 ADAM: Layer 0 -> dw_min:9.9609e-01  dw_max:1.0047e+00 lr:1.0000e-02
2023-04-02 18:15:06,584 ADAM: Layer 1 -> dw_min:9.9144e-01  dw_max:1.0109e+00 lr:1.0000e-02
2023-04-02 18:15:06,584 ADAM: Layer 2 -> dw_min:9.8556e-01  dw_max:1.0114e+00 lr:1.0000e-02
2023-04-02 18:15:06,584 ADAM: Layer 3 -> dw_min:9.9715e-01  dw_max:1.0056e+00 lr:1.0000e-02
2023-04-02 18:15:06,609 			Learning rate: weights:   1.000e-02    
2023-04-02 18:15:06,609 			Last test performance: 98.97%
2023-04-02 18:15:06,609 ----------------
2023-04-02 18:15:11,145   20  =>  69   		Training 486 pattern with 99.58% 	Forward time: 	 4.40 sec
2023-04-02 18:15:11,145 			Loss:    1.019e-02    			Backward time: 	 0.13 sec 
2023-04-02 18:15:11,145 ADAM: Layer 0 -> dw_min:9.9588e-01  dw_max:1.0046e+00 lr:1.0000e-02
2023-04-02 18:15:11,145 ADAM: Layer 1 -> dw_min:9.8763e-01  dw_max:1.0095e+00 lr:1.0000e-02
2023-04-02 18:15:11,145 ADAM: Layer 2 -> dw_min:9.8689e-01  dw_max:1.0151e+00 lr:1.0000e-02
2023-04-02 18:15:11,145 ADAM: Layer 3 -> dw_min:9.9643e-01  dw_max:1.0051e+00 lr:1.0000e-02
2023-04-02 18:15:11,165 			Learning rate: weights:   1.000e-02    
2023-04-02 18:15:11,165 			Last test performance: 98.97%
2023-04-02 18:15:11,165 ----------------
2023-04-02 18:15:15,702   20  =>  70   		Training 486 pattern with 98.75% 	Forward time: 	 4.40 sec
2023-04-02 18:15:15,702 			Loss:    2.055e-02    			Backward time: 	 0.13 sec 
2023-04-02 18:15:15,702 ADAM: Layer 0 -> dw_min:9.9561e-01  dw_max:1.0042e+00 lr:1.0000e-02
2023-04-02 18:15:15,702 ADAM: Layer 1 -> dw_min:9.8868e-01  dw_max:1.0091e+00 lr:1.0000e-02
2023-04-02 18:15:15,702 ADAM: Layer 2 -> dw_min:9.8819e-01  dw_max:1.0136e+00 lr:1.0000e-02
2023-04-02 18:15:15,702 ADAM: Layer 3 -> dw_min:9.9694e-01  dw_max:1.0046e+00 lr:1.0000e-02
2023-04-02 18:15:15,725 			Learning rate: weights:   1.000e-02    
2023-04-02 18:15:15,725 			Last test performance: 98.97%
2023-04-02 18:15:15,725 ----------------
2023-04-02 18:15:20,262   20  =>  71   		Training 486 pattern with 99.58% 	Forward time: 	 4.40 sec
2023-04-02 18:15:20,262 			Loss:    9.084e-03    			Backward time: 	 0.13 sec 
2023-04-02 18:15:20,262 ADAM: Layer 0 -> dw_min:9.9614e-01  dw_max:1.0039e+00 lr:1.0000e-02
2023-04-02 18:15:20,263 ADAM: Layer 1 -> dw_min:9.8985e-01  dw_max:1.0083e+00 lr:1.0000e-02
2023-04-02 18:15:20,263 ADAM: Layer 2 -> dw_min:9.8750e-01  dw_max:1.0144e+00 lr:1.0000e-02
2023-04-02 18:15:20,263 ADAM: Layer 3 -> dw_min:9.9484e-01  dw_max:1.0042e+00 lr:1.0000e-02
2023-04-02 18:15:20,290 			Learning rate: weights:   1.000e-02    
2023-04-02 18:15:20,290 			Last test performance: 98.97%
2023-04-02 18:15:20,290 ----------------
2023-04-02 18:15:24,826   20  =>  72   		Training 486 pattern with 99.38% 	Forward time: 	 4.40 sec
2023-04-02 18:15:24,826 			Loss:    2.218e-02    			Backward time: 	 0.13 sec 
2023-04-02 18:15:24,826 ADAM: Layer 0 -> dw_min:9.9636e-01  dw_max:1.0044e+00 lr:1.0000e-02
2023-04-02 18:15:24,827 ADAM: Layer 1 -> dw_min:9.8518e-01  dw_max:1.0113e+00 lr:1.0000e-02
2023-04-02 18:15:24,827 ADAM: Layer 2 -> dw_min:9.8577e-01  dw_max:1.0129e+00 lr:1.0000e-02
2023-04-02 18:15:24,827 ADAM: Layer 3 -> dw_min:9.9535e-01  dw_max:1.0055e+00 lr:1.0000e-02
2023-04-02 18:15:24,856 			Learning rate: weights:   1.000e-02    
2023-04-02 18:15:24,856 			Last test performance: 98.97%
2023-04-02 18:15:24,856 ----------------
2023-04-02 18:15:29,392   20  =>  73   		Training 486 pattern with 100.00% 	Forward time: 	 4.40 sec
2023-04-02 18:15:29,392 			Loss:    4.203e-03    			Backward time: 	 0.13 sec 
2023-04-02 18:15:29,392 ADAM: Layer 0 -> dw_min:9.9570e-01  dw_max:1.0044e+00 lr:1.0000e-02
2023-04-02 18:15:29,393 ADAM: Layer 1 -> dw_min:9.8666e-01  dw_max:1.0101e+00 lr:1.0000e-02
2023-04-02 18:15:29,393 ADAM: Layer 2 -> dw_min:9.8718e-01  dw_max:1.0117e+00 lr:1.0000e-02
2023-04-02 18:15:29,393 ADAM: Layer 3 -> dw_min:9.9581e-01  dw_max:1.0049e+00 lr:1.0000e-02
2023-04-02 18:15:29,428 			Learning rate: weights:   1.000e-02    
2023-04-02 18:15:29,428 			Last test performance: 98.97%
2023-04-02 18:15:29,428 ----------------
2023-04-02 18:15:33,964   20  =>  74   		Training 486 pattern with 99.79% 	Forward time: 	 4.40 sec
2023-04-02 18:15:33,965 			Loss:    2.298e-02    			Backward time: 	 0.13 sec 
2023-04-02 18:15:33,965 ADAM: Layer 0 -> dw_min:9.9582e-01  dw_max:1.0044e+00 lr:1.0000e-02
2023-04-02 18:15:33,965 ADAM: Layer 1 -> dw_min:9.8798e-01  dw_max:1.0093e+00 lr:1.0000e-02
2023-04-02 18:15:33,965 ADAM: Layer 2 -> dw_min:9.8807e-01  dw_max:1.0125e+00 lr:1.0000e-02
2023-04-02 18:15:33,965 ADAM: Layer 3 -> dw_min:9.9623e-01  dw_max:1.0044e+00 lr:1.0000e-02
2023-04-02 18:15:34,016 			Learning rate: weights:   1.000e-02    
2023-04-02 18:15:34,016 			Last test performance: 98.97%
2023-04-02 18:15:34,016 ----------------
2023-04-02 18:15:38,551   20  =>  75   		Training 486 pattern with 99.58% 	Forward time: 	 4.40 sec
2023-04-02 18:15:38,551 			Loss:    6.456e-03    			Backward time: 	 0.13 sec 
2023-04-02 18:15:38,552 ADAM: Layer 0 -> dw_min:9.9568e-01  dw_max:1.0045e+00 lr:1.0000e-02
2023-04-02 18:15:38,552 ADAM: Layer 1 -> dw_min:9.8913e-01  dw_max:1.0084e+00 lr:1.0000e-02
2023-04-02 18:15:38,552 ADAM: Layer 2 -> dw_min:9.8910e-01  dw_max:1.0112e+00 lr:1.0000e-02
2023-04-02 18:15:38,552 ADAM: Layer 3 -> dw_min:9.9660e-01  dw_max:1.0043e+00 lr:1.0000e-02
2023-04-02 18:15:38,572 			Learning rate: weights:   1.000e-02    
2023-04-02 18:15:38,572 			Last test performance: 98.97%
2023-04-02 18:15:38,572 ----------------
2023-04-02 18:15:43,109   20  =>  76   		Training 486 pattern with 99.79% 	Forward time: 	 4.40 sec
2023-04-02 18:15:43,109 			Loss:    1.274e-02    			Backward time: 	 0.13 sec 
2023-04-02 18:15:43,109 ADAM: Layer 0 -> dw_min:9.9564e-01  dw_max:1.0048e+00 lr:1.0000e-02
2023-04-02 18:15:43,110 ADAM: Layer 1 -> dw_min:9.9023e-01  dw_max:1.0076e+00 lr:1.0000e-02
2023-04-02 18:15:43,110 ADAM: Layer 2 -> dw_min:9.9016e-01  dw_max:1.0102e+00 lr:1.0000e-02
2023-04-02 18:15:43,110 ADAM: Layer 3 -> dw_min:9.9694e-01  dw_max:1.0039e+00 lr:1.0000e-02
2023-04-02 18:15:43,129 			Learning rate: weights:   1.000e-02    
2023-04-02 18:15:43,129 			Last test performance: 98.97%
2023-04-02 18:15:43,130 ----------------
2023-04-02 18:15:47,666   20  =>  77   		Training 486 pattern with 99.58% 	Forward time: 	 4.40 sec
2023-04-02 18:15:47,667 			Loss:    4.653e-03    			Backward time: 	 0.13 sec 
2023-04-02 18:15:47,667 ADAM: Layer 0 -> dw_min:9.9594e-01  dw_max:1.0047e+00 lr:1.0000e-02
2023-04-02 18:15:47,667 ADAM: Layer 1 -> dw_min:9.9035e-01  dw_max:1.0085e+00 lr:1.0000e-02
2023-04-02 18:15:47,667 ADAM: Layer 2 -> dw_min:9.8722e-01  dw_max:1.0103e+00 lr:1.0000e-02
2023-04-02 18:15:47,667 ADAM: Layer 3 -> dw_min:9.9605e-01  dw_max:1.0038e+00 lr:1.0000e-02
2023-04-02 18:15:47,721 			Learning rate: weights:   1.000e-02    
2023-04-02 18:15:47,721 			Last test performance: 98.97%
2023-04-02 18:15:47,721 ----------------
2023-04-02 18:15:52,257   20  =>  78   		Training 486 pattern with 99.38% 	Forward time: 	 4.40 sec
2023-04-02 18:15:52,257 			Loss:    1.339e-02    			Backward time: 	 0.13 sec 
2023-04-02 18:15:52,257 ADAM: Layer 0 -> dw_min:9.9608e-01  dw_max:1.0049e+00 lr:1.0000e-02
2023-04-02 18:15:52,258 ADAM: Layer 1 -> dw_min:9.9125e-01  dw_max:1.0080e+00 lr:1.0000e-02
2023-04-02 18:15:52,258 ADAM: Layer 2 -> dw_min:9.8852e-01  dw_max:1.0099e+00 lr:1.0000e-02
2023-04-02 18:15:52,258 ADAM: Layer 3 -> dw_min:9.9651e-01  dw_max:1.0034e+00 lr:1.0000e-02
2023-04-02 18:15:52,336 			Learning rate: weights:   1.000e-02    
2023-04-02 18:15:52,336 			Last test performance: 98.97%
2023-04-02 18:15:52,336 ----------------
2023-04-02 18:15:56,873   20  =>  79   		Training 486 pattern with 99.58% 	Forward time: 	 4.40 sec
2023-04-02 18:15:56,873 			Loss:    1.354e-02    			Backward time: 	 0.13 sec 
2023-04-02 18:15:56,874 ADAM: Layer 0 -> dw_min:9.9695e-01  dw_max:1.0034e+00 lr:1.0000e-02
2023-04-02 18:15:56,874 ADAM: Layer 1 -> dw_min:9.9096e-01  dw_max:1.0073e+00 lr:1.0000e-02
2023-04-02 18:15:56,874 ADAM: Layer 2 -> dw_min:9.8966e-01  dw_max:1.0089e+00 lr:1.0000e-02
2023-04-02 18:15:56,874 ADAM: Layer 3 -> dw_min:9.9674e-01  dw_max:1.0031e+00 lr:1.0000e-02
2023-04-02 18:15:56,902 			Learning rate: weights:   1.000e-02    
2023-04-02 18:15:56,902 			Last test performance: 98.97%
2023-04-02 18:15:56,902 ----------------
2023-04-02 18:16:01,440   20  =>  80   		Training 486 pattern with 100.00% 	Forward time: 	 4.40 sec
2023-04-02 18:16:01,440 			Loss:    2.301e-03    			Backward time: 	 0.13 sec 
2023-04-02 18:16:01,441 ADAM: Layer 0 -> dw_min:9.9708e-01  dw_max:1.0030e+00 lr:1.0000e-02
2023-04-02 18:16:01,441 ADAM: Layer 1 -> dw_min:9.9178e-01  dw_max:1.0066e+00 lr:1.0000e-02
2023-04-02 18:16:01,441 ADAM: Layer 2 -> dw_min:9.9069e-01  dw_max:1.0080e+00 lr:1.0000e-02
2023-04-02 18:16:01,441 ADAM: Layer 3 -> dw_min:9.9707e-01  dw_max:1.0028e+00 lr:1.0000e-02
2023-04-02 18:16:01,475 			Learning rate: weights:   1.000e-02    
2023-04-02 18:16:01,475 			Last test performance: 98.97%
2023-04-02 18:16:01,475 ----------------
2023-04-02 18:16:06,015   20  =>  81   		Training 486 pattern with 99.58% 	Forward time: 	 4.41 sec
2023-04-02 18:16:06,015 			Loss:    1.455e-02    			Backward time: 	 0.13 sec 
2023-04-02 18:16:06,016 ADAM: Layer 0 -> dw_min:9.9642e-01  dw_max:1.0033e+00 lr:1.0000e-02
2023-04-02 18:16:06,016 ADAM: Layer 1 -> dw_min:9.8893e-01  dw_max:1.0099e+00 lr:1.0000e-02
2023-04-02 18:16:06,016 ADAM: Layer 2 -> dw_min:9.8824e-01  dw_max:1.0104e+00 lr:1.0000e-02
2023-04-02 18:16:06,016 ADAM: Layer 3 -> dw_min:9.9721e-01  dw_max:1.0044e+00 lr:1.0000e-02
2023-04-02 18:16:06,039 			Learning rate: weights:   1.000e-02    
2023-04-02 18:16:06,039 			Last test performance: 98.97%
2023-04-02 18:16:06,039 ----------------
2023-04-02 18:16:10,576   20  =>  82   		Training 486 pattern with 100.00% 	Forward time: 	 4.40 sec
2023-04-02 18:16:10,576 			Loss:    5.422e-03    			Backward time: 	 0.13 sec 
2023-04-02 18:16:10,576 ADAM: Layer 0 -> dw_min:9.9650e-01  dw_max:1.0039e+00 lr:1.0000e-02
2023-04-02 18:16:10,576 ADAM: Layer 1 -> dw_min:9.8983e-01  dw_max:1.0089e+00 lr:1.0000e-02
2023-04-02 18:16:10,577 ADAM: Layer 2 -> dw_min:9.8945e-01  dw_max:1.0141e+00 lr:1.0000e-02
2023-04-02 18:16:10,577 ADAM: Layer 3 -> dw_min:9.9751e-01  dw_max:1.0039e+00 lr:1.0000e-02
2023-04-02 18:16:10,641 			Learning rate: weights:   1.000e-02    
2023-04-02 18:16:10,641 			Last test performance: 98.97%
2023-04-02 18:16:10,641 ----------------
2023-04-02 18:16:15,179   20  =>  83   		Training 486 pattern with 99.79% 	Forward time: 	 4.40 sec
2023-04-02 18:16:15,179 			Loss:    6.015e-03    			Backward time: 	 0.13 sec 
2023-04-02 18:16:15,180 ADAM: Layer 0 -> dw_min:9.9532e-01  dw_max:1.0034e+00 lr:1.0000e-02
2023-04-02 18:16:15,180 ADAM: Layer 1 -> dw_min:9.9082e-01  dw_max:1.0114e+00 lr:1.0000e-02
2023-04-02 18:16:15,180 ADAM: Layer 2 -> dw_min:9.9024e-01  dw_max:1.0127e+00 lr:1.0000e-02
2023-04-02 18:16:15,180 ADAM: Layer 3 -> dw_min:9.9776e-01  dw_max:1.0050e+00 lr:1.0000e-02
2023-04-02 18:16:15,230 			Learning rate: weights:   1.000e-02    
2023-04-02 18:16:15,230 			Last test performance: 98.97%
2023-04-02 18:16:15,230 ----------------
2023-04-02 18:16:19,767   20  =>  84   		Training 486 pattern with 99.58% 	Forward time: 	 4.40 sec
2023-04-02 18:16:19,767 			Loss:    9.301e-03    			Backward time: 	 0.13 sec 
2023-04-02 18:16:19,767 ADAM: Layer 0 -> dw_min:9.9572e-01  dw_max:1.0040e+00 lr:1.0000e-02
2023-04-02 18:16:19,767 ADAM: Layer 1 -> dw_min:9.9173e-01  dw_max:1.0106e+00 lr:1.0000e-02
2023-04-02 18:16:19,768 ADAM: Layer 2 -> dw_min:9.9093e-01  dw_max:1.0114e+00 lr:1.0000e-02
2023-04-02 18:16:19,768 ADAM: Layer 3 -> dw_min:9.9792e-01  dw_max:1.0043e+00 lr:1.0000e-02
2023-04-02 18:16:19,792 			Learning rate: weights:   1.000e-02    
2023-04-02 18:16:19,792 			Last test performance: 98.97%
2023-04-02 18:16:19,792 ----------------
2023-04-02 18:16:24,328   20  =>  85   		Training 486 pattern with 97.92% 	Forward time: 	 4.40 sec
2023-04-02 18:16:24,329 			Loss:    3.846e-02    			Backward time: 	 0.13 sec 
2023-04-02 18:16:24,329 ADAM: Layer 0 -> dw_min:9.9467e-01  dw_max:1.0050e+00 lr:1.0000e-02
2023-04-02 18:16:24,329 ADAM: Layer 1 -> dw_min:9.8692e-01  dw_max:1.0122e+00 lr:1.0000e-02
2023-04-02 18:16:24,329 ADAM: Layer 2 -> dw_min:9.8491e-01  dw_max:1.0145e+00 lr:1.0000e-02
2023-04-02 18:16:24,329 ADAM: Layer 3 -> dw_min:9.9426e-01  dw_max:1.0041e+00 lr:1.0000e-02
2023-04-02 18:16:24,430 			Learning rate: weights:   1.000e-02    
2023-04-02 18:16:24,430 			Last test performance: 98.97%
2023-04-02 18:16:24,430 ----------------
2023-04-02 18:16:28,967   20  =>  86   		Training 486 pattern with 100.00% 	Forward time: 	 4.40 sec
2023-04-02 18:16:28,967 			Loss:    3.864e-03    			Backward time: 	 0.13 sec 
2023-04-02 18:16:28,967 ADAM: Layer 0 -> dw_min:9.9539e-01  dw_max:1.0045e+00 lr:1.0000e-02
2023-04-02 18:16:28,967 ADAM: Layer 1 -> dw_min:9.8821e-01  dw_max:1.0110e+00 lr:1.0000e-02
2023-04-02 18:16:28,967 ADAM: Layer 2 -> dw_min:9.8641e-01  dw_max:1.0131e+00 lr:1.0000e-02
2023-04-02 18:16:28,967 ADAM: Layer 3 -> dw_min:9.9482e-01  dw_max:1.0037e+00 lr:1.0000e-02
2023-04-02 18:16:29,063 			Learning rate: weights:   1.000e-02    
2023-04-02 18:16:29,063 			Last test performance: 98.97%
2023-04-02 18:16:29,063 ----------------
2023-04-02 18:16:33,599   20  =>  87   		Training 486 pattern with 98.96% 	Forward time: 	 4.40 sec
2023-04-02 18:16:33,599 			Loss:    3.711e-02    			Backward time: 	 0.13 sec 
2023-04-02 18:16:33,599 ADAM: Layer 0 -> dw_min:9.9549e-01  dw_max:1.0041e+00 lr:1.0000e-02
2023-04-02 18:16:33,599 ADAM: Layer 1 -> dw_min:9.8939e-01  dw_max:1.0118e+00 lr:1.0000e-02
2023-04-02 18:16:33,599 ADAM: Layer 2 -> dw_min:9.8536e-01  dw_max:1.0137e+00 lr:1.0000e-02
2023-04-02 18:16:33,599 ADAM: Layer 3 -> dw_min:9.9533e-01  dw_max:1.0051e+00 lr:1.0000e-02
2023-04-02 18:16:33,621 			Learning rate: weights:   1.000e-02    
2023-04-02 18:16:33,621 			Last test performance: 98.97%
2023-04-02 18:16:33,621 ----------------
2023-04-02 18:16:38,157   20  =>  88   		Training 486 pattern with 99.79% 	Forward time: 	 4.40 sec
2023-04-02 18:16:38,157 			Loss:    4.503e-03    			Backward time: 	 0.13 sec 
2023-04-02 18:16:38,157 ADAM: Layer 0 -> dw_min:9.9595e-01  dw_max:1.0039e+00 lr:1.0000e-02
2023-04-02 18:16:38,157 ADAM: Layer 1 -> dw_min:9.9044e-01  dw_max:1.0106e+00 lr:1.0000e-02
2023-04-02 18:16:38,157 ADAM: Layer 2 -> dw_min:9.8682e-01  dw_max:1.0126e+00 lr:1.0000e-02
2023-04-02 18:16:38,158 ADAM: Layer 3 -> dw_min:9.9599e-01  dw_max:1.0045e+00 lr:1.0000e-02
2023-04-02 18:16:38,180 			Learning rate: weights:   1.000e-02    
2023-04-02 18:16:38,180 			Last test performance: 98.97%
2023-04-02 18:16:38,180 ----------------
2023-04-02 18:16:42,717   20  =>  89   		Training 486 pattern with 99.38% 	Forward time: 	 4.40 sec
2023-04-02 18:16:42,717 			Loss:    2.404e-02    			Backward time: 	 0.13 sec 
2023-04-02 18:16:42,717 ADAM: Layer 0 -> dw_min:9.9521e-01  dw_max:1.0037e+00 lr:1.0000e-02
2023-04-02 18:16:42,717 ADAM: Layer 1 -> dw_min:9.9137e-01  dw_max:1.0096e+00 lr:1.0000e-02
2023-04-02 18:16:42,717 ADAM: Layer 2 -> dw_min:9.8538e-01  dw_max:1.0144e+00 lr:1.0000e-02
2023-04-02 18:16:42,717 ADAM: Layer 3 -> dw_min:9.9643e-01  dw_max:1.0060e+00 lr:1.0000e-02
2023-04-02 18:16:42,772 			Learning rate: weights:   1.000e-02    
2023-04-02 18:16:42,772 			Last test performance: 98.97%
2023-04-02 18:16:42,772 ----------------
2023-04-02 18:16:47,308   20  =>  90   		Training 486 pattern with 99.79% 	Forward time: 	 4.40 sec
2023-04-02 18:16:47,308 			Loss:    6.992e-03    			Backward time: 	 0.13 sec 
2023-04-02 18:16:47,308 ADAM: Layer 0 -> dw_min:9.9554e-01  dw_max:1.0041e+00 lr:1.0000e-02
2023-04-02 18:16:47,308 ADAM: Layer 1 -> dw_min:9.9008e-01  dw_max:1.0126e+00 lr:1.0000e-02
2023-04-02 18:16:47,308 ADAM: Layer 2 -> dw_min:9.8681e-01  dw_max:1.0129e+00 lr:1.0000e-02
2023-04-02 18:16:47,308 ADAM: Layer 3 -> dw_min:9.9650e-01  dw_max:1.0055e+00 lr:1.0000e-02
2023-04-02 18:16:47,387 			Learning rate: weights:   1.000e-02    
2023-04-02 18:16:47,387 			Last test performance: 98.97%
2023-04-02 18:16:47,387 ----------------
2023-04-02 18:16:51,923   20  =>  91   		Training 486 pattern with 99.58% 	Forward time: 	 4.40 sec
2023-04-02 18:16:51,923 			Loss:    1.026e-02    			Backward time: 	 0.13 sec 
2023-04-02 18:16:51,923 ADAM: Layer 0 -> dw_min:9.9651e-01  dw_max:1.0037e+00 lr:1.0000e-02
2023-04-02 18:16:51,924 ADAM: Layer 1 -> dw_min:9.9093e-01  dw_max:1.0113e+00 lr:1.0000e-02
2023-04-02 18:16:51,924 ADAM: Layer 2 -> dw_min:9.8812e-01  dw_max:1.0117e+00 lr:1.0000e-02
2023-04-02 18:16:51,924 ADAM: Layer 3 -> dw_min:9.9663e-01  dw_max:1.0050e+00 lr:1.0000e-02
2023-04-02 18:16:52,026 			Learning rate: weights:   1.000e-02    
2023-04-02 18:16:52,026 			Last test performance: 98.97%
2023-04-02 18:16:52,027 ----------------
2023-04-02 18:16:56,563   20  =>  92   		Training 486 pattern with 99.58% 	Forward time: 	 4.40 sec
2023-04-02 18:16:56,564 			Loss:    7.626e-03    			Backward time: 	 0.13 sec 
2023-04-02 18:16:56,564 ADAM: Layer 0 -> dw_min:9.9624e-01  dw_max:1.0036e+00 lr:1.0000e-02
2023-04-02 18:16:56,564 ADAM: Layer 1 -> dw_min:9.9164e-01  dw_max:1.0110e+00 lr:1.0000e-02
2023-04-02 18:16:56,564 ADAM: Layer 2 -> dw_min:9.8578e-01  dw_max:1.0128e+00 lr:1.0000e-02
2023-04-02 18:16:56,564 ADAM: Layer 3 -> dw_min:9.9432e-01  dw_max:1.0046e+00 lr:1.0000e-02
2023-04-02 18:16:56,624 			Learning rate: weights:   1.000e-02    
2023-04-02 18:16:56,624 			Last test performance: 98.97%
2023-04-02 18:16:56,624 ----------------
2023-04-02 18:17:01,159   20  =>  93   		Training 486 pattern with 99.79% 	Forward time: 	 4.40 sec
2023-04-02 18:17:01,159 			Loss:    9.267e-03    			Backward time: 	 0.13 sec 
2023-04-02 18:17:01,159 ADAM: Layer 0 -> dw_min:9.9618e-01  dw_max:1.0035e+00 lr:1.0000e-02
2023-04-02 18:17:01,160 ADAM: Layer 1 -> dw_min:9.8982e-01  dw_max:1.0095e+00 lr:1.0000e-02
2023-04-02 18:17:01,160 ADAM: Layer 2 -> dw_min:9.8719e-01  dw_max:1.0109e+00 lr:1.0000e-02
2023-04-02 18:17:01,160 ADAM: Layer 3 -> dw_min:9.9484e-01  dw_max:1.0041e+00 lr:1.0000e-02
2023-04-02 18:17:01,237 			Learning rate: weights:   1.000e-02    
2023-04-02 18:17:01,237 			Last test performance: 98.97%
2023-04-02 18:17:01,237 ----------------
2023-04-02 18:17:05,779   20  =>  94   		Training 486 pattern with 99.38% 	Forward time: 	 4.41 sec
2023-04-02 18:17:05,779 			Loss:    1.265e-02    			Backward time: 	 0.13 sec 
2023-04-02 18:17:05,780 ADAM: Layer 0 -> dw_min:9.9589e-01  dw_max:1.0035e+00 lr:1.0000e-02
2023-04-02 18:17:05,780 ADAM: Layer 1 -> dw_min:9.9085e-01  dw_max:1.0132e+00 lr:1.0000e-02
2023-04-02 18:17:05,780 ADAM: Layer 2 -> dw_min:9.8730e-01  dw_max:1.0139e+00 lr:1.0000e-02
2023-04-02 18:17:05,780 ADAM: Layer 3 -> dw_min:9.9537e-01  dw_max:1.0038e+00 lr:1.0000e-02
2023-04-02 18:17:05,881 			Learning rate: weights:   1.000e-02    
2023-04-02 18:17:05,881 			Last test performance: 98.97%
2023-04-02 18:17:05,881 ----------------
2023-04-02 18:17:10,418   20  =>  95   		Training 486 pattern with 99.17% 	Forward time: 	 4.40 sec
2023-04-02 18:17:10,418 			Loss:    1.627e-02    			Backward time: 	 0.13 sec 
2023-04-02 18:17:10,418 ADAM: Layer 0 -> dw_min:9.9641e-01  dw_max:1.0042e+00 lr:1.0000e-02
2023-04-02 18:17:10,419 ADAM: Layer 1 -> dw_min:9.8872e-01  dw_max:1.0142e+00 lr:1.0000e-02
2023-04-02 18:17:10,419 ADAM: Layer 2 -> dw_min:9.8580e-01  dw_max:1.0128e+00 lr:1.0000e-02
2023-04-02 18:17:10,419 ADAM: Layer 3 -> dw_min:9.9582e-01  dw_max:1.0034e+00 lr:1.0000e-02
2023-04-02 18:17:10,499 			Learning rate: weights:   1.000e-02    
2023-04-02 18:17:10,499 			Last test performance: 98.97%
2023-04-02 18:17:10,499 ----------------
2023-04-02 18:17:15,037   20  =>  96   		Training 486 pattern with 99.79% 	Forward time: 	 4.40 sec
2023-04-02 18:17:15,037 			Loss:    8.041e-03    			Backward time: 	 0.13 sec 
2023-04-02 18:17:15,037 ADAM: Layer 0 -> dw_min:9.9650e-01  dw_max:1.0037e+00 lr:1.0000e-02
2023-04-02 18:17:15,037 ADAM: Layer 1 -> dw_min:9.8983e-01  dw_max:1.0128e+00 lr:1.0000e-02
2023-04-02 18:17:15,037 ADAM: Layer 2 -> dw_min:9.8584e-01  dw_max:1.0115e+00 lr:1.0000e-02
2023-04-02 18:17:15,037 ADAM: Layer 3 -> dw_min:9.9548e-01  dw_max:1.0044e+00 lr:1.0000e-02
2023-04-02 18:17:15,086 			Learning rate: weights:   1.000e-02    
2023-04-02 18:17:15,086 			Last test performance: 98.97%
2023-04-02 18:17:15,086 ----------------
2023-04-02 18:17:19,621   20  =>  97   		Training 486 pattern with 99.79% 	Forward time: 	 4.40 sec
2023-04-02 18:17:19,621 			Loss:    5.801e-03    			Backward time: 	 0.13 sec 
2023-04-02 18:17:19,621 ADAM: Layer 0 -> dw_min:9.9684e-01  dw_max:1.0038e+00 lr:1.0000e-02
2023-04-02 18:17:19,621 ADAM: Layer 1 -> dw_min:9.9076e-01  dw_max:1.0116e+00 lr:1.0000e-02
2023-04-02 18:17:19,622 ADAM: Layer 2 -> dw_min:9.8725e-01  dw_max:1.0136e+00 lr:1.0000e-02
2023-04-02 18:17:19,622 ADAM: Layer 3 -> dw_min:9.9592e-01  dw_max:1.0039e+00 lr:1.0000e-02
2023-04-02 18:17:19,698 			Learning rate: weights:   1.000e-02    
2023-04-02 18:17:19,698 			Last test performance: 98.97%
2023-04-02 18:17:19,698 ----------------
2023-04-02 18:17:24,234   20  =>  98   		Training 486 pattern with 99.79% 	Forward time: 	 4.40 sec
2023-04-02 18:17:24,234 			Loss:    7.138e-03    			Backward time: 	 0.13 sec 
2023-04-02 18:17:24,234 ADAM: Layer 0 -> dw_min:9.9622e-01  dw_max:1.0031e+00 lr:1.0000e-02
2023-04-02 18:17:24,235 ADAM: Layer 1 -> dw_min:9.9037e-01  dw_max:1.0105e+00 lr:1.0000e-02
2023-04-02 18:17:24,235 ADAM: Layer 2 -> dw_min:9.8851e-01  dw_max:1.0124e+00 lr:1.0000e-02
2023-04-02 18:17:24,235 ADAM: Layer 3 -> dw_min:9.9633e-01  dw_max:1.0035e+00 lr:1.0000e-02
2023-04-02 18:17:24,315 			Learning rate: weights:   1.000e-02    
2023-04-02 18:17:24,315 			Last test performance: 98.97%
2023-04-02 18:17:24,315 ----------------
2023-04-02 18:17:28,852   20  =>  99   		Training 486 pattern with 99.79% 	Forward time: 	 4.40 sec
2023-04-02 18:17:28,852 			Loss:    8.679e-03    			Backward time: 	 0.13 sec 
2023-04-02 18:17:28,852 ADAM: Layer 0 -> dw_min:9.9642e-01  dw_max:1.0029e+00 lr:1.0000e-02
2023-04-02 18:17:28,853 ADAM: Layer 1 -> dw_min:9.9118e-01  dw_max:1.0095e+00 lr:1.0000e-02
2023-04-02 18:17:28,853 ADAM: Layer 2 -> dw_min:9.8965e-01  dw_max:1.0126e+00 lr:1.0000e-02
2023-04-02 18:17:28,853 ADAM: Layer 3 -> dw_min:9.9669e-01  dw_max:1.0031e+00 lr:1.0000e-02
2023-04-02 18:17:28,887 			Learning rate: weights:   1.000e-02    
2023-04-02 18:17:28,888 			Last test performance: 98.97%
2023-04-02 18:17:28,888 ----------------
2023-04-02 18:17:33,424   20  => 100   		Training 486 pattern with 99.17% 	Forward time: 	 4.40 sec
2023-04-02 18:17:33,424 			Loss:    2.934e-02    			Backward time: 	 0.13 sec 
2023-04-02 18:17:33,424 ADAM: Layer 0 -> dw_min:9.9591e-01  dw_max:1.0046e+00 lr:1.0000e-02
2023-04-02 18:17:33,424 ADAM: Layer 1 -> dw_min:9.8851e-01  dw_max:1.0137e+00 lr:1.0000e-02
2023-04-02 18:17:33,424 ADAM: Layer 2 -> dw_min:9.8554e-01  dw_max:1.0144e+00 lr:1.0000e-02
2023-04-02 18:17:33,424 ADAM: Layer 3 -> dw_min:9.9400e-01  dw_max:1.0061e+00 lr:1.0000e-02
2023-04-02 18:17:33,530 			Learning rate: weights:   1.000e-02    
2023-04-02 18:17:33,530 			Last test performance: 98.97%
2023-04-02 18:17:33,530 ----------------
2023-04-02 18:17:38,066   20  => 101   		Training 486 pattern with 99.38% 	Forward time: 	 4.40 sec
2023-04-02 18:17:38,066 			Loss:    1.253e-02    			Backward time: 	 0.13 sec 
2023-04-02 18:17:38,066 ADAM: Layer 0 -> dw_min:9.9600e-01  dw_max:1.0039e+00 lr:1.0000e-02
2023-04-02 18:17:38,067 ADAM: Layer 1 -> dw_min:9.8927e-01  dw_max:1.0122e+00 lr:1.0000e-02
2023-04-02 18:17:38,067 ADAM: Layer 2 -> dw_min:9.8698e-01  dw_max:1.0130e+00 lr:1.0000e-02
2023-04-02 18:17:38,067 ADAM: Layer 3 -> dw_min:9.9457e-01  dw_max:1.0053e+00 lr:1.0000e-02
2023-04-02 18:17:38,089 			Learning rate: weights:   1.000e-02    
2023-04-02 18:17:38,089 			Last test performance: 98.97%
2023-04-02 18:17:38,089 ----------------
2023-04-02 18:17:42,625   20  => 102   		Training 486 pattern with 99.79% 	Forward time: 	 4.40 sec
2023-04-02 18:17:42,625 			Loss:    9.004e-03    			Backward time: 	 0.13 sec 
2023-04-02 18:17:42,625 ADAM: Layer 0 -> dw_min:9.9650e-01  dw_max:1.0031e+00 lr:1.0000e-02
2023-04-02 18:17:42,625 ADAM: Layer 1 -> dw_min:9.8663e-01  dw_max:1.0133e+00 lr:1.0000e-02
2023-04-02 18:17:42,625 ADAM: Layer 2 -> dw_min:9.8529e-01  dw_max:1.0139e+00 lr:1.0000e-02
2023-04-02 18:17:42,625 ADAM: Layer 3 -> dw_min:9.9433e-01  dw_max:1.0062e+00 lr:1.0000e-02
2023-04-02 18:17:42,648 			Learning rate: weights:   1.000e-02    
2023-04-02 18:17:42,648 			Last test performance: 98.97%
2023-04-02 18:17:42,648 ----------------
2023-04-02 18:17:47,184   20  => 103   		Training 486 pattern with 99.58% 	Forward time: 	 4.40 sec
2023-04-02 18:17:47,184 			Loss:    9.139e-03    			Backward time: 	 0.13 sec 
2023-04-02 18:17:47,185 ADAM: Layer 0 -> dw_min:9.9659e-01  dw_max:1.0035e+00 lr:1.0000e-02
2023-04-02 18:17:47,185 ADAM: Layer 1 -> dw_min:9.8791e-01  dw_max:1.0119e+00 lr:1.0000e-02
2023-04-02 18:17:47,185 ADAM: Layer 2 -> dw_min:9.8675e-01  dw_max:1.0124e+00 lr:1.0000e-02
2023-04-02 18:17:47,185 ADAM: Layer 3 -> dw_min:9.9349e-01  dw_max:1.0055e+00 lr:1.0000e-02
2023-04-02 18:17:47,213 			Learning rate: weights:   1.000e-02    
2023-04-02 18:17:47,213 			Last test performance: 98.97%
2023-04-02 18:17:47,213 ----------------
2023-04-02 18:17:51,749   20  => 104   		Training 486 pattern with 99.79% 	Forward time: 	 4.40 sec
2023-04-02 18:17:51,749 			Loss:    4.074e-03    			Backward time: 	 0.13 sec 
2023-04-02 18:17:51,749 ADAM: Layer 0 -> dw_min:9.9641e-01  dw_max:1.0031e+00 lr:1.0000e-02
2023-04-02 18:17:51,749 ADAM: Layer 1 -> dw_min:9.8911e-01  dw_max:1.0107e+00 lr:1.0000e-02
2023-04-02 18:17:51,749 ADAM: Layer 2 -> dw_min:9.8431e-01  dw_max:1.0130e+00 lr:1.0000e-02
2023-04-02 18:17:51,749 ADAM: Layer 3 -> dw_min:9.9411e-01  dw_max:1.0049e+00 lr:1.0000e-02
2023-04-02 18:17:51,851 			Learning rate: weights:   1.000e-02    
2023-04-02 18:17:51,851 			Last test performance: 98.97%
2023-04-02 18:17:51,851 ----------------
2023-04-02 18:17:56,387   20  => 105   		Training 486 pattern with 99.79% 	Forward time: 	 4.40 sec
2023-04-02 18:17:56,387 			Loss:    4.847e-03    			Backward time: 	 0.13 sec 
2023-04-02 18:17:56,387 ADAM: Layer 0 -> dw_min:9.9598e-01  dw_max:1.0030e+00 lr:1.0000e-02
2023-04-02 18:17:56,387 ADAM: Layer 1 -> dw_min:9.9020e-01  dw_max:1.0097e+00 lr:1.0000e-02
2023-04-02 18:17:56,387 ADAM: Layer 2 -> dw_min:9.8586e-01  dw_max:1.0117e+00 lr:1.0000e-02
2023-04-02 18:17:56,388 ADAM: Layer 3 -> dw_min:9.9460e-01  dw_max:1.0044e+00 lr:1.0000e-02
2023-04-02 18:17:56,467 			Learning rate: weights:   1.000e-02    
2023-04-02 18:17:56,467 			Last test performance: 98.97%
2023-04-02 18:17:56,467 ----------------
2023-04-02 18:18:01,002   20  => 106   		Training 486 pattern with 99.58% 	Forward time: 	 4.40 sec
2023-04-02 18:18:01,002 			Loss:    7.272e-03    			Backward time: 	 0.13 sec 
2023-04-02 18:18:01,002 ADAM: Layer 0 -> dw_min:9.9638e-01  dw_max:1.0058e+00 lr:1.0000e-02
2023-04-02 18:18:01,003 ADAM: Layer 1 -> dw_min:9.8756e-01  dw_max:1.0087e+00 lr:1.0000e-02
2023-04-02 18:18:01,003 ADAM: Layer 2 -> dw_min:9.8595e-01  dw_max:1.0147e+00 lr:1.0000e-02
2023-04-02 18:18:01,003 ADAM: Layer 3 -> dw_min:9.9514e-01  dw_max:1.0038e+00 lr:1.0000e-02
2023-04-02 18:18:01,095 			Learning rate: weights:   1.000e-02    
2023-04-02 18:18:01,095 			Last test performance: 98.97%
2023-04-02 18:18:01,095 ----------------
2023-04-02 18:18:05,636   20  => 107   		Training 486 pattern with 99.17% 	Forward time: 	 4.41 sec
2023-04-02 18:18:05,636 			Loss:    2.525e-02    			Backward time: 	 0.13 sec 
2023-04-02 18:18:05,636 ADAM: Layer 0 -> dw_min:9.9473e-01  dw_max:1.0047e+00 lr:1.0000e-02
2023-04-02 18:18:05,637 ADAM: Layer 1 -> dw_min:9.8829e-01  dw_max:1.0114e+00 lr:1.0000e-02
2023-04-02 18:18:05,637 ADAM: Layer 2 -> dw_min:9.8698e-01  dw_max:1.0142e+00 lr:1.0000e-02
2023-04-02 18:18:05,637 ADAM: Layer 3 -> dw_min:9.9491e-01  dw_max:1.0062e+00 lr:1.0000e-02
2023-04-02 18:18:05,660 			Learning rate: weights:   1.000e-02    
2023-04-02 18:18:05,660 			Last test performance: 98.97%
2023-04-02 18:18:05,660 ----------------
2023-04-02 18:18:10,197   20  => 108   		Training 486 pattern with 99.58% 	Forward time: 	 4.40 sec
2023-04-02 18:18:10,197 			Loss:    1.320e-02    			Backward time: 	 0.13 sec 
2023-04-02 18:18:10,197 ADAM: Layer 0 -> dw_min:9.9530e-01  dw_max:1.0045e+00 lr:1.0000e-02
2023-04-02 18:18:10,197 ADAM: Layer 1 -> dw_min:9.8948e-01  dw_max:1.0103e+00 lr:1.0000e-02
2023-04-02 18:18:10,197 ADAM: Layer 2 -> dw_min:9.8860e-01  dw_max:1.0128e+00 lr:1.0000e-02
2023-04-02 18:18:10,197 ADAM: Layer 3 -> dw_min:9.9560e-01  dw_max:1.0056e+00 lr:1.0000e-02
2023-04-02 18:18:10,220 			Learning rate: weights:   1.000e-02    
2023-04-02 18:18:10,220 			Last test performance: 98.97%
2023-04-02 18:18:10,220 ----------------
2023-04-02 18:18:14,757   20  => 109   		Training 486 pattern with 99.17% 	Forward time: 	 4.40 sec
2023-04-02 18:18:14,757 			Loss:    2.878e-02    			Backward time: 	 0.13 sec 
2023-04-02 18:18:14,758 ADAM: Layer 0 -> dw_min:9.9529e-01  dw_max:1.0038e+00 lr:1.0000e-02
2023-04-02 18:18:14,758 ADAM: Layer 1 -> dw_min:9.8888e-01  dw_max:1.0132e+00 lr:1.0000e-02
2023-04-02 18:18:14,758 ADAM: Layer 2 -> dw_min:9.8730e-01  dw_max:1.0116e+00 lr:1.0000e-02
2023-04-02 18:18:14,758 ADAM: Layer 3 -> dw_min:9.9513e-01  dw_max:1.0077e+00 lr:1.0000e-02
2023-04-02 18:18:14,779 			Learning rate: weights:   1.000e-02    
2023-04-02 18:18:14,779 			Last test performance: 98.97%
2023-04-02 18:18:14,779 ----------------
2023-04-02 18:18:19,315   20  => 110   		Training 486 pattern with 100.00% 	Forward time: 	 4.40 sec
2023-04-02 18:18:19,316 			Loss:    4.402e-03    			Backward time: 	 0.13 sec 
2023-04-02 18:18:19,316 ADAM: Layer 0 -> dw_min:9.9565e-01  dw_max:1.0036e+00 lr:1.0000e-02
2023-04-02 18:18:19,316 ADAM: Layer 1 -> dw_min:9.8999e-01  dw_max:1.0117e+00 lr:1.0000e-02
2023-04-02 18:18:19,316 ADAM: Layer 2 -> dw_min:9.8857e-01  dw_max:1.0103e+00 lr:1.0000e-02
2023-04-02 18:18:19,316 ADAM: Layer 3 -> dw_min:9.9561e-01  dw_max:1.0069e+00 lr:1.0000e-02
2023-04-02 18:18:19,397 			Learning rate: weights:   1.000e-02    
2023-04-02 18:18:19,397 			Last test performance: 98.97%
2023-04-02 18:18:19,397 ----------------
2023-04-02 18:18:23,934   20  => 111   		Training 486 pattern with 99.38% 	Forward time: 	 4.40 sec
2023-04-02 18:18:23,934 			Loss:    3.229e-02    			Backward time: 	 0.13 sec 
2023-04-02 18:18:23,934 ADAM: Layer 0 -> dw_min:9.9619e-01  dw_max:1.0028e+00 lr:1.0000e-02
2023-04-02 18:18:23,935 ADAM: Layer 1 -> dw_min:9.9103e-01  dw_max:1.0104e+00 lr:1.0000e-02
2023-04-02 18:18:23,935 ADAM: Layer 2 -> dw_min:9.8897e-01  dw_max:1.0093e+00 lr:1.0000e-02
2023-04-02 18:18:23,935 ADAM: Layer 3 -> dw_min:9.9605e-01  dw_max:1.0063e+00 lr:1.0000e-02
2023-04-02 18:18:24,005 			Learning rate: weights:   1.000e-02    
2023-04-02 18:18:24,005 			Last test performance: 98.97%
2023-04-02 18:18:24,005 ----------------
2023-04-02 18:18:28,543   20  => 112   		Training 486 pattern with 99.17% 	Forward time: 	 4.40 sec
2023-04-02 18:18:28,543 			Loss:    1.560e-02    			Backward time: 	 0.13 sec 
2023-04-02 18:18:28,543 ADAM: Layer 0 -> dw_min:9.9609e-01  dw_max:1.0030e+00 lr:1.0000e-02
2023-04-02 18:18:28,543 ADAM: Layer 1 -> dw_min:9.8907e-01  dw_max:1.0103e+00 lr:1.0000e-02
2023-04-02 18:18:28,543 ADAM: Layer 2 -> dw_min:9.8674e-01  dw_max:1.0140e+00 lr:1.0000e-02
2023-04-02 18:18:28,543 ADAM: Layer 3 -> dw_min:9.9449e-01  dw_max:1.0057e+00 lr:1.0000e-02
2023-04-02 18:18:28,623 			Learning rate: weights:   1.000e-02    
2023-04-02 18:18:28,623 			Last test performance: 98.97%
2023-04-02 18:18:28,623 ----------------
2023-04-02 18:18:33,159   20  => 113   		Training 486 pattern with 99.58% 	Forward time: 	 4.40 sec
2023-04-02 18:18:33,159 			Loss:    7.443e-03    			Backward time: 	 0.13 sec 
2023-04-02 18:18:33,159 ADAM: Layer 0 -> dw_min:9.9583e-01  dw_max:1.0043e+00 lr:1.0000e-02
2023-04-02 18:18:33,159 ADAM: Layer 1 -> dw_min:9.8622e-01  dw_max:1.0121e+00 lr:1.0000e-02
2023-04-02 18:18:33,160 ADAM: Layer 2 -> dw_min:9.8367e-01  dw_max:1.0141e+00 lr:1.0000e-02
2023-04-02 18:18:33,160 ADAM: Layer 3 -> dw_min:9.9421e-01  dw_max:1.0077e+00 lr:1.0000e-02
2023-04-02 18:18:33,182 			Learning rate: weights:   1.000e-02    
2023-04-02 18:18:33,182 			Last test performance: 98.97%
2023-04-02 18:18:33,182 ----------------
2023-04-02 18:18:37,718   20  => 114   		Training 486 pattern with 98.96% 	Forward time: 	 4.40 sec
2023-04-02 18:18:37,719 			Loss:    2.589e-02    			Backward time: 	 0.13 sec 
2023-04-02 18:18:37,719 ADAM: Layer 0 -> dw_min:9.9518e-01  dw_max:1.0036e+00 lr:1.0000e-02
2023-04-02 18:18:37,719 ADAM: Layer 1 -> dw_min:9.8763e-01  dw_max:1.0109e+00 lr:1.0000e-02
2023-04-02 18:18:37,719 ADAM: Layer 2 -> dw_min:9.8394e-01  dw_max:1.0137e+00 lr:1.0000e-02
2023-04-02 18:18:37,719 ADAM: Layer 3 -> dw_min:9.9462e-01  dw_max:1.0069e+00 lr:1.0000e-02
2023-04-02 18:18:37,776 			Learning rate: weights:   1.000e-02    
2023-04-02 18:18:37,776 			Last test performance: 98.97%
2023-04-02 18:18:37,776 ----------------
2023-04-02 18:18:42,313   20  => 115   		Training 486 pattern with 99.38% 	Forward time: 	 4.40 sec
2023-04-02 18:18:42,313 			Loss:    1.744e-02    			Backward time: 	 0.13 sec 
2023-04-02 18:18:42,313 ADAM: Layer 0 -> dw_min:9.9549e-01  dw_max:1.0048e+00 lr:1.0000e-02
2023-04-02 18:18:42,313 ADAM: Layer 1 -> dw_min:9.8619e-01  dw_max:1.0103e+00 lr:1.0000e-02
2023-04-02 18:18:42,314 ADAM: Layer 2 -> dw_min:9.8554e-01  dw_max:1.0123e+00 lr:1.0000e-02
2023-04-02 18:18:42,314 ADAM: Layer 3 -> dw_min:9.9514e-01  dw_max:1.0065e+00 lr:1.0000e-02
2023-04-02 18:18:42,415 			Learning rate: weights:   1.000e-02    
2023-04-02 18:18:42,416 			Last test performance: 98.97%
2023-04-02 18:18:42,416 ----------------
2023-04-02 18:18:46,952   20  => 116   		Training 486 pattern with 99.58% 	Forward time: 	 4.40 sec
2023-04-02 18:18:46,952 			Loss:    3.938e-03    			Backward time: 	 0.13 sec 
2023-04-02 18:18:46,952 ADAM: Layer 0 -> dw_min:9.9507e-01  dw_max:1.0050e+00 lr:1.0000e-02
2023-04-02 18:18:46,952 ADAM: Layer 1 -> dw_min:9.8755e-01  dw_max:1.0092e+00 lr:1.0000e-02
2023-04-02 18:18:46,953 ADAM: Layer 2 -> dw_min:9.8698e-01  dw_max:1.0111e+00 lr:1.0000e-02
2023-04-02 18:18:46,953 ADAM: Layer 3 -> dw_min:9.9522e-01  dw_max:1.0058e+00 lr:1.0000e-02
2023-04-02 18:18:47,030 			Learning rate: weights:   1.000e-02    
2023-04-02 18:18:47,031 			Last test performance: 98.97%
2023-04-02 18:18:47,031 ----------------
2023-04-02 18:18:51,567   20  => 117   		Training 486 pattern with 99.58% 	Forward time: 	 4.40 sec
2023-04-02 18:18:51,567 			Loss:    1.270e-02    			Backward time: 	 0.13 sec 
2023-04-02 18:18:51,567 ADAM: Layer 0 -> dw_min:9.9552e-01  dw_max:1.0053e+00 lr:1.0000e-02
2023-04-02 18:18:51,568 ADAM: Layer 1 -> dw_min:9.8865e-01  dw_max:1.0093e+00 lr:1.0000e-02
2023-04-02 18:18:51,568 ADAM: Layer 2 -> dw_min:9.8827e-01  dw_max:1.0136e+00 lr:1.0000e-02
2023-04-02 18:18:51,568 ADAM: Layer 3 -> dw_min:9.9575e-01  dw_max:1.0052e+00 lr:1.0000e-02
2023-04-02 18:18:51,588 			Learning rate: weights:   1.000e-02    
2023-04-02 18:18:51,588 			Last test performance: 98.97%
2023-04-02 18:18:51,588 ----------------
2023-04-02 18:18:56,125   20  => 118   		Training 486 pattern with 99.79% 	Forward time: 	 4.40 sec
2023-04-02 18:18:56,125 			Loss:    8.927e-03    			Backward time: 	 0.13 sec 
2023-04-02 18:18:56,125 ADAM: Layer 0 -> dw_min:9.9562e-01  dw_max:1.0045e+00 lr:1.0000e-02
2023-04-02 18:18:56,125 ADAM: Layer 1 -> dw_min:9.8966e-01  dw_max:1.0083e+00 lr:1.0000e-02
2023-04-02 18:18:56,125 ADAM: Layer 2 -> dw_min:9.8944e-01  dw_max:1.0122e+00 lr:1.0000e-02
2023-04-02 18:18:56,125 ADAM: Layer 3 -> dw_min:9.9617e-01  dw_max:1.0045e+00 lr:1.0000e-02
2023-04-02 18:18:56,202 			Learning rate: weights:   1.000e-02    
2023-04-02 18:18:56,202 			Last test performance: 98.97%
2023-04-02 18:18:56,203 ----------------
2023-04-02 18:19:00,739   20  => 119   		Training 486 pattern with 100.00% 	Forward time: 	 4.40 sec
2023-04-02 18:19:00,739 			Loss:    4.247e-03    			Backward time: 	 0.13 sec 
2023-04-02 18:19:00,739 ADAM: Layer 0 -> dw_min:9.9579e-01  dw_max:1.0040e+00 lr:1.0000e-02
2023-04-02 18:19:00,739 ADAM: Layer 1 -> dw_min:9.9077e-01  dw_max:1.0074e+00 lr:1.0000e-02
2023-04-02 18:19:00,739 ADAM: Layer 2 -> dw_min:9.8753e-01  dw_max:1.0110e+00 lr:1.0000e-02
2023-04-02 18:19:00,739 ADAM: Layer 3 -> dw_min:9.9653e-01  dw_max:1.0040e+00 lr:1.0000e-02
2023-04-02 18:19:00,815 			Learning rate: weights:   1.000e-02    
2023-04-02 18:19:00,815 			Last test performance: 98.97%
2023-04-02 18:19:00,815 ----------------
2023-04-02 18:19:05,356   20  => 120   		Training 486 pattern with 99.58% 	Forward time: 	 4.41 sec
2023-04-02 18:19:05,356 			Loss:    1.714e-02    			Backward time: 	 0.13 sec 
2023-04-02 18:19:05,356 ADAM: Layer 0 -> dw_min:9.9478e-01  dw_max:1.0046e+00 lr:1.0000e-02
2023-04-02 18:19:05,356 ADAM: Layer 1 -> dw_min:9.8698e-01  dw_max:1.0095e+00 lr:1.0000e-02
2023-04-02 18:19:05,357 ADAM: Layer 2 -> dw_min:9.8725e-01  dw_max:1.0102e+00 lr:1.0000e-02
2023-04-02 18:19:05,357 ADAM: Layer 3 -> dw_min:9.9465e-01  dw_max:1.0041e+00 lr:1.0000e-02
2023-04-02 18:19:05,379 			Learning rate: weights:   1.000e-02    
2023-04-02 18:19:05,379 			Last test performance: 98.97%
2023-04-02 18:19:05,379 ----------------
2023-04-02 18:19:09,916   20  => 121   		Training 486 pattern with 99.38% 	Forward time: 	 4.40 sec
2023-04-02 18:19:09,916 			Loss:    1.021e-02    			Backward time: 	 0.13 sec 
2023-04-02 18:19:09,916 ADAM: Layer 0 -> dw_min:9.9567e-01  dw_max:1.0043e+00 lr:1.0000e-02
2023-04-02 18:19:09,916 ADAM: Layer 1 -> dw_min:9.8832e-01  dw_max:1.0086e+00 lr:1.0000e-02
2023-04-02 18:19:09,917 ADAM: Layer 2 -> dw_min:9.8532e-01  dw_max:1.0112e+00 lr:1.0000e-02
2023-04-02 18:19:09,917 ADAM: Layer 3 -> dw_min:9.9521e-01  dw_max:1.0062e+00 lr:1.0000e-02
2023-04-02 18:19:09,939 			Learning rate: weights:   1.000e-02    
2023-04-02 18:19:09,939 			Last test performance: 98.97%
2023-04-02 18:19:09,939 ----------------
2023-04-02 18:19:14,476   20  => 122   		Training 486 pattern with 99.79% 	Forward time: 	 4.40 sec
2023-04-02 18:19:14,476 			Loss:    3.039e-03    			Backward time: 	 0.13 sec 
2023-04-02 18:19:14,477 ADAM: Layer 0 -> dw_min:9.9621e-01  dw_max:1.0044e+00 lr:1.0000e-02
2023-04-02 18:19:14,477 ADAM: Layer 1 -> dw_min:9.8960e-01  dw_max:1.0078e+00 lr:1.0000e-02
2023-04-02 18:19:14,477 ADAM: Layer 2 -> dw_min:9.8679e-01  dw_max:1.0100e+00 lr:1.0000e-02
2023-04-02 18:19:14,477 ADAM: Layer 3 -> dw_min:9.9561e-01  dw_max:1.0056e+00 lr:1.0000e-02
2023-04-02 18:19:14,557 			Learning rate: weights:   1.000e-02    
2023-04-02 18:19:14,557 			Last test performance: 98.97%
2023-04-02 18:19:14,557 ----------------
2023-04-02 18:19:19,093   20  => 123   		Training 486 pattern with 99.58% 	Forward time: 	 4.40 sec
2023-04-02 18:19:19,093 			Loss:    2.552e-02    			Backward time: 	 0.13 sec 
2023-04-02 18:19:19,094 ADAM: Layer 0 -> dw_min:9.9660e-01  dw_max:1.0034e+00 lr:1.0000e-02
2023-04-02 18:19:19,094 ADAM: Layer 1 -> dw_min:9.9064e-01  dw_max:1.0067e+00 lr:1.0000e-02
2023-04-02 18:19:19,094 ADAM: Layer 2 -> dw_min:9.8719e-01  dw_max:1.0091e+00 lr:1.0000e-02
2023-04-02 18:19:19,094 ADAM: Layer 3 -> dw_min:9.9549e-01  dw_max:1.0065e+00 lr:1.0000e-02
2023-04-02 18:19:19,189 			Learning rate: weights:   1.000e-02    
2023-04-02 18:19:19,189 			Last test performance: 98.97%
2023-04-02 18:19:19,189 ----------------
2023-04-02 18:19:23,724   20  => 124   		Training 486 pattern with 99.58% 	Forward time: 	 4.40 sec
2023-04-02 18:19:23,724 			Loss:    2.222e-02    			Backward time: 	 0.13 sec 
2023-04-02 18:19:23,725 ADAM: Layer 0 -> dw_min:9.9680e-01  dw_max:1.0040e+00 lr:1.0000e-02
2023-04-02 18:19:23,725 ADAM: Layer 1 -> dw_min:9.9015e-01  dw_max:1.0100e+00 lr:1.0000e-02
2023-04-02 18:19:23,725 ADAM: Layer 2 -> dw_min:9.8422e-01  dw_max:1.0138e+00 lr:1.0000e-02
2023-04-02 18:19:23,725 ADAM: Layer 3 -> dw_min:9.9594e-01  dw_max:1.0059e+00 lr:1.0000e-02
2023-04-02 18:19:23,826 
2023-04-02 18:19:23,826 Testing:
2023-04-02 18:19:24,046 		24 of 10000 with 95.83% 	 Time used:  0.22 sec
2023-04-02 18:19:24,266 		48 of 10000 with 95.83% 	 Time used:  0.22 sec
2023-04-02 18:19:24,485 		72 of 10000 with 97.22% 	 Time used:  0.22 sec
2023-04-02 18:19:24,705 		96 of 10000 with 97.92% 	 Time used:  0.22 sec
2023-04-02 18:19:24,925 		120 of 10000 with 98.33% 	 Time used:  0.22 sec
2023-04-02 18:19:25,144 		144 of 10000 with 97.92% 	 Time used:  0.22 sec
2023-04-02 18:19:25,364 		168 of 10000 with 98.21% 	 Time used:  0.22 sec
2023-04-02 18:19:25,583 		192 of 10000 with 98.44% 	 Time used:  0.22 sec
2023-04-02 18:19:25,803 		216 of 10000 with 98.15% 	 Time used:  0.22 sec
2023-04-02 18:19:26,023 		240 of 10000 with 98.33% 	 Time used:  0.22 sec
2023-04-02 18:19:26,242 		264 of 10000 with 98.48% 	 Time used:  0.22 sec
2023-04-02 18:19:26,462 		288 of 10000 with 98.61% 	 Time used:  0.22 sec
2023-04-02 18:19:26,681 		312 of 10000 with 98.40% 	 Time used:  0.22 sec
2023-04-02 18:19:26,902 		336 of 10000 with 98.51% 	 Time used:  0.22 sec
2023-04-02 18:19:27,121 		360 of 10000 with 98.61% 	 Time used:  0.22 sec
2023-04-02 18:19:27,341 		384 of 10000 with 98.70% 	 Time used:  0.22 sec
2023-04-02 18:19:27,561 		408 of 10000 with 98.77% 	 Time used:  0.22 sec
2023-04-02 18:19:27,780 		432 of 10000 with 98.84% 	 Time used:  0.22 sec
2023-04-02 18:19:28,000 		456 of 10000 with 98.25% 	 Time used:  0.22 sec
2023-04-02 18:19:28,220 		480 of 10000 with 98.33% 	 Time used:  0.22 sec
2023-04-02 18:19:28,439 		504 of 10000 with 98.41% 	 Time used:  0.22 sec
2023-04-02 18:19:28,659 		528 of 10000 with 98.30% 	 Time used:  0.22 sec
2023-04-02 18:19:28,879 		552 of 10000 with 98.37% 	 Time used:  0.22 sec
2023-04-02 18:19:29,098 		576 of 10000 with 98.26% 	 Time used:  0.22 sec
2023-04-02 18:19:29,318 		600 of 10000 with 98.33% 	 Time used:  0.22 sec
2023-04-02 18:19:29,537 		624 of 10000 with 98.40% 	 Time used:  0.22 sec
2023-04-02 18:19:29,757 		648 of 10000 with 98.46% 	 Time used:  0.22 sec
2023-04-02 18:19:29,977 		672 of 10000 with 98.51% 	 Time used:  0.22 sec
2023-04-02 18:19:30,196 		696 of 10000 with 98.56% 	 Time used:  0.22 sec
2023-04-02 18:19:30,416 		720 of 10000 with 98.61% 	 Time used:  0.22 sec
2023-04-02 18:19:30,636 		744 of 10000 with 98.66% 	 Time used:  0.22 sec
2023-04-02 18:19:30,855 		768 of 10000 with 98.70% 	 Time used:  0.22 sec
2023-04-02 18:19:31,075 		792 of 10000 with 98.74% 	 Time used:  0.22 sec
2023-04-02 18:19:31,295 		816 of 10000 with 98.77% 	 Time used:  0.22 sec
2023-04-02 18:19:31,514 		840 of 10000 with 98.81% 	 Time used:  0.22 sec
2023-04-02 18:19:31,734 		864 of 10000 with 98.73% 	 Time used:  0.22 sec
2023-04-02 18:19:31,954 		888 of 10000 with 98.76% 	 Time used:  0.22 sec
2023-04-02 18:19:32,173 		912 of 10000 with 98.57% 	 Time used:  0.22 sec
2023-04-02 18:19:32,393 		936 of 10000 with 98.61% 	 Time used:  0.22 sec
2023-04-02 18:19:32,613 		960 of 10000 with 98.65% 	 Time used:  0.22 sec
2023-04-02 18:19:32,833 		984 of 10000 with 98.68% 	 Time used:  0.22 sec
2023-04-02 18:19:33,052 		1008 of 10000 with 98.71% 	 Time used:  0.22 sec
2023-04-02 18:19:33,272 		1032 of 10000 with 98.74% 	 Time used:  0.22 sec
2023-04-02 18:19:33,492 		1056 of 10000 with 98.77% 	 Time used:  0.22 sec
2023-04-02 18:19:33,711 		1080 of 10000 with 98.80% 	 Time used:  0.22 sec
2023-04-02 18:19:33,931 		1104 of 10000 with 98.82% 	 Time used:  0.22 sec
2023-04-02 18:19:34,151 		1128 of 10000 with 98.85% 	 Time used:  0.22 sec
2023-04-02 18:19:34,370 		1152 of 10000 with 98.87% 	 Time used:  0.22 sec
2023-04-02 18:19:34,590 		1176 of 10000 with 98.89% 	 Time used:  0.22 sec
2023-04-02 18:19:34,810 		1200 of 10000 with 98.92% 	 Time used:  0.22 sec
2023-04-02 18:19:35,029 		1224 of 10000 with 98.94% 	 Time used:  0.22 sec
2023-04-02 18:19:35,249 		1248 of 10000 with 98.96% 	 Time used:  0.22 sec
2023-04-02 18:19:35,469 		1272 of 10000 with 98.98% 	 Time used:  0.22 sec
2023-04-02 18:19:35,688 		1296 of 10000 with 99.00% 	 Time used:  0.22 sec
2023-04-02 18:19:35,908 		1320 of 10000 with 99.02% 	 Time used:  0.22 sec
2023-04-02 18:19:36,128 		1344 of 10000 with 99.03% 	 Time used:  0.22 sec
2023-04-02 18:19:36,348 		1368 of 10000 with 99.05% 	 Time used:  0.22 sec
2023-04-02 18:19:36,567 		1392 of 10000 with 99.07% 	 Time used:  0.22 sec
2023-04-02 18:19:36,787 		1416 of 10000 with 99.08% 	 Time used:  0.22 sec
2023-04-02 18:19:37,007 		1440 of 10000 with 99.10% 	 Time used:  0.22 sec
2023-04-02 18:19:37,226 		1464 of 10000 with 99.11% 	 Time used:  0.22 sec
2023-04-02 18:19:37,446 		1488 of 10000 with 99.06% 	 Time used:  0.22 sec
2023-04-02 18:19:37,666 		1512 of 10000 with 99.07% 	 Time used:  0.22 sec
2023-04-02 18:19:37,885 		1536 of 10000 with 99.09% 	 Time used:  0.22 sec
2023-04-02 18:19:38,105 		1560 of 10000 with 99.10% 	 Time used:  0.22 sec
2023-04-02 18:19:38,325 		1584 of 10000 with 99.12% 	 Time used:  0.22 sec
2023-04-02 18:19:38,544 		1608 of 10000 with 99.13% 	 Time used:  0.22 sec
2023-04-02 18:19:38,764 		1632 of 10000 with 99.08% 	 Time used:  0.22 sec
2023-04-02 18:19:38,984 		1656 of 10000 with 99.09% 	 Time used:  0.22 sec
2023-04-02 18:19:39,204 		1680 of 10000 with 99.05% 	 Time used:  0.22 sec
2023-04-02 18:19:39,423 		1704 of 10000 with 99.06% 	 Time used:  0.22 sec
2023-04-02 18:19:39,643 		1728 of 10000 with 99.07% 	 Time used:  0.22 sec
2023-04-02 18:19:39,863 		1752 of 10000 with 99.09% 	 Time used:  0.22 sec
2023-04-02 18:19:40,082 		1776 of 10000 with 99.10% 	 Time used:  0.22 sec
2023-04-02 18:19:40,302 		1800 of 10000 with 99.11% 	 Time used:  0.22 sec
2023-04-02 18:19:40,522 		1824 of 10000 with 99.07% 	 Time used:  0.22 sec
2023-04-02 18:19:40,741 		1848 of 10000 with 99.08% 	 Time used:  0.22 sec
2023-04-02 18:19:40,961 		1872 of 10000 with 99.09% 	 Time used:  0.22 sec
2023-04-02 18:19:41,181 		1896 of 10000 with 99.10% 	 Time used:  0.22 sec
2023-04-02 18:19:41,400 		1920 of 10000 with 99.11% 	 Time used:  0.22 sec
2023-04-02 18:19:41,620 		1944 of 10000 with 99.13% 	 Time used:  0.22 sec
2023-04-02 18:19:41,839 		1968 of 10000 with 99.03% 	 Time used:  0.22 sec
2023-04-02 18:19:42,059 		1992 of 10000 with 99.05% 	 Time used:  0.22 sec
2023-04-02 18:19:42,279 		2016 of 10000 with 99.06% 	 Time used:  0.22 sec
2023-04-02 18:19:42,498 		2040 of 10000 with 99.07% 	 Time used:  0.22 sec
2023-04-02 18:19:42,718 		2064 of 10000 with 99.08% 	 Time used:  0.22 sec
2023-04-02 18:19:42,937 		2088 of 10000 with 99.09% 	 Time used:  0.22 sec
2023-04-02 18:19:43,157 		2112 of 10000 with 99.05% 	 Time used:  0.22 sec
2023-04-02 18:19:43,377 		2136 of 10000 with 99.06% 	 Time used:  0.22 sec
2023-04-02 18:19:43,596 		2160 of 10000 with 99.07% 	 Time used:  0.22 sec
2023-04-02 18:19:43,816 		2184 of 10000 with 99.08% 	 Time used:  0.22 sec
2023-04-02 18:19:44,036 		2208 of 10000 with 99.09% 	 Time used:  0.22 sec
2023-04-02 18:19:44,255 		2232 of 10000 with 99.10% 	 Time used:  0.22 sec
2023-04-02 18:19:44,475 		2256 of 10000 with 99.11% 	 Time used:  0.22 sec
2023-04-02 18:19:44,695 		2280 of 10000 with 99.12% 	 Time used:  0.22 sec
2023-04-02 18:19:44,914 		2304 of 10000 with 99.13% 	 Time used:  0.22 sec
2023-04-02 18:19:45,134 		2328 of 10000 with 99.14% 	 Time used:  0.22 sec
2023-04-02 18:19:45,353 		2352 of 10000 with 99.15% 	 Time used:  0.22 sec
2023-04-02 18:19:45,573 		2376 of 10000 with 99.12% 	 Time used:  0.22 sec
2023-04-02 18:19:45,793 		2400 of 10000 with 99.12% 	 Time used:  0.22 sec
2023-04-02 18:19:46,012 		2424 of 10000 with 99.09% 	 Time used:  0.22 sec
2023-04-02 18:19:46,232 		2448 of 10000 with 99.10% 	 Time used:  0.22 sec
2023-04-02 18:19:46,452 		2472 of 10000 with 99.11% 	 Time used:  0.22 sec
2023-04-02 18:19:46,671 		2496 of 10000 with 99.12% 	 Time used:  0.22 sec
2023-04-02 18:19:46,891 		2520 of 10000 with 99.13% 	 Time used:  0.22 sec
2023-04-02 18:19:47,110 		2544 of 10000 with 99.14% 	 Time used:  0.22 sec
2023-04-02 18:19:47,330 		2568 of 10000 with 99.07% 	 Time used:  0.22 sec
2023-04-02 18:19:47,550 		2592 of 10000 with 99.07% 	 Time used:  0.22 sec
2023-04-02 18:19:47,769 		2616 of 10000 with 99.04% 	 Time used:  0.22 sec
2023-04-02 18:19:47,989 		2640 of 10000 with 99.05% 	 Time used:  0.22 sec
2023-04-02 18:19:48,209 		2664 of 10000 with 99.06% 	 Time used:  0.22 sec
2023-04-02 18:19:48,428 		2688 of 10000 with 99.07% 	 Time used:  0.22 sec
2023-04-02 18:19:48,648 		2712 of 10000 with 99.08% 	 Time used:  0.22 sec
2023-04-02 18:19:48,868 		2736 of 10000 with 99.09% 	 Time used:  0.22 sec
2023-04-02 18:19:49,088 		2760 of 10000 with 99.09% 	 Time used:  0.22 sec
2023-04-02 18:19:49,307 		2784 of 10000 with 99.10% 	 Time used:  0.22 sec
2023-04-02 18:19:49,527 		2808 of 10000 with 99.11% 	 Time used:  0.22 sec
2023-04-02 18:19:49,747 		2832 of 10000 with 99.08% 	 Time used:  0.22 sec
2023-04-02 18:19:49,966 		2856 of 10000 with 99.09% 	 Time used:  0.22 sec
2023-04-02 18:19:50,186 		2880 of 10000 with 99.10% 	 Time used:  0.22 sec
2023-04-02 18:19:50,406 		2904 of 10000 with 99.10% 	 Time used:  0.22 sec
2023-04-02 18:19:50,626 		2928 of 10000 with 99.11% 	 Time used:  0.22 sec
2023-04-02 18:19:50,845 		2952 of 10000 with 99.12% 	 Time used:  0.22 sec
2023-04-02 18:19:51,065 		2976 of 10000 with 99.13% 	 Time used:  0.22 sec
2023-04-02 18:19:51,285 		3000 of 10000 with 99.13% 	 Time used:  0.22 sec
2023-04-02 18:19:51,504 		3024 of 10000 with 99.14% 	 Time used:  0.22 sec
2023-04-02 18:19:51,724 		3048 of 10000 with 99.15% 	 Time used:  0.22 sec
2023-04-02 18:19:51,944 		3072 of 10000 with 99.15% 	 Time used:  0.22 sec
2023-04-02 18:19:52,163 		3096 of 10000 with 99.16% 	 Time used:  0.22 sec
2023-04-02 18:19:52,383 		3120 of 10000 with 99.17% 	 Time used:  0.22 sec
2023-04-02 18:19:52,603 		3144 of 10000 with 99.14% 	 Time used:  0.22 sec
2023-04-02 18:19:52,823 		3168 of 10000 with 99.15% 	 Time used:  0.22 sec
2023-04-02 18:19:53,042 		3192 of 10000 with 99.12% 	 Time used:  0.22 sec
2023-04-02 18:19:53,262 		3216 of 10000 with 99.13% 	 Time used:  0.22 sec
2023-04-02 18:19:53,482 		3240 of 10000 with 99.14% 	 Time used:  0.22 sec
2023-04-02 18:19:53,701 		3264 of 10000 with 99.14% 	 Time used:  0.22 sec
2023-04-02 18:19:53,921 		3288 of 10000 with 99.12% 	 Time used:  0.22 sec
2023-04-02 18:19:54,141 		3312 of 10000 with 99.12% 	 Time used:  0.22 sec
2023-04-02 18:19:54,360 		3336 of 10000 with 99.13% 	 Time used:  0.22 sec
2023-04-02 18:19:54,580 		3360 of 10000 with 99.14% 	 Time used:  0.22 sec
2023-04-02 18:19:54,800 		3384 of 10000 with 99.14% 	 Time used:  0.22 sec
2023-04-02 18:19:55,019 		3408 of 10000 with 99.15% 	 Time used:  0.22 sec
2023-04-02 18:19:55,239 		3432 of 10000 with 99.16% 	 Time used:  0.22 sec
2023-04-02 18:19:55,459 		3456 of 10000 with 99.13% 	 Time used:  0.22 sec
2023-04-02 18:19:55,678 		3480 of 10000 with 99.11% 	 Time used:  0.22 sec
2023-04-02 18:19:55,898 		3504 of 10000 with 99.12% 	 Time used:  0.22 sec
2023-04-02 18:19:56,118 		3528 of 10000 with 99.12% 	 Time used:  0.22 sec
2023-04-02 18:19:56,337 		3552 of 10000 with 99.13% 	 Time used:  0.22 sec
2023-04-02 18:19:56,557 		3576 of 10000 with 99.11% 	 Time used:  0.22 sec
2023-04-02 18:19:56,777 		3600 of 10000 with 99.11% 	 Time used:  0.22 sec
2023-04-02 18:19:56,996 		3624 of 10000 with 99.12% 	 Time used:  0.22 sec
2023-04-02 18:19:57,216 		3648 of 10000 with 99.12% 	 Time used:  0.22 sec
2023-04-02 18:19:57,436 		3672 of 10000 with 99.13% 	 Time used:  0.22 sec
2023-04-02 18:19:57,655 		3696 of 10000 with 99.11% 	 Time used:  0.22 sec
2023-04-02 18:19:57,875 		3720 of 10000 with 99.11% 	 Time used:  0.22 sec
2023-04-02 18:19:58,094 		3744 of 10000 with 99.12% 	 Time used:  0.22 sec
2023-04-02 18:19:58,314 		3768 of 10000 with 99.12% 	 Time used:  0.22 sec
2023-04-02 18:19:58,534 		3792 of 10000 with 99.13% 	 Time used:  0.22 sec
2023-04-02 18:19:58,753 		3816 of 10000 with 99.11% 	 Time used:  0.22 sec
2023-04-02 18:19:58,973 		3840 of 10000 with 99.11% 	 Time used:  0.22 sec
2023-04-02 18:19:59,193 		3864 of 10000 with 99.12% 	 Time used:  0.22 sec
2023-04-02 18:19:59,412 		3888 of 10000 with 99.13% 	 Time used:  0.22 sec
2023-04-02 18:19:59,632 		3912 of 10000 with 99.13% 	 Time used:  0.22 sec
2023-04-02 18:19:59,851 		3936 of 10000 with 99.14% 	 Time used:  0.22 sec
2023-04-02 18:20:00,071 		3960 of 10000 with 99.14% 	 Time used:  0.22 sec
2023-04-02 18:20:00,291 		3984 of 10000 with 99.15% 	 Time used:  0.22 sec
2023-04-02 18:20:00,510 		4008 of 10000 with 99.13% 	 Time used:  0.22 sec
2023-04-02 18:20:00,730 		4032 of 10000 with 99.13% 	 Time used:  0.22 sec
2023-04-02 18:20:00,950 		4056 of 10000 with 99.14% 	 Time used:  0.22 sec
2023-04-02 18:20:01,169 		4080 of 10000 with 99.14% 	 Time used:  0.22 sec
2023-04-02 18:20:01,389 		4104 of 10000 with 99.15% 	 Time used:  0.22 sec
2023-04-02 18:20:01,608 		4128 of 10000 with 99.15% 	 Time used:  0.22 sec
2023-04-02 18:20:01,829 		4152 of 10000 with 99.16% 	 Time used:  0.22 sec
2023-04-02 18:20:02,050 		4176 of 10000 with 99.14% 	 Time used:  0.22 sec
2023-04-02 18:20:02,270 		4200 of 10000 with 99.12% 	 Time used:  0.22 sec
2023-04-02 18:20:02,489 		4224 of 10000 with 99.12% 	 Time used:  0.22 sec
2023-04-02 18:20:02,709 		4248 of 10000 with 99.13% 	 Time used:  0.22 sec
2023-04-02 18:20:02,929 		4272 of 10000 with 99.13% 	 Time used:  0.22 sec
2023-04-02 18:20:03,148 		4296 of 10000 with 99.14% 	 Time used:  0.22 sec
2023-04-02 18:20:03,368 		4320 of 10000 with 99.14% 	 Time used:  0.22 sec
2023-04-02 18:20:03,588 		4344 of 10000 with 99.15% 	 Time used:  0.22 sec
2023-04-02 18:20:03,807 		4368 of 10000 with 99.13% 	 Time used:  0.22 sec
2023-04-02 18:20:04,027 		4392 of 10000 with 99.11% 	 Time used:  0.22 sec
2023-04-02 18:20:04,247 		4416 of 10000 with 99.12% 	 Time used:  0.22 sec
2023-04-02 18:20:04,466 		4440 of 10000 with 99.10% 	 Time used:  0.22 sec
2023-04-02 18:20:04,686 		4464 of 10000 with 99.10% 	 Time used:  0.22 sec
2023-04-02 18:20:04,906 		4488 of 10000 with 99.11% 	 Time used:  0.22 sec
2023-04-02 18:20:05,127 		4512 of 10000 with 99.07% 	 Time used:  0.22 sec
2023-04-02 18:20:05,347 		4536 of 10000 with 99.03% 	 Time used:  0.22 sec
2023-04-02 18:20:05,567 		4560 of 10000 with 99.04% 	 Time used:  0.22 sec
2023-04-02 18:20:05,787 		4584 of 10000 with 99.04% 	 Time used:  0.22 sec
2023-04-02 18:20:06,007 		4608 of 10000 with 99.05% 	 Time used:  0.22 sec
2023-04-02 18:20:06,228 		4632 of 10000 with 99.05% 	 Time used:  0.22 sec
2023-04-02 18:20:06,447 		4656 of 10000 with 99.05% 	 Time used:  0.22 sec
2023-04-02 18:20:06,667 		4680 of 10000 with 99.06% 	 Time used:  0.22 sec
2023-04-02 18:20:06,886 		4704 of 10000 with 99.06% 	 Time used:  0.22 sec
2023-04-02 18:20:07,106 		4728 of 10000 with 99.03% 	 Time used:  0.22 sec
2023-04-02 18:20:07,326 		4752 of 10000 with 99.03% 	 Time used:  0.22 sec
2023-04-02 18:20:07,546 		4776 of 10000 with 99.02% 	 Time used:  0.22 sec
2023-04-02 18:20:07,765 		4800 of 10000 with 99.02% 	 Time used:  0.22 sec
2023-04-02 18:20:07,985 		4824 of 10000 with 99.03% 	 Time used:  0.22 sec
2023-04-02 18:20:08,205 		4848 of 10000 with 99.01% 	 Time used:  0.22 sec
2023-04-02 18:20:08,424 		4872 of 10000 with 99.01% 	 Time used:  0.22 sec
2023-04-02 18:20:08,644 		4896 of 10000 with 99.02% 	 Time used:  0.22 sec
2023-04-02 18:20:08,864 		4920 of 10000 with 99.02% 	 Time used:  0.22 sec
2023-04-02 18:20:09,083 		4944 of 10000 with 99.03% 	 Time used:  0.22 sec
2023-04-02 18:20:09,303 		4968 of 10000 with 99.03% 	 Time used:  0.22 sec
2023-04-02 18:20:09,523 		4992 of 10000 with 99.04% 	 Time used:  0.22 sec
2023-04-02 18:20:09,742 		5016 of 10000 with 99.04% 	 Time used:  0.22 sec
2023-04-02 18:20:09,962 		5040 of 10000 with 99.05% 	 Time used:  0.22 sec
2023-04-02 18:20:10,182 		5064 of 10000 with 99.05% 	 Time used:  0.22 sec
2023-04-02 18:20:10,401 		5088 of 10000 with 99.06% 	 Time used:  0.22 sec
2023-04-02 18:20:10,621 		5112 of 10000 with 99.06% 	 Time used:  0.22 sec
2023-04-02 18:20:10,841 		5136 of 10000 with 99.07% 	 Time used:  0.22 sec
2023-04-02 18:20:11,061 		5160 of 10000 with 99.07% 	 Time used:  0.22 sec
2023-04-02 18:20:11,280 		5184 of 10000 with 99.07% 	 Time used:  0.22 sec
2023-04-02 18:20:11,500 		5208 of 10000 with 99.08% 	 Time used:  0.22 sec
2023-04-02 18:20:11,720 		5232 of 10000 with 99.08% 	 Time used:  0.22 sec
2023-04-02 18:20:11,939 		5256 of 10000 with 99.09% 	 Time used:  0.22 sec
2023-04-02 18:20:12,159 		5280 of 10000 with 99.09% 	 Time used:  0.22 sec
2023-04-02 18:20:12,379 		5304 of 10000 with 99.10% 	 Time used:  0.22 sec
2023-04-02 18:20:12,599 		5328 of 10000 with 99.10% 	 Time used:  0.22 sec
2023-04-02 18:20:12,818 		5352 of 10000 with 99.08% 	 Time used:  0.22 sec
2023-04-02 18:20:13,038 		5376 of 10000 with 99.09% 	 Time used:  0.22 sec
2023-04-02 18:20:13,258 		5400 of 10000 with 99.07% 	 Time used:  0.22 sec
2023-04-02 18:20:13,477 		5424 of 10000 with 99.06% 	 Time used:  0.22 sec
2023-04-02 18:20:13,697 		5448 of 10000 with 99.06% 	 Time used:  0.22 sec
2023-04-02 18:20:13,917 		5472 of 10000 with 99.07% 	 Time used:  0.22 sec
2023-04-02 18:20:14,137 		5496 of 10000 with 99.07% 	 Time used:  0.22 sec
2023-04-02 18:20:14,356 		5520 of 10000 with 99.06% 	 Time used:  0.22 sec
2023-04-02 18:20:14,577 		5544 of 10000 with 99.06% 	 Time used:  0.22 sec
2023-04-02 18:20:14,797 		5568 of 10000 with 99.07% 	 Time used:  0.22 sec
2023-04-02 18:20:15,017 		5592 of 10000 with 99.07% 	 Time used:  0.22 sec
2023-04-02 18:20:15,236 		5616 of 10000 with 99.07% 	 Time used:  0.22 sec
2023-04-02 18:20:15,456 		5640 of 10000 with 99.08% 	 Time used:  0.22 sec
2023-04-02 18:20:15,676 		5664 of 10000 with 99.08% 	 Time used:  0.22 sec
2023-04-02 18:20:15,895 		5688 of 10000 with 99.07% 	 Time used:  0.22 sec
2023-04-02 18:20:16,115 		5712 of 10000 with 99.05% 	 Time used:  0.22 sec
2023-04-02 18:20:16,335 		5736 of 10000 with 99.01% 	 Time used:  0.22 sec
2023-04-02 18:20:16,555 		5760 of 10000 with 99.01% 	 Time used:  0.22 sec
2023-04-02 18:20:16,775 		5784 of 10000 with 99.00% 	 Time used:  0.22 sec
2023-04-02 18:20:16,994 		5808 of 10000 with 99.00% 	 Time used:  0.22 sec
2023-04-02 18:20:17,214 		5832 of 10000 with 98.99% 	 Time used:  0.22 sec
2023-04-02 18:20:17,434 		5856 of 10000 with 98.99% 	 Time used:  0.22 sec
2023-04-02 18:20:17,654 		5880 of 10000 with 99.00% 	 Time used:  0.22 sec
2023-04-02 18:20:17,874 		5904 of 10000 with 99.00% 	 Time used:  0.22 sec
2023-04-02 18:20:18,093 		5928 of 10000 with 99.00% 	 Time used:  0.22 sec
2023-04-02 18:20:18,313 		5952 of 10000 with 99.01% 	 Time used:  0.22 sec
2023-04-02 18:20:18,533 		5976 of 10000 with 99.01% 	 Time used:  0.22 sec
2023-04-02 18:20:18,752 		6000 of 10000 with 99.02% 	 Time used:  0.22 sec
2023-04-02 18:20:18,972 		6024 of 10000 with 99.02% 	 Time used:  0.22 sec
2023-04-02 18:20:19,192 		6048 of 10000 with 99.01% 	 Time used:  0.22 sec
2023-04-02 18:20:19,411 		6072 of 10000 with 99.01% 	 Time used:  0.22 sec
2023-04-02 18:20:19,631 		6096 of 10000 with 99.00% 	 Time used:  0.22 sec
2023-04-02 18:20:19,851 		6120 of 10000 with 98.99% 	 Time used:  0.22 sec
2023-04-02 18:20:20,070 		6144 of 10000 with 98.97% 	 Time used:  0.22 sec
2023-04-02 18:20:20,290 		6168 of 10000 with 98.96% 	 Time used:  0.22 sec
2023-04-02 18:20:20,510 		6192 of 10000 with 98.97% 	 Time used:  0.22 sec
2023-04-02 18:20:20,729 		6216 of 10000 with 98.95% 	 Time used:  0.22 sec
2023-04-02 18:20:20,949 		6240 of 10000 with 98.96% 	 Time used:  0.22 sec
2023-04-02 18:20:21,169 		6264 of 10000 with 98.96% 	 Time used:  0.22 sec
2023-04-02 18:20:21,388 		6288 of 10000 with 98.97% 	 Time used:  0.22 sec
2023-04-02 18:20:21,608 		6312 of 10000 with 98.97% 	 Time used:  0.22 sec
2023-04-02 18:20:21,828 		6336 of 10000 with 98.97% 	 Time used:  0.22 sec
2023-04-02 18:20:22,047 		6360 of 10000 with 98.98% 	 Time used:  0.22 sec
2023-04-02 18:20:22,267 		6384 of 10000 with 98.98% 	 Time used:  0.22 sec
2023-04-02 18:20:22,487 		6408 of 10000 with 98.97% 	 Time used:  0.22 sec
2023-04-02 18:20:22,706 		6432 of 10000 with 98.97% 	 Time used:  0.22 sec
2023-04-02 18:20:22,926 		6456 of 10000 with 98.98% 	 Time used:  0.22 sec
2023-04-02 18:20:23,146 		6480 of 10000 with 98.98% 	 Time used:  0.22 sec
2023-04-02 18:20:23,365 		6504 of 10000 with 98.97% 	 Time used:  0.22 sec
2023-04-02 18:20:23,585 		6528 of 10000 with 98.97% 	 Time used:  0.22 sec
2023-04-02 18:20:23,805 		6552 of 10000 with 98.98% 	 Time used:  0.22 sec
2023-04-02 18:20:24,024 		6576 of 10000 with 98.98% 	 Time used:  0.22 sec
2023-04-02 18:20:24,244 		6600 of 10000 with 98.98% 	 Time used:  0.22 sec
2023-04-02 18:20:24,463 		6624 of 10000 with 98.99% 	 Time used:  0.22 sec
2023-04-02 18:20:24,683 		6648 of 10000 with 98.99% 	 Time used:  0.22 sec
2023-04-02 18:20:24,903 		6672 of 10000 with 99.00% 	 Time used:  0.22 sec
2023-04-02 18:20:25,122 		6696 of 10000 with 99.00% 	 Time used:  0.22 sec
2023-04-02 18:20:25,342 		6720 of 10000 with 99.00% 	 Time used:  0.22 sec
2023-04-02 18:20:25,562 		6744 of 10000 with 98.99% 	 Time used:  0.22 sec
2023-04-02 18:20:25,781 		6768 of 10000 with 99.00% 	 Time used:  0.22 sec
2023-04-02 18:20:26,001 		6792 of 10000 with 99.00% 	 Time used:  0.22 sec
2023-04-02 18:20:26,220 		6816 of 10000 with 98.99% 	 Time used:  0.22 sec
2023-04-02 18:20:26,440 		6840 of 10000 with 98.98% 	 Time used:  0.22 sec
2023-04-02 18:20:26,660 		6864 of 10000 with 98.98% 	 Time used:  0.22 sec
2023-04-02 18:20:26,879 		6888 of 10000 with 98.98% 	 Time used:  0.22 sec
2023-04-02 18:20:27,099 		6912 of 10000 with 98.99% 	 Time used:  0.22 sec
2023-04-02 18:20:27,319 		6936 of 10000 with 98.99% 	 Time used:  0.22 sec
2023-04-02 18:20:27,539 		6960 of 10000 with 98.99% 	 Time used:  0.22 sec
2023-04-02 18:20:27,758 		6984 of 10000 with 98.98% 	 Time used:  0.22 sec
2023-04-02 18:20:27,978 		7008 of 10000 with 98.99% 	 Time used:  0.22 sec
2023-04-02 18:20:28,198 		7032 of 10000 with 98.98% 	 Time used:  0.22 sec
2023-04-02 18:20:28,417 		7056 of 10000 with 98.98% 	 Time used:  0.22 sec
2023-04-02 18:20:28,637 		7080 of 10000 with 98.98% 	 Time used:  0.22 sec
2023-04-02 18:20:28,856 		7104 of 10000 with 98.99% 	 Time used:  0.22 sec
2023-04-02 18:20:29,076 		7128 of 10000 with 98.98% 	 Time used:  0.22 sec
2023-04-02 18:20:29,296 		7152 of 10000 with 98.98% 	 Time used:  0.22 sec
2023-04-02 18:20:29,515 		7176 of 10000 with 98.97% 	 Time used:  0.22 sec
2023-04-02 18:20:29,735 		7200 of 10000 with 98.97% 	 Time used:  0.22 sec
2023-04-02 18:20:29,955 		7224 of 10000 with 98.98% 	 Time used:  0.22 sec
2023-04-02 18:20:30,175 		7248 of 10000 with 98.98% 	 Time used:  0.22 sec
2023-04-02 18:20:30,394 		7272 of 10000 with 98.97% 	 Time used:  0.22 sec
2023-04-02 18:20:30,614 		7296 of 10000 with 98.97% 	 Time used:  0.22 sec
2023-04-02 18:20:30,834 		7320 of 10000 with 98.96% 	 Time used:  0.22 sec
2023-04-02 18:20:31,053 		7344 of 10000 with 98.95% 	 Time used:  0.22 sec
2023-04-02 18:20:31,273 		7368 of 10000 with 98.95% 	 Time used:  0.22 sec
2023-04-02 18:20:31,493 		7392 of 10000 with 98.96% 	 Time used:  0.22 sec
2023-04-02 18:20:31,712 		7416 of 10000 with 98.96% 	 Time used:  0.22 sec
2023-04-02 18:20:31,932 		7440 of 10000 with 98.97% 	 Time used:  0.22 sec
2023-04-02 18:20:32,152 		7464 of 10000 with 98.97% 	 Time used:  0.22 sec
2023-04-02 18:20:32,371 		7488 of 10000 with 98.97% 	 Time used:  0.22 sec
2023-04-02 18:20:32,591 		7512 of 10000 with 98.97% 	 Time used:  0.22 sec
2023-04-02 18:20:32,811 		7536 of 10000 with 98.98% 	 Time used:  0.22 sec
2023-04-02 18:20:33,031 		7560 of 10000 with 98.97% 	 Time used:  0.22 sec
2023-04-02 18:20:33,250 		7584 of 10000 with 98.97% 	 Time used:  0.22 sec
2023-04-02 18:20:33,470 		7608 of 10000 with 98.97% 	 Time used:  0.22 sec
2023-04-02 18:20:33,690 		7632 of 10000 with 98.98% 	 Time used:  0.22 sec
2023-04-02 18:20:33,910 		7656 of 10000 with 98.98% 	 Time used:  0.22 sec
2023-04-02 18:20:34,129 		7680 of 10000 with 98.98% 	 Time used:  0.22 sec
2023-04-02 18:20:34,349 		7704 of 10000 with 98.97% 	 Time used:  0.22 sec
2023-04-02 18:20:34,569 		7728 of 10000 with 98.98% 	 Time used:  0.22 sec
2023-04-02 18:20:34,788 		7752 of 10000 with 98.98% 	 Time used:  0.22 sec
2023-04-02 18:20:35,008 		7776 of 10000 with 98.98% 	 Time used:  0.22 sec
2023-04-02 18:20:35,228 		7800 of 10000 with 98.99% 	 Time used:  0.22 sec
2023-04-02 18:20:35,447 		7824 of 10000 with 98.99% 	 Time used:  0.22 sec
2023-04-02 18:20:35,667 		7848 of 10000 with 98.99% 	 Time used:  0.22 sec
2023-04-02 18:20:35,887 		7872 of 10000 with 99.00% 	 Time used:  0.22 sec
2023-04-02 18:20:36,106 		7896 of 10000 with 99.00% 	 Time used:  0.22 sec
2023-04-02 18:20:36,326 		7920 of 10000 with 98.99% 	 Time used:  0.22 sec
2023-04-02 18:20:36,546 		7944 of 10000 with 98.99% 	 Time used:  0.22 sec
2023-04-02 18:20:36,765 		7968 of 10000 with 99.00% 	 Time used:  0.22 sec
2023-04-02 18:20:36,985 		7992 of 10000 with 99.00% 	 Time used:  0.22 sec
2023-04-02 18:20:37,205 		8016 of 10000 with 98.99% 	 Time used:  0.22 sec
2023-04-02 18:20:37,424 		8040 of 10000 with 98.99% 	 Time used:  0.22 sec
2023-04-02 18:20:37,644 		8064 of 10000 with 98.98% 	 Time used:  0.22 sec
2023-04-02 18:20:37,863 		8088 of 10000 with 98.99% 	 Time used:  0.22 sec
2023-04-02 18:20:38,083 		8112 of 10000 with 98.99% 	 Time used:  0.22 sec
2023-04-02 18:20:38,303 		8136 of 10000 with 98.98% 	 Time used:  0.22 sec
2023-04-02 18:20:38,523 		8160 of 10000 with 98.98% 	 Time used:  0.22 sec
2023-04-02 18:20:38,742 		8184 of 10000 with 98.99% 	 Time used:  0.22 sec
2023-04-02 18:20:38,962 		8208 of 10000 with 98.99% 	 Time used:  0.22 sec
2023-04-02 18:20:39,181 		8232 of 10000 with 98.99% 	 Time used:  0.22 sec
2023-04-02 18:20:39,401 		8256 of 10000 with 98.99% 	 Time used:  0.22 sec
2023-04-02 18:20:39,621 		8280 of 10000 with 99.00% 	 Time used:  0.22 sec
2023-04-02 18:20:39,840 		8304 of 10000 with 99.00% 	 Time used:  0.22 sec
2023-04-02 18:20:40,060 		8328 of 10000 with 99.00% 	 Time used:  0.22 sec
2023-04-02 18:20:40,279 		8352 of 10000 with 98.99% 	 Time used:  0.22 sec
2023-04-02 18:20:40,499 		8376 of 10000 with 99.00% 	 Time used:  0.22 sec
2023-04-02 18:20:40,719 		8400 of 10000 with 99.00% 	 Time used:  0.22 sec
2023-04-02 18:20:40,938 		8424 of 10000 with 99.00% 	 Time used:  0.22 sec
2023-04-02 18:20:41,158 		8448 of 10000 with 99.01% 	 Time used:  0.22 sec
2023-04-02 18:20:41,378 		8472 of 10000 with 99.01% 	 Time used:  0.22 sec
2023-04-02 18:20:41,597 		8496 of 10000 with 99.00% 	 Time used:  0.22 sec
2023-04-02 18:20:41,817 		8520 of 10000 with 99.00% 	 Time used:  0.22 sec
2023-04-02 18:20:42,036 		8544 of 10000 with 99.01% 	 Time used:  0.22 sec
2023-04-02 18:20:42,256 		8568 of 10000 with 99.01% 	 Time used:  0.22 sec
2023-04-02 18:20:42,476 		8592 of 10000 with 99.01% 	 Time used:  0.22 sec
2023-04-02 18:20:42,695 		8616 of 10000 with 99.01% 	 Time used:  0.22 sec
2023-04-02 18:20:42,915 		8640 of 10000 with 99.00% 	 Time used:  0.22 sec
2023-04-02 18:20:43,135 		8664 of 10000 with 99.00% 	 Time used:  0.22 sec
2023-04-02 18:20:43,354 		8688 of 10000 with 99.00% 	 Time used:  0.22 sec
2023-04-02 18:20:43,574 		8712 of 10000 with 99.00% 	 Time used:  0.22 sec
2023-04-02 18:20:43,794 		8736 of 10000 with 99.00% 	 Time used:  0.22 sec
2023-04-02 18:20:44,013 		8760 of 10000 with 99.01% 	 Time used:  0.22 sec
2023-04-02 18:20:44,233 		8784 of 10000 with 99.01% 	 Time used:  0.22 sec
2023-04-02 18:20:44,453 		8808 of 10000 with 99.00% 	 Time used:  0.22 sec
2023-04-02 18:20:44,672 		8832 of 10000 with 98.99% 	 Time used:  0.22 sec
2023-04-02 18:20:44,892 		8856 of 10000 with 99.00% 	 Time used:  0.22 sec
2023-04-02 18:20:45,111 		8880 of 10000 with 98.99% 	 Time used:  0.22 sec
2023-04-02 18:20:45,331 		8904 of 10000 with 98.99% 	 Time used:  0.22 sec
2023-04-02 18:20:45,551 		8928 of 10000 with 98.99% 	 Time used:  0.22 sec
2023-04-02 18:20:45,770 		8952 of 10000 with 98.99% 	 Time used:  0.22 sec
2023-04-02 18:20:45,990 		8976 of 10000 with 99.00% 	 Time used:  0.22 sec
2023-04-02 18:20:46,210 		9000 of 10000 with 99.00% 	 Time used:  0.22 sec
2023-04-02 18:20:46,429 		9024 of 10000 with 99.00% 	 Time used:  0.22 sec
2023-04-02 18:20:46,649 		9048 of 10000 with 99.01% 	 Time used:  0.22 sec
2023-04-02 18:20:46,869 		9072 of 10000 with 99.01% 	 Time used:  0.22 sec
2023-04-02 18:20:47,088 		9096 of 10000 with 99.00% 	 Time used:  0.22 sec
2023-04-02 18:20:47,308 		9120 of 10000 with 99.00% 	 Time used:  0.22 sec
2023-04-02 18:20:47,528 		9144 of 10000 with 99.00% 	 Time used:  0.22 sec
2023-04-02 18:20:47,747 		9168 of 10000 with 99.01% 	 Time used:  0.22 sec
2023-04-02 18:20:47,967 		9192 of 10000 with 99.01% 	 Time used:  0.22 sec
2023-04-02 18:20:48,187 		9216 of 10000 with 99.01% 	 Time used:  0.22 sec
2023-04-02 18:20:48,406 		9240 of 10000 with 99.00% 	 Time used:  0.22 sec
2023-04-02 18:20:48,626 		9264 of 10000 with 99.00% 	 Time used:  0.22 sec
2023-04-02 18:20:48,846 		9288 of 10000 with 98.99% 	 Time used:  0.22 sec
2023-04-02 18:20:49,065 		9312 of 10000 with 98.99% 	 Time used:  0.22 sec
2023-04-02 18:20:49,285 		9336 of 10000 with 98.99% 	 Time used:  0.22 sec
2023-04-02 18:20:49,505 		9360 of 10000 with 99.00% 	 Time used:  0.22 sec
2023-04-02 18:20:49,725 		9384 of 10000 with 99.00% 	 Time used:  0.22 sec
2023-04-02 18:20:49,944 		9408 of 10000 with 99.00% 	 Time used:  0.22 sec
2023-04-02 18:20:50,164 		9432 of 10000 with 99.00% 	 Time used:  0.22 sec
2023-04-02 18:20:50,384 		9456 of 10000 with 99.01% 	 Time used:  0.22 sec
2023-04-02 18:20:50,604 		9480 of 10000 with 99.01% 	 Time used:  0.22 sec
2023-04-02 18:20:50,823 		9504 of 10000 with 99.01% 	 Time used:  0.22 sec
2023-04-02 18:20:51,043 		9528 of 10000 with 99.01% 	 Time used:  0.22 sec
2023-04-02 18:20:51,263 		9552 of 10000 with 99.02% 	 Time used:  0.22 sec
2023-04-02 18:20:51,482 		9576 of 10000 with 99.02% 	 Time used:  0.22 sec
2023-04-02 18:20:51,702 		9600 of 10000 with 99.02% 	 Time used:  0.22 sec
2023-04-02 18:20:51,922 		9624 of 10000 with 99.02% 	 Time used:  0.22 sec
2023-04-02 18:20:52,141 		9648 of 10000 with 99.02% 	 Time used:  0.22 sec
2023-04-02 18:20:52,361 		9672 of 10000 with 99.02% 	 Time used:  0.22 sec
2023-04-02 18:20:52,581 		9696 of 10000 with 99.02% 	 Time used:  0.22 sec
2023-04-02 18:20:52,801 		9720 of 10000 with 99.01% 	 Time used:  0.22 sec
2023-04-02 18:20:53,020 		9744 of 10000 with 99.01% 	 Time used:  0.22 sec
2023-04-02 18:20:53,240 		9768 of 10000 with 99.02% 	 Time used:  0.22 sec
2023-04-02 18:20:53,460 		9792 of 10000 with 99.02% 	 Time used:  0.22 sec
2023-04-02 18:20:53,680 		9816 of 10000 with 99.02% 	 Time used:  0.22 sec
2023-04-02 18:20:53,899 		9840 of 10000 with 99.02% 	 Time used:  0.22 sec
2023-04-02 18:20:54,119 		9864 of 10000 with 99.03% 	 Time used:  0.22 sec
2023-04-02 18:20:54,339 		9888 of 10000 with 99.02% 	 Time used:  0.22 sec
2023-04-02 18:20:54,558 		9912 of 10000 with 99.02% 	 Time used:  0.22 sec
2023-04-02 18:20:54,778 		9936 of 10000 with 99.02% 	 Time used:  0.22 sec
2023-04-02 18:20:54,998 		9960 of 10000 with 99.03% 	 Time used:  0.22 sec
2023-04-02 18:20:55,217 		9984 of 10000 with 99.03% 	 Time used:  0.22 sec
2023-04-02 18:20:55,368 		10000 of 10000 with 99.02% 	 Time used:  0.15 sec
2023-04-02 18:20:55,368 
2023-04-02 18:20:55,370 			Learning rate: weights:   1.000e-02    
2023-04-02 18:20:55,370 			Last test performance: 99.02%
2023-04-02 18:20:55,370 ----------------
2023-04-02 18:20:59,906   21  =>  0    		Training 486 pattern with 98.96% 	Forward time: 	 4.40 sec
2023-04-02 18:20:59,906 			Loss:    3.555e-02    			Backward time: 	 0.13 sec 
2023-04-02 18:20:59,906 ADAM: Layer 0 -> dw_min:9.9714e-01  dw_max:1.0037e+00 lr:1.0000e-02
2023-04-02 18:20:59,906 ADAM: Layer 1 -> dw_min:9.9113e-01  dw_max:1.0090e+00 lr:1.0000e-02
2023-04-02 18:20:59,906 ADAM: Layer 2 -> dw_min:9.8579e-01  dw_max:1.0124e+00 lr:1.0000e-02
2023-04-02 18:20:59,906 ADAM: Layer 3 -> dw_min:9.9634e-01  dw_max:1.0053e+00 lr:1.0000e-02
2023-04-02 18:20:59,929 			Learning rate: weights:   1.000e-02    
2023-04-02 18:20:59,930 			Last test performance: 99.02%
2023-04-02 18:20:59,930 ----------------
2023-04-02 18:21:04,469   21  =>  1    		Training 486 pattern with 99.17% 	Forward time: 	 4.41 sec
2023-04-02 18:21:04,469 			Loss:    1.538e-02    			Backward time: 	 0.13 sec 
2023-04-02 18:21:04,469 ADAM: Layer 0 -> dw_min:9.9660e-01  dw_max:1.0045e+00 lr:1.0000e-02
2023-04-02 18:21:04,470 ADAM: Layer 1 -> dw_min:9.9007e-01  dw_max:1.0103e+00 lr:1.0000e-02
2023-04-02 18:21:04,470 ADAM: Layer 2 -> dw_min:9.8590e-01  dw_max:1.0148e+00 lr:1.0000e-02
2023-04-02 18:21:04,470 ADAM: Layer 3 -> dw_min:9.9479e-01  dw_max:1.0068e+00 lr:1.0000e-02
2023-04-02 18:21:04,552 			Learning rate: weights:   1.000e-02    
2023-04-02 18:21:04,552 			Last test performance: 99.02%
2023-04-02 18:21:04,552 ----------------
2023-04-02 18:21:09,092   21  =>  2    		Training 486 pattern with 99.58% 	Forward time: 	 4.41 sec
2023-04-02 18:21:09,092 			Loss:    8.960e-03    			Backward time: 	 0.13 sec 
2023-04-02 18:21:09,092 ADAM: Layer 0 -> dw_min:9.9503e-01  dw_max:1.0049e+00 lr:1.0000e-02
2023-04-02 18:21:09,092 ADAM: Layer 1 -> dw_min:9.8867e-01  dw_max:1.0114e+00 lr:1.0000e-02
2023-04-02 18:21:09,092 ADAM: Layer 2 -> dw_min:9.8730e-01  dw_max:1.0133e+00 lr:1.0000e-02
2023-04-02 18:21:09,092 ADAM: Layer 3 -> dw_min:9.9531e-01  dw_max:1.0061e+00 lr:1.0000e-02
2023-04-02 18:21:09,136 			Learning rate: weights:   1.000e-02    
2023-04-02 18:21:09,136 			Last test performance: 99.02%
2023-04-02 18:21:09,136 ----------------
2023-04-02 18:21:13,672   21  =>  3    		Training 486 pattern with 100.00% 	Forward time: 	 4.40 sec
2023-04-02 18:21:13,672 			Loss:    4.098e-03    			Backward time: 	 0.13 sec 
2023-04-02 18:21:13,673 ADAM: Layer 0 -> dw_min:9.9535e-01  dw_max:1.0051e+00 lr:1.0000e-02
2023-04-02 18:21:13,673 ADAM: Layer 1 -> dw_min:9.8991e-01  dw_max:1.0103e+00 lr:1.0000e-02
2023-04-02 18:21:13,673 ADAM: Layer 2 -> dw_min:9.8861e-01  dw_max:1.0120e+00 lr:1.0000e-02
2023-04-02 18:21:13,673 ADAM: Layer 3 -> dw_min:9.9579e-01  dw_max:1.0055e+00 lr:1.0000e-02
2023-04-02 18:21:13,712 			Learning rate: weights:   1.000e-02    
2023-04-02 18:21:13,712 			Last test performance: 99.02%
2023-04-02 18:21:13,712 ----------------
2023-04-02 18:21:18,249   21  =>  4    		Training 486 pattern with 99.79% 	Forward time: 	 4.40 sec
2023-04-02 18:21:18,249 			Loss:    1.032e-02    			Backward time: 	 0.13 sec 
2023-04-02 18:21:18,250 ADAM: Layer 0 -> dw_min:9.9507e-01  dw_max:1.0043e+00 lr:1.0000e-02
2023-04-02 18:21:18,250 ADAM: Layer 1 -> dw_min:9.9081e-01  dw_max:1.0093e+00 lr:1.0000e-02
2023-04-02 18:21:18,250 ADAM: Layer 2 -> dw_min:9.8974e-01  dw_max:1.0119e+00 lr:1.0000e-02
2023-04-02 18:21:18,250 ADAM: Layer 3 -> dw_min:9.9608e-01  dw_max:1.0050e+00 lr:1.0000e-02
2023-04-02 18:21:18,273 			Learning rate: weights:   1.000e-02    
2023-04-02 18:21:18,273 			Last test performance: 99.02%
2023-04-02 18:21:18,273 ----------------
2023-04-02 18:21:22,809   21  =>  5    		Training 486 pattern with 98.96% 	Forward time: 	 4.40 sec
2023-04-02 18:21:22,809 			Loss:    2.384e-02    			Backward time: 	 0.13 sec 
2023-04-02 18:21:22,809 ADAM: Layer 0 -> dw_min:9.9542e-01  dw_max:1.0044e+00 lr:1.0000e-02
2023-04-02 18:21:22,810 ADAM: Layer 1 -> dw_min:9.8655e-01  dw_max:1.0109e+00 lr:1.0000e-02
2023-04-02 18:21:22,810 ADAM: Layer 2 -> dw_min:9.8581e-01  dw_max:1.0131e+00 lr:1.0000e-02
2023-04-02 18:21:22,810 ADAM: Layer 3 -> dw_min:9.9402e-01  dw_max:1.0081e+00 lr:1.0000e-02
2023-04-02 18:21:22,889 			Learning rate: weights:   1.000e-02    
2023-04-02 18:21:22,889 			Last test performance: 99.02%
2023-04-02 18:21:22,889 ----------------
2023-04-02 18:21:27,426   21  =>  6    		Training 486 pattern with 100.00% 	Forward time: 	 4.40 sec
2023-04-02 18:21:27,426 			Loss:    4.366e-03    			Backward time: 	 0.13 sec 
2023-04-02 18:21:27,426 ADAM: Layer 0 -> dw_min:9.9517e-01  dw_max:1.0036e+00 lr:1.0000e-02
2023-04-02 18:21:27,426 ADAM: Layer 1 -> dw_min:9.8718e-01  dw_max:1.0100e+00 lr:1.0000e-02
2023-04-02 18:21:27,426 ADAM: Layer 2 -> dw_min:9.8722e-01  dw_max:1.0119e+00 lr:1.0000e-02
2023-04-02 18:21:27,426 ADAM: Layer 3 -> dw_min:9.9467e-01  dw_max:1.0073e+00 lr:1.0000e-02
2023-04-02 18:21:27,479 			Learning rate: weights:   1.000e-02    
2023-04-02 18:21:27,479 			Last test performance: 99.02%
2023-04-02 18:21:27,479 ----------------
2023-04-02 18:21:32,015   21  =>  7    		Training 486 pattern with 99.38% 	Forward time: 	 4.40 sec
2023-04-02 18:21:32,015 			Loss:    8.696e-03    			Backward time: 	 0.13 sec 
2023-04-02 18:21:32,016 ADAM: Layer 0 -> dw_min:9.9530e-01  dw_max:1.0050e+00 lr:1.0000e-02
2023-04-02 18:21:32,016 ADAM: Layer 1 -> dw_min:9.8848e-01  dw_max:1.0092e+00 lr:1.0000e-02
2023-04-02 18:21:32,016 ADAM: Layer 2 -> dw_min:9.8747e-01  dw_max:1.0117e+00 lr:1.0000e-02
2023-04-02 18:21:32,016 ADAM: Layer 3 -> dw_min:9.9483e-01  dw_max:1.0073e+00 lr:1.0000e-02
2023-04-02 18:21:32,042 			Learning rate: weights:   1.000e-02    
2023-04-02 18:21:32,042 			Last test performance: 99.02%
2023-04-02 18:21:32,042 ----------------
2023-04-02 18:21:36,579   21  =>  8    		Training 486 pattern with 99.58% 	Forward time: 	 4.40 sec
2023-04-02 18:21:36,579 			Loss:    7.763e-03    			Backward time: 	 0.13 sec 
2023-04-02 18:21:36,579 ADAM: Layer 0 -> dw_min:9.9618e-01  dw_max:1.0045e+00 lr:1.0000e-02
2023-04-02 18:21:36,579 ADAM: Layer 1 -> dw_min:9.8962e-01  dw_max:1.0096e+00 lr:1.0000e-02
2023-04-02 18:21:36,579 ADAM: Layer 2 -> dw_min:9.8626e-01  dw_max:1.0129e+00 lr:1.0000e-02
2023-04-02 18:21:36,579 ADAM: Layer 3 -> dw_min:9.9541e-01  dw_max:1.0065e+00 lr:1.0000e-02
2023-04-02 18:21:36,719 			Learning rate: weights:   1.000e-02    
2023-04-02 18:21:36,719 			Last test performance: 99.02%
2023-04-02 18:21:36,719 ----------------
2023-04-02 18:21:41,255   21  =>  9    		Training 486 pattern with 99.38% 	Forward time: 	 4.40 sec
2023-04-02 18:21:41,255 			Loss:    1.105e-02    			Backward time: 	 0.13 sec 
2023-04-02 18:21:41,256 ADAM: Layer 0 -> dw_min:9.9576e-01  dw_max:1.0046e+00 lr:1.0000e-02
2023-04-02 18:21:41,256 ADAM: Layer 1 -> dw_min:9.8836e-01  dw_max:1.0109e+00 lr:1.0000e-02
2023-04-02 18:21:41,256 ADAM: Layer 2 -> dw_min:9.8694e-01  dw_max:1.0134e+00 lr:1.0000e-02
2023-04-02 18:21:41,256 ADAM: Layer 3 -> dw_min:9.9442e-01  dw_max:1.0059e+00 lr:1.0000e-02
2023-04-02 18:21:41,333 			Learning rate: weights:   1.000e-02    
2023-04-02 18:21:41,333 			Last test performance: 99.02%
2023-04-02 18:21:41,333 ----------------
2023-04-02 18:21:45,870   21  =>  10   		Training 486 pattern with 98.75% 	Forward time: 	 4.40 sec
2023-04-02 18:21:45,870 			Loss:    4.978e-02    			Backward time: 	 0.13 sec 
2023-04-02 18:21:45,870 ADAM: Layer 0 -> dw_min:9.9622e-01  dw_max:1.0040e+00 lr:1.0000e-02
2023-04-02 18:21:45,870 ADAM: Layer 1 -> dw_min:9.8942e-01  dw_max:1.0115e+00 lr:1.0000e-02
2023-04-02 18:21:45,870 ADAM: Layer 2 -> dw_min:9.8744e-01  dw_max:1.0165e+00 lr:1.0000e-02
2023-04-02 18:21:45,871 ADAM: Layer 3 -> dw_min:9.9493e-01  dw_max:1.0054e+00 lr:1.0000e-02
2023-04-02 18:21:45,927 			Learning rate: weights:   1.000e-02    
2023-04-02 18:21:45,927 			Last test performance: 99.02%
2023-04-02 18:21:45,927 ----------------
2023-04-02 18:21:50,463   21  =>  11   		Training 486 pattern with 99.38% 	Forward time: 	 4.40 sec
2023-04-02 18:21:50,463 			Loss:    1.118e-02    			Backward time: 	 0.13 sec 
2023-04-02 18:21:50,463 ADAM: Layer 0 -> dw_min:9.9575e-01  dw_max:1.0049e+00 lr:1.0000e-02
2023-04-02 18:21:50,463 ADAM: Layer 1 -> dw_min:9.8722e-01  dw_max:1.0140e+00 lr:1.0000e-02
2023-04-02 18:21:50,463 ADAM: Layer 2 -> dw_min:9.8611e-01  dw_max:1.0147e+00 lr:1.0000e-02
2023-04-02 18:21:50,463 ADAM: Layer 3 -> dw_min:9.9440e-01  dw_max:1.0049e+00 lr:1.0000e-02
2023-04-02 18:21:50,485 			Learning rate: weights:   1.000e-02    
2023-04-02 18:21:50,485 			Last test performance: 99.02%
2023-04-02 18:21:50,485 ----------------
2023-04-02 18:21:55,021   21  =>  12   		Training 486 pattern with 99.58% 	Forward time: 	 4.40 sec
2023-04-02 18:21:55,021 			Loss:    5.112e-03    			Backward time: 	 0.13 sec 
2023-04-02 18:21:55,021 ADAM: Layer 0 -> dw_min:9.9574e-01  dw_max:1.0046e+00 lr:1.0000e-02
2023-04-02 18:21:55,021 ADAM: Layer 1 -> dw_min:9.8765e-01  dw_max:1.0125e+00 lr:1.0000e-02
2023-04-02 18:21:55,021 ADAM: Layer 2 -> dw_min:9.8749e-01  dw_max:1.0133e+00 lr:1.0000e-02
2023-04-02 18:21:55,021 ADAM: Layer 3 -> dw_min:9.9495e-01  dw_max:1.0044e+00 lr:1.0000e-02
2023-04-02 18:21:55,047 			Learning rate: weights:   1.000e-02    
2023-04-02 18:21:55,047 			Last test performance: 99.02%
2023-04-02 18:21:55,047 ----------------
2023-04-02 18:21:59,583   21  =>  13   		Training 486 pattern with 99.58% 	Forward time: 	 4.40 sec
2023-04-02 18:21:59,583 			Loss:    1.240e-02    			Backward time: 	 0.13 sec 
2023-04-02 18:21:59,583 ADAM: Layer 0 -> dw_min:9.9594e-01  dw_max:1.0047e+00 lr:1.0000e-02
2023-04-02 18:21:59,584 ADAM: Layer 1 -> dw_min:9.8886e-01  dw_max:1.0112e+00 lr:1.0000e-02
2023-04-02 18:21:59,584 ADAM: Layer 2 -> dw_min:9.8835e-01  dw_max:1.0120e+00 lr:1.0000e-02
2023-04-02 18:21:59,584 ADAM: Layer 3 -> dw_min:9.9539e-01  dw_max:1.0052e+00 lr:1.0000e-02
2023-04-02 18:21:59,603 			Learning rate: weights:   1.000e-02    
2023-04-02 18:21:59,603 			Last test performance: 99.02%
2023-04-02 18:21:59,603 ----------------
2023-04-02 18:22:04,140   21  =>  14   		Training 486 pattern with 99.58% 	Forward time: 	 4.40 sec
2023-04-02 18:22:04,140 			Loss:    1.371e-02    			Backward time: 	 0.13 sec 
2023-04-02 18:22:04,141 ADAM: Layer 0 -> dw_min:9.9622e-01  dw_max:1.0046e+00 lr:1.0000e-02
2023-04-02 18:22:04,141 ADAM: Layer 1 -> dw_min:9.9047e-01  dw_max:1.0104e+00 lr:1.0000e-02
2023-04-02 18:22:04,141 ADAM: Layer 2 -> dw_min:9.8784e-01  dw_max:1.0114e+00 lr:1.0000e-02
2023-04-02 18:22:04,141 ADAM: Layer 3 -> dw_min:9.9587e-01  dw_max:1.0054e+00 lr:1.0000e-02
2023-04-02 18:22:04,181 			Learning rate: weights:   1.000e-02    
2023-04-02 18:22:04,181 			Last test performance: 99.02%
2023-04-02 18:22:04,181 ----------------
2023-04-02 18:22:08,719   21  =>  15   		Training 486 pattern with 99.79% 	Forward time: 	 4.41 sec
2023-04-02 18:22:08,719 			Loss:    3.602e-03    			Backward time: 	 0.13 sec 
2023-04-02 18:22:08,720 ADAM: Layer 0 -> dw_min:9.9648e-01  dw_max:1.0043e+00 lr:1.0000e-02
2023-04-02 18:22:08,720 ADAM: Layer 1 -> dw_min:9.9168e-01  dw_max:1.0093e+00 lr:1.0000e-02
2023-04-02 18:22:08,720 ADAM: Layer 2 -> dw_min:9.8905e-01  dw_max:1.0103e+00 lr:1.0000e-02
2023-04-02 18:22:08,720 ADAM: Layer 3 -> dw_min:9.9630e-01  dw_max:1.0049e+00 lr:1.0000e-02
2023-04-02 18:22:08,741 			Learning rate: weights:   1.000e-02    
2023-04-02 18:22:08,741 			Last test performance: 99.02%
2023-04-02 18:22:08,741 ----------------
2023-04-02 18:22:13,276   21  =>  16   		Training 486 pattern with 99.58% 	Forward time: 	 4.40 sec
2023-04-02 18:22:13,276 			Loss:    1.949e-02    			Backward time: 	 0.13 sec 
2023-04-02 18:22:13,277 ADAM: Layer 0 -> dw_min:9.9705e-01  dw_max:1.0041e+00 lr:1.0000e-02
2023-04-02 18:22:13,277 ADAM: Layer 1 -> dw_min:9.9136e-01  dw_max:1.0091e+00 lr:1.0000e-02
2023-04-02 18:22:13,277 ADAM: Layer 2 -> dw_min:9.8877e-01  dw_max:1.0134e+00 lr:1.0000e-02
2023-04-02 18:22:13,277 ADAM: Layer 3 -> dw_min:9.9543e-01  dw_max:1.0044e+00 lr:1.0000e-02
2023-04-02 18:22:13,388 			Learning rate: weights:   1.000e-02    
2023-04-02 18:22:13,388 			Last test performance: 99.02%
2023-04-02 18:22:13,388 ----------------
2023-04-02 18:22:17,924   21  =>  17   		Training 486 pattern with 99.79% 	Forward time: 	 4.40 sec
2023-04-02 18:22:17,924 			Loss:    8.175e-03    			Backward time: 	 0.13 sec 
2023-04-02 18:22:17,924 ADAM: Layer 0 -> dw_min:9.9704e-01  dw_max:1.0038e+00 lr:1.0000e-02
2023-04-02 18:22:17,925 ADAM: Layer 1 -> dw_min:9.9221e-01  dw_max:1.0081e+00 lr:1.0000e-02
2023-04-02 18:22:17,925 ADAM: Layer 2 -> dw_min:9.8982e-01  dw_max:1.0120e+00 lr:1.0000e-02
2023-04-02 18:22:17,925 ADAM: Layer 3 -> dw_min:9.9588e-01  dw_max:1.0039e+00 lr:1.0000e-02
2023-04-02 18:22:18,073 			Learning rate: weights:   1.000e-02    
2023-04-02 18:22:18,073 			Last test performance: 99.02%
2023-04-02 18:22:18,073 ----------------
2023-04-02 18:22:22,610   21  =>  18   		Training 486 pattern with 98.96% 	Forward time: 	 4.40 sec
2023-04-02 18:22:22,610 			Loss:    1.891e-02    			Backward time: 	 0.13 sec 
2023-04-02 18:22:22,610 ADAM: Layer 0 -> dw_min:9.9618e-01  dw_max:1.0037e+00 lr:1.0000e-02
2023-04-02 18:22:22,610 ADAM: Layer 1 -> dw_min:9.8829e-01  dw_max:1.0092e+00 lr:1.0000e-02
2023-04-02 18:22:22,610 ADAM: Layer 2 -> dw_min:9.8559e-01  dw_max:1.0139e+00 lr:1.0000e-02
2023-04-02 18:22:22,610 ADAM: Layer 3 -> dw_min:9.9628e-01  dw_max:1.0054e+00 lr:1.0000e-02
2023-04-02 18:22:22,703 			Learning rate: weights:   1.000e-02    
2023-04-02 18:22:22,703 			Last test performance: 99.02%
2023-04-02 18:22:22,703 ----------------
2023-04-02 18:22:27,240   21  =>  19   		Training 486 pattern with 99.58% 	Forward time: 	 4.40 sec
2023-04-02 18:22:27,240 			Loss:    1.016e-02    			Backward time: 	 0.13 sec 
2023-04-02 18:22:27,240 ADAM: Layer 0 -> dw_min:9.9625e-01  dw_max:1.0036e+00 lr:1.0000e-02
2023-04-02 18:22:27,240 ADAM: Layer 1 -> dw_min:9.8895e-01  dw_max:1.0093e+00 lr:1.0000e-02
2023-04-02 18:22:27,240 ADAM: Layer 2 -> dw_min:9.8703e-01  dw_max:1.0125e+00 lr:1.0000e-02
2023-04-02 18:22:27,240 ADAM: Layer 3 -> dw_min:9.9599e-01  dw_max:1.0076e+00 lr:1.0000e-02
2023-04-02 18:22:27,267 			Learning rate: weights:   1.000e-02    
2023-04-02 18:22:27,267 			Last test performance: 99.02%
2023-04-02 18:22:27,267 ----------------
2023-04-02 18:22:31,803   21  =>  20   		Training 486 pattern with 99.79% 	Forward time: 	 4.40 sec
2023-04-02 18:22:31,803 			Loss:    6.861e-03    			Backward time: 	 0.13 sec 
2023-04-02 18:22:31,804 ADAM: Layer 0 -> dw_min:9.9629e-01  dw_max:1.0035e+00 lr:1.0000e-02
2023-04-02 18:22:31,804 ADAM: Layer 1 -> dw_min:9.9012e-01  dw_max:1.0091e+00 lr:1.0000e-02
2023-04-02 18:22:31,804 ADAM: Layer 2 -> dw_min:9.8828e-01  dw_max:1.0112e+00 lr:1.0000e-02
2023-04-02 18:22:31,804 ADAM: Layer 3 -> dw_min:9.9638e-01  dw_max:1.0069e+00 lr:1.0000e-02
2023-04-02 18:22:31,886 			Learning rate: weights:   1.000e-02    
2023-04-02 18:22:31,886 			Last test performance: 99.02%
2023-04-02 18:22:31,886 ----------------
2023-04-02 18:22:36,422   21  =>  21   		Training 486 pattern with 99.58% 	Forward time: 	 4.40 sec
2023-04-02 18:22:36,422 			Loss:    2.470e-02    			Backward time: 	 0.13 sec 
2023-04-02 18:22:36,423 ADAM: Layer 0 -> dw_min:9.9618e-01  dw_max:1.0070e+00 lr:1.0000e-02
2023-04-02 18:22:36,423 ADAM: Layer 1 -> dw_min:9.9108e-01  dw_max:1.0081e+00 lr:1.0000e-02
2023-04-02 18:22:36,423 ADAM: Layer 2 -> dw_min:9.8767e-01  dw_max:1.0140e+00 lr:1.0000e-02
2023-04-02 18:22:36,423 ADAM: Layer 3 -> dw_min:9.9671e-01  dw_max:1.0061e+00 lr:1.0000e-02
2023-04-02 18:22:36,505 			Learning rate: weights:   1.000e-02    
2023-04-02 18:22:36,505 			Last test performance: 99.02%
2023-04-02 18:22:36,505 ----------------
2023-04-02 18:22:41,041   21  =>  22   		Training 486 pattern with 99.38% 	Forward time: 	 4.40 sec
2023-04-02 18:22:41,041 			Loss:    1.530e-02    			Backward time: 	 0.13 sec 
2023-04-02 18:22:41,041 ADAM: Layer 0 -> dw_min:9.9661e-01  dw_max:1.0057e+00 lr:1.0000e-02
2023-04-02 18:22:41,041 ADAM: Layer 1 -> dw_min:9.9195e-01  dw_max:1.0072e+00 lr:1.0000e-02
2023-04-02 18:22:41,041 ADAM: Layer 2 -> dw_min:9.8787e-01  dw_max:1.0126e+00 lr:1.0000e-02
2023-04-02 18:22:41,041 ADAM: Layer 3 -> dw_min:9.9679e-01  dw_max:1.0055e+00 lr:1.0000e-02
2023-04-02 18:22:41,061 			Learning rate: weights:   1.000e-02    
2023-04-02 18:22:41,061 			Last test performance: 99.02%
2023-04-02 18:22:41,061 ----------------
2023-04-02 18:22:45,597   21  =>  23   		Training 486 pattern with 99.17% 	Forward time: 	 4.40 sec
2023-04-02 18:22:45,597 			Loss:    1.483e-02    			Backward time: 	 0.13 sec 
2023-04-02 18:22:45,598 ADAM: Layer 0 -> dw_min:9.9476e-01  dw_max:1.0054e+00 lr:1.0000e-02
2023-04-02 18:22:45,598 ADAM: Layer 1 -> dw_min:9.9017e-01  dw_max:1.0072e+00 lr:1.0000e-02
2023-04-02 18:22:45,598 ADAM: Layer 2 -> dw_min:9.9001e-01  dw_max:1.0114e+00 lr:1.0000e-02
2023-04-02 18:22:45,598 ADAM: Layer 3 -> dw_min:9.9714e-01  dw_max:1.0050e+00 lr:1.0000e-02
2023-04-02 18:22:45,680 			Learning rate: weights:   1.000e-02    
2023-04-02 18:22:45,680 			Last test performance: 99.02%
2023-04-02 18:22:45,680 ----------------
2023-04-02 18:22:50,216   21  =>  24   		Training 486 pattern with 99.17% 	Forward time: 	 4.40 sec
2023-04-02 18:22:50,216 			Loss:    1.599e-02    			Backward time: 	 0.13 sec 
2023-04-02 18:22:50,217 ADAM: Layer 0 -> dw_min:9.9621e-01  dw_max:1.0048e+00 lr:1.0000e-02
2023-04-02 18:22:50,217 ADAM: Layer 1 -> dw_min:9.9102e-01  dw_max:1.0107e+00 lr:1.0000e-02
2023-04-02 18:22:50,217 ADAM: Layer 2 -> dw_min:9.8591e-01  dw_max:1.0129e+00 lr:1.0000e-02
2023-04-02 18:22:50,217 ADAM: Layer 3 -> dw_min:9.9627e-01  dw_max:1.0045e+00 lr:1.0000e-02
2023-04-02 18:22:50,295 			Learning rate: weights:   1.000e-02    
2023-04-02 18:22:50,295 			Last test performance: 99.02%
2023-04-02 18:22:50,295 ----------------
2023-04-02 18:22:54,832   21  =>  25   		Training 486 pattern with 99.79% 	Forward time: 	 4.40 sec
2023-04-02 18:22:54,832 			Loss:    6.583e-03    			Backward time: 	 0.13 sec 
2023-04-02 18:22:54,832 ADAM: Layer 0 -> dw_min:9.9392e-01  dw_max:1.0040e+00 lr:1.0000e-02
2023-04-02 18:22:54,832 ADAM: Layer 1 -> dw_min:9.8621e-01  dw_max:1.0096e+00 lr:1.0000e-02
2023-04-02 18:22:54,833 ADAM: Layer 2 -> dw_min:9.8639e-01  dw_max:1.0117e+00 lr:1.0000e-02
2023-04-02 18:22:54,833 ADAM: Layer 3 -> dw_min:9.9663e-01  dw_max:1.0040e+00 lr:1.0000e-02
2023-04-02 18:22:54,911 			Learning rate: weights:   1.000e-02    
2023-04-02 18:22:54,911 			Last test performance: 99.02%
2023-04-02 18:22:54,911 ----------------
2023-04-02 18:22:59,447   21  =>  26   		Training 486 pattern with 99.79% 	Forward time: 	 4.40 sec
2023-04-02 18:22:59,447 			Loss:    4.552e-03    			Backward time: 	 0.13 sec 
2023-04-02 18:22:59,447 ADAM: Layer 0 -> dw_min:9.9461e-01  dw_max:1.0039e+00 lr:1.0000e-02
2023-04-02 18:22:59,447 ADAM: Layer 1 -> dw_min:9.8757e-01  dw_max:1.0087e+00 lr:1.0000e-02
2023-04-02 18:22:59,448 ADAM: Layer 2 -> dw_min:9.8775e-01  dw_max:1.0105e+00 lr:1.0000e-02
2023-04-02 18:22:59,448 ADAM: Layer 3 -> dw_min:9.9694e-01  dw_max:1.0036e+00 lr:1.0000e-02
2023-04-02 18:22:59,566 			Learning rate: weights:   1.000e-02    
2023-04-02 18:22:59,566 			Last test performance: 99.02%
2023-04-02 18:22:59,566 ----------------
2023-04-02 18:23:04,104   21  =>  27   		Training 486 pattern with 99.38% 	Forward time: 	 4.40 sec
2023-04-02 18:23:04,104 			Loss:    1.363e-02    			Backward time: 	 0.13 sec 
2023-04-02 18:23:04,104 ADAM: Layer 0 -> dw_min:9.9486e-01  dw_max:1.0049e+00 lr:1.0000e-02
2023-04-02 18:23:04,104 ADAM: Layer 1 -> dw_min:9.8557e-01  dw_max:1.0144e+00 lr:1.0000e-02
2023-04-02 18:23:04,105 ADAM: Layer 2 -> dw_min:9.8563e-01  dw_max:1.0146e+00 lr:1.0000e-02
2023-04-02 18:23:04,105 ADAM: Layer 3 -> dw_min:9.9346e-01  dw_max:1.0057e+00 lr:1.0000e-02
2023-04-02 18:23:04,184 			Learning rate: weights:   1.000e-02    
2023-04-02 18:23:04,184 			Last test performance: 99.02%
2023-04-02 18:23:04,184 ----------------
2023-04-02 18:23:08,725   21  =>  28   		Training 486 pattern with 99.17% 	Forward time: 	 4.41 sec
2023-04-02 18:23:08,725 			Loss:    2.114e-02    			Backward time: 	 0.13 sec 
2023-04-02 18:23:08,725 ADAM: Layer 0 -> dw_min:9.9443e-01  dw_max:1.0057e+00 lr:1.0000e-02
2023-04-02 18:23:08,725 ADAM: Layer 1 -> dw_min:9.8706e-01  dw_max:1.0130e+00 lr:1.0000e-02
2023-04-02 18:23:08,725 ADAM: Layer 2 -> dw_min:9.8707e-01  dw_max:1.0145e+00 lr:1.0000e-02
2023-04-02 18:23:08,725 ADAM: Layer 3 -> dw_min:9.9411e-01  dw_max:1.0055e+00 lr:1.0000e-02
2023-04-02 18:23:08,753 			Learning rate: weights:   1.000e-02    
2023-04-02 18:23:08,753 			Last test performance: 99.02%
2023-04-02 18:23:08,753 ----------------
2023-04-02 18:23:13,290   21  =>  29   		Training 486 pattern with 100.00% 	Forward time: 	 4.40 sec
2023-04-02 18:23:13,290 			Loss:    1.321e-03    			Backward time: 	 0.13 sec 
2023-04-02 18:23:13,290 ADAM: Layer 0 -> dw_min:9.9499e-01  dw_max:1.0051e+00 lr:1.0000e-02
2023-04-02 18:23:13,291 ADAM: Layer 1 -> dw_min:9.8836e-01  dw_max:1.0117e+00 lr:1.0000e-02
2023-04-02 18:23:13,291 ADAM: Layer 2 -> dw_min:9.8835e-01  dw_max:1.0130e+00 lr:1.0000e-02
2023-04-02 18:23:13,291 ADAM: Layer 3 -> dw_min:9.9470e-01  dw_max:1.0050e+00 lr:1.0000e-02
2023-04-02 18:23:13,329 			Learning rate: weights:   1.000e-02    
2023-04-02 18:23:13,329 			Last test performance: 99.02%
2023-04-02 18:23:13,329 ----------------
2023-04-02 18:23:17,866   21  =>  30   		Training 486 pattern with 99.38% 	Forward time: 	 4.40 sec
2023-04-02 18:23:17,866 			Loss:    1.109e-02    			Backward time: 	 0.13 sec 
2023-04-02 18:23:17,867 ADAM: Layer 0 -> dw_min:9.9257e-01  dw_max:1.0052e+00 lr:1.0000e-02
2023-04-02 18:23:17,867 ADAM: Layer 1 -> dw_min:9.8940e-01  dw_max:1.0105e+00 lr:1.0000e-02
2023-04-02 18:23:17,867 ADAM: Layer 2 -> dw_min:9.8597e-01  dw_max:1.0147e+00 lr:1.0000e-02
2023-04-02 18:23:17,867 ADAM: Layer 3 -> dw_min:9.9249e-01  dw_max:1.0052e+00 lr:1.0000e-02
2023-04-02 18:23:17,890 			Learning rate: weights:   1.000e-02    
2023-04-02 18:23:17,891 			Last test performance: 99.02%
2023-04-02 18:23:17,891 ----------------
2023-04-02 18:23:22,427   21  =>  31   		Training 486 pattern with 99.79% 	Forward time: 	 4.40 sec
2023-04-02 18:23:22,427 			Loss:    5.524e-03    			Backward time: 	 0.13 sec 
2023-04-02 18:23:22,427 ADAM: Layer 0 -> dw_min:9.9334e-01  dw_max:1.0043e+00 lr:1.0000e-02
2023-04-02 18:23:22,427 ADAM: Layer 1 -> dw_min:9.9047e-01  dw_max:1.0094e+00 lr:1.0000e-02
2023-04-02 18:23:22,427 ADAM: Layer 2 -> dw_min:9.8737e-01  dw_max:1.0132e+00 lr:1.0000e-02
2023-04-02 18:23:22,427 ADAM: Layer 3 -> dw_min:9.9330e-01  dw_max:1.0047e+00 lr:1.0000e-02
2023-04-02 18:23:22,449 			Learning rate: weights:   1.000e-02    
2023-04-02 18:23:22,449 			Last test performance: 99.02%
2023-04-02 18:23:22,449 ----------------
2023-04-02 18:23:26,984   21  =>  32   		Training 486 pattern with 99.79% 	Forward time: 	 4.40 sec
2023-04-02 18:23:26,984 			Loss:    4.555e-03    			Backward time: 	 0.13 sec 
2023-04-02 18:23:26,984 ADAM: Layer 0 -> dw_min:9.9369e-01  dw_max:1.0039e+00 lr:1.0000e-02
2023-04-02 18:23:26,984 ADAM: Layer 1 -> dw_min:9.9142e-01  dw_max:1.0088e+00 lr:1.0000e-02
2023-04-02 18:23:26,984 ADAM: Layer 2 -> dw_min:9.8862e-01  dw_max:1.0121e+00 lr:1.0000e-02
2023-04-02 18:23:26,984 ADAM: Layer 3 -> dw_min:9.9446e-01  dw_max:1.0036e+00 lr:1.0000e-02
2023-04-02 18:23:27,119 			Learning rate: weights:   1.000e-02    
2023-04-02 18:23:27,120 			Last test performance: 99.02%
2023-04-02 18:23:27,120 ----------------
2023-04-02 18:23:31,656   21  =>  33   		Training 486 pattern with 99.58% 	Forward time: 	 4.40 sec
2023-04-02 18:23:31,656 			Loss:    4.608e-03    			Backward time: 	 0.13 sec 
2023-04-02 18:23:31,657 ADAM: Layer 0 -> dw_min:9.9541e-01  dw_max:1.0035e+00 lr:1.0000e-02
2023-04-02 18:23:31,657 ADAM: Layer 1 -> dw_min:9.9228e-01  dw_max:1.0079e+00 lr:1.0000e-02
2023-04-02 18:23:31,657 ADAM: Layer 2 -> dw_min:9.8974e-01  dw_max:1.0109e+00 lr:1.0000e-02
2023-04-02 18:23:31,657 ADAM: Layer 3 -> dw_min:9.9498e-01  dw_max:1.0033e+00 lr:1.0000e-02
2023-04-02 18:23:31,733 			Learning rate: weights:   1.000e-02    
2023-04-02 18:23:31,733 			Last test performance: 99.02%
2023-04-02 18:23:31,733 ----------------
2023-04-02 18:23:36,269   21  =>  34   		Training 486 pattern with 99.58% 	Forward time: 	 4.40 sec
2023-04-02 18:23:36,269 			Loss:    6.753e-03    			Backward time: 	 0.13 sec 
2023-04-02 18:23:36,269 ADAM: Layer 0 -> dw_min:9.9470e-01  dw_max:1.0041e+00 lr:1.0000e-02
2023-04-02 18:23:36,270 ADAM: Layer 1 -> dw_min:9.9201e-01  dw_max:1.0079e+00 lr:1.0000e-02
2023-04-02 18:23:36,270 ADAM: Layer 2 -> dw_min:9.8527e-01  dw_max:1.0132e+00 lr:1.0000e-02
2023-04-02 18:23:36,270 ADAM: Layer 3 -> dw_min:9.9548e-01  dw_max:1.0029e+00 lr:1.0000e-02
2023-04-02 18:23:36,375 			Learning rate: weights:   1.000e-02    
2023-04-02 18:23:36,375 			Last test performance: 99.02%
2023-04-02 18:23:36,375 ----------------
2023-04-02 18:23:40,911   21  =>  35   		Training 486 pattern with 99.79% 	Forward time: 	 4.40 sec
2023-04-02 18:23:40,911 			Loss:    8.307e-03    			Backward time: 	 0.13 sec 
2023-04-02 18:23:40,912 ADAM: Layer 0 -> dw_min:9.9518e-01  dw_max:1.0045e+00 lr:1.0000e-02
2023-04-02 18:23:40,912 ADAM: Layer 1 -> dw_min:9.9105e-01  dw_max:1.0105e+00 lr:1.0000e-02
2023-04-02 18:23:40,912 ADAM: Layer 2 -> dw_min:9.8673e-01  dw_max:1.0126e+00 lr:1.0000e-02
2023-04-02 18:23:40,912 ADAM: Layer 3 -> dw_min:9.9593e-01  dw_max:1.0035e+00 lr:1.0000e-02
2023-04-02 18:23:41,023 			Learning rate: weights:   1.000e-02    
2023-04-02 18:23:41,023 			Last test performance: 99.02%
2023-04-02 18:23:41,023 ----------------
2023-04-02 18:23:45,560   21  =>  36   		Training 486 pattern with 99.58% 	Forward time: 	 4.40 sec
2023-04-02 18:23:45,560 			Loss:    1.473e-02    			Backward time: 	 0.13 sec 
2023-04-02 18:23:45,560 ADAM: Layer 0 -> dw_min:9.9520e-01  dw_max:1.0038e+00 lr:1.0000e-02
2023-04-02 18:23:45,561 ADAM: Layer 1 -> dw_min:9.9199e-01  dw_max:1.0094e+00 lr:1.0000e-02
2023-04-02 18:23:45,561 ADAM: Layer 2 -> dw_min:9.8804e-01  dw_max:1.0124e+00 lr:1.0000e-02
2023-04-02 18:23:45,561 ADAM: Layer 3 -> dw_min:9.9560e-01  dw_max:1.0041e+00 lr:1.0000e-02
2023-04-02 18:23:45,659 			Learning rate: weights:   1.000e-02    
2023-04-02 18:23:45,660 			Last test performance: 99.02%
2023-04-02 18:23:45,660 ----------------
2023-04-02 18:23:50,196   21  =>  37   		Training 486 pattern with 99.79% 	Forward time: 	 4.40 sec
2023-04-02 18:23:50,196 			Loss:    7.810e-03    			Backward time: 	 0.13 sec 
2023-04-02 18:23:50,196 ADAM: Layer 0 -> dw_min:9.9453e-01  dw_max:1.0038e+00 lr:1.0000e-02
2023-04-02 18:23:50,197 ADAM: Layer 1 -> dw_min:9.8975e-01  dw_max:1.0092e+00 lr:1.0000e-02
2023-04-02 18:23:50,197 ADAM: Layer 2 -> dw_min:9.8562e-01  dw_max:1.0133e+00 lr:1.0000e-02
2023-04-02 18:23:50,197 ADAM: Layer 3 -> dw_min:9.9599e-01  dw_max:1.0047e+00 lr:1.0000e-02
2023-04-02 18:23:50,220 			Learning rate: weights:   1.000e-02    
2023-04-02 18:23:50,220 			Last test performance: 99.02%
2023-04-02 18:23:50,220 ----------------
2023-04-02 18:23:54,756   21  =>  38   		Training 486 pattern with 99.58% 	Forward time: 	 4.40 sec
2023-04-02 18:23:54,756 			Loss:    1.146e-02    			Backward time: 	 0.13 sec 
2023-04-02 18:23:54,756 ADAM: Layer 0 -> dw_min:9.9458e-01  dw_max:1.0039e+00 lr:1.0000e-02
2023-04-02 18:23:54,757 ADAM: Layer 1 -> dw_min:9.9074e-01  dw_max:1.0099e+00 lr:1.0000e-02
2023-04-02 18:23:54,757 ADAM: Layer 2 -> dw_min:9.8700e-01  dw_max:1.0138e+00 lr:1.0000e-02
2023-04-02 18:23:54,757 ADAM: Layer 3 -> dw_min:9.9639e-01  dw_max:1.0043e+00 lr:1.0000e-02
2023-04-02 18:23:54,837 			Learning rate: weights:   1.000e-02    
2023-04-02 18:23:54,837 			Last test performance: 99.02%
2023-04-02 18:23:54,837 ----------------
2023-04-02 18:23:59,374   21  =>  39   		Training 486 pattern with 100.00% 	Forward time: 	 4.40 sec
2023-04-02 18:23:59,374 			Loss:    2.214e-03    			Backward time: 	 0.13 sec 
2023-04-02 18:23:59,374 ADAM: Layer 0 -> dw_min:9.9522e-01  dw_max:1.0039e+00 lr:1.0000e-02
2023-04-02 18:23:59,374 ADAM: Layer 1 -> dw_min:9.9157e-01  dw_max:1.0087e+00 lr:1.0000e-02
2023-04-02 18:23:59,374 ADAM: Layer 2 -> dw_min:9.8824e-01  dw_max:1.0124e+00 lr:1.0000e-02
2023-04-02 18:23:59,374 ADAM: Layer 3 -> dw_min:9.9672e-01  dw_max:1.0039e+00 lr:1.0000e-02
2023-04-02 18:23:59,494 			Learning rate: weights:   1.000e-02    
2023-04-02 18:23:59,494 			Last test performance: 99.02%
2023-04-02 18:23:59,494 ----------------
2023-04-02 18:24:04,033   21  =>  40   		Training 486 pattern with 99.79% 	Forward time: 	 4.41 sec
2023-04-02 18:24:04,033 			Loss:    5.562e-03    			Backward time: 	 0.13 sec 
2023-04-02 18:24:04,033 ADAM: Layer 0 -> dw_min:9.9483e-01  dw_max:1.0035e+00 lr:1.0000e-02
2023-04-02 18:24:04,033 ADAM: Layer 1 -> dw_min:9.9240e-01  dw_max:1.0078e+00 lr:1.0000e-02
2023-04-02 18:24:04,033 ADAM: Layer 2 -> dw_min:9.8940e-01  dw_max:1.0112e+00 lr:1.0000e-02
2023-04-02 18:24:04,033 ADAM: Layer 3 -> dw_min:9.9703e-01  dw_max:1.0035e+00 lr:1.0000e-02
2023-04-02 18:24:04,111 			Learning rate: weights:   1.000e-02    
2023-04-02 18:24:04,111 			Last test performance: 99.02%
2023-04-02 18:24:04,111 ----------------
2023-04-02 18:24:08,651   21  =>  41   		Training 486 pattern with 99.58% 	Forward time: 	 4.41 sec
2023-04-02 18:24:08,651 			Loss:    6.670e-03    			Backward time: 	 0.13 sec 
2023-04-02 18:24:08,651 ADAM: Layer 0 -> dw_min:9.9560e-01  dw_max:1.0035e+00 lr:1.0000e-02
2023-04-02 18:24:08,652 ADAM: Layer 1 -> dw_min:9.9305e-01  dw_max:1.0069e+00 lr:1.0000e-02
2023-04-02 18:24:08,652 ADAM: Layer 2 -> dw_min:9.8872e-01  dw_max:1.0101e+00 lr:1.0000e-02
2023-04-02 18:24:08,652 ADAM: Layer 3 -> dw_min:9.9723e-01  dw_max:1.0032e+00 lr:1.0000e-02
2023-04-02 18:24:08,691 			Learning rate: weights:   1.000e-02    
2023-04-02 18:24:08,691 			Last test performance: 99.02%
2023-04-02 18:24:08,691 ----------------
2023-04-02 18:24:13,228   21  =>  42   		Training 486 pattern with 99.58% 	Forward time: 	 4.40 sec
2023-04-02 18:24:13,228 			Loss:    4.766e-03    			Backward time: 	 0.13 sec 
2023-04-02 18:24:13,228 ADAM: Layer 0 -> dw_min:9.9622e-01  dw_max:1.0030e+00 lr:1.0000e-02
2023-04-02 18:24:13,228 ADAM: Layer 1 -> dw_min:9.8997e-01  dw_max:1.0092e+00 lr:1.0000e-02
2023-04-02 18:24:13,228 ADAM: Layer 2 -> dw_min:9.8666e-01  dw_max:1.0104e+00 lr:1.0000e-02
2023-04-02 18:24:13,228 ADAM: Layer 3 -> dw_min:9.9686e-01  dw_max:1.0035e+00 lr:1.0000e-02
2023-04-02 18:24:13,284 			Learning rate: weights:   1.000e-02    
2023-04-02 18:24:13,284 			Last test performance: 99.02%
2023-04-02 18:24:13,284 ----------------
2023-04-02 18:24:17,821   21  =>  43   		Training 486 pattern with 99.58% 	Forward time: 	 4.40 sec
2023-04-02 18:24:17,822 			Loss:    9.441e-03    			Backward time: 	 0.13 sec 
2023-04-02 18:24:17,822 ADAM: Layer 0 -> dw_min:9.9614e-01  dw_max:1.0030e+00 lr:1.0000e-02
2023-04-02 18:24:17,822 ADAM: Layer 1 -> dw_min:9.9110e-01  dw_max:1.0081e+00 lr:1.0000e-02
2023-04-02 18:24:17,822 ADAM: Layer 2 -> dw_min:9.8779e-01  dw_max:1.0145e+00 lr:1.0000e-02
2023-04-02 18:24:17,822 ADAM: Layer 3 -> dw_min:9.9718e-01  dw_max:1.0032e+00 lr:1.0000e-02
2023-04-02 18:24:17,879 			Learning rate: weights:   1.000e-02    
2023-04-02 18:24:17,879 			Last test performance: 99.02%
2023-04-02 18:24:17,879 ----------------
2023-04-02 18:24:22,416   21  =>  44   		Training 486 pattern with 99.58% 	Forward time: 	 4.40 sec
2023-04-02 18:24:22,416 			Loss:    7.824e-03    			Backward time: 	 0.13 sec 
2023-04-02 18:24:22,416 ADAM: Layer 0 -> dw_min:9.9633e-01  dw_max:1.0032e+00 lr:1.0000e-02
2023-04-02 18:24:22,416 ADAM: Layer 1 -> dw_min:9.9189e-01  dw_max:1.0072e+00 lr:1.0000e-02
2023-04-02 18:24:22,416 ADAM: Layer 2 -> dw_min:9.8636e-01  dw_max:1.0130e+00 lr:1.0000e-02
2023-04-02 18:24:22,416 ADAM: Layer 3 -> dw_min:9.9747e-01  dw_max:1.0031e+00 lr:1.0000e-02
2023-04-02 18:24:22,444 			Learning rate: weights:   1.000e-02    
2023-04-02 18:24:22,445 			Last test performance: 99.02%
2023-04-02 18:24:22,445 ----------------
2023-04-02 18:24:26,980   21  =>  45   		Training 486 pattern with 99.58% 	Forward time: 	 4.40 sec
2023-04-02 18:24:26,980 			Loss:    8.722e-03    			Backward time: 	 0.13 sec 
2023-04-02 18:24:26,981 ADAM: Layer 0 -> dw_min:9.9612e-01  dw_max:1.0031e+00 lr:1.0000e-02
2023-04-02 18:24:26,981 ADAM: Layer 1 -> dw_min:9.9150e-01  dw_max:1.0074e+00 lr:1.0000e-02
2023-04-02 18:24:26,981 ADAM: Layer 2 -> dw_min:9.8771e-01  dw_max:1.0118e+00 lr:1.0000e-02
2023-04-02 18:24:26,981 ADAM: Layer 3 -> dw_min:9.9732e-01  dw_max:1.0028e+00 lr:1.0000e-02
2023-04-02 18:24:27,062 			Learning rate: weights:   1.000e-02    
2023-04-02 18:24:27,062 			Last test performance: 99.02%
2023-04-02 18:24:27,062 ----------------
2023-04-02 18:24:31,599   21  =>  46   		Training 486 pattern with 99.58% 	Forward time: 	 4.40 sec
2023-04-02 18:24:31,599 			Loss:    6.879e-03    			Backward time: 	 0.13 sec 
2023-04-02 18:24:31,599 ADAM: Layer 0 -> dw_min:9.9635e-01  dw_max:1.0029e+00 lr:1.0000e-02
2023-04-02 18:24:31,599 ADAM: Layer 1 -> dw_min:9.9214e-01  dw_max:1.0075e+00 lr:1.0000e-02
2023-04-02 18:24:31,599 ADAM: Layer 2 -> dw_min:9.8839e-01  dw_max:1.0106e+00 lr:1.0000e-02
2023-04-02 18:24:31,599 ADAM: Layer 3 -> dw_min:9.9767e-01  dw_max:1.0037e+00 lr:1.0000e-02
2023-04-02 18:24:31,678 			Learning rate: weights:   1.000e-02    
2023-04-02 18:24:31,678 			Last test performance: 99.02%
2023-04-02 18:24:31,678 ----------------
2023-04-02 18:24:36,214   21  =>  47   		Training 486 pattern with 100.00% 	Forward time: 	 4.40 sec
2023-04-02 18:24:36,214 			Loss:    3.108e-03    			Backward time: 	 0.13 sec 
2023-04-02 18:24:36,214 ADAM: Layer 0 -> dw_min:9.9691e-01  dw_max:1.0026e+00 lr:1.0000e-02
2023-04-02 18:24:36,214 ADAM: Layer 1 -> dw_min:9.9294e-01  dw_max:1.0067e+00 lr:1.0000e-02
2023-04-02 18:24:36,214 ADAM: Layer 2 -> dw_min:9.8955e-01  dw_max:1.0108e+00 lr:1.0000e-02
2023-04-02 18:24:36,214 ADAM: Layer 3 -> dw_min:9.9786e-01  dw_max:1.0034e+00 lr:1.0000e-02
2023-04-02 18:24:36,237 			Learning rate: weights:   1.000e-02    
2023-04-02 18:24:36,237 			Last test performance: 99.02%
2023-04-02 18:24:36,237 ----------------
2023-04-02 18:24:40,774   21  =>  48   		Training 486 pattern with 99.79% 	Forward time: 	 4.40 sec
2023-04-02 18:24:40,774 			Loss:    8.732e-03    			Backward time: 	 0.13 sec 
2023-04-02 18:24:40,774 ADAM: Layer 0 -> dw_min:9.9642e-01  dw_max:1.0032e+00 lr:1.0000e-02
2023-04-02 18:24:40,774 ADAM: Layer 1 -> dw_min:9.8496e-01  dw_max:1.0103e+00 lr:1.0000e-02
2023-04-02 18:24:40,775 ADAM: Layer 2 -> dw_min:9.8554e-01  dw_max:1.0137e+00 lr:1.0000e-02
2023-04-02 18:24:40,775 ADAM: Layer 3 -> dw_min:9.9742e-01  dw_max:1.0030e+00 lr:1.0000e-02
2023-04-02 18:24:40,798 			Learning rate: weights:   1.000e-02    
2023-04-02 18:24:40,798 			Last test performance: 99.02%
2023-04-02 18:24:40,798 ----------------
2023-04-02 18:24:45,334   21  =>  49   		Training 486 pattern with 99.79% 	Forward time: 	 4.40 sec
2023-04-02 18:24:45,334 			Loss:    5.074e-03    			Backward time: 	 0.13 sec 
2023-04-02 18:24:45,334 ADAM: Layer 0 -> dw_min:9.9700e-01  dw_max:1.0032e+00 lr:1.0000e-02
2023-04-02 18:24:45,334 ADAM: Layer 1 -> dw_min:9.8433e-01  dw_max:1.0091e+00 lr:1.0000e-02
2023-04-02 18:24:45,335 ADAM: Layer 2 -> dw_min:9.8673e-01  dw_max:1.0117e+00 lr:1.0000e-02
2023-04-02 18:24:45,335 ADAM: Layer 3 -> dw_min:9.9651e-01  dw_max:1.0069e+00 lr:1.0000e-02
2023-04-02 18:24:45,360 			Learning rate: weights:   1.000e-02    
2023-04-02 18:24:45,360 			Last test performance: 99.02%
2023-04-02 18:24:45,360 ----------------
2023-04-02 18:24:49,896   21  =>  50   		Training 486 pattern with 99.58% 	Forward time: 	 4.40 sec
2023-04-02 18:24:49,896 			Loss:    1.225e-02    			Backward time: 	 0.13 sec 
2023-04-02 18:24:49,896 ADAM: Layer 0 -> dw_min:9.9657e-01  dw_max:1.0027e+00 lr:1.0000e-02
2023-04-02 18:24:49,896 ADAM: Layer 1 -> dw_min:9.8586e-01  dw_max:1.0090e+00 lr:1.0000e-02
2023-04-02 18:24:49,896 ADAM: Layer 2 -> dw_min:9.8584e-01  dw_max:1.0105e+00 lr:1.0000e-02
2023-04-02 18:24:49,896 ADAM: Layer 3 -> dw_min:9.9530e-01  dw_max:1.0062e+00 lr:1.0000e-02
2023-04-02 18:24:49,999 			Learning rate: weights:   1.000e-02    
2023-04-02 18:24:49,999 			Last test performance: 99.02%
2023-04-02 18:24:49,999 ----------------
2023-04-02 18:24:54,536   21  =>  51   		Training 486 pattern with 99.38% 	Forward time: 	 4.40 sec
2023-04-02 18:24:54,536 			Loss:    2.191e-02    			Backward time: 	 0.13 sec 
2023-04-02 18:24:54,536 ADAM: Layer 0 -> dw_min:9.9651e-01  dw_max:1.0025e+00 lr:1.0000e-02
2023-04-02 18:24:54,536 ADAM: Layer 1 -> dw_min:9.8679e-01  dw_max:1.0089e+00 lr:1.0000e-02
2023-04-02 18:24:54,536 ADAM: Layer 2 -> dw_min:9.8567e-01  dw_max:1.0124e+00 lr:1.0000e-02
2023-04-02 18:24:54,537 ADAM: Layer 3 -> dw_min:9.9577e-01  dw_max:1.0056e+00 lr:1.0000e-02
2023-04-02 18:24:54,616 			Learning rate: weights:   1.000e-02    
2023-04-02 18:24:54,616 			Last test performance: 99.02%
2023-04-02 18:24:54,616 ----------------
2023-04-02 18:24:59,152   21  =>  52   		Training 486 pattern with 99.58% 	Forward time: 	 4.40 sec
2023-04-02 18:24:59,152 			Loss:    8.616e-03    			Backward time: 	 0.13 sec 
2023-04-02 18:24:59,153 ADAM: Layer 0 -> dw_min:9.9564e-01  dw_max:1.0034e+00 lr:1.0000e-02
2023-04-02 18:24:59,153 ADAM: Layer 1 -> dw_min:9.8688e-01  dw_max:1.0087e+00 lr:1.0000e-02
2023-04-02 18:24:59,153 ADAM: Layer 2 -> dw_min:9.8522e-01  dw_max:1.0123e+00 lr:1.0000e-02
2023-04-02 18:24:59,153 ADAM: Layer 3 -> dw_min:9.9573e-01  dw_max:1.0060e+00 lr:1.0000e-02
2023-04-02 18:24:59,232 			Learning rate: weights:   1.000e-02    
2023-04-02 18:24:59,232 			Last test performance: 99.02%
2023-04-02 18:24:59,232 ----------------
2023-04-02 18:25:03,772   21  =>  53   		Training 486 pattern with 99.17% 	Forward time: 	 4.41 sec
2023-04-02 18:25:03,773 			Loss:    1.277e-02    			Backward time: 	 0.13 sec 
2023-04-02 18:25:03,773 ADAM: Layer 0 -> dw_min:9.9486e-01  dw_max:1.0047e+00 lr:1.0000e-02
2023-04-02 18:25:03,773 ADAM: Layer 1 -> dw_min:9.8810e-01  dw_max:1.0130e+00 lr:1.0000e-02
2023-04-02 18:25:03,773 ADAM: Layer 2 -> dw_min:9.8579e-01  dw_max:1.0111e+00 lr:1.0000e-02
2023-04-02 18:25:03,773 ADAM: Layer 3 -> dw_min:9.9617e-01  dw_max:1.0054e+00 lr:1.0000e-02
2023-04-02 18:25:03,852 			Learning rate: weights:   1.000e-02    
2023-04-02 18:25:03,852 			Last test performance: 99.02%
2023-04-02 18:25:03,852 ----------------
2023-04-02 18:25:08,392   21  =>  54   		Training 486 pattern with 99.38% 	Forward time: 	 4.41 sec
2023-04-02 18:25:08,392 			Loss:    1.334e-02    			Backward time: 	 0.13 sec 
2023-04-02 18:25:08,392 ADAM: Layer 0 -> dw_min:9.9575e-01  dw_max:1.0043e+00 lr:1.0000e-02
2023-04-02 18:25:08,392 ADAM: Layer 1 -> dw_min:9.8944e-01  dw_max:1.0116e+00 lr:1.0000e-02
2023-04-02 18:25:08,392 ADAM: Layer 2 -> dw_min:9.8541e-01  dw_max:1.0131e+00 lr:1.0000e-02
2023-04-02 18:25:08,392 ADAM: Layer 3 -> dw_min:9.9589e-01  dw_max:1.0048e+00 lr:1.0000e-02
2023-04-02 18:25:08,493 			Learning rate: weights:   1.000e-02    
2023-04-02 18:25:08,494 			Last test performance: 99.02%
2023-04-02 18:25:08,494 ----------------
2023-04-02 18:25:13,030   21  =>  55   		Training 486 pattern with 99.79% 	Forward time: 	 4.40 sec
2023-04-02 18:25:13,030 			Loss:    4.167e-03    			Backward time: 	 0.13 sec 
2023-04-02 18:25:13,030 ADAM: Layer 0 -> dw_min:9.9602e-01  dw_max:1.0041e+00 lr:1.0000e-02
2023-04-02 18:25:13,030 ADAM: Layer 1 -> dw_min:9.9053e-01  dw_max:1.0104e+00 lr:1.0000e-02
2023-04-02 18:25:13,030 ADAM: Layer 2 -> dw_min:9.8690e-01  dw_max:1.0118e+00 lr:1.0000e-02
2023-04-02 18:25:13,030 ADAM: Layer 3 -> dw_min:9.9629e-01  dw_max:1.0044e+00 lr:1.0000e-02
2023-04-02 18:25:13,109 			Learning rate: weights:   1.000e-02    
2023-04-02 18:25:13,109 			Last test performance: 99.02%
2023-04-02 18:25:13,109 ----------------
2023-04-02 18:25:17,648   21  =>  56   		Training 486 pattern with 99.58% 	Forward time: 	 4.41 sec
2023-04-02 18:25:17,648 			Loss:    9.154e-03    			Backward time: 	 0.13 sec 
2023-04-02 18:25:17,649 ADAM: Layer 0 -> dw_min:9.9568e-01  dw_max:1.0048e+00 lr:1.0000e-02
2023-04-02 18:25:17,649 ADAM: Layer 1 -> dw_min:9.9045e-01  dw_max:1.0104e+00 lr:1.0000e-02
2023-04-02 18:25:17,649 ADAM: Layer 2 -> dw_min:9.8762e-01  dw_max:1.0132e+00 lr:1.0000e-02
2023-04-02 18:25:17,649 ADAM: Layer 3 -> dw_min:9.9551e-01  dw_max:1.0044e+00 lr:1.0000e-02
2023-04-02 18:25:17,732 			Learning rate: weights:   1.000e-02    
2023-04-02 18:25:17,732 			Last test performance: 99.02%
2023-04-02 18:25:17,732 ----------------
2023-04-02 18:25:22,268   21  =>  57   		Training 486 pattern with 99.17% 	Forward time: 	 4.40 sec
2023-04-02 18:25:22,269 			Loss:    2.433e-02    			Backward time: 	 0.13 sec 
2023-04-02 18:25:22,269 ADAM: Layer 0 -> dw_min:9.9613e-01  dw_max:1.0048e+00 lr:1.0000e-02
2023-04-02 18:25:22,269 ADAM: Layer 1 -> dw_min:9.9142e-01  dw_max:1.0093e+00 lr:1.0000e-02
2023-04-02 18:25:22,269 ADAM: Layer 2 -> dw_min:9.8495e-01  dw_max:1.0142e+00 lr:1.0000e-02
2023-04-02 18:25:22,269 ADAM: Layer 3 -> dw_min:9.9385e-01  dw_max:1.0097e+00 lr:1.0000e-02
2023-04-02 18:25:22,384 			Learning rate: weights:   1.000e-02    
2023-04-02 18:25:22,384 			Last test performance: 99.02%
2023-04-02 18:25:22,384 ----------------
2023-04-02 18:25:26,920   21  =>  58   		Training 486 pattern with 99.58% 	Forward time: 	 4.40 sec
2023-04-02 18:25:26,920 			Loss:    7.656e-03    			Backward time: 	 0.13 sec 
2023-04-02 18:25:26,920 ADAM: Layer 0 -> dw_min:9.9691e-01  dw_max:1.0048e+00 lr:1.0000e-02
2023-04-02 18:25:26,921 ADAM: Layer 1 -> dw_min:9.9222e-01  dw_max:1.0083e+00 lr:1.0000e-02
2023-04-02 18:25:26,921 ADAM: Layer 2 -> dw_min:9.8624e-01  dw_max:1.0133e+00 lr:1.0000e-02
2023-04-02 18:25:26,921 ADAM: Layer 3 -> dw_min:9.9459e-01  dw_max:1.0088e+00 lr:1.0000e-02
2023-04-02 18:25:27,003 			Learning rate: weights:   1.000e-02    
2023-04-02 18:25:27,003 			Last test performance: 99.02%
2023-04-02 18:25:27,003 ----------------
2023-04-02 18:25:31,541   21  =>  59   		Training 486 pattern with 99.58% 	Forward time: 	 4.40 sec
2023-04-02 18:25:31,541 			Loss:    1.845e-02    			Backward time: 	 0.13 sec 
2023-04-02 18:25:31,541 ADAM: Layer 0 -> dw_min:9.9689e-01  dw_max:1.0043e+00 lr:1.0000e-02
2023-04-02 18:25:31,541 ADAM: Layer 1 -> dw_min:9.9113e-01  dw_max:1.0092e+00 lr:1.0000e-02
2023-04-02 18:25:31,541 ADAM: Layer 2 -> dw_min:9.8479e-01  dw_max:1.0120e+00 lr:1.0000e-02
2023-04-02 18:25:31,541 ADAM: Layer 3 -> dw_min:9.9374e-01  dw_max:1.0079e+00 lr:1.0000e-02
2023-04-02 18:25:31,563 			Learning rate: weights:   1.000e-02    
2023-04-02 18:25:31,563 			Last test performance: 99.02%
2023-04-02 18:25:31,563 ----------------
2023-04-02 18:25:36,098   21  =>  60   		Training 486 pattern with 99.38% 	Forward time: 	 4.40 sec
2023-04-02 18:25:36,098 			Loss:    3.334e-02    			Backward time: 	 0.13 sec 
2023-04-02 18:25:36,099 ADAM: Layer 0 -> dw_min:9.9553e-01  dw_max:1.0047e+00 lr:1.0000e-02
2023-04-02 18:25:36,099 ADAM: Layer 1 -> dw_min:9.9229e-01  dw_max:1.0105e+00 lr:1.0000e-02
2023-04-02 18:25:36,099 ADAM: Layer 2 -> dw_min:9.8618e-01  dw_max:1.0142e+00 lr:1.0000e-02
2023-04-02 18:25:36,099 ADAM: Layer 3 -> dw_min:9.9445e-01  dw_max:1.0071e+00 lr:1.0000e-02
2023-04-02 18:25:36,177 			Learning rate: weights:   1.000e-02    
2023-04-02 18:25:36,177 			Last test performance: 99.02%
2023-04-02 18:25:36,177 ----------------
2023-04-02 18:25:40,713   21  =>  61   		Training 486 pattern with 99.17% 	Forward time: 	 4.40 sec
2023-04-02 18:25:40,713 			Loss:    1.487e-02    			Backward time: 	 0.13 sec 
2023-04-02 18:25:40,713 ADAM: Layer 0 -> dw_min:9.9511e-01  dw_max:1.0045e+00 lr:1.0000e-02
2023-04-02 18:25:40,714 ADAM: Layer 1 -> dw_min:9.8969e-01  dw_max:1.0099e+00 lr:1.0000e-02
2023-04-02 18:25:40,714 ADAM: Layer 2 -> dw_min:9.8510e-01  dw_max:1.0128e+00 lr:1.0000e-02
2023-04-02 18:25:40,714 ADAM: Layer 3 -> dw_min:9.9498e-01  dw_max:1.0064e+00 lr:1.0000e-02
2023-04-02 18:25:40,733 			Learning rate: weights:   1.000e-02    
2023-04-02 18:25:40,733 			Last test performance: 99.02%
2023-04-02 18:25:40,733 ----------------
2023-04-02 18:25:45,269   21  =>  62   		Training 486 pattern with 99.38% 	Forward time: 	 4.40 sec
2023-04-02 18:25:45,269 			Loss:    2.893e-02    			Backward time: 	 0.13 sec 
2023-04-02 18:25:45,269 ADAM: Layer 0 -> dw_min:9.9375e-01  dw_max:1.0050e+00 lr:1.0000e-02
2023-04-02 18:25:45,269 ADAM: Layer 1 -> dw_min:9.8739e-01  dw_max:1.0090e+00 lr:1.0000e-02
2023-04-02 18:25:45,269 ADAM: Layer 2 -> dw_min:9.8661e-01  dw_max:1.0133e+00 lr:1.0000e-02
2023-04-02 18:25:45,269 ADAM: Layer 3 -> dw_min:9.9126e-01  dw_max:1.0058e+00 lr:1.0000e-02
2023-04-02 18:25:45,351 			Learning rate: weights:   1.000e-02    
2023-04-02 18:25:45,351 			Last test performance: 99.02%
2023-04-02 18:25:45,351 ----------------
2023-04-02 18:25:49,887   21  =>  63   		Training 486 pattern with 99.17% 	Forward time: 	 4.40 sec
2023-04-02 18:25:49,887 			Loss:    1.438e-02    			Backward time: 	 0.13 sec 
2023-04-02 18:25:49,887 ADAM: Layer 0 -> dw_min:9.9445e-01  dw_max:1.0043e+00 lr:1.0000e-02
2023-04-02 18:25:49,888 ADAM: Layer 1 -> dw_min:9.8864e-01  dw_max:1.0081e+00 lr:1.0000e-02
2023-04-02 18:25:49,888 ADAM: Layer 2 -> dw_min:9.8793e-01  dw_max:1.0120e+00 lr:1.0000e-02
2023-04-02 18:25:49,888 ADAM: Layer 3 -> dw_min:9.9214e-01  dw_max:1.0049e+00 lr:1.0000e-02
2023-04-02 18:25:49,967 			Learning rate: weights:   1.000e-02    
2023-04-02 18:25:49,967 			Last test performance: 99.02%
2023-04-02 18:25:49,967 ----------------
2023-04-02 18:25:54,504   21  =>  64   		Training 486 pattern with 99.17% 	Forward time: 	 4.40 sec
2023-04-02 18:25:54,504 			Loss:    2.347e-02    			Backward time: 	 0.13 sec 
2023-04-02 18:25:54,504 ADAM: Layer 0 -> dw_min:9.9579e-01  dw_max:1.0045e+00 lr:1.0000e-02
2023-04-02 18:25:54,504 ADAM: Layer 1 -> dw_min:9.8654e-01  dw_max:1.0122e+00 lr:1.0000e-02
2023-04-02 18:25:54,504 ADAM: Layer 2 -> dw_min:9.8574e-01  dw_max:1.0146e+00 lr:1.0000e-02
2023-04-02 18:25:54,504 ADAM: Layer 3 -> dw_min:9.9292e-01  dw_max:1.0044e+00 lr:1.0000e-02
2023-04-02 18:25:54,530 			Learning rate: weights:   1.000e-02    
2023-04-02 18:25:54,530 			Last test performance: 99.02%
2023-04-02 18:25:54,530 ----------------
2023-04-02 18:25:59,065   21  =>  65   		Training 486 pattern with 99.79% 	Forward time: 	 4.40 sec
2023-04-02 18:25:59,065 			Loss:    6.102e-03    			Backward time: 	 0.13 sec 
2023-04-02 18:25:59,065 ADAM: Layer 0 -> dw_min:9.9592e-01  dw_max:1.0034e+00 lr:1.0000e-02
2023-04-02 18:25:59,065 ADAM: Layer 1 -> dw_min:9.8662e-01  dw_max:1.0115e+00 lr:1.0000e-02
2023-04-02 18:25:59,066 ADAM: Layer 2 -> dw_min:9.8716e-01  dw_max:1.0131e+00 lr:1.0000e-02
2023-04-02 18:25:59,066 ADAM: Layer 3 -> dw_min:9.9362e-01  dw_max:1.0040e+00 lr:1.0000e-02
2023-04-02 18:25:59,195 			Learning rate: weights:   1.000e-02    
2023-04-02 18:25:59,195 			Last test performance: 99.02%
2023-04-02 18:25:59,195 ----------------
2023-04-02 18:26:03,733   21  =>  66   		Training 486 pattern with 99.58% 	Forward time: 	 4.40 sec
2023-04-02 18:26:03,733 			Loss:    8.979e-03    			Backward time: 	 0.13 sec 
2023-04-02 18:26:03,734 ADAM: Layer 0 -> dw_min:9.9587e-01  dw_max:1.0028e+00 lr:1.0000e-02
2023-04-02 18:26:03,734 ADAM: Layer 1 -> dw_min:9.8801e-01  dw_max:1.0132e+00 lr:1.0000e-02
2023-04-02 18:26:03,734 ADAM: Layer 2 -> dw_min:9.8844e-01  dw_max:1.0118e+00 lr:1.0000e-02
2023-04-02 18:26:03,734 ADAM: Layer 3 -> dw_min:9.9426e-01  dw_max:1.0036e+00 lr:1.0000e-02
2023-04-02 18:26:03,813 			Learning rate: weights:   1.000e-02    
2023-04-02 18:26:03,813 			Last test performance: 99.02%
2023-04-02 18:26:03,813 ----------------
2023-04-02 18:26:08,353   21  =>  67   		Training 486 pattern with 99.38% 	Forward time: 	 4.41 sec
2023-04-02 18:26:08,353 			Loss:    1.261e-02    			Backward time: 	 0.13 sec 
2023-04-02 18:26:08,353 ADAM: Layer 0 -> dw_min:9.9593e-01  dw_max:1.0031e+00 lr:1.0000e-02
2023-04-02 18:26:08,353 ADAM: Layer 1 -> dw_min:9.8875e-01  dw_max:1.0119e+00 lr:1.0000e-02
2023-04-02 18:26:08,353 ADAM: Layer 2 -> dw_min:9.8658e-01  dw_max:1.0110e+00 lr:1.0000e-02
2023-04-02 18:26:08,354 ADAM: Layer 3 -> dw_min:9.9605e-01  dw_max:1.0032e+00 lr:1.0000e-02
2023-04-02 18:26:08,375 			Learning rate: weights:   1.000e-02    
2023-04-02 18:26:08,376 			Last test performance: 99.02%
2023-04-02 18:26:08,376 ----------------
2023-04-02 18:26:12,912   21  =>  68   		Training 486 pattern with 99.79% 	Forward time: 	 4.40 sec
2023-04-02 18:26:12,912 			Loss:    8.177e-03    			Backward time: 	 0.13 sec 
2023-04-02 18:26:12,912 ADAM: Layer 0 -> dw_min:9.9506e-01  dw_max:1.0038e+00 lr:1.0000e-02
2023-04-02 18:26:12,912 ADAM: Layer 1 -> dw_min:9.8775e-01  dw_max:1.0107e+00 lr:1.0000e-02
2023-04-02 18:26:12,912 ADAM: Layer 2 -> dw_min:9.8619e-01  dw_max:1.0119e+00 lr:1.0000e-02
2023-04-02 18:26:12,912 ADAM: Layer 3 -> dw_min:9.9379e-01  dw_max:1.0042e+00 lr:1.0000e-02
2023-04-02 18:26:12,983 			Learning rate: weights:   1.000e-02    
2023-04-02 18:26:12,983 			Last test performance: 99.02%
2023-04-02 18:26:12,983 ----------------
2023-04-02 18:26:17,520   21  =>  69   		Training 486 pattern with 99.79% 	Forward time: 	 4.40 sec
2023-04-02 18:26:17,520 			Loss:    9.017e-03    			Backward time: 	 0.13 sec 
2023-04-02 18:26:17,520 ADAM: Layer 0 -> dw_min:9.9463e-01  dw_max:1.0039e+00 lr:1.0000e-02
2023-04-02 18:26:17,520 ADAM: Layer 1 -> dw_min:9.8805e-01  dw_max:1.0096e+00 lr:1.0000e-02
2023-04-02 18:26:17,520 ADAM: Layer 2 -> dw_min:9.8733e-01  dw_max:1.0141e+00 lr:1.0000e-02
2023-04-02 18:26:17,521 ADAM: Layer 3 -> dw_min:9.9440e-01  dw_max:1.0040e+00 lr:1.0000e-02
2023-04-02 18:26:17,602 			Learning rate: weights:   1.000e-02    
2023-04-02 18:26:17,602 			Last test performance: 99.02%
2023-04-02 18:26:17,602 ----------------
2023-04-02 18:26:22,137   21  =>  70   		Training 486 pattern with 100.00% 	Forward time: 	 4.40 sec
2023-04-02 18:26:22,137 			Loss:    1.638e-03    			Backward time: 	 0.13 sec 
2023-04-02 18:26:22,137 ADAM: Layer 0 -> dw_min:9.9520e-01  dw_max:1.0040e+00 lr:1.0000e-02
2023-04-02 18:26:22,137 ADAM: Layer 1 -> dw_min:9.8936e-01  dw_max:1.0086e+00 lr:1.0000e-02
2023-04-02 18:26:22,138 ADAM: Layer 2 -> dw_min:9.8859e-01  dw_max:1.0127e+00 lr:1.0000e-02
2023-04-02 18:26:22,138 ADAM: Layer 3 -> dw_min:9.9503e-01  dw_max:1.0036e+00 lr:1.0000e-02
2023-04-02 18:26:22,217 			Learning rate: weights:   1.000e-02    
2023-04-02 18:26:22,217 			Last test performance: 99.02%
2023-04-02 18:26:22,217 ----------------
2023-04-02 18:26:26,753   21  =>  71   		Training 486 pattern with 99.58% 	Forward time: 	 4.40 sec
2023-04-02 18:26:26,754 			Loss:    7.531e-03    			Backward time: 	 0.13 sec 
2023-04-02 18:26:26,754 ADAM: Layer 0 -> dw_min:9.9629e-01  dw_max:1.0044e+00 lr:1.0000e-02
2023-04-02 18:26:26,754 ADAM: Layer 1 -> dw_min:9.9022e-01  dw_max:1.0090e+00 lr:1.0000e-02
2023-04-02 18:26:26,754 ADAM: Layer 2 -> dw_min:9.8867e-01  dw_max:1.0114e+00 lr:1.0000e-02
2023-04-02 18:26:26,754 ADAM: Layer 3 -> dw_min:9.9553e-01  dw_max:1.0067e+00 lr:1.0000e-02
2023-04-02 18:26:26,776 			Learning rate: weights:   1.000e-02    
2023-04-02 18:26:26,776 			Last test performance: 99.02%
2023-04-02 18:26:26,776 ----------------
2023-04-02 18:26:31,312   21  =>  72   		Training 486 pattern with 99.79% 	Forward time: 	 4.40 sec
2023-04-02 18:26:31,312 			Loss:    6.677e-03    			Backward time: 	 0.13 sec 
2023-04-02 18:26:31,312 ADAM: Layer 0 -> dw_min:9.9592e-01  dw_max:1.0039e+00 lr:1.0000e-02
2023-04-02 18:26:31,312 ADAM: Layer 1 -> dw_min:9.9066e-01  dw_max:1.0080e+00 lr:1.0000e-02
2023-04-02 18:26:31,312 ADAM: Layer 2 -> dw_min:9.8611e-01  dw_max:1.0126e+00 lr:1.0000e-02
2023-04-02 18:26:31,312 ADAM: Layer 3 -> dw_min:9.9595e-01  dw_max:1.0058e+00 lr:1.0000e-02
2023-04-02 18:26:31,416 			Learning rate: weights:   1.000e-02    
2023-04-02 18:26:31,416 			Last test performance: 99.02%
2023-04-02 18:26:31,416 ----------------
2023-04-02 18:26:35,952   21  =>  73   		Training 486 pattern with 100.00% 	Forward time: 	 4.40 sec
2023-04-02 18:26:35,952 			Loss:    2.997e-03    			Backward time: 	 0.13 sec 
2023-04-02 18:26:35,953 ADAM: Layer 0 -> dw_min:9.9635e-01  dw_max:1.0035e+00 lr:1.0000e-02
2023-04-02 18:26:35,953 ADAM: Layer 1 -> dw_min:9.9158e-01  dw_max:1.0073e+00 lr:1.0000e-02
2023-04-02 18:26:35,953 ADAM: Layer 2 -> dw_min:9.8749e-01  dw_max:1.0114e+00 lr:1.0000e-02
2023-04-02 18:26:35,953 ADAM: Layer 3 -> dw_min:9.9635e-01  dw_max:1.0052e+00 lr:1.0000e-02
2023-04-02 18:26:36,032 			Learning rate: weights:   1.000e-02    
2023-04-02 18:26:36,032 			Last test performance: 99.02%
2023-04-02 18:26:36,032 ----------------
2023-04-02 18:26:40,569   21  =>  74   		Training 486 pattern with 99.38% 	Forward time: 	 4.40 sec
2023-04-02 18:26:40,569 			Loss:    1.064e-02    			Backward time: 	 0.13 sec 
2023-04-02 18:26:40,569 ADAM: Layer 0 -> dw_min:9.9662e-01  dw_max:1.0039e+00 lr:1.0000e-02
2023-04-02 18:26:40,569 ADAM: Layer 1 -> dw_min:9.9051e-01  dw_max:1.0069e+00 lr:1.0000e-02
2023-04-02 18:26:40,569 ADAM: Layer 2 -> dw_min:9.8543e-01  dw_max:1.0120e+00 lr:1.0000e-02
2023-04-02 18:26:40,569 ADAM: Layer 3 -> dw_min:9.9659e-01  dw_max:1.0047e+00 lr:1.0000e-02
2023-04-02 18:26:40,597 			Learning rate: weights:   1.000e-02    
2023-04-02 18:26:40,597 			Last test performance: 99.02%
2023-04-02 18:26:40,597 ----------------
2023-04-02 18:26:45,132   21  =>  75   		Training 486 pattern with 99.79% 	Forward time: 	 4.40 sec
2023-04-02 18:26:45,132 			Loss:    6.339e-03    			Backward time: 	 0.13 sec 
2023-04-02 18:26:45,132 ADAM: Layer 0 -> dw_min:9.9690e-01  dw_max:1.0036e+00 lr:1.0000e-02
2023-04-02 18:26:45,133 ADAM: Layer 1 -> dw_min:9.8893e-01  dw_max:1.0106e+00 lr:1.0000e-02
2023-04-02 18:26:45,133 ADAM: Layer 2 -> dw_min:9.8650e-01  dw_max:1.0126e+00 lr:1.0000e-02
2023-04-02 18:26:45,133 ADAM: Layer 3 -> dw_min:9.9573e-01  dw_max:1.0054e+00 lr:1.0000e-02
2023-04-02 18:26:45,189 			Learning rate: weights:   1.000e-02    
2023-04-02 18:26:45,189 			Last test performance: 99.02%
2023-04-02 18:26:45,189 ----------------
2023-04-02 18:26:49,724   21  =>  76   		Training 486 pattern with 100.00% 	Forward time: 	 4.40 sec
2023-04-02 18:26:49,725 			Loss:    2.665e-03    			Backward time: 	 0.13 sec 
2023-04-02 18:26:49,725 ADAM: Layer 0 -> dw_min:9.9691e-01  dw_max:1.0033e+00 lr:1.0000e-02
2023-04-02 18:26:49,725 ADAM: Layer 1 -> dw_min:9.9004e-01  dw_max:1.0095e+00 lr:1.0000e-02
2023-04-02 18:26:49,725 ADAM: Layer 2 -> dw_min:9.8784e-01  dw_max:1.0114e+00 lr:1.0000e-02
2023-04-02 18:26:49,725 ADAM: Layer 3 -> dw_min:9.9616e-01  dw_max:1.0049e+00 lr:1.0000e-02
2023-04-02 18:26:49,747 			Learning rate: weights:   1.000e-02    
2023-04-02 18:26:49,747 			Last test performance: 99.02%
2023-04-02 18:26:49,747 ----------------
2023-04-02 18:26:54,283   21  =>  77   		Training 486 pattern with 99.58% 	Forward time: 	 4.40 sec
2023-04-02 18:26:54,283 			Loss:    1.015e-02    			Backward time: 	 0.13 sec 
2023-04-02 18:26:54,283 ADAM: Layer 0 -> dw_min:9.9588e-01  dw_max:1.0033e+00 lr:1.0000e-02
2023-04-02 18:26:54,284 ADAM: Layer 1 -> dw_min:9.8981e-01  dw_max:1.0117e+00 lr:1.0000e-02
2023-04-02 18:26:54,284 ADAM: Layer 2 -> dw_min:9.8654e-01  dw_max:1.0102e+00 lr:1.0000e-02
2023-04-02 18:26:54,284 ADAM: Layer 3 -> dw_min:9.9655e-01  dw_max:1.0044e+00 lr:1.0000e-02
2023-04-02 18:26:54,373 			Learning rate: weights:   1.000e-02    
2023-04-02 18:26:54,373 			Last test performance: 99.02%
2023-04-02 18:26:54,373 ----------------
2023-04-02 18:26:58,909   21  =>  78   		Training 486 pattern with 98.33% 	Forward time: 	 4.40 sec
2023-04-02 18:26:58,909 			Loss:    3.613e-02    			Backward time: 	 0.13 sec 
2023-04-02 18:26:58,910 ADAM: Layer 0 -> dw_min:9.9508e-01  dw_max:1.0046e+00 lr:1.0000e-02
2023-04-02 18:26:58,910 ADAM: Layer 1 -> dw_min:9.8650e-01  dw_max:1.0147e+00 lr:1.0000e-02
2023-04-02 18:26:58,910 ADAM: Layer 2 -> dw_min:9.8474e-01  dw_max:1.0151e+00 lr:1.0000e-02
2023-04-02 18:26:58,910 ADAM: Layer 3 -> dw_min:9.9583e-01  dw_max:1.0063e+00 lr:1.0000e-02
2023-04-02 18:26:58,933 			Learning rate: weights:   1.000e-02    
2023-04-02 18:26:58,933 			Last test performance: 99.02%
2023-04-02 18:26:58,933 ----------------
2023-04-02 18:27:03,470   21  =>  79   		Training 486 pattern with 98.96% 	Forward time: 	 4.40 sec
2023-04-02 18:27:03,471 			Loss:    2.400e-02    			Backward time: 	 0.13 sec 
2023-04-02 18:27:03,471 ADAM: Layer 0 -> dw_min:9.9547e-01  dw_max:1.0043e+00 lr:1.0000e-02
2023-04-02 18:27:03,471 ADAM: Layer 1 -> dw_min:9.8785e-01  dw_max:1.0133e+00 lr:1.0000e-02
2023-04-02 18:27:03,471 ADAM: Layer 2 -> dw_min:9.8626e-01  dw_max:1.0136e+00 lr:1.0000e-02
2023-04-02 18:27:03,471 ADAM: Layer 3 -> dw_min:9.9629e-01  dw_max:1.0059e+00 lr:1.0000e-02
2023-04-02 18:27:03,550 			Learning rate: weights:   1.000e-02    
2023-04-02 18:27:03,550 			Last test performance: 99.02%
2023-04-02 18:27:03,550 ----------------
2023-04-02 18:27:08,089   21  =>  80   		Training 486 pattern with 99.79% 	Forward time: 	 4.41 sec
2023-04-02 18:27:08,089 			Loss:    3.640e-03    			Backward time: 	 0.13 sec 
2023-04-02 18:27:08,090 ADAM: Layer 0 -> dw_min:9.9566e-01  dw_max:1.0037e+00 lr:1.0000e-02
2023-04-02 18:27:08,090 ADAM: Layer 1 -> dw_min:9.8913e-01  dw_max:1.0119e+00 lr:1.0000e-02
2023-04-02 18:27:08,090 ADAM: Layer 2 -> dw_min:9.8763e-01  dw_max:1.0123e+00 lr:1.0000e-02
2023-04-02 18:27:08,090 ADAM: Layer 3 -> dw_min:9.9679e-01  dw_max:1.0053e+00 lr:1.0000e-02
2023-04-02 18:27:08,192 			Learning rate: weights:   1.000e-02    
2023-04-02 18:27:08,192 			Last test performance: 99.02%
2023-04-02 18:27:08,192 ----------------
2023-04-02 18:27:12,728   21  =>  81   		Training 486 pattern with 99.17% 	Forward time: 	 4.40 sec
2023-04-02 18:27:12,728 			Loss:    2.418e-02    			Backward time: 	 0.13 sec 
2023-04-02 18:27:12,728 ADAM: Layer 0 -> dw_min:9.9492e-01  dw_max:1.0054e+00 lr:1.0000e-02
2023-04-02 18:27:12,728 ADAM: Layer 1 -> dw_min:9.8690e-01  dw_max:1.0108e+00 lr:1.0000e-02
2023-04-02 18:27:12,729 ADAM: Layer 2 -> dw_min:9.8600e-01  dw_max:1.0137e+00 lr:1.0000e-02
2023-04-02 18:27:12,729 ADAM: Layer 3 -> dw_min:9.9698e-01  dw_max:1.0047e+00 lr:1.0000e-02
2023-04-02 18:27:12,806 			Learning rate: weights:   1.000e-02    
2023-04-02 18:27:12,806 			Last test performance: 99.02%
2023-04-02 18:27:12,806 ----------------
2023-04-02 18:27:17,343   21  =>  82   		Training 486 pattern with 99.38% 	Forward time: 	 4.40 sec
2023-04-02 18:27:17,343 			Loss:    2.106e-02    			Backward time: 	 0.13 sec 
2023-04-02 18:27:17,343 ADAM: Layer 0 -> dw_min:9.9436e-01  dw_max:1.0052e+00 lr:1.0000e-02
2023-04-02 18:27:17,343 ADAM: Layer 1 -> dw_min:9.8825e-01  dw_max:1.0097e+00 lr:1.0000e-02
2023-04-02 18:27:17,343 ADAM: Layer 2 -> dw_min:9.8546e-01  dw_max:1.0158e+00 lr:1.0000e-02
2023-04-02 18:27:17,343 ADAM: Layer 3 -> dw_min:9.9583e-01  dw_max:1.0055e+00 lr:1.0000e-02
2023-04-02 18:27:17,370 			Learning rate: weights:   1.000e-02    
2023-04-02 18:27:17,370 			Last test performance: 99.02%
2023-04-02 18:27:17,370 ----------------
2023-04-02 18:27:21,906   21  =>  83   		Training 486 pattern with 99.79% 	Forward time: 	 4.40 sec
2023-04-02 18:27:21,906 			Loss:    1.023e-02    			Backward time: 	 0.13 sec 
2023-04-02 18:27:21,907 ADAM: Layer 0 -> dw_min:9.9443e-01  dw_max:1.0047e+00 lr:1.0000e-02
2023-04-02 18:27:21,907 ADAM: Layer 1 -> dw_min:9.8937e-01  dw_max:1.0088e+00 lr:1.0000e-02
2023-04-02 18:27:21,907 ADAM: Layer 2 -> dw_min:9.8691e-01  dw_max:1.0142e+00 lr:1.0000e-02
2023-04-02 18:27:21,907 ADAM: Layer 3 -> dw_min:9.9624e-01  dw_max:1.0049e+00 lr:1.0000e-02
2023-04-02 18:27:21,985 			Learning rate: weights:   1.000e-02    
2023-04-02 18:27:21,985 			Last test performance: 99.02%
2023-04-02 18:27:21,985 ----------------
2023-04-02 18:27:26,520   21  =>  84   		Training 486 pattern with 99.17% 	Forward time: 	 4.40 sec
2023-04-02 18:27:26,521 			Loss:    2.369e-02    			Backward time: 	 0.13 sec 
2023-04-02 18:27:26,521 ADAM: Layer 0 -> dw_min:9.9462e-01  dw_max:1.0043e+00 lr:1.0000e-02
2023-04-02 18:27:26,521 ADAM: Layer 1 -> dw_min:9.8719e-01  dw_max:1.0102e+00 lr:1.0000e-02
2023-04-02 18:27:26,521 ADAM: Layer 2 -> dw_min:9.8589e-01  dw_max:1.0139e+00 lr:1.0000e-02
2023-04-02 18:27:26,521 ADAM: Layer 3 -> dw_min:9.9575e-01  dw_max:1.0044e+00 lr:1.0000e-02
2023-04-02 18:27:26,543 			Learning rate: weights:   1.000e-02    
2023-04-02 18:27:26,543 			Last test performance: 99.02%
2023-04-02 18:27:26,543 ----------------
2023-04-02 18:27:31,079   21  =>  85   		Training 486 pattern with 99.58% 	Forward time: 	 4.40 sec
2023-04-02 18:27:31,079 			Loss:    1.380e-02    			Backward time: 	 0.13 sec 
2023-04-02 18:27:31,080 ADAM: Layer 0 -> dw_min:9.9473e-01  dw_max:1.0046e+00 lr:1.0000e-02
2023-04-02 18:27:31,080 ADAM: Layer 1 -> dw_min:9.8849e-01  dw_max:1.0083e+00 lr:1.0000e-02
2023-04-02 18:27:31,080 ADAM: Layer 2 -> dw_min:9.8729e-01  dw_max:1.0125e+00 lr:1.0000e-02
2023-04-02 18:27:31,080 ADAM: Layer 3 -> dw_min:9.9614e-01  dw_max:1.0040e+00 lr:1.0000e-02
2023-04-02 18:27:31,101 			Learning rate: weights:   1.000e-02    
2023-04-02 18:27:31,101 			Last test performance: 99.02%
2023-04-02 18:27:31,101 ----------------
2023-04-02 18:27:35,637   21  =>  86   		Training 486 pattern with 100.00% 	Forward time: 	 4.40 sec
2023-04-02 18:27:35,637 			Loss:    6.086e-03    			Backward time: 	 0.13 sec 
2023-04-02 18:27:35,638 ADAM: Layer 0 -> dw_min:9.9569e-01  dw_max:1.0044e+00 lr:1.0000e-02
2023-04-02 18:27:35,638 ADAM: Layer 1 -> dw_min:9.8931e-01  dw_max:1.0084e+00 lr:1.0000e-02
2023-04-02 18:27:35,638 ADAM: Layer 2 -> dw_min:9.8276e-01  dw_max:1.0127e+00 lr:1.0000e-02
2023-04-02 18:27:35,638 ADAM: Layer 3 -> dw_min:9.9606e-01  dw_max:1.0042e+00 lr:1.0000e-02
2023-04-02 18:27:35,719 			Learning rate: weights:   1.000e-02    
2023-04-02 18:27:35,719 			Last test performance: 99.02%
2023-04-02 18:27:35,720 ----------------
2023-04-02 18:27:40,255   21  =>  87   		Training 486 pattern with 99.38% 	Forward time: 	 4.40 sec
2023-04-02 18:27:40,256 			Loss:    1.470e-02    			Backward time: 	 0.13 sec 
2023-04-02 18:27:40,256 ADAM: Layer 0 -> dw_min:9.9444e-01  dw_max:1.0063e+00 lr:1.0000e-02
2023-04-02 18:27:40,256 ADAM: Layer 1 -> dw_min:9.8939e-01  dw_max:1.0101e+00 lr:1.0000e-02
2023-04-02 18:27:40,256 ADAM: Layer 2 -> dw_min:9.8515e-01  dw_max:1.0122e+00 lr:1.0000e-02
2023-04-02 18:27:40,256 ADAM: Layer 3 -> dw_min:9.9645e-01  dw_max:1.0041e+00 lr:1.0000e-02
2023-04-02 18:27:40,280 			Learning rate: weights:   1.000e-02    
2023-04-02 18:27:40,280 			Last test performance: 99.02%
2023-04-02 18:27:40,280 ----------------
2023-04-02 18:27:44,814   21  =>  88   		Training 486 pattern with 99.79% 	Forward time: 	 4.40 sec
2023-04-02 18:27:44,814 			Loss:    5.475e-03    			Backward time: 	 0.13 sec 
2023-04-02 18:27:44,815 ADAM: Layer 0 -> dw_min:9.9544e-01  dw_max:1.0051e+00 lr:1.0000e-02
2023-04-02 18:27:44,815 ADAM: Layer 1 -> dw_min:9.9044e-01  dw_max:1.0091e+00 lr:1.0000e-02
2023-04-02 18:27:44,815 ADAM: Layer 2 -> dw_min:9.8662e-01  dw_max:1.0110e+00 lr:1.0000e-02
2023-04-02 18:27:44,815 ADAM: Layer 3 -> dw_min:9.9680e-01  dw_max:1.0037e+00 lr:1.0000e-02
2023-04-02 18:27:44,838 			Learning rate: weights:   1.000e-02    
2023-04-02 18:27:44,838 			Last test performance: 99.02%
2023-04-02 18:27:44,838 ----------------
2023-04-02 18:27:49,373   21  =>  89   		Training 486 pattern with 99.79% 	Forward time: 	 4.40 sec
2023-04-02 18:27:49,373 			Loss:    4.464e-03    			Backward time: 	 0.13 sec 
2023-04-02 18:27:49,373 ADAM: Layer 0 -> dw_min:9.9532e-01  dw_max:1.0048e+00 lr:1.0000e-02
2023-04-02 18:27:49,373 ADAM: Layer 1 -> dw_min:9.9144e-01  dw_max:1.0081e+00 lr:1.0000e-02
2023-04-02 18:27:49,374 ADAM: Layer 2 -> dw_min:9.8795e-01  dw_max:1.0106e+00 lr:1.0000e-02
2023-04-02 18:27:49,374 ADAM: Layer 3 -> dw_min:9.9712e-01  dw_max:1.0034e+00 lr:1.0000e-02
2023-04-02 18:27:49,474 			Learning rate: weights:   1.000e-02    
2023-04-02 18:27:49,474 			Last test performance: 99.02%
2023-04-02 18:27:49,474 ----------------
2023-04-02 18:27:54,011   21  =>  90   		Training 486 pattern with 99.58% 	Forward time: 	 4.40 sec
2023-04-02 18:27:54,011 			Loss:    7.707e-03    			Backward time: 	 0.13 sec 
2023-04-02 18:27:54,011 ADAM: Layer 0 -> dw_min:9.9617e-01  dw_max:1.0044e+00 lr:1.0000e-02
2023-04-02 18:27:54,011 ADAM: Layer 1 -> dw_min:9.8983e-01  dw_max:1.0082e+00 lr:1.0000e-02
2023-04-02 18:27:54,011 ADAM: Layer 2 -> dw_min:9.8913e-01  dw_max:1.0095e+00 lr:1.0000e-02
2023-04-02 18:27:54,011 ADAM: Layer 3 -> dw_min:9.9708e-01  dw_max:1.0055e+00 lr:1.0000e-02
2023-04-02 18:27:54,038 			Learning rate: weights:   1.000e-02    
2023-04-02 18:27:54,038 			Last test performance: 99.02%
2023-04-02 18:27:54,038 ----------------
2023-04-02 18:27:58,574   21  =>  91   		Training 486 pattern with 99.38% 	Forward time: 	 4.40 sec
2023-04-02 18:27:58,574 			Loss:    1.186e-02    			Backward time: 	 0.13 sec 
2023-04-02 18:27:58,574 ADAM: Layer 0 -> dw_min:9.9563e-01  dw_max:1.0053e+00 lr:1.0000e-02
2023-04-02 18:27:58,574 ADAM: Layer 1 -> dw_min:9.8656e-01  dw_max:1.0116e+00 lr:1.0000e-02
2023-04-02 18:27:58,575 ADAM: Layer 2 -> dw_min:9.8872e-01  dw_max:1.0113e+00 lr:1.0000e-02
2023-04-02 18:27:58,575 ADAM: Layer 3 -> dw_min:9.9607e-01  dw_max:1.0049e+00 lr:1.0000e-02
2023-04-02 18:27:58,632 			Learning rate: weights:   1.000e-02    
2023-04-02 18:27:58,632 			Last test performance: 99.02%
2023-04-02 18:27:58,632 ----------------
2023-04-02 18:28:03,171   21  =>  92   		Training 486 pattern with 99.38% 	Forward time: 	 4.40 sec
2023-04-02 18:28:03,171 			Loss:    2.491e-02    			Backward time: 	 0.13 sec 
2023-04-02 18:28:03,171 ADAM: Layer 0 -> dw_min:9.9496e-01  dw_max:1.0046e+00 lr:1.0000e-02
2023-04-02 18:28:03,171 ADAM: Layer 1 -> dw_min:9.8779e-01  dw_max:1.0112e+00 lr:1.0000e-02
2023-04-02 18:28:03,171 ADAM: Layer 2 -> dw_min:9.8522e-01  dw_max:1.0134e+00 lr:1.0000e-02
2023-04-02 18:28:03,171 ADAM: Layer 3 -> dw_min:9.9524e-01  dw_max:1.0082e+00 lr:1.0000e-02
2023-04-02 18:28:03,318 			Learning rate: weights:   1.000e-02    
2023-04-02 18:28:03,318 			Last test performance: 99.02%
2023-04-02 18:28:03,318 ----------------
2023-04-02 18:28:07,858   21  =>  93   		Training 486 pattern with 99.79% 	Forward time: 	 4.41 sec
2023-04-02 18:28:07,858 			Loss:    4.743e-03    			Backward time: 	 0.13 sec 
2023-04-02 18:28:07,858 ADAM: Layer 0 -> dw_min:9.9484e-01  dw_max:1.0039e+00 lr:1.0000e-02
2023-04-02 18:28:07,858 ADAM: Layer 1 -> dw_min:9.8892e-01  dw_max:1.0109e+00 lr:1.0000e-02
2023-04-02 18:28:07,859 ADAM: Layer 2 -> dw_min:9.8591e-01  dw_max:1.0121e+00 lr:1.0000e-02
2023-04-02 18:28:07,859 ADAM: Layer 3 -> dw_min:9.9600e-01  dw_max:1.0074e+00 lr:1.0000e-02
2023-04-02 18:28:07,940 			Learning rate: weights:   1.000e-02    
2023-04-02 18:28:07,940 			Last test performance: 99.02%
2023-04-02 18:28:07,940 ----------------
2023-04-02 18:28:12,476   21  =>  94   		Training 486 pattern with 99.38% 	Forward time: 	 4.40 sec
2023-04-02 18:28:12,477 			Loss:    2.428e-02    			Backward time: 	 0.13 sec 
2023-04-02 18:28:12,477 ADAM: Layer 0 -> dw_min:9.9435e-01  dw_max:1.0035e+00 lr:1.0000e-02
2023-04-02 18:28:12,477 ADAM: Layer 1 -> dw_min:9.8769e-01  dw_max:1.0097e+00 lr:1.0000e-02
2023-04-02 18:28:12,477 ADAM: Layer 2 -> dw_min:9.8730e-01  dw_max:1.0109e+00 lr:1.0000e-02
2023-04-02 18:28:12,477 ADAM: Layer 3 -> dw_min:9.9642e-01  dw_max:1.0065e+00 lr:1.0000e-02
2023-04-02 18:28:12,501 			Learning rate: weights:   1.000e-02    
2023-04-02 18:28:12,501 			Last test performance: 99.02%
2023-04-02 18:28:12,501 ----------------
2023-04-02 18:28:17,038   21  =>  95   		Training 486 pattern with 99.58% 	Forward time: 	 4.40 sec
2023-04-02 18:28:17,038 			Loss:    1.559e-02    			Backward time: 	 0.13 sec 
2023-04-02 18:28:17,039 ADAM: Layer 0 -> dw_min:9.9438e-01  dw_max:1.0033e+00 lr:1.0000e-02
2023-04-02 18:28:17,039 ADAM: Layer 1 -> dw_min:9.8891e-01  dw_max:1.0087e+00 lr:1.0000e-02
2023-04-02 18:28:17,039 ADAM: Layer 2 -> dw_min:9.8782e-01  dw_max:1.0121e+00 lr:1.0000e-02
2023-04-02 18:28:17,039 ADAM: Layer 3 -> dw_min:9.9541e-01  dw_max:1.0059e+00 lr:1.0000e-02
2023-04-02 18:28:17,141 			Learning rate: weights:   1.000e-02    
2023-04-02 18:28:17,141 			Last test performance: 99.02%
2023-04-02 18:28:17,141 ----------------
2023-04-02 18:28:21,677   21  =>  96   		Training 486 pattern with 99.58% 	Forward time: 	 4.40 sec
2023-04-02 18:28:21,677 			Loss:    1.491e-02    			Backward time: 	 0.13 sec 
2023-04-02 18:28:21,678 ADAM: Layer 0 -> dw_min:9.9538e-01  dw_max:1.0035e+00 lr:1.0000e-02
2023-04-02 18:28:21,678 ADAM: Layer 1 -> dw_min:9.8987e-01  dw_max:1.0131e+00 lr:1.0000e-02
2023-04-02 18:28:21,678 ADAM: Layer 2 -> dw_min:9.8668e-01  dw_max:1.0114e+00 lr:1.0000e-02
2023-04-02 18:28:21,678 ADAM: Layer 3 -> dw_min:9.9486e-01  dw_max:1.0053e+00 lr:1.0000e-02
2023-04-02 18:28:21,778 			Learning rate: weights:   1.000e-02    
2023-04-02 18:28:21,778 			Last test performance: 99.02%
2023-04-02 18:28:21,778 ----------------
2023-04-02 18:28:26,314   21  =>  97   		Training 486 pattern with 99.58% 	Forward time: 	 4.40 sec
2023-04-02 18:28:26,314 			Loss:    8.688e-03    			Backward time: 	 0.13 sec 
2023-04-02 18:28:26,315 ADAM: Layer 0 -> dw_min:9.9451e-01  dw_max:1.0066e+00 lr:1.0000e-02
2023-04-02 18:28:26,315 ADAM: Layer 1 -> dw_min:9.9092e-01  dw_max:1.0118e+00 lr:1.0000e-02
2023-04-02 18:28:26,315 ADAM: Layer 2 -> dw_min:9.8796e-01  dw_max:1.0137e+00 lr:1.0000e-02
2023-04-02 18:28:26,315 ADAM: Layer 3 -> dw_min:9.9510e-01  dw_max:1.0047e+00 lr:1.0000e-02
2023-04-02 18:28:26,337 			Learning rate: weights:   1.000e-02    
2023-04-02 18:28:26,337 			Last test performance: 99.02%
2023-04-02 18:28:26,337 ----------------
2023-04-02 18:28:30,873   21  =>  98   		Training 486 pattern with 99.38% 	Forward time: 	 4.40 sec
2023-04-02 18:28:30,873 			Loss:    1.411e-02    			Backward time: 	 0.13 sec 
2023-04-02 18:28:30,873 ADAM: Layer 0 -> dw_min:9.9444e-01  dw_max:1.0058e+00 lr:1.0000e-02
2023-04-02 18:28:30,873 ADAM: Layer 1 -> dw_min:9.9077e-01  dw_max:1.0104e+00 lr:1.0000e-02
2023-04-02 18:28:30,874 ADAM: Layer 2 -> dw_min:9.8915e-01  dw_max:1.0123e+00 lr:1.0000e-02
2023-04-02 18:28:30,874 ADAM: Layer 3 -> dw_min:9.9554e-01  dw_max:1.0043e+00 lr:1.0000e-02
2023-04-02 18:28:30,977 			Learning rate: weights:   1.000e-02    
2023-04-02 18:28:30,977 			Last test performance: 99.02%
2023-04-02 18:28:30,977 ----------------
2023-04-02 18:28:35,513   21  =>  99   		Training 486 pattern with 99.58% 	Forward time: 	 4.40 sec
2023-04-02 18:28:35,513 			Loss:    6.546e-03    			Backward time: 	 0.13 sec 
2023-04-02 18:28:35,513 ADAM: Layer 0 -> dw_min:9.9505e-01  dw_max:1.0054e+00 lr:1.0000e-02
2023-04-02 18:28:35,513 ADAM: Layer 1 -> dw_min:9.8857e-01  dw_max:1.0110e+00 lr:1.0000e-02
2023-04-02 18:28:35,514 ADAM: Layer 2 -> dw_min:9.9017e-01  dw_max:1.0111e+00 lr:1.0000e-02
2023-04-02 18:28:35,514 ADAM: Layer 3 -> dw_min:9.9598e-01  dw_max:1.0039e+00 lr:1.0000e-02
2023-04-02 18:28:35,621 			Learning rate: weights:   1.000e-02    
2023-04-02 18:28:35,621 			Last test performance: 99.02%
2023-04-02 18:28:35,621 ----------------
2023-04-02 18:28:40,156   21  => 100   		Training 486 pattern with 99.17% 	Forward time: 	 4.40 sec
2023-04-02 18:28:40,157 			Loss:    1.708e-02    			Backward time: 	 0.13 sec 
2023-04-02 18:28:40,157 ADAM: Layer 0 -> dw_min:9.9538e-01  dw_max:1.0053e+00 lr:1.0000e-02
2023-04-02 18:28:40,157 ADAM: Layer 1 -> dw_min:9.8937e-01  dw_max:1.0101e+00 lr:1.0000e-02
2023-04-02 18:28:40,157 ADAM: Layer 2 -> dw_min:9.8862e-01  dw_max:1.0100e+00 lr:1.0000e-02
2023-04-02 18:28:40,157 ADAM: Layer 3 -> dw_min:9.9628e-01  dw_max:1.0035e+00 lr:1.0000e-02
2023-04-02 18:28:40,243 			Learning rate: weights:   1.000e-02    
2023-04-02 18:28:40,243 			Last test performance: 99.02%
2023-04-02 18:28:40,243 ----------------
2023-04-02 18:28:44,779   21  => 101   		Training 486 pattern with 98.96% 	Forward time: 	 4.40 sec
2023-04-02 18:28:44,779 			Loss:    1.664e-02    			Backward time: 	 0.13 sec 
2023-04-02 18:28:44,779 ADAM: Layer 0 -> dw_min:9.9524e-01  dw_max:1.0054e+00 lr:1.0000e-02
2023-04-02 18:28:44,779 ADAM: Layer 1 -> dw_min:9.9004e-01  dw_max:1.0125e+00 lr:1.0000e-02
2023-04-02 18:28:44,780 ADAM: Layer 2 -> dw_min:9.8590e-01  dw_max:1.0133e+00 lr:1.0000e-02
2023-04-02 18:28:44,780 ADAM: Layer 3 -> dw_min:9.9448e-01  dw_max:1.0048e+00 lr:1.0000e-02
2023-04-02 18:28:44,802 			Learning rate: weights:   1.000e-02    
2023-04-02 18:28:44,802 			Last test performance: 99.02%
2023-04-02 18:28:44,802 ----------------
2023-04-02 18:28:49,339   21  => 102   		Training 486 pattern with 99.38% 	Forward time: 	 4.40 sec
2023-04-02 18:28:49,339 			Loss:    1.529e-02    			Backward time: 	 0.13 sec 
2023-04-02 18:28:49,339 ADAM: Layer 0 -> dw_min:9.9235e-01  dw_max:1.0052e+00 lr:1.0000e-02
2023-04-02 18:28:49,339 ADAM: Layer 1 -> dw_min:9.8757e-01  dw_max:1.0119e+00 lr:1.0000e-02
2023-04-02 18:28:49,339 ADAM: Layer 2 -> dw_min:9.8730e-01  dw_max:1.0120e+00 lr:1.0000e-02
2023-04-02 18:28:49,339 ADAM: Layer 3 -> dw_min:9.9509e-01  dw_max:1.0043e+00 lr:1.0000e-02
2023-04-02 18:28:49,386 			Learning rate: weights:   1.000e-02    
2023-04-02 18:28:49,386 			Last test performance: 99.02%
2023-04-02 18:28:49,386 ----------------
2023-04-02 18:28:53,923   21  => 103   		Training 486 pattern with 99.38% 	Forward time: 	 4.40 sec
2023-04-02 18:28:53,923 			Loss:    1.909e-02    			Backward time: 	 0.13 sec 
2023-04-02 18:28:53,923 ADAM: Layer 0 -> dw_min:9.9267e-01  dw_max:1.0048e+00 lr:1.0000e-02
2023-04-02 18:28:53,923 ADAM: Layer 1 -> dw_min:9.8869e-01  dw_max:1.0107e+00 lr:1.0000e-02
2023-04-02 18:28:53,923 ADAM: Layer 2 -> dw_min:9.8807e-01  dw_max:1.0103e+00 lr:1.0000e-02
2023-04-02 18:28:53,923 ADAM: Layer 3 -> dw_min:9.9557e-01  dw_max:1.0037e+00 lr:1.0000e-02
2023-04-02 18:28:53,990 			Learning rate: weights:   1.000e-02    
2023-04-02 18:28:53,990 			Last test performance: 99.02%
2023-04-02 18:28:53,990 ----------------
2023-04-02 18:28:58,526   21  => 104   		Training 486 pattern with 99.17% 	Forward time: 	 4.40 sec
2023-04-02 18:28:58,526 			Loss:    2.051e-02    			Backward time: 	 0.13 sec 
2023-04-02 18:28:58,527 ADAM: Layer 0 -> dw_min:9.9277e-01  dw_max:1.0044e+00 lr:1.0000e-02
2023-04-02 18:28:58,527 ADAM: Layer 1 -> dw_min:9.8983e-01  dw_max:1.0107e+00 lr:1.0000e-02
2023-04-02 18:28:58,527 ADAM: Layer 2 -> dw_min:9.8893e-01  dw_max:1.0130e+00 lr:1.0000e-02
2023-04-02 18:28:58,527 ADAM: Layer 3 -> dw_min:9.9617e-01  dw_max:1.0034e+00 lr:1.0000e-02
2023-04-02 18:28:58,553 			Learning rate: weights:   1.000e-02    
2023-04-02 18:28:58,553 			Last test performance: 99.02%
2023-04-02 18:28:58,553 ----------------
2023-04-02 18:29:03,092   21  => 105   		Training 486 pattern with 99.79% 	Forward time: 	 4.40 sec
2023-04-02 18:29:03,092 			Loss:    5.869e-03    			Backward time: 	 0.13 sec 
2023-04-02 18:29:03,092 ADAM: Layer 0 -> dw_min:9.9326e-01  dw_max:1.0044e+00 lr:1.0000e-02
2023-04-02 18:29:03,092 ADAM: Layer 1 -> dw_min:9.9059e-01  dw_max:1.0097e+00 lr:1.0000e-02
2023-04-02 18:29:03,092 ADAM: Layer 2 -> dw_min:9.8457e-01  dw_max:1.0125e+00 lr:1.0000e-02
2023-04-02 18:29:03,092 ADAM: Layer 3 -> dw_min:9.9427e-01  dw_max:1.0033e+00 lr:1.0000e-02
2023-04-02 18:29:03,174 			Learning rate: weights:   1.000e-02    
2023-04-02 18:29:03,174 			Last test performance: 99.02%
2023-04-02 18:29:03,174 ----------------
2023-04-02 18:29:07,714   21  => 106   		Training 486 pattern with 99.79% 	Forward time: 	 4.41 sec
2023-04-02 18:29:07,714 			Loss:    5.361e-03    			Backward time: 	 0.13 sec 
2023-04-02 18:29:07,714 ADAM: Layer 0 -> dw_min:9.9368e-01  dw_max:1.0041e+00 lr:1.0000e-02
2023-04-02 18:29:07,715 ADAM: Layer 1 -> dw_min:9.9156e-01  dw_max:1.0086e+00 lr:1.0000e-02
2023-04-02 18:29:07,715 ADAM: Layer 2 -> dw_min:9.8610e-01  dw_max:1.0136e+00 lr:1.0000e-02
2023-04-02 18:29:07,715 ADAM: Layer 3 -> dw_min:9.9484e-01  dw_max:1.0032e+00 lr:1.0000e-02
2023-04-02 18:29:07,793 			Learning rate: weights:   1.000e-02    
2023-04-02 18:29:07,793 			Last test performance: 99.02%
2023-04-02 18:29:07,793 ----------------
2023-04-02 18:29:12,329   21  => 107   		Training 486 pattern with 99.17% 	Forward time: 	 4.40 sec
2023-04-02 18:29:12,329 			Loss:    1.449e-02    			Backward time: 	 0.13 sec 
2023-04-02 18:29:12,329 ADAM: Layer 0 -> dw_min:9.9389e-01  dw_max:1.0039e+00 lr:1.0000e-02
2023-04-02 18:29:12,329 ADAM: Layer 1 -> dw_min:9.8866e-01  dw_max:1.0134e+00 lr:1.0000e-02
2023-04-02 18:29:12,329 ADAM: Layer 2 -> dw_min:9.8467e-01  dw_max:1.0143e+00 lr:1.0000e-02
2023-04-02 18:29:12,329 ADAM: Layer 3 -> dw_min:9.9470e-01  dw_max:1.0045e+00 lr:1.0000e-02
2023-04-02 18:29:12,409 			Learning rate: weights:   1.000e-02    
2023-04-02 18:29:12,409 			Last test performance: 99.02%
2023-04-02 18:29:12,409 ----------------
2023-04-02 18:29:16,946   21  => 108   		Training 486 pattern with 99.58% 	Forward time: 	 4.40 sec
2023-04-02 18:29:16,946 			Loss:    1.387e-02    			Backward time: 	 0.13 sec 
2023-04-02 18:29:16,946 ADAM: Layer 0 -> dw_min:9.9419e-01  dw_max:1.0046e+00 lr:1.0000e-02
2023-04-02 18:29:16,947 ADAM: Layer 1 -> dw_min:9.8602e-01  dw_max:1.0120e+00 lr:1.0000e-02
2023-04-02 18:29:16,947 ADAM: Layer 2 -> dw_min:9.8603e-01  dw_max:1.0128e+00 lr:1.0000e-02
2023-04-02 18:29:16,947 ADAM: Layer 3 -> dw_min:9.9528e-01  dw_max:1.0040e+00 lr:1.0000e-02
2023-04-02 18:29:16,969 			Learning rate: weights:   1.000e-02    
2023-04-02 18:29:16,969 			Last test performance: 99.02%
2023-04-02 18:29:16,969 ----------------
2023-04-02 18:29:21,505   21  => 109   		Training 486 pattern with 99.38% 	Forward time: 	 4.40 sec
2023-04-02 18:29:21,506 			Loss:    1.831e-02    			Backward time: 	 0.13 sec 
2023-04-02 18:29:21,506 ADAM: Layer 0 -> dw_min:9.9519e-01  dw_max:1.0054e+00 lr:1.0000e-02
2023-04-02 18:29:21,506 ADAM: Layer 1 -> dw_min:9.8767e-01  dw_max:1.0134e+00 lr:1.0000e-02
2023-04-02 18:29:21,506 ADAM: Layer 2 -> dw_min:9.8722e-01  dw_max:1.0125e+00 lr:1.0000e-02
2023-04-02 18:29:21,506 ADAM: Layer 3 -> dw_min:9.9558e-01  dw_max:1.0050e+00 lr:1.0000e-02
2023-04-02 18:29:21,526 			Learning rate: weights:   1.000e-02    
2023-04-02 18:29:21,526 			Last test performance: 99.02%
2023-04-02 18:29:21,526 ----------------
2023-04-02 18:29:26,063   21  => 110   		Training 486 pattern with 98.96% 	Forward time: 	 4.40 sec
2023-04-02 18:29:26,063 			Loss:    2.130e-02    			Backward time: 	 0.13 sec 
2023-04-02 18:29:26,063 ADAM: Layer 0 -> dw_min:9.9388e-01  dw_max:1.0051e+00 lr:1.0000e-02
2023-04-02 18:29:26,063 ADAM: Layer 1 -> dw_min:9.8561e-01  dw_max:1.0151e+00 lr:1.0000e-02
2023-04-02 18:29:26,063 ADAM: Layer 2 -> dw_min:9.8520e-01  dw_max:1.0135e+00 lr:1.0000e-02
2023-04-02 18:29:26,063 ADAM: Layer 3 -> dw_min:9.9595e-01  dw_max:1.0059e+00 lr:1.0000e-02
2023-04-02 18:29:26,103 			Learning rate: weights:   1.000e-02    
2023-04-02 18:29:26,103 			Last test performance: 99.02%
2023-04-02 18:29:26,103 ----------------
2023-04-02 18:29:30,641   21  => 111   		Training 486 pattern with 99.79% 	Forward time: 	 4.40 sec
2023-04-02 18:29:30,641 			Loss:    6.885e-03    			Backward time: 	 0.13 sec 
2023-04-02 18:29:30,641 ADAM: Layer 0 -> dw_min:9.9421e-01  dw_max:1.0048e+00 lr:1.0000e-02
2023-04-02 18:29:30,641 ADAM: Layer 1 -> dw_min:9.8705e-01  dw_max:1.0133e+00 lr:1.0000e-02
2023-04-02 18:29:30,641 ADAM: Layer 2 -> dw_min:9.8344e-01  dw_max:1.0140e+00 lr:1.0000e-02
2023-04-02 18:29:30,642 ADAM: Layer 3 -> dw_min:9.9628e-01  dw_max:1.0060e+00 lr:1.0000e-02
2023-04-02 18:29:30,721 			Learning rate: weights:   1.000e-02    
2023-04-02 18:29:30,721 			Last test performance: 99.02%
2023-04-02 18:29:30,721 ----------------
2023-04-02 18:29:35,257   21  => 112   		Training 486 pattern with 99.58% 	Forward time: 	 4.40 sec
2023-04-02 18:29:35,257 			Loss:    1.253e-02    			Backward time: 	 0.13 sec 
2023-04-02 18:29:35,258 ADAM: Layer 0 -> dw_min:9.9458e-01  dw_max:1.0047e+00 lr:1.0000e-02
2023-04-02 18:29:35,258 ADAM: Layer 1 -> dw_min:9.8831e-01  dw_max:1.0124e+00 lr:1.0000e-02
2023-04-02 18:29:35,258 ADAM: Layer 2 -> dw_min:9.8521e-01  dw_max:1.0126e+00 lr:1.0000e-02
2023-04-02 18:29:35,258 ADAM: Layer 3 -> dw_min:9.9665e-01  dw_max:1.0054e+00 lr:1.0000e-02
2023-04-02 18:29:35,284 			Learning rate: weights:   1.000e-02    
2023-04-02 18:29:35,284 			Last test performance: 99.02%
2023-04-02 18:29:35,284 ----------------
2023-04-02 18:29:39,821   21  => 113   		Training 486 pattern with 99.58% 	Forward time: 	 4.40 sec
2023-04-02 18:29:39,821 			Loss:    8.956e-03    			Backward time: 	 0.13 sec 
2023-04-02 18:29:39,821 ADAM: Layer 0 -> dw_min:9.9339e-01  dw_max:1.0050e+00 lr:1.0000e-02
2023-04-02 18:29:39,822 ADAM: Layer 1 -> dw_min:9.8773e-01  dw_max:1.0110e+00 lr:1.0000e-02
2023-04-02 18:29:39,822 ADAM: Layer 2 -> dw_min:9.8571e-01  dw_max:1.0147e+00 lr:1.0000e-02
2023-04-02 18:29:39,822 ADAM: Layer 3 -> dw_min:9.9690e-01  dw_max:1.0047e+00 lr:1.0000e-02
2023-04-02 18:29:39,909 			Learning rate: weights:   1.000e-02    
2023-04-02 18:29:39,910 			Last test performance: 99.02%
2023-04-02 18:29:39,910 ----------------
2023-04-02 18:29:44,445   21  => 114   		Training 486 pattern with 99.58% 	Forward time: 	 4.40 sec
2023-04-02 18:29:44,445 			Loss:    1.434e-02    			Backward time: 	 0.13 sec 
2023-04-02 18:29:44,445 ADAM: Layer 0 -> dw_min:9.9415e-01  dw_max:1.0046e+00 lr:1.0000e-02
2023-04-02 18:29:44,446 ADAM: Layer 1 -> dw_min:9.8892e-01  dw_max:1.0100e+00 lr:1.0000e-02
2023-04-02 18:29:44,446 ADAM: Layer 2 -> dw_min:9.8448e-01  dw_max:1.0135e+00 lr:1.0000e-02
2023-04-02 18:29:44,446 ADAM: Layer 3 -> dw_min:9.9721e-01  dw_max:1.0042e+00 lr:1.0000e-02
2023-04-02 18:29:44,524 			Learning rate: weights:   1.000e-02    
2023-04-02 18:29:44,525 			Last test performance: 99.02%
2023-04-02 18:29:44,525 ----------------
2023-04-02 18:29:49,061   21  => 115   		Training 486 pattern with 100.00% 	Forward time: 	 4.40 sec
2023-04-02 18:29:49,061 			Loss:    3.761e-03    			Backward time: 	 0.13 sec 
2023-04-02 18:29:49,061 ADAM: Layer 0 -> dw_min:9.9406e-01  dw_max:1.0044e+00 lr:1.0000e-02
2023-04-02 18:29:49,061 ADAM: Layer 1 -> dw_min:9.8998e-01  dw_max:1.0091e+00 lr:1.0000e-02
2023-04-02 18:29:49,061 ADAM: Layer 2 -> dw_min:9.8602e-01  dw_max:1.0121e+00 lr:1.0000e-02
2023-04-02 18:29:49,061 ADAM: Layer 3 -> dw_min:9.9739e-01  dw_max:1.0038e+00 lr:1.0000e-02
2023-04-02 18:29:49,087 			Learning rate: weights:   1.000e-02    
2023-04-02 18:29:49,087 			Last test performance: 99.02%
2023-04-02 18:29:49,087 ----------------
2023-04-02 18:29:53,622   21  => 116   		Training 486 pattern with 99.17% 	Forward time: 	 4.40 sec
2023-04-02 18:29:53,622 			Loss:    2.149e-02    			Backward time: 	 0.13 sec 
2023-04-02 18:29:53,622 ADAM: Layer 0 -> dw_min:9.9193e-01  dw_max:1.0069e+00 lr:1.0000e-02
2023-04-02 18:29:53,622 ADAM: Layer 1 -> dw_min:9.9094e-01  dw_max:1.0104e+00 lr:1.0000e-02
2023-04-02 18:29:53,622 ADAM: Layer 2 -> dw_min:9.8423e-01  dw_max:1.0138e+00 lr:1.0000e-02
2023-04-02 18:29:53,622 ADAM: Layer 3 -> dw_min:9.9617e-01  dw_max:1.0040e+00 lr:1.0000e-02
2023-04-02 18:29:53,641 			Learning rate: weights:   1.000e-02    
2023-04-02 18:29:53,641 			Last test performance: 99.02%
2023-04-02 18:29:53,641 ----------------
2023-04-02 18:29:58,177   21  => 117   		Training 486 pattern with 99.58% 	Forward time: 	 4.40 sec
2023-04-02 18:29:58,177 			Loss:    1.053e-02    			Backward time: 	 0.13 sec 
2023-04-02 18:29:58,177 ADAM: Layer 0 -> dw_min:9.9261e-01  dw_max:1.0062e+00 lr:1.0000e-02
2023-04-02 18:29:58,178 ADAM: Layer 1 -> dw_min:9.9144e-01  dw_max:1.0102e+00 lr:1.0000e-02
2023-04-02 18:29:58,178 ADAM: Layer 2 -> dw_min:9.8543e-01  dw_max:1.0124e+00 lr:1.0000e-02
2023-04-02 18:29:58,178 ADAM: Layer 3 -> dw_min:9.9442e-01  dw_max:1.0037e+00 lr:1.0000e-02
2023-04-02 18:29:58,260 			Learning rate: weights:   1.000e-02    
2023-04-02 18:29:58,260 			Last test performance: 99.02%
2023-04-02 18:29:58,260 ----------------
2023-04-02 18:30:02,798   21  => 118   		Training 486 pattern with 99.38% 	Forward time: 	 4.40 sec
2023-04-02 18:30:02,798 			Loss:    1.814e-02    			Backward time: 	 0.13 sec 
2023-04-02 18:30:02,798 ADAM: Layer 0 -> dw_min:9.9190e-01  dw_max:1.0046e+00 lr:1.0000e-02
2023-04-02 18:30:02,798 ADAM: Layer 1 -> dw_min:9.8611e-01  dw_max:1.0152e+00 lr:1.0000e-02
2023-04-02 18:30:02,798 ADAM: Layer 2 -> dw_min:9.8317e-01  dw_max:1.0135e+00 lr:1.0000e-02
2023-04-02 18:30:02,798 ADAM: Layer 3 -> dw_min:9.9472e-01  dw_max:1.0110e+00 lr:1.0000e-02
2023-04-02 18:30:02,894 			Learning rate: weights:   1.000e-02    
2023-04-02 18:30:02,894 			Last test performance: 99.02%
2023-04-02 18:30:02,894 ----------------
2023-04-02 18:30:07,435   21  => 119   		Training 486 pattern with 99.38% 	Forward time: 	 4.41 sec
2023-04-02 18:30:07,435 			Loss:    1.536e-02    			Backward time: 	 0.13 sec 
2023-04-02 18:30:07,435 ADAM: Layer 0 -> dw_min:9.9107e-01  dw_max:1.0063e+00 lr:1.0000e-02
2023-04-02 18:30:07,435 ADAM: Layer 1 -> dw_min:9.8569e-01  dw_max:1.0137e+00 lr:1.0000e-02
2023-04-02 18:30:07,435 ADAM: Layer 2 -> dw_min:9.8490e-01  dw_max:1.0145e+00 lr:1.0000e-02
2023-04-02 18:30:07,436 ADAM: Layer 3 -> dw_min:9.9504e-01  dw_max:1.0099e+00 lr:1.0000e-02
2023-04-02 18:30:07,522 			Learning rate: weights:   1.000e-02    
2023-04-02 18:30:07,523 			Last test performance: 99.02%
2023-04-02 18:30:07,523 ----------------
2023-04-02 18:30:12,060   21  => 120   		Training 486 pattern with 99.38% 	Forward time: 	 4.40 sec
2023-04-02 18:30:12,060 			Loss:    1.904e-02    			Backward time: 	 0.13 sec 
2023-04-02 18:30:12,061 ADAM: Layer 0 -> dw_min:9.8950e-01  dw_max:1.0061e+00 lr:1.0000e-02
2023-04-02 18:30:12,061 ADAM: Layer 1 -> dw_min:9.8620e-01  dw_max:1.0131e+00 lr:1.0000e-02
2023-04-02 18:30:12,061 ADAM: Layer 2 -> dw_min:9.8554e-01  dw_max:1.0140e+00 lr:1.0000e-02
2023-04-02 18:30:12,061 ADAM: Layer 3 -> dw_min:9.9553e-01  dw_max:1.0089e+00 lr:1.0000e-02
2023-04-02 18:30:12,093 			Learning rate: weights:   1.000e-02    
2023-04-02 18:30:12,093 			Last test performance: 99.02%
2023-04-02 18:30:12,093 ----------------
2023-04-02 18:30:16,630   21  => 121   		Training 486 pattern with 99.38% 	Forward time: 	 4.40 sec
2023-04-02 18:30:16,630 			Loss:    1.395e-02    			Backward time: 	 0.13 sec 
2023-04-02 18:30:16,630 ADAM: Layer 0 -> dw_min:9.8866e-01  dw_max:1.0058e+00 lr:1.0000e-02
2023-04-02 18:30:16,630 ADAM: Layer 1 -> dw_min:9.8642e-01  dw_max:1.0122e+00 lr:1.0000e-02
2023-04-02 18:30:16,630 ADAM: Layer 2 -> dw_min:9.8574e-01  dw_max:1.0133e+00 lr:1.0000e-02
2023-04-02 18:30:16,631 ADAM: Layer 3 -> dw_min:9.9596e-01  dw_max:1.0081e+00 lr:1.0000e-02
2023-04-02 18:30:16,655 			Learning rate: weights:   1.000e-02    
2023-04-02 18:30:16,655 			Last test performance: 99.02%
2023-04-02 18:30:16,655 ----------------
2023-04-02 18:30:21,192   21  => 122   		Training 486 pattern with 99.58% 	Forward time: 	 4.40 sec
2023-04-02 18:30:21,192 			Loss:    1.124e-02    			Backward time: 	 0.13 sec 
2023-04-02 18:30:21,192 ADAM: Layer 0 -> dw_min:9.9042e-01  dw_max:1.0095e+00 lr:1.0000e-02
2023-04-02 18:30:21,192 ADAM: Layer 1 -> dw_min:9.8752e-01  dw_max:1.0121e+00 lr:1.0000e-02
2023-04-02 18:30:21,192 ADAM: Layer 2 -> dw_min:9.8717e-01  dw_max:1.0146e+00 lr:1.0000e-02
2023-04-02 18:30:21,192 ADAM: Layer 3 -> dw_min:9.9342e-01  dw_max:1.0073e+00 lr:1.0000e-02
2023-04-02 18:30:21,276 			Learning rate: weights:   1.000e-02    
2023-04-02 18:30:21,276 			Last test performance: 99.02%
2023-04-02 18:30:21,276 ----------------
2023-04-02 18:30:25,811   21  => 123   		Training 486 pattern with 99.58% 	Forward time: 	 4.40 sec
2023-04-02 18:30:25,811 			Loss:    9.353e-03    			Backward time: 	 0.13 sec 
2023-04-02 18:30:25,811 ADAM: Layer 0 -> dw_min:9.9177e-01  dw_max:1.0088e+00 lr:1.0000e-02
2023-04-02 18:30:25,811 ADAM: Layer 1 -> dw_min:9.8836e-01  dw_max:1.0108e+00 lr:1.0000e-02
2023-04-02 18:30:25,812 ADAM: Layer 2 -> dw_min:9.8845e-01  dw_max:1.0131e+00 lr:1.0000e-02
2023-04-02 18:30:25,812 ADAM: Layer 3 -> dw_min:9.9408e-01  dw_max:1.0066e+00 lr:1.0000e-02
2023-04-02 18:30:25,904 			Learning rate: weights:   1.000e-02    
2023-04-02 18:30:25,904 			Last test performance: 99.02%
2023-04-02 18:30:25,904 ----------------
2023-04-02 18:30:30,441   21  => 124   		Training 486 pattern with 99.38% 	Forward time: 	 4.40 sec
2023-04-02 18:30:30,441 			Loss:    1.727e-02    			Backward time: 	 0.13 sec 
2023-04-02 18:30:30,442 ADAM: Layer 0 -> dw_min:9.9242e-01  dw_max:1.0083e+00 lr:1.0000e-02
2023-04-02 18:30:30,442 ADAM: Layer 1 -> dw_min:9.8951e-01  dw_max:1.0097e+00 lr:1.0000e-02
2023-04-02 18:30:30,442 ADAM: Layer 2 -> dw_min:9.8792e-01  dw_max:1.0121e+00 lr:1.0000e-02
2023-04-02 18:30:30,442 ADAM: Layer 3 -> dw_min:9.9380e-01  dw_max:1.0061e+00 lr:1.0000e-02
2023-04-02 18:30:30,536 
2023-04-02 18:30:30,536 Testing:
2023-04-02 18:30:30,756 		24 of 10000 with 95.83% 	 Time used:  0.22 sec
2023-04-02 18:30:30,975 		48 of 10000 with 97.92% 	 Time used:  0.22 sec
2023-04-02 18:30:31,195 		72 of 10000 with 98.61% 	 Time used:  0.22 sec
2023-04-02 18:30:31,415 		96 of 10000 with 97.92% 	 Time used:  0.22 sec
2023-04-02 18:30:31,634 		120 of 10000 with 98.33% 	 Time used:  0.22 sec
2023-04-02 18:30:31,854 		144 of 10000 with 97.92% 	 Time used:  0.22 sec
2023-04-02 18:30:32,074 		168 of 10000 with 98.21% 	 Time used:  0.22 sec
2023-04-02 18:30:32,293 		192 of 10000 with 98.44% 	 Time used:  0.22 sec
2023-04-02 18:30:32,513 		216 of 10000 with 98.15% 	 Time used:  0.22 sec
2023-04-02 18:30:32,733 		240 of 10000 with 98.33% 	 Time used:  0.22 sec
2023-04-02 18:30:32,952 		264 of 10000 with 98.48% 	 Time used:  0.22 sec
2023-04-02 18:30:33,172 		288 of 10000 with 98.26% 	 Time used:  0.22 sec
2023-04-02 18:30:33,392 		312 of 10000 with 98.08% 	 Time used:  0.22 sec
2023-04-02 18:30:33,611 		336 of 10000 with 98.21% 	 Time used:  0.22 sec
2023-04-02 18:30:33,831 		360 of 10000 with 98.33% 	 Time used:  0.22 sec
2023-04-02 18:30:34,051 		384 of 10000 with 98.44% 	 Time used:  0.22 sec
2023-04-02 18:30:34,270 		408 of 10000 with 98.53% 	 Time used:  0.22 sec
2023-04-02 18:30:34,490 		432 of 10000 with 98.61% 	 Time used:  0.22 sec
2023-04-02 18:30:34,709 		456 of 10000 with 98.25% 	 Time used:  0.22 sec
2023-04-02 18:30:34,929 		480 of 10000 with 98.33% 	 Time used:  0.22 sec
2023-04-02 18:30:35,149 		504 of 10000 with 98.21% 	 Time used:  0.22 sec
2023-04-02 18:30:35,368 		528 of 10000 with 98.11% 	 Time used:  0.22 sec
2023-04-02 18:30:35,588 		552 of 10000 with 98.19% 	 Time used:  0.22 sec
2023-04-02 18:30:35,808 		576 of 10000 with 98.26% 	 Time used:  0.22 sec
2023-04-02 18:30:36,027 		600 of 10000 with 98.33% 	 Time used:  0.22 sec
2023-04-02 18:30:36,247 		624 of 10000 with 98.40% 	 Time used:  0.22 sec
2023-04-02 18:30:36,466 		648 of 10000 with 98.30% 	 Time used:  0.22 sec
2023-04-02 18:30:36,686 		672 of 10000 with 98.36% 	 Time used:  0.22 sec
2023-04-02 18:30:36,906 		696 of 10000 with 98.42% 	 Time used:  0.22 sec
2023-04-02 18:30:37,125 		720 of 10000 with 98.47% 	 Time used:  0.22 sec
2023-04-02 18:30:37,345 		744 of 10000 with 98.52% 	 Time used:  0.22 sec
2023-04-02 18:30:37,564 		768 of 10000 with 98.44% 	 Time used:  0.22 sec
2023-04-02 18:30:37,784 		792 of 10000 with 98.48% 	 Time used:  0.22 sec
2023-04-02 18:30:38,004 		816 of 10000 with 98.53% 	 Time used:  0.22 sec
2023-04-02 18:30:38,223 		840 of 10000 with 98.57% 	 Time used:  0.22 sec
2023-04-02 18:30:38,443 		864 of 10000 with 98.50% 	 Time used:  0.22 sec
2023-04-02 18:30:38,662 		888 of 10000 with 98.54% 	 Time used:  0.22 sec
2023-04-02 18:30:38,882 		912 of 10000 with 98.36% 	 Time used:  0.22 sec
2023-04-02 18:30:39,102 		936 of 10000 with 98.40% 	 Time used:  0.22 sec
2023-04-02 18:30:39,321 		960 of 10000 with 98.44% 	 Time used:  0.22 sec
2023-04-02 18:30:39,541 		984 of 10000 with 98.48% 	 Time used:  0.22 sec
2023-04-02 18:30:39,761 		1008 of 10000 with 98.51% 	 Time used:  0.22 sec
2023-04-02 18:30:39,980 		1032 of 10000 with 98.55% 	 Time used:  0.22 sec
2023-04-02 18:30:40,200 		1056 of 10000 with 98.48% 	 Time used:  0.22 sec
2023-04-02 18:30:40,419 		1080 of 10000 with 98.43% 	 Time used:  0.22 sec
2023-04-02 18:30:40,639 		1104 of 10000 with 98.46% 	 Time used:  0.22 sec
2023-04-02 18:30:40,859 		1128 of 10000 with 98.49% 	 Time used:  0.22 sec
2023-04-02 18:30:41,078 		1152 of 10000 with 98.52% 	 Time used:  0.22 sec
2023-04-02 18:30:41,298 		1176 of 10000 with 98.55% 	 Time used:  0.22 sec
2023-04-02 18:30:41,518 		1200 of 10000 with 98.58% 	 Time used:  0.22 sec
2023-04-02 18:30:41,737 		1224 of 10000 with 98.61% 	 Time used:  0.22 sec
2023-04-02 18:30:41,957 		1248 of 10000 with 98.64% 	 Time used:  0.22 sec
2023-04-02 18:30:42,177 		1272 of 10000 with 98.66% 	 Time used:  0.22 sec
2023-04-02 18:30:42,396 		1296 of 10000 with 98.69% 	 Time used:  0.22 sec
2023-04-02 18:30:42,616 		1320 of 10000 with 98.71% 	 Time used:  0.22 sec
2023-04-02 18:30:42,836 		1344 of 10000 with 98.74% 	 Time used:  0.22 sec
2023-04-02 18:30:43,055 		1368 of 10000 with 98.76% 	 Time used:  0.22 sec
2023-04-02 18:30:43,275 		1392 of 10000 with 98.78% 	 Time used:  0.22 sec
2023-04-02 18:30:43,495 		1416 of 10000 with 98.80% 	 Time used:  0.22 sec
2023-04-02 18:30:43,715 		1440 of 10000 with 98.82% 	 Time used:  0.22 sec
2023-04-02 18:30:43,934 		1464 of 10000 with 98.84% 	 Time used:  0.22 sec
2023-04-02 18:30:44,154 		1488 of 10000 with 98.79% 	 Time used:  0.22 sec
2023-04-02 18:30:44,374 		1512 of 10000 with 98.81% 	 Time used:  0.22 sec
2023-04-02 18:30:44,593 		1536 of 10000 with 98.83% 	 Time used:  0.22 sec
2023-04-02 18:30:44,813 		1560 of 10000 with 98.85% 	 Time used:  0.22 sec
2023-04-02 18:30:45,033 		1584 of 10000 with 98.86% 	 Time used:  0.22 sec
2023-04-02 18:30:45,252 		1608 of 10000 with 98.88% 	 Time used:  0.22 sec
2023-04-02 18:30:45,472 		1632 of 10000 with 98.84% 	 Time used:  0.22 sec
2023-04-02 18:30:45,692 		1656 of 10000 with 98.85% 	 Time used:  0.22 sec
2023-04-02 18:30:45,911 		1680 of 10000 with 98.87% 	 Time used:  0.22 sec
2023-04-02 18:30:46,131 		1704 of 10000 with 98.88% 	 Time used:  0.22 sec
2023-04-02 18:30:46,351 		1728 of 10000 with 98.84% 	 Time used:  0.22 sec
2023-04-02 18:30:46,571 		1752 of 10000 with 98.86% 	 Time used:  0.22 sec
2023-04-02 18:30:46,790 		1776 of 10000 with 98.87% 	 Time used:  0.22 sec
2023-04-02 18:30:47,010 		1800 of 10000 with 98.89% 	 Time used:  0.22 sec
2023-04-02 18:30:47,230 		1824 of 10000 with 98.85% 	 Time used:  0.22 sec
2023-04-02 18:30:47,449 		1848 of 10000 with 98.86% 	 Time used:  0.22 sec
2023-04-02 18:30:47,669 		1872 of 10000 with 98.88% 	 Time used:  0.22 sec
2023-04-02 18:30:47,889 		1896 of 10000 with 98.89% 	 Time used:  0.22 sec
2023-04-02 18:30:48,108 		1920 of 10000 with 98.91% 	 Time used:  0.22 sec
2023-04-02 18:30:48,328 		1944 of 10000 with 98.92% 	 Time used:  0.22 sec
2023-04-02 18:30:48,548 		1968 of 10000 with 98.88% 	 Time used:  0.22 sec
2023-04-02 18:30:48,767 		1992 of 10000 with 98.90% 	 Time used:  0.22 sec
2023-04-02 18:30:48,987 		2016 of 10000 with 98.91% 	 Time used:  0.22 sec
2023-04-02 18:30:49,207 		2040 of 10000 with 98.92% 	 Time used:  0.22 sec
2023-04-02 18:30:49,426 		2064 of 10000 with 98.93% 	 Time used:  0.22 sec
2023-04-02 18:30:49,646 		2088 of 10000 with 98.95% 	 Time used:  0.22 sec
2023-04-02 18:30:49,866 		2112 of 10000 with 98.96% 	 Time used:  0.22 sec
2023-04-02 18:30:50,085 		2136 of 10000 with 98.97% 	 Time used:  0.22 sec
2023-04-02 18:30:50,305 		2160 of 10000 with 98.98% 	 Time used:  0.22 sec
2023-04-02 18:30:50,525 		2184 of 10000 with 98.99% 	 Time used:  0.22 sec
2023-04-02 18:30:50,744 		2208 of 10000 with 99.00% 	 Time used:  0.22 sec
2023-04-02 18:30:50,964 		2232 of 10000 with 99.01% 	 Time used:  0.22 sec
2023-04-02 18:30:51,184 		2256 of 10000 with 98.98% 	 Time used:  0.22 sec
2023-04-02 18:30:51,403 		2280 of 10000 with 98.95% 	 Time used:  0.22 sec
2023-04-02 18:30:51,623 		2304 of 10000 with 98.96% 	 Time used:  0.22 sec
2023-04-02 18:30:51,843 		2328 of 10000 with 98.97% 	 Time used:  0.22 sec
2023-04-02 18:30:52,062 		2352 of 10000 with 98.98% 	 Time used:  0.22 sec
2023-04-02 18:30:52,282 		2376 of 10000 with 98.95% 	 Time used:  0.22 sec
2023-04-02 18:30:52,501 		2400 of 10000 with 98.96% 	 Time used:  0.22 sec
2023-04-02 18:30:52,721 		2424 of 10000 with 98.93% 	 Time used:  0.22 sec
2023-04-02 18:30:52,941 		2448 of 10000 with 98.94% 	 Time used:  0.22 sec
2023-04-02 18:30:53,160 		2472 of 10000 with 98.95% 	 Time used:  0.22 sec
2023-04-02 18:30:53,380 		2496 of 10000 with 98.96% 	 Time used:  0.22 sec
2023-04-02 18:30:53,599 		2520 of 10000 with 98.97% 	 Time used:  0.22 sec
2023-04-02 18:30:53,819 		2544 of 10000 with 98.98% 	 Time used:  0.22 sec
2023-04-02 18:30:54,039 		2568 of 10000 with 98.99% 	 Time used:  0.22 sec
2023-04-02 18:30:54,258 		2592 of 10000 with 99.00% 	 Time used:  0.22 sec
2023-04-02 18:30:54,478 		2616 of 10000 with 98.97% 	 Time used:  0.22 sec
2023-04-02 18:30:54,698 		2640 of 10000 with 98.98% 	 Time used:  0.22 sec
2023-04-02 18:30:54,917 		2664 of 10000 with 98.99% 	 Time used:  0.22 sec
2023-04-02 18:30:55,137 		2688 of 10000 with 99.00% 	 Time used:  0.22 sec
2023-04-02 18:30:55,356 		2712 of 10000 with 99.00% 	 Time used:  0.22 sec
2023-04-02 18:30:55,576 		2736 of 10000 with 99.01% 	 Time used:  0.22 sec
2023-04-02 18:30:55,796 		2760 of 10000 with 99.02% 	 Time used:  0.22 sec
2023-04-02 18:30:56,015 		2784 of 10000 with 99.03% 	 Time used:  0.22 sec
2023-04-02 18:30:56,235 		2808 of 10000 with 99.04% 	 Time used:  0.22 sec
2023-04-02 18:30:56,454 		2832 of 10000 with 99.05% 	 Time used:  0.22 sec
2023-04-02 18:30:56,674 		2856 of 10000 with 99.05% 	 Time used:  0.22 sec
2023-04-02 18:30:56,894 		2880 of 10000 with 99.06% 	 Time used:  0.22 sec
2023-04-02 18:30:57,113 		2904 of 10000 with 99.07% 	 Time used:  0.22 sec
2023-04-02 18:30:57,333 		2928 of 10000 with 99.08% 	 Time used:  0.22 sec
2023-04-02 18:30:57,553 		2952 of 10000 with 99.09% 	 Time used:  0.22 sec
2023-04-02 18:30:57,772 		2976 of 10000 with 99.09% 	 Time used:  0.22 sec
2023-04-02 18:30:57,992 		3000 of 10000 with 99.07% 	 Time used:  0.22 sec
2023-04-02 18:30:58,212 		3024 of 10000 with 99.07% 	 Time used:  0.22 sec
2023-04-02 18:30:58,431 		3048 of 10000 with 99.08% 	 Time used:  0.22 sec
2023-04-02 18:30:58,651 		3072 of 10000 with 99.09% 	 Time used:  0.22 sec
2023-04-02 18:30:58,871 		3096 of 10000 with 99.10% 	 Time used:  0.22 sec
2023-04-02 18:30:59,090 		3120 of 10000 with 99.10% 	 Time used:  0.22 sec
2023-04-02 18:30:59,310 		3144 of 10000 with 99.08% 	 Time used:  0.22 sec
2023-04-02 18:30:59,530 		3168 of 10000 with 99.08% 	 Time used:  0.22 sec
2023-04-02 18:30:59,749 		3192 of 10000 with 99.06% 	 Time used:  0.22 sec
2023-04-02 18:30:59,969 		3216 of 10000 with 99.07% 	 Time used:  0.22 sec
2023-04-02 18:31:00,189 		3240 of 10000 with 99.07% 	 Time used:  0.22 sec
2023-04-02 18:31:00,408 		3264 of 10000 with 99.08% 	 Time used:  0.22 sec
2023-04-02 18:31:00,628 		3288 of 10000 with 99.06% 	 Time used:  0.22 sec
2023-04-02 18:31:00,848 		3312 of 10000 with 99.06% 	 Time used:  0.22 sec
2023-04-02 18:31:01,067 		3336 of 10000 with 99.07% 	 Time used:  0.22 sec
2023-04-02 18:31:01,287 		3360 of 10000 with 99.08% 	 Time used:  0.22 sec
2023-04-02 18:31:01,507 		3384 of 10000 with 99.08% 	 Time used:  0.22 sec
2023-04-02 18:31:01,727 		3408 of 10000 with 99.09% 	 Time used:  0.22 sec
2023-04-02 18:31:01,947 		3432 of 10000 with 99.10% 	 Time used:  0.22 sec
2023-04-02 18:31:02,167 		3456 of 10000 with 99.10% 	 Time used:  0.22 sec
2023-04-02 18:31:02,387 		3480 of 10000 with 99.08% 	 Time used:  0.22 sec
2023-04-02 18:31:02,606 		3504 of 10000 with 99.06% 	 Time used:  0.22 sec
2023-04-02 18:31:02,826 		3528 of 10000 with 99.06% 	 Time used:  0.22 sec
2023-04-02 18:31:03,046 		3552 of 10000 with 99.07% 	 Time used:  0.22 sec
2023-04-02 18:31:03,265 		3576 of 10000 with 99.05% 	 Time used:  0.22 sec
2023-04-02 18:31:03,485 		3600 of 10000 with 99.06% 	 Time used:  0.22 sec
2023-04-02 18:31:03,706 		3624 of 10000 with 99.06% 	 Time used:  0.22 sec
2023-04-02 18:31:03,926 		3648 of 10000 with 99.07% 	 Time used:  0.22 sec
2023-04-02 18:31:04,145 		3672 of 10000 with 99.07% 	 Time used:  0.22 sec
2023-04-02 18:31:04,365 		3696 of 10000 with 99.05% 	 Time used:  0.22 sec
2023-04-02 18:31:04,585 		3720 of 10000 with 99.06% 	 Time used:  0.22 sec
2023-04-02 18:31:04,804 		3744 of 10000 with 99.07% 	 Time used:  0.22 sec
2023-04-02 18:31:05,024 		3768 of 10000 with 99.07% 	 Time used:  0.22 sec
2023-04-02 18:31:05,244 		3792 of 10000 with 99.08% 	 Time used:  0.22 sec
2023-04-02 18:31:05,463 		3816 of 10000 with 99.06% 	 Time used:  0.22 sec
2023-04-02 18:31:05,683 		3840 of 10000 with 99.06% 	 Time used:  0.22 sec
2023-04-02 18:31:05,903 		3864 of 10000 with 99.07% 	 Time used:  0.22 sec
2023-04-02 18:31:06,122 		3888 of 10000 with 99.05% 	 Time used:  0.22 sec
2023-04-02 18:31:06,342 		3912 of 10000 with 99.05% 	 Time used:  0.22 sec
2023-04-02 18:31:06,564 		3936 of 10000 with 99.06% 	 Time used:  0.22 sec
2023-04-02 18:31:06,783 		3960 of 10000 with 99.07% 	 Time used:  0.22 sec
2023-04-02 18:31:07,003 		3984 of 10000 with 99.07% 	 Time used:  0.22 sec
2023-04-02 18:31:07,224 		4008 of 10000 with 99.05% 	 Time used:  0.22 sec
2023-04-02 18:31:07,444 		4032 of 10000 with 99.06% 	 Time used:  0.22 sec
2023-04-02 18:31:07,663 		4056 of 10000 with 99.06% 	 Time used:  0.22 sec
2023-04-02 18:31:07,884 		4080 of 10000 with 99.07% 	 Time used:  0.22 sec
2023-04-02 18:31:08,104 		4104 of 10000 with 99.07% 	 Time used:  0.22 sec
2023-04-02 18:31:08,324 		4128 of 10000 with 99.08% 	 Time used:  0.22 sec
2023-04-02 18:31:08,543 		4152 of 10000 with 99.08% 	 Time used:  0.22 sec
2023-04-02 18:31:08,763 		4176 of 10000 with 99.04% 	 Time used:  0.22 sec
2023-04-02 18:31:08,983 		4200 of 10000 with 99.02% 	 Time used:  0.22 sec
2023-04-02 18:31:09,202 		4224 of 10000 with 99.01% 	 Time used:  0.22 sec
2023-04-02 18:31:09,422 		4248 of 10000 with 99.01% 	 Time used:  0.22 sec
2023-04-02 18:31:09,642 		4272 of 10000 with 98.99% 	 Time used:  0.22 sec
2023-04-02 18:31:09,861 		4296 of 10000 with 99.00% 	 Time used:  0.22 sec
2023-04-02 18:31:10,081 		4320 of 10000 with 99.00% 	 Time used:  0.22 sec
2023-04-02 18:31:10,300 		4344 of 10000 with 99.01% 	 Time used:  0.22 sec
2023-04-02 18:31:10,520 		4368 of 10000 with 99.02% 	 Time used:  0.22 sec
2023-04-02 18:31:10,740 		4392 of 10000 with 99.00% 	 Time used:  0.22 sec
2023-04-02 18:31:10,959 		4416 of 10000 with 99.00% 	 Time used:  0.22 sec
2023-04-02 18:31:11,179 		4440 of 10000 with 98.99% 	 Time used:  0.22 sec
2023-04-02 18:31:11,399 		4464 of 10000 with 98.99% 	 Time used:  0.22 sec
2023-04-02 18:31:11,618 		4488 of 10000 with 99.00% 	 Time used:  0.22 sec
2023-04-02 18:31:11,838 		4512 of 10000 with 98.96% 	 Time used:  0.22 sec
2023-04-02 18:31:12,058 		4536 of 10000 with 98.96% 	 Time used:  0.22 sec
2023-04-02 18:31:12,278 		4560 of 10000 with 98.97% 	 Time used:  0.22 sec
2023-04-02 18:31:12,497 		4584 of 10000 with 98.97% 	 Time used:  0.22 sec
2023-04-02 18:31:12,717 		4608 of 10000 with 98.96% 	 Time used:  0.22 sec
2023-04-02 18:31:12,937 		4632 of 10000 with 98.96% 	 Time used:  0.22 sec
2023-04-02 18:31:13,156 		4656 of 10000 with 98.97% 	 Time used:  0.22 sec
2023-04-02 18:31:13,376 		4680 of 10000 with 98.97% 	 Time used:  0.22 sec
2023-04-02 18:31:13,596 		4704 of 10000 with 98.98% 	 Time used:  0.22 sec
2023-04-02 18:31:13,815 		4728 of 10000 with 98.96% 	 Time used:  0.22 sec
2023-04-02 18:31:14,035 		4752 of 10000 with 98.97% 	 Time used:  0.22 sec
2023-04-02 18:31:14,255 		4776 of 10000 with 98.95% 	 Time used:  0.22 sec
2023-04-02 18:31:14,474 		4800 of 10000 with 98.96% 	 Time used:  0.22 sec
2023-04-02 18:31:14,694 		4824 of 10000 with 98.96% 	 Time used:  0.22 sec
2023-04-02 18:31:14,913 		4848 of 10000 with 98.97% 	 Time used:  0.22 sec
2023-04-02 18:31:15,133 		4872 of 10000 with 98.97% 	 Time used:  0.22 sec
2023-04-02 18:31:15,352 		4896 of 10000 with 98.98% 	 Time used:  0.22 sec
2023-04-02 18:31:15,572 		4920 of 10000 with 98.98% 	 Time used:  0.22 sec
2023-04-02 18:31:15,792 		4944 of 10000 with 98.99% 	 Time used:  0.22 sec
2023-04-02 18:31:16,012 		4968 of 10000 with 98.99% 	 Time used:  0.22 sec
2023-04-02 18:31:16,232 		4992 of 10000 with 99.00% 	 Time used:  0.22 sec
2023-04-02 18:31:16,452 		5016 of 10000 with 99.00% 	 Time used:  0.22 sec
2023-04-02 18:31:16,671 		5040 of 10000 with 99.01% 	 Time used:  0.22 sec
2023-04-02 18:31:16,891 		5064 of 10000 with 99.01% 	 Time used:  0.22 sec
2023-04-02 18:31:17,110 		5088 of 10000 with 99.02% 	 Time used:  0.22 sec
2023-04-02 18:31:17,330 		5112 of 10000 with 99.02% 	 Time used:  0.22 sec
2023-04-02 18:31:17,550 		5136 of 10000 with 99.03% 	 Time used:  0.22 sec
2023-04-02 18:31:17,769 		5160 of 10000 with 99.03% 	 Time used:  0.22 sec
2023-04-02 18:31:17,989 		5184 of 10000 with 99.02% 	 Time used:  0.22 sec
2023-04-02 18:31:18,208 		5208 of 10000 with 99.02% 	 Time used:  0.22 sec
2023-04-02 18:31:18,428 		5232 of 10000 with 99.03% 	 Time used:  0.22 sec
2023-04-02 18:31:18,648 		5256 of 10000 with 99.01% 	 Time used:  0.22 sec
2023-04-02 18:31:18,867 		5280 of 10000 with 99.02% 	 Time used:  0.22 sec
2023-04-02 18:31:19,087 		5304 of 10000 with 99.02% 	 Time used:  0.22 sec
2023-04-02 18:31:19,306 		5328 of 10000 with 99.01% 	 Time used:  0.22 sec
2023-04-02 18:31:19,526 		5352 of 10000 with 98.99% 	 Time used:  0.22 sec
2023-04-02 18:31:19,746 		5376 of 10000 with 99.00% 	 Time used:  0.22 sec
2023-04-02 18:31:19,965 		5400 of 10000 with 98.98% 	 Time used:  0.22 sec
2023-04-02 18:31:20,185 		5424 of 10000 with 98.97% 	 Time used:  0.22 sec
2023-04-02 18:31:20,405 		5448 of 10000 with 98.97% 	 Time used:  0.22 sec
2023-04-02 18:31:20,624 		5472 of 10000 with 98.96% 	 Time used:  0.22 sec
2023-04-02 18:31:20,844 		5496 of 10000 with 98.96% 	 Time used:  0.22 sec
2023-04-02 18:31:21,064 		5520 of 10000 with 98.95% 	 Time used:  0.22 sec
2023-04-02 18:31:21,283 		5544 of 10000 with 98.95% 	 Time used:  0.22 sec
2023-04-02 18:31:21,503 		5568 of 10000 with 98.96% 	 Time used:  0.22 sec
2023-04-02 18:31:21,723 		5592 of 10000 with 98.96% 	 Time used:  0.22 sec
2023-04-02 18:31:21,942 		5616 of 10000 with 98.97% 	 Time used:  0.22 sec
2023-04-02 18:31:22,162 		5640 of 10000 with 98.97% 	 Time used:  0.22 sec
2023-04-02 18:31:22,382 		5664 of 10000 with 98.98% 	 Time used:  0.22 sec
2023-04-02 18:31:22,601 		5688 of 10000 with 98.96% 	 Time used:  0.22 sec
2023-04-02 18:31:22,821 		5712 of 10000 with 98.95% 	 Time used:  0.22 sec
2023-04-02 18:31:23,041 		5736 of 10000 with 98.95% 	 Time used:  0.22 sec
2023-04-02 18:31:23,260 		5760 of 10000 with 98.96% 	 Time used:  0.22 sec
2023-04-02 18:31:23,480 		5784 of 10000 with 98.95% 	 Time used:  0.22 sec
2023-04-02 18:31:23,700 		5808 of 10000 with 98.95% 	 Time used:  0.22 sec
2023-04-02 18:31:23,919 		5832 of 10000 with 98.95% 	 Time used:  0.22 sec
2023-04-02 18:31:24,139 		5856 of 10000 with 98.92% 	 Time used:  0.22 sec
2023-04-02 18:31:24,359 		5880 of 10000 with 98.93% 	 Time used:  0.22 sec
2023-04-02 18:31:24,578 		5904 of 10000 with 98.93% 	 Time used:  0.22 sec
2023-04-02 18:31:24,798 		5928 of 10000 with 98.94% 	 Time used:  0.22 sec
2023-04-02 18:31:25,018 		5952 of 10000 with 98.94% 	 Time used:  0.22 sec
2023-04-02 18:31:25,237 		5976 of 10000 with 98.95% 	 Time used:  0.22 sec
2023-04-02 18:31:25,457 		6000 of 10000 with 98.95% 	 Time used:  0.22 sec
2023-04-02 18:31:25,677 		6024 of 10000 with 98.95% 	 Time used:  0.22 sec
2023-04-02 18:31:25,896 		6048 of 10000 with 98.94% 	 Time used:  0.22 sec
2023-04-02 18:31:26,116 		6072 of 10000 with 98.95% 	 Time used:  0.22 sec
2023-04-02 18:31:26,336 		6096 of 10000 with 98.95% 	 Time used:  0.22 sec
2023-04-02 18:31:26,556 		6120 of 10000 with 98.94% 	 Time used:  0.22 sec
2023-04-02 18:31:26,775 		6144 of 10000 with 98.93% 	 Time used:  0.22 sec
2023-04-02 18:31:26,995 		6168 of 10000 with 98.91% 	 Time used:  0.22 sec
2023-04-02 18:31:27,215 		6192 of 10000 with 98.92% 	 Time used:  0.22 sec
2023-04-02 18:31:27,434 		6216 of 10000 with 98.92% 	 Time used:  0.22 sec
2023-04-02 18:31:27,654 		6240 of 10000 with 98.93% 	 Time used:  0.22 sec
2023-04-02 18:31:27,873 		6264 of 10000 with 98.93% 	 Time used:  0.22 sec
2023-04-02 18:31:28,093 		6288 of 10000 with 98.93% 	 Time used:  0.22 sec
2023-04-02 18:31:28,313 		6312 of 10000 with 98.94% 	 Time used:  0.22 sec
2023-04-02 18:31:28,533 		6336 of 10000 with 98.94% 	 Time used:  0.22 sec
2023-04-02 18:31:28,753 		6360 of 10000 with 98.95% 	 Time used:  0.22 sec
2023-04-02 18:31:28,973 		6384 of 10000 with 98.95% 	 Time used:  0.22 sec
2023-04-02 18:31:29,192 		6408 of 10000 with 98.94% 	 Time used:  0.22 sec
2023-04-02 18:31:29,412 		6432 of 10000 with 98.93% 	 Time used:  0.22 sec
2023-04-02 18:31:29,631 		6456 of 10000 with 98.93% 	 Time used:  0.22 sec
2023-04-02 18:31:29,851 		6480 of 10000 with 98.94% 	 Time used:  0.22 sec
2023-04-02 18:31:30,071 		6504 of 10000 with 98.92% 	 Time used:  0.22 sec
2023-04-02 18:31:30,290 		6528 of 10000 with 98.91% 	 Time used:  0.22 sec
2023-04-02 18:31:30,510 		6552 of 10000 with 98.92% 	 Time used:  0.22 sec
2023-04-02 18:31:30,729 		6576 of 10000 with 98.92% 	 Time used:  0.22 sec
2023-04-02 18:31:30,949 		6600 of 10000 with 98.92% 	 Time used:  0.22 sec
2023-04-02 18:31:31,169 		6624 of 10000 with 98.93% 	 Time used:  0.22 sec
2023-04-02 18:31:31,388 		6648 of 10000 with 98.92% 	 Time used:  0.22 sec
2023-04-02 18:31:31,608 		6672 of 10000 with 98.92% 	 Time used:  0.22 sec
2023-04-02 18:31:31,827 		6696 of 10000 with 98.92% 	 Time used:  0.22 sec
2023-04-02 18:31:32,047 		6720 of 10000 with 98.93% 	 Time used:  0.22 sec
2023-04-02 18:31:32,267 		6744 of 10000 with 98.89% 	 Time used:  0.22 sec
2023-04-02 18:31:32,486 		6768 of 10000 with 98.89% 	 Time used:  0.22 sec
2023-04-02 18:31:32,706 		6792 of 10000 with 98.90% 	 Time used:  0.22 sec
2023-04-02 18:31:32,925 		6816 of 10000 with 98.88% 	 Time used:  0.22 sec
2023-04-02 18:31:33,145 		6840 of 10000 with 98.87% 	 Time used:  0.22 sec
2023-04-02 18:31:33,365 		6864 of 10000 with 98.88% 	 Time used:  0.22 sec
2023-04-02 18:31:33,584 		6888 of 10000 with 98.88% 	 Time used:  0.22 sec
2023-04-02 18:31:33,804 		6912 of 10000 with 98.89% 	 Time used:  0.22 sec
2023-04-02 18:31:34,023 		6936 of 10000 with 98.89% 	 Time used:  0.22 sec
2023-04-02 18:31:34,243 		6960 of 10000 with 98.89% 	 Time used:  0.22 sec
2023-04-02 18:31:34,462 		6984 of 10000 with 98.88% 	 Time used:  0.22 sec
2023-04-02 18:31:34,682 		7008 of 10000 with 98.89% 	 Time used:  0.22 sec
2023-04-02 18:31:34,902 		7032 of 10000 with 98.88% 	 Time used:  0.22 sec
2023-04-02 18:31:35,121 		7056 of 10000 with 98.88% 	 Time used:  0.22 sec
2023-04-02 18:31:35,341 		7080 of 10000 with 98.88% 	 Time used:  0.22 sec
2023-04-02 18:31:35,561 		7104 of 10000 with 98.89% 	 Time used:  0.22 sec
2023-04-02 18:31:35,780 		7128 of 10000 with 98.88% 	 Time used:  0.22 sec
2023-04-02 18:31:36,000 		7152 of 10000 with 98.88% 	 Time used:  0.22 sec
2023-04-02 18:31:36,220 		7176 of 10000 with 98.87% 	 Time used:  0.22 sec
2023-04-02 18:31:36,439 		7200 of 10000 with 98.88% 	 Time used:  0.22 sec
2023-04-02 18:31:36,659 		7224 of 10000 with 98.86% 	 Time used:  0.22 sec
2023-04-02 18:31:36,879 		7248 of 10000 with 98.85% 	 Time used:  0.22 sec
2023-04-02 18:31:37,098 		7272 of 10000 with 98.86% 	 Time used:  0.22 sec
2023-04-02 18:31:37,318 		7296 of 10000 with 98.86% 	 Time used:  0.22 sec
2023-04-02 18:31:37,537 		7320 of 10000 with 98.85% 	 Time used:  0.22 sec
2023-04-02 18:31:37,757 		7344 of 10000 with 98.82% 	 Time used:  0.22 sec
2023-04-02 18:31:37,977 		7368 of 10000 with 98.82% 	 Time used:  0.22 sec
2023-04-02 18:31:38,197 		7392 of 10000 with 98.82% 	 Time used:  0.22 sec
2023-04-02 18:31:38,416 		7416 of 10000 with 98.83% 	 Time used:  0.22 sec
2023-04-02 18:31:38,636 		7440 of 10000 with 98.82% 	 Time used:  0.22 sec
2023-04-02 18:31:38,856 		7464 of 10000 with 98.82% 	 Time used:  0.22 sec
2023-04-02 18:31:39,075 		7488 of 10000 with 98.82% 	 Time used:  0.22 sec
2023-04-02 18:31:39,295 		7512 of 10000 with 98.83% 	 Time used:  0.22 sec
2023-04-02 18:31:39,514 		7536 of 10000 with 98.83% 	 Time used:  0.22 sec
2023-04-02 18:31:39,734 		7560 of 10000 with 98.84% 	 Time used:  0.22 sec
2023-04-02 18:31:39,954 		7584 of 10000 with 98.84% 	 Time used:  0.22 sec
2023-04-02 18:31:40,173 		7608 of 10000 with 98.84% 	 Time used:  0.22 sec
2023-04-02 18:31:40,393 		7632 of 10000 with 98.85% 	 Time used:  0.22 sec
2023-04-02 18:31:40,613 		7656 of 10000 with 98.85% 	 Time used:  0.22 sec
2023-04-02 18:31:40,832 		7680 of 10000 with 98.85% 	 Time used:  0.22 sec
2023-04-02 18:31:41,052 		7704 of 10000 with 98.84% 	 Time used:  0.22 sec
2023-04-02 18:31:41,272 		7728 of 10000 with 98.85% 	 Time used:  0.22 sec
2023-04-02 18:31:41,491 		7752 of 10000 with 98.85% 	 Time used:  0.22 sec
2023-04-02 18:31:41,711 		7776 of 10000 with 98.86% 	 Time used:  0.22 sec
2023-04-02 18:31:41,931 		7800 of 10000 with 98.86% 	 Time used:  0.22 sec
2023-04-02 18:31:42,150 		7824 of 10000 with 98.86% 	 Time used:  0.22 sec
2023-04-02 18:31:42,370 		7848 of 10000 with 98.87% 	 Time used:  0.22 sec
2023-04-02 18:31:42,590 		7872 of 10000 with 98.87% 	 Time used:  0.22 sec
2023-04-02 18:31:42,809 		7896 of 10000 with 98.87% 	 Time used:  0.22 sec
2023-04-02 18:31:43,029 		7920 of 10000 with 98.86% 	 Time used:  0.22 sec
2023-04-02 18:31:43,249 		7944 of 10000 with 98.87% 	 Time used:  0.22 sec
2023-04-02 18:31:43,468 		7968 of 10000 with 98.87% 	 Time used:  0.22 sec
2023-04-02 18:31:43,688 		7992 of 10000 with 98.87% 	 Time used:  0.22 sec
2023-04-02 18:31:43,908 		8016 of 10000 with 98.85% 	 Time used:  0.22 sec
2023-04-02 18:31:44,127 		8040 of 10000 with 98.86% 	 Time used:  0.22 sec
2023-04-02 18:31:44,347 		8064 of 10000 with 98.86% 	 Time used:  0.22 sec
2023-04-02 18:31:44,567 		8088 of 10000 with 98.86% 	 Time used:  0.22 sec
2023-04-02 18:31:44,786 		8112 of 10000 with 98.87% 	 Time used:  0.22 sec
2023-04-02 18:31:45,006 		8136 of 10000 with 98.86% 	 Time used:  0.22 sec
2023-04-02 18:31:45,226 		8160 of 10000 with 98.86% 	 Time used:  0.22 sec
2023-04-02 18:31:45,445 		8184 of 10000 with 98.86% 	 Time used:  0.22 sec
2023-04-02 18:31:45,665 		8208 of 10000 with 98.87% 	 Time used:  0.22 sec
2023-04-02 18:31:45,884 		8232 of 10000 with 98.87% 	 Time used:  0.22 sec
2023-04-02 18:31:46,104 		8256 of 10000 with 98.87% 	 Time used:  0.22 sec
2023-04-02 18:31:46,324 		8280 of 10000 with 98.88% 	 Time used:  0.22 sec
2023-04-02 18:31:46,543 		8304 of 10000 with 98.88% 	 Time used:  0.22 sec
2023-04-02 18:31:46,763 		8328 of 10000 with 98.88% 	 Time used:  0.22 sec
2023-04-02 18:31:46,982 		8352 of 10000 with 98.89% 	 Time used:  0.22 sec
2023-04-02 18:31:47,202 		8376 of 10000 with 98.89% 	 Time used:  0.22 sec
2023-04-02 18:31:47,422 		8400 of 10000 with 98.89% 	 Time used:  0.22 sec
2023-04-02 18:31:47,641 		8424 of 10000 with 98.90% 	 Time used:  0.22 sec
2023-04-02 18:31:47,861 		8448 of 10000 with 98.90% 	 Time used:  0.22 sec
2023-04-02 18:31:48,080 		8472 of 10000 with 98.90% 	 Time used:  0.22 sec
2023-04-02 18:31:48,300 		8496 of 10000 with 98.89% 	 Time used:  0.22 sec
2023-04-02 18:31:48,520 		8520 of 10000 with 98.90% 	 Time used:  0.22 sec
2023-04-02 18:31:48,739 		8544 of 10000 with 98.90% 	 Time used:  0.22 sec
2023-04-02 18:31:48,959 		8568 of 10000 with 98.90% 	 Time used:  0.22 sec
2023-04-02 18:31:49,178 		8592 of 10000 with 98.91% 	 Time used:  0.22 sec
2023-04-02 18:31:49,398 		8616 of 10000 with 98.90% 	 Time used:  0.22 sec
2023-04-02 18:31:49,618 		8640 of 10000 with 98.89% 	 Time used:  0.22 sec
2023-04-02 18:31:49,837 		8664 of 10000 with 98.88% 	 Time used:  0.22 sec
2023-04-02 18:31:50,057 		8688 of 10000 with 98.88% 	 Time used:  0.22 sec
2023-04-02 18:31:50,276 		8712 of 10000 with 98.88% 	 Time used:  0.22 sec
2023-04-02 18:31:50,496 		8736 of 10000 with 98.87% 	 Time used:  0.22 sec
2023-04-02 18:31:50,716 		8760 of 10000 with 98.87% 	 Time used:  0.22 sec
2023-04-02 18:31:50,935 		8784 of 10000 with 98.87% 	 Time used:  0.22 sec
2023-04-02 18:31:51,155 		8808 of 10000 with 98.86% 	 Time used:  0.22 sec
2023-04-02 18:31:51,374 		8832 of 10000 with 98.85% 	 Time used:  0.22 sec
2023-04-02 18:31:51,594 		8856 of 10000 with 98.85% 	 Time used:  0.22 sec
2023-04-02 18:31:51,814 		8880 of 10000 with 98.84% 	 Time used:  0.22 sec
2023-04-02 18:31:52,033 		8904 of 10000 with 98.84% 	 Time used:  0.22 sec
2023-04-02 18:31:52,253 		8928 of 10000 with 98.85% 	 Time used:  0.22 sec
2023-04-02 18:31:52,473 		8952 of 10000 with 98.85% 	 Time used:  0.22 sec
2023-04-02 18:31:52,693 		8976 of 10000 with 98.85% 	 Time used:  0.22 sec
2023-04-02 18:31:52,912 		9000 of 10000 with 98.86% 	 Time used:  0.22 sec
2023-04-02 18:31:53,132 		9024 of 10000 with 98.86% 	 Time used:  0.22 sec
2023-04-02 18:31:53,351 		9048 of 10000 with 98.86% 	 Time used:  0.22 sec
2023-04-02 18:31:53,571 		9072 of 10000 with 98.86% 	 Time used:  0.22 sec
2023-04-02 18:31:53,791 		9096 of 10000 with 98.86% 	 Time used:  0.22 sec
2023-04-02 18:31:54,010 		9120 of 10000 with 98.86% 	 Time used:  0.22 sec
2023-04-02 18:31:54,230 		9144 of 10000 with 98.86% 	 Time used:  0.22 sec
2023-04-02 18:31:54,450 		9168 of 10000 with 98.87% 	 Time used:  0.22 sec
2023-04-02 18:31:54,669 		9192 of 10000 with 98.87% 	 Time used:  0.22 sec
2023-04-02 18:31:54,889 		9216 of 10000 with 98.87% 	 Time used:  0.22 sec
2023-04-02 18:31:55,109 		9240 of 10000 with 98.86% 	 Time used:  0.22 sec
2023-04-02 18:31:55,328 		9264 of 10000 with 98.87% 	 Time used:  0.22 sec
2023-04-02 18:31:55,548 		9288 of 10000 with 98.86% 	 Time used:  0.22 sec
2023-04-02 18:31:55,768 		9312 of 10000 with 98.86% 	 Time used:  0.22 sec
2023-04-02 18:31:55,988 		9336 of 10000 with 98.86% 	 Time used:  0.22 sec
2023-04-02 18:31:56,207 		9360 of 10000 with 98.87% 	 Time used:  0.22 sec
2023-04-02 18:31:56,427 		9384 of 10000 with 98.87% 	 Time used:  0.22 sec
2023-04-02 18:31:56,647 		9408 of 10000 with 98.87% 	 Time used:  0.22 sec
2023-04-02 18:31:56,866 		9432 of 10000 with 98.88% 	 Time used:  0.22 sec
2023-04-02 18:31:57,086 		9456 of 10000 with 98.88% 	 Time used:  0.22 sec
2023-04-02 18:31:57,305 		9480 of 10000 with 98.87% 	 Time used:  0.22 sec
2023-04-02 18:31:57,525 		9504 of 10000 with 98.87% 	 Time used:  0.22 sec
2023-04-02 18:31:57,745 		9528 of 10000 with 98.88% 	 Time used:  0.22 sec
2023-04-02 18:31:57,965 		9552 of 10000 with 98.88% 	 Time used:  0.22 sec
2023-04-02 18:31:58,184 		9576 of 10000 with 98.88% 	 Time used:  0.22 sec
2023-04-02 18:31:58,404 		9600 of 10000 with 98.89% 	 Time used:  0.22 sec
2023-04-02 18:31:58,624 		9624 of 10000 with 98.89% 	 Time used:  0.22 sec
2023-04-02 18:31:58,843 		9648 of 10000 with 98.86% 	 Time used:  0.22 sec
2023-04-02 18:31:59,063 		9672 of 10000 with 98.85% 	 Time used:  0.22 sec
2023-04-02 18:31:59,282 		9696 of 10000 with 98.86% 	 Time used:  0.22 sec
2023-04-02 18:31:59,502 		9720 of 10000 with 98.86% 	 Time used:  0.22 sec
2023-04-02 18:31:59,722 		9744 of 10000 with 98.86% 	 Time used:  0.22 sec
2023-04-02 18:31:59,941 		9768 of 10000 with 98.86% 	 Time used:  0.22 sec
2023-04-02 18:32:00,161 		9792 of 10000 with 98.87% 	 Time used:  0.22 sec
2023-04-02 18:32:00,380 		9816 of 10000 with 98.87% 	 Time used:  0.22 sec
2023-04-02 18:32:00,600 		9840 of 10000 with 98.87% 	 Time used:  0.22 sec
2023-04-02 18:32:00,820 		9864 of 10000 with 98.87% 	 Time used:  0.22 sec
2023-04-02 18:32:01,039 		9888 of 10000 with 98.87% 	 Time used:  0.22 sec
2023-04-02 18:32:01,259 		9912 of 10000 with 98.87% 	 Time used:  0.22 sec
2023-04-02 18:32:01,478 		9936 of 10000 with 98.87% 	 Time used:  0.22 sec
2023-04-02 18:32:01,698 		9960 of 10000 with 98.88% 	 Time used:  0.22 sec
2023-04-02 18:32:01,918 		9984 of 10000 with 98.88% 	 Time used:  0.22 sec
2023-04-02 18:32:02,069 		10000 of 10000 with 98.88% 	 Time used:  0.15 sec
2023-04-02 18:32:02,069 
2023-04-02 18:32:02,070 			Learning rate: weights:   1.000e-02    
2023-04-02 18:32:02,070 			Last test performance: 98.88%
2023-04-02 18:32:02,070 ----------------
2023-04-02 18:32:06,610   22  =>  0    		Training 486 pattern with 99.58% 	Forward time: 	 4.41 sec
2023-04-02 18:32:06,610 			Loss:    1.208e-02    			Backward time: 	 0.13 sec 
2023-04-02 18:32:06,610 ADAM: Layer 0 -> dw_min:9.9322e-01  dw_max:1.0075e+00 lr:1.0000e-02
2023-04-02 18:32:06,610 ADAM: Layer 1 -> dw_min:9.9056e-01  dw_max:1.0087e+00 lr:1.0000e-02
2023-04-02 18:32:06,610 ADAM: Layer 2 -> dw_min:9.8914e-01  dw_max:1.0108e+00 lr:1.0000e-02
2023-04-02 18:32:06,610 ADAM: Layer 3 -> dw_min:9.9455e-01  dw_max:1.0055e+00 lr:1.0000e-02
2023-04-02 18:32:06,634 			Learning rate: weights:   1.000e-02    
2023-04-02 18:32:06,634 			Last test performance: 98.88%
2023-04-02 18:32:06,634 ----------------
2023-04-02 18:32:11,172   22  =>  1    		Training 486 pattern with 99.79% 	Forward time: 	 4.40 sec
2023-04-02 18:32:11,172 			Loss:    6.552e-03    			Backward time: 	 0.13 sec 
2023-04-02 18:32:11,172 ADAM: Layer 0 -> dw_min:9.9386e-01  dw_max:1.0069e+00 lr:1.0000e-02
2023-04-02 18:32:11,173 ADAM: Layer 1 -> dw_min:9.9004e-01  dw_max:1.0078e+00 lr:1.0000e-02
2023-04-02 18:32:11,173 ADAM: Layer 2 -> dw_min:9.9022e-01  dw_max:1.0116e+00 lr:1.0000e-02
2023-04-02 18:32:11,173 ADAM: Layer 3 -> dw_min:9.9509e-01  dw_max:1.0049e+00 lr:1.0000e-02
2023-04-02 18:32:11,193 			Learning rate: weights:   1.000e-02    
2023-04-02 18:32:11,193 			Last test performance: 98.88%
2023-04-02 18:32:11,193 ----------------
2023-04-02 18:32:15,730   22  =>  2    		Training 486 pattern with 99.17% 	Forward time: 	 4.40 sec
2023-04-02 18:32:15,730 			Loss:    1.579e-02    			Backward time: 	 0.13 sec 
2023-04-02 18:32:15,730 ADAM: Layer 0 -> dw_min:9.9390e-01  dw_max:1.0069e+00 lr:1.0000e-02
2023-04-02 18:32:15,730 ADAM: Layer 1 -> dw_min:9.8723e-01  dw_max:1.0107e+00 lr:1.0000e-02
2023-04-02 18:32:15,731 ADAM: Layer 2 -> dw_min:9.8590e-01  dw_max:1.0123e+00 lr:1.0000e-02
2023-04-02 18:32:15,731 ADAM: Layer 3 -> dw_min:9.9431e-01  dw_max:1.0052e+00 lr:1.0000e-02
2023-04-02 18:32:15,787 			Learning rate: weights:   1.000e-02    
2023-04-02 18:32:15,787 			Last test performance: 98.88%
2023-04-02 18:32:15,787 ----------------
2023-04-02 18:32:20,325   22  =>  3    		Training 486 pattern with 99.79% 	Forward time: 	 4.40 sec
2023-04-02 18:32:20,325 			Loss:    8.312e-03    			Backward time: 	 0.13 sec 
2023-04-02 18:32:20,325 ADAM: Layer 0 -> dw_min:9.9420e-01  dw_max:1.0072e+00 lr:1.0000e-02
2023-04-02 18:32:20,325 ADAM: Layer 1 -> dw_min:9.8850e-01  dw_max:1.0096e+00 lr:1.0000e-02
2023-04-02 18:32:20,325 ADAM: Layer 2 -> dw_min:9.8730e-01  dw_max:1.0127e+00 lr:1.0000e-02
2023-04-02 18:32:20,326 ADAM: Layer 3 -> dw_min:9.9487e-01  dw_max:1.0049e+00 lr:1.0000e-02
2023-04-02 18:32:20,349 			Learning rate: weights:   1.000e-02    
2023-04-02 18:32:20,349 			Last test performance: 98.88%
2023-04-02 18:32:20,349 ----------------
2023-04-02 18:32:24,885   22  =>  4    		Training 486 pattern with 99.79% 	Forward time: 	 4.40 sec
2023-04-02 18:32:24,885 			Loss:    8.345e-03    			Backward time: 	 0.13 sec 
2023-04-02 18:32:24,885 ADAM: Layer 0 -> dw_min:9.9474e-01  dw_max:1.0065e+00 lr:1.0000e-02
2023-04-02 18:32:24,885 ADAM: Layer 1 -> dw_min:9.8963e-01  dw_max:1.0086e+00 lr:1.0000e-02
2023-04-02 18:32:24,886 ADAM: Layer 2 -> dw_min:9.8868e-01  dw_max:1.0115e+00 lr:1.0000e-02
2023-04-02 18:32:24,886 ADAM: Layer 3 -> dw_min:9.9537e-01  dw_max:1.0044e+00 lr:1.0000e-02
2023-04-02 18:32:24,908 			Learning rate: weights:   1.000e-02    
2023-04-02 18:32:24,908 			Last test performance: 98.88%
2023-04-02 18:32:24,908 ----------------
2023-04-02 18:32:29,445   22  =>  5    		Training 486 pattern with 99.38% 	Forward time: 	 4.40 sec
2023-04-02 18:32:29,445 			Loss:    1.216e-02    			Backward time: 	 0.13 sec 
2023-04-02 18:32:29,445 ADAM: Layer 0 -> dw_min:9.9581e-01  dw_max:1.0063e+00 lr:1.0000e-02
2023-04-02 18:32:29,445 ADAM: Layer 1 -> dw_min:9.9073e-01  dw_max:1.0084e+00 lr:1.0000e-02
2023-04-02 18:32:29,445 ADAM: Layer 2 -> dw_min:9.8826e-01  dw_max:1.0134e+00 lr:1.0000e-02
2023-04-02 18:32:29,445 ADAM: Layer 3 -> dw_min:9.9537e-01  dw_max:1.0047e+00 lr:1.0000e-02
2023-04-02 18:32:29,500 			Learning rate: weights:   1.000e-02    
2023-04-02 18:32:29,500 			Last test performance: 98.88%
2023-04-02 18:32:29,500 ----------------
2023-04-02 18:32:34,036   22  =>  6    		Training 486 pattern with 99.58% 	Forward time: 	 4.40 sec
2023-04-02 18:32:34,037 			Loss:    6.959e-03    			Backward time: 	 0.13 sec 
2023-04-02 18:32:34,037 ADAM: Layer 0 -> dw_min:9.9653e-01  dw_max:1.0062e+00 lr:1.0000e-02
2023-04-02 18:32:34,037 ADAM: Layer 1 -> dw_min:9.9159e-01  dw_max:1.0079e+00 lr:1.0000e-02
2023-04-02 18:32:34,037 ADAM: Layer 2 -> dw_min:9.8733e-01  dw_max:1.0126e+00 lr:1.0000e-02
2023-04-02 18:32:34,037 ADAM: Layer 3 -> dw_min:9.9583e-01  dw_max:1.0042e+00 lr:1.0000e-02
2023-04-02 18:32:34,060 			Learning rate: weights:   1.000e-02    
2023-04-02 18:32:34,060 			Last test performance: 98.88%
2023-04-02 18:32:34,060 ----------------
2023-04-02 18:32:38,596   22  =>  7    		Training 486 pattern with 99.58% 	Forward time: 	 4.40 sec
2023-04-02 18:32:38,596 			Loss:    1.714e-02    			Backward time: 	 0.13 sec 
2023-04-02 18:32:38,596 ADAM: Layer 0 -> dw_min:9.9689e-01  dw_max:1.0059e+00 lr:1.0000e-02
2023-04-02 18:32:38,596 ADAM: Layer 1 -> dw_min:9.9239e-01  dw_max:1.0076e+00 lr:1.0000e-02
2023-04-02 18:32:38,596 ADAM: Layer 2 -> dw_min:9.8356e-01  dw_max:1.0145e+00 lr:1.0000e-02
2023-04-02 18:32:38,596 ADAM: Layer 3 -> dw_min:9.9624e-01  dw_max:1.0049e+00 lr:1.0000e-02
2023-04-02 18:32:38,708 			Learning rate: weights:   1.000e-02    
2023-04-02 18:32:38,708 			Last test performance: 98.88%
2023-04-02 18:32:38,708 ----------------
2023-04-02 18:32:43,244   22  =>  8    		Training 486 pattern with 99.38% 	Forward time: 	 4.40 sec
2023-04-02 18:32:43,244 			Loss:    1.062e-02    			Backward time: 	 0.13 sec 
2023-04-02 18:32:43,245 ADAM: Layer 0 -> dw_min:9.9577e-01  dw_max:1.0055e+00 lr:1.0000e-02
2023-04-02 18:32:43,245 ADAM: Layer 1 -> dw_min:9.9015e-01  dw_max:1.0096e+00 lr:1.0000e-02
2023-04-02 18:32:43,245 ADAM: Layer 2 -> dw_min:9.8440e-01  dw_max:1.0139e+00 lr:1.0000e-02
2023-04-02 18:32:43,245 ADAM: Layer 3 -> dw_min:9.9073e-01  dw_max:1.0067e+00 lr:1.0000e-02
2023-04-02 18:32:43,328 			Learning rate: weights:   1.000e-02    
2023-04-02 18:32:43,328 			Last test performance: 98.88%
2023-04-02 18:32:43,328 ----------------
2023-04-02 18:32:47,864   22  =>  9    		Training 486 pattern with 99.38% 	Forward time: 	 4.40 sec
2023-04-02 18:32:47,864 			Loss:    3.154e-02    			Backward time: 	 0.13 sec 
2023-04-02 18:32:47,865 ADAM: Layer 0 -> dw_min:9.9358e-01  dw_max:1.0043e+00 lr:1.0000e-02
2023-04-02 18:32:47,865 ADAM: Layer 1 -> dw_min:9.8757e-01  dw_max:1.0108e+00 lr:1.0000e-02
2023-04-02 18:32:47,865 ADAM: Layer 2 -> dw_min:9.8522e-01  dw_max:1.0133e+00 lr:1.0000e-02
2023-04-02 18:32:47,865 ADAM: Layer 3 -> dw_min:9.9155e-01  dw_max:1.0063e+00 lr:1.0000e-02
2023-04-02 18:32:47,888 			Learning rate: weights:   1.000e-02    
2023-04-02 18:32:47,888 			Last test performance: 98.88%
2023-04-02 18:32:47,889 ----------------
2023-04-02 18:32:52,424   22  =>  10   		Training 486 pattern with 99.58% 	Forward time: 	 4.40 sec
2023-04-02 18:32:52,424 			Loss:    1.266e-02    			Backward time: 	 0.13 sec 
2023-04-02 18:32:52,424 ADAM: Layer 0 -> dw_min:9.9467e-01  dw_max:1.0038e+00 lr:1.0000e-02
2023-04-02 18:32:52,424 ADAM: Layer 1 -> dw_min:9.8864e-01  dw_max:1.0098e+00 lr:1.0000e-02
2023-04-02 18:32:52,425 ADAM: Layer 2 -> dw_min:9.8670e-01  dw_max:1.0127e+00 lr:1.0000e-02
2023-04-02 18:32:52,425 ADAM: Layer 3 -> dw_min:9.9239e-01  dw_max:1.0057e+00 lr:1.0000e-02
2023-04-02 18:32:52,540 			Learning rate: weights:   1.000e-02    
2023-04-02 18:32:52,541 			Last test performance: 98.88%
2023-04-02 18:32:52,541 ----------------
2023-04-02 18:32:57,077   22  =>  11   		Training 486 pattern with 100.00% 	Forward time: 	 4.40 sec
2023-04-02 18:32:57,077 			Loss:    1.069e-03    			Backward time: 	 0.13 sec 
2023-04-02 18:32:57,077 ADAM: Layer 0 -> dw_min:9.9508e-01  dw_max:1.0035e+00 lr:1.0000e-02
2023-04-02 18:32:57,078 ADAM: Layer 1 -> dw_min:9.8977e-01  dw_max:1.0088e+00 lr:1.0000e-02
2023-04-02 18:32:57,078 ADAM: Layer 2 -> dw_min:9.8801e-01  dw_max:1.0114e+00 lr:1.0000e-02
2023-04-02 18:32:57,078 ADAM: Layer 3 -> dw_min:9.9313e-01  dw_max:1.0051e+00 lr:1.0000e-02
2023-04-02 18:32:57,161 			Learning rate: weights:   1.000e-02    
2023-04-02 18:32:57,161 			Last test performance: 98.88%
2023-04-02 18:32:57,161 ----------------
2023-04-02 18:33:01,697   22  =>  12   		Training 486 pattern with 99.79% 	Forward time: 	 4.40 sec
2023-04-02 18:33:01,698 			Loss:    3.697e-03    			Backward time: 	 0.13 sec 
2023-04-02 18:33:01,698 ADAM: Layer 0 -> dw_min:9.9568e-01  dw_max:1.0034e+00 lr:1.0000e-02
2023-04-02 18:33:01,698 ADAM: Layer 1 -> dw_min:9.9079e-01  dw_max:1.0079e+00 lr:1.0000e-02
2023-04-02 18:33:01,698 ADAM: Layer 2 -> dw_min:9.8921e-01  dw_max:1.0101e+00 lr:1.0000e-02
2023-04-02 18:33:01,698 ADAM: Layer 3 -> dw_min:9.9381e-01  dw_max:1.0046e+00 lr:1.0000e-02
2023-04-02 18:33:01,775 			Learning rate: weights:   1.000e-02    
2023-04-02 18:33:01,776 			Last test performance: 98.88%
2023-04-02 18:33:01,776 ----------------
2023-04-02 18:33:06,314   22  =>  13   		Training 486 pattern with 100.00% 	Forward time: 	 4.40 sec
2023-04-02 18:33:06,314 			Loss:    4.832e-03    			Backward time: 	 0.13 sec 
2023-04-02 18:33:06,314 ADAM: Layer 0 -> dw_min:9.9576e-01  dw_max:1.0037e+00 lr:1.0000e-02
2023-04-02 18:33:06,314 ADAM: Layer 1 -> dw_min:9.8610e-01  dw_max:1.0082e+00 lr:1.0000e-02
2023-04-02 18:33:06,314 ADAM: Layer 2 -> dw_min:9.8895e-01  dw_max:1.0090e+00 lr:1.0000e-02
2023-04-02 18:33:06,314 ADAM: Layer 3 -> dw_min:9.9479e-01  dw_max:1.0041e+00 lr:1.0000e-02
2023-04-02 18:33:06,418 			Learning rate: weights:   1.000e-02    
2023-04-02 18:33:06,418 			Last test performance: 98.88%
2023-04-02 18:33:06,418 ----------------
2023-04-02 18:33:10,957   22  =>  14   		Training 486 pattern with 99.58% 	Forward time: 	 4.41 sec
2023-04-02 18:33:10,957 			Loss:    7.293e-03    			Backward time: 	 0.13 sec 
2023-04-02 18:33:10,957 ADAM: Layer 0 -> dw_min:9.9629e-01  dw_max:1.0033e+00 lr:1.0000e-02
2023-04-02 18:33:10,957 ADAM: Layer 1 -> dw_min:9.8754e-01  dw_max:1.0073e+00 lr:1.0000e-02
2023-04-02 18:33:10,958 ADAM: Layer 2 -> dw_min:9.8378e-01  dw_max:1.0133e+00 lr:1.0000e-02
2023-04-02 18:33:10,958 ADAM: Layer 3 -> dw_min:9.9502e-01  dw_max:1.0056e+00 lr:1.0000e-02
2023-04-02 18:33:11,038 			Learning rate: weights:   1.000e-02    
2023-04-02 18:33:11,038 			Last test performance: 98.88%
2023-04-02 18:33:11,038 ----------------
2023-04-02 18:33:15,575   22  =>  15   		Training 486 pattern with 99.38% 	Forward time: 	 4.40 sec
2023-04-02 18:33:15,575 			Loss:    1.077e-02    			Backward time: 	 0.13 sec 
2023-04-02 18:33:15,575 ADAM: Layer 0 -> dw_min:9.9373e-01  dw_max:1.0032e+00 lr:1.0000e-02
2023-04-02 18:33:15,575 ADAM: Layer 1 -> dw_min:9.8387e-01  dw_max:1.0124e+00 lr:1.0000e-02
2023-04-02 18:33:15,575 ADAM: Layer 2 -> dw_min:9.8543e-01  dw_max:1.0120e+00 lr:1.0000e-02
2023-04-02 18:33:15,576 ADAM: Layer 3 -> dw_min:9.9483e-01  dw_max:1.0050e+00 lr:1.0000e-02
2023-04-02 18:33:15,648 			Learning rate: weights:   1.000e-02    
2023-04-02 18:33:15,648 			Last test performance: 98.88%
2023-04-02 18:33:15,648 ----------------
2023-04-02 18:33:20,185   22  =>  16   		Training 486 pattern with 99.58% 	Forward time: 	 4.40 sec
2023-04-02 18:33:20,185 			Loss:    1.404e-02    			Backward time: 	 0.13 sec 
2023-04-02 18:33:20,185 ADAM: Layer 0 -> dw_min:9.9412e-01  dw_max:1.0038e+00 lr:1.0000e-02
2023-04-02 18:33:20,186 ADAM: Layer 1 -> dw_min:9.8546e-01  dw_max:1.0117e+00 lr:1.0000e-02
2023-04-02 18:33:20,186 ADAM: Layer 2 -> dw_min:9.8419e-01  dw_max:1.0144e+00 lr:1.0000e-02
2023-04-02 18:33:20,186 ADAM: Layer 3 -> dw_min:9.9320e-01  dw_max:1.0069e+00 lr:1.0000e-02
2023-04-02 18:33:20,209 			Learning rate: weights:   1.000e-02    
2023-04-02 18:33:20,209 			Last test performance: 98.88%
2023-04-02 18:33:20,209 ----------------
2023-04-02 18:33:24,745   22  =>  17   		Training 486 pattern with 99.79% 	Forward time: 	 4.40 sec
2023-04-02 18:33:24,745 			Loss:    4.681e-03    			Backward time: 	 0.13 sec 
2023-04-02 18:33:24,745 ADAM: Layer 0 -> dw_min:9.9488e-01  dw_max:1.0039e+00 lr:1.0000e-02
2023-04-02 18:33:24,745 ADAM: Layer 1 -> dw_min:9.8689e-01  dw_max:1.0106e+00 lr:1.0000e-02
2023-04-02 18:33:24,746 ADAM: Layer 2 -> dw_min:9.8578e-01  dw_max:1.0129e+00 lr:1.0000e-02
2023-04-02 18:33:24,746 ADAM: Layer 3 -> dw_min:9.9388e-01  dw_max:1.0062e+00 lr:1.0000e-02
2023-04-02 18:33:24,825 			Learning rate: weights:   1.000e-02    
2023-04-02 18:33:24,825 			Last test performance: 98.88%
2023-04-02 18:33:24,825 ----------------
2023-04-02 18:33:29,361   22  =>  18   		Training 486 pattern with 99.58% 	Forward time: 	 4.40 sec
2023-04-02 18:33:29,361 			Loss:    8.339e-03    			Backward time: 	 0.13 sec 
2023-04-02 18:33:29,362 ADAM: Layer 0 -> dw_min:9.9487e-01  dw_max:1.0043e+00 lr:1.0000e-02
2023-04-02 18:33:29,362 ADAM: Layer 1 -> dw_min:9.8817e-01  dw_max:1.0107e+00 lr:1.0000e-02
2023-04-02 18:33:29,362 ADAM: Layer 2 -> dw_min:9.8616e-01  dw_max:1.0148e+00 lr:1.0000e-02
2023-04-02 18:33:29,362 ADAM: Layer 3 -> dw_min:9.9449e-01  dw_max:1.0056e+00 lr:1.0000e-02
2023-04-02 18:33:29,385 			Learning rate: weights:   1.000e-02    
2023-04-02 18:33:29,385 			Last test performance: 98.88%
2023-04-02 18:33:29,385 ----------------
2023-04-02 18:33:33,921   22  =>  19   		Training 486 pattern with 99.79% 	Forward time: 	 4.40 sec
2023-04-02 18:33:33,921 			Loss:    1.262e-02    			Backward time: 	 0.13 sec 
2023-04-02 18:33:33,921 ADAM: Layer 0 -> dw_min:9.9569e-01  dw_max:1.0038e+00 lr:1.0000e-02
2023-04-02 18:33:33,922 ADAM: Layer 1 -> dw_min:9.8930e-01  dw_max:1.0098e+00 lr:1.0000e-02
2023-04-02 18:33:33,922 ADAM: Layer 2 -> dw_min:9.8475e-01  dw_max:1.0148e+00 lr:1.0000e-02
2023-04-02 18:33:33,922 ADAM: Layer 3 -> dw_min:9.9532e-01  dw_max:1.0050e+00 lr:1.0000e-02
2023-04-02 18:33:33,950 			Learning rate: weights:   1.000e-02    
2023-04-02 18:33:33,950 			Last test performance: 98.88%
2023-04-02 18:33:33,950 ----------------
2023-04-02 18:33:38,486   22  =>  20   		Training 486 pattern with 99.58% 	Forward time: 	 4.40 sec
2023-04-02 18:33:38,486 			Loss:    1.115e-02    			Backward time: 	 0.13 sec 
2023-04-02 18:33:38,487 ADAM: Layer 0 -> dw_min:9.9562e-01  dw_max:1.0036e+00 lr:1.0000e-02
2023-04-02 18:33:38,487 ADAM: Layer 1 -> dw_min:9.8819e-01  dw_max:1.0116e+00 lr:1.0000e-02
2023-04-02 18:33:38,487 ADAM: Layer 2 -> dw_min:9.8627e-01  dw_max:1.0136e+00 lr:1.0000e-02
2023-04-02 18:33:38,487 ADAM: Layer 3 -> dw_min:9.9570e-01  dw_max:1.0047e+00 lr:1.0000e-02
2023-04-02 18:33:38,568 			Learning rate: weights:   1.000e-02    
2023-04-02 18:33:38,568 			Last test performance: 98.88%
2023-04-02 18:33:38,568 ----------------
2023-04-02 18:33:43,105   22  =>  21   		Training 486 pattern with 99.79% 	Forward time: 	 4.40 sec
2023-04-02 18:33:43,106 			Loss:    1.484e-02    			Backward time: 	 0.13 sec 
2023-04-02 18:33:43,106 ADAM: Layer 0 -> dw_min:9.9596e-01  dw_max:1.0039e+00 lr:1.0000e-02
2023-04-02 18:33:43,106 ADAM: Layer 1 -> dw_min:9.8903e-01  dw_max:1.0105e+00 lr:1.0000e-02
2023-04-02 18:33:43,106 ADAM: Layer 2 -> dw_min:9.8624e-01  dw_max:1.0123e+00 lr:1.0000e-02
2023-04-02 18:33:43,106 ADAM: Layer 3 -> dw_min:9.9560e-01  dw_max:1.0042e+00 lr:1.0000e-02
2023-04-02 18:33:43,209 			Learning rate: weights:   1.000e-02    
2023-04-02 18:33:43,209 			Last test performance: 98.88%
2023-04-02 18:33:43,209 ----------------
2023-04-02 18:33:47,745   22  =>  22   		Training 486 pattern with 98.54% 	Forward time: 	 4.40 sec
2023-04-02 18:33:47,745 			Loss:    2.975e-02    			Backward time: 	 0.13 sec 
2023-04-02 18:33:47,745 ADAM: Layer 0 -> dw_min:9.9468e-01  dw_max:1.0057e+00 lr:1.0000e-02
2023-04-02 18:33:47,745 ADAM: Layer 1 -> dw_min:9.8727e-01  dw_max:1.0112e+00 lr:1.0000e-02
2023-04-02 18:33:47,745 ADAM: Layer 2 -> dw_min:9.8379e-01  dw_max:1.0150e+00 lr:1.0000e-02
2023-04-02 18:33:47,746 ADAM: Layer 3 -> dw_min:9.9324e-01  dw_max:1.0065e+00 lr:1.0000e-02
2023-04-02 18:33:47,843 			Learning rate: weights:   1.000e-02    
2023-04-02 18:33:47,843 			Last test performance: 98.88%
2023-04-02 18:33:47,843 ----------------
2023-04-02 18:33:52,378   22  =>  23   		Training 486 pattern with 99.58% 	Forward time: 	 4.40 sec
2023-04-02 18:33:52,378 			Loss:    9.495e-03    			Backward time: 	 0.13 sec 
2023-04-02 18:33:52,378 ADAM: Layer 0 -> dw_min:9.9513e-01  dw_max:1.0060e+00 lr:1.0000e-02
2023-04-02 18:33:52,379 ADAM: Layer 1 -> dw_min:9.8888e-01  dw_max:1.0104e+00 lr:1.0000e-02
2023-04-02 18:33:52,379 ADAM: Layer 2 -> dw_min:9.8540e-01  dw_max:1.0135e+00 lr:1.0000e-02
2023-04-02 18:33:52,379 ADAM: Layer 3 -> dw_min:9.9391e-01  dw_max:1.0059e+00 lr:1.0000e-02
2023-04-02 18:33:52,460 			Learning rate: weights:   1.000e-02    
2023-04-02 18:33:52,460 			Last test performance: 98.88%
2023-04-02 18:33:52,460 ----------------
2023-04-02 18:33:56,996   22  =>  24   		Training 486 pattern with 99.79% 	Forward time: 	 4.40 sec
2023-04-02 18:33:56,996 			Loss:    7.717e-03    			Backward time: 	 0.13 sec 
2023-04-02 18:33:56,996 ADAM: Layer 0 -> dw_min:9.9549e-01  dw_max:1.0058e+00 lr:1.0000e-02
2023-04-02 18:33:56,996 ADAM: Layer 1 -> dw_min:9.8999e-01  dw_max:1.0090e+00 lr:1.0000e-02
2023-04-02 18:33:56,996 ADAM: Layer 2 -> dw_min:9.8684e-01  dw_max:1.0179e+00 lr:1.0000e-02
2023-04-02 18:33:56,996 ADAM: Layer 3 -> dw_min:9.9406e-01  dw_max:1.0054e+00 lr:1.0000e-02
2023-04-02 18:33:57,018 			Learning rate: weights:   1.000e-02    
2023-04-02 18:33:57,018 			Last test performance: 98.88%
2023-04-02 18:33:57,018 ----------------
2023-04-02 18:34:01,554   22  =>  25   		Training 486 pattern with 99.79% 	Forward time: 	 4.40 sec
2023-04-02 18:34:01,555 			Loss:    5.893e-03    			Backward time: 	 0.13 sec 
2023-04-02 18:34:01,555 ADAM: Layer 0 -> dw_min:9.9581e-01  dw_max:1.0052e+00 lr:1.0000e-02
2023-04-02 18:34:01,555 ADAM: Layer 1 -> dw_min:9.9023e-01  dw_max:1.0081e+00 lr:1.0000e-02
2023-04-02 18:34:01,555 ADAM: Layer 2 -> dw_min:9.8815e-01  dw_max:1.0145e+00 lr:1.0000e-02
2023-04-02 18:34:01,555 ADAM: Layer 3 -> dw_min:9.9465e-01  dw_max:1.0048e+00 lr:1.0000e-02
2023-04-02 18:34:01,651 			Learning rate: weights:   1.000e-02    
2023-04-02 18:34:01,651 			Last test performance: 98.88%
2023-04-02 18:34:01,651 ----------------
2023-04-02 18:34:06,188   22  =>  26   		Training 486 pattern with 99.58% 	Forward time: 	 4.40 sec
2023-04-02 18:34:06,189 			Loss:    1.088e-02    			Backward time: 	 0.13 sec 
2023-04-02 18:34:06,189 ADAM: Layer 0 -> dw_min:9.9606e-01  dw_max:1.0049e+00 lr:1.0000e-02
2023-04-02 18:34:06,189 ADAM: Layer 1 -> dw_min:9.8875e-01  dw_max:1.0117e+00 lr:1.0000e-02
2023-04-02 18:34:06,189 ADAM: Layer 2 -> dw_min:9.8435e-01  dw_max:1.0147e+00 lr:1.0000e-02
2023-04-02 18:34:06,189 ADAM: Layer 3 -> dw_min:9.9522e-01  dw_max:1.0044e+00 lr:1.0000e-02
2023-04-02 18:34:06,267 			Learning rate: weights:   1.000e-02    
2023-04-02 18:34:06,267 			Last test performance: 98.88%
2023-04-02 18:34:06,268 ----------------
2023-04-02 18:34:10,807   22  =>  27   		Training 486 pattern with 99.79% 	Forward time: 	 4.41 sec
2023-04-02 18:34:10,807 			Loss:    1.236e-02    			Backward time: 	 0.13 sec 
2023-04-02 18:34:10,808 ADAM: Layer 0 -> dw_min:9.9558e-01  dw_max:1.0048e+00 lr:1.0000e-02
2023-04-02 18:34:10,808 ADAM: Layer 1 -> dw_min:9.8988e-01  dw_max:1.0104e+00 lr:1.0000e-02
2023-04-02 18:34:10,808 ADAM: Layer 2 -> dw_min:9.8563e-01  dw_max:1.0140e+00 lr:1.0000e-02
2023-04-02 18:34:10,808 ADAM: Layer 3 -> dw_min:9.9568e-01  dw_max:1.0039e+00 lr:1.0000e-02
2023-04-02 18:34:10,888 			Learning rate: weights:   1.000e-02    
2023-04-02 18:34:10,888 			Last test performance: 98.88%
2023-04-02 18:34:10,888 ----------------
2023-04-02 18:34:15,423   22  =>  28   		Training 486 pattern with 99.58% 	Forward time: 	 4.40 sec
2023-04-02 18:34:15,423 			Loss:    1.038e-02    			Backward time: 	 0.13 sec 
2023-04-02 18:34:15,423 ADAM: Layer 0 -> dw_min:9.9563e-01  dw_max:1.0045e+00 lr:1.0000e-02
2023-04-02 18:34:15,423 ADAM: Layer 1 -> dw_min:9.8713e-01  dw_max:1.0134e+00 lr:1.0000e-02
2023-04-02 18:34:15,424 ADAM: Layer 2 -> dw_min:9.8491e-01  dw_max:1.0137e+00 lr:1.0000e-02
2023-04-02 18:34:15,424 ADAM: Layer 3 -> dw_min:9.9277e-01  dw_max:1.0072e+00 lr:1.0000e-02
2023-04-02 18:34:15,445 			Learning rate: weights:   1.000e-02    
2023-04-02 18:34:15,445 			Last test performance: 98.88%
2023-04-02 18:34:15,445 ----------------
2023-04-02 18:34:19,982   22  =>  29   		Training 486 pattern with 99.79% 	Forward time: 	 4.40 sec
2023-04-02 18:34:19,982 			Loss:    5.926e-03    			Backward time: 	 0.13 sec 
2023-04-02 18:34:19,982 ADAM: Layer 0 -> dw_min:9.9622e-01  dw_max:1.0034e+00 lr:1.0000e-02
2023-04-02 18:34:19,982 ADAM: Layer 1 -> dw_min:9.8838e-01  dw_max:1.0119e+00 lr:1.0000e-02
2023-04-02 18:34:19,982 ADAM: Layer 2 -> dw_min:9.8527e-01  dw_max:1.0124e+00 lr:1.0000e-02
2023-04-02 18:34:19,982 ADAM: Layer 3 -> dw_min:9.9351e-01  dw_max:1.0065e+00 lr:1.0000e-02
2023-04-02 18:34:20,113 			Learning rate: weights:   1.000e-02    
2023-04-02 18:34:20,113 			Last test performance: 98.88%
2023-04-02 18:34:20,113 ----------------
2023-04-02 18:34:24,648   22  =>  30   		Training 486 pattern with 99.79% 	Forward time: 	 4.40 sec
2023-04-02 18:34:24,648 			Loss:    1.093e-02    			Backward time: 	 0.13 sec 
2023-04-02 18:34:24,648 ADAM: Layer 0 -> dw_min:9.9665e-01  dw_max:1.0034e+00 lr:1.0000e-02
2023-04-02 18:34:24,648 ADAM: Layer 1 -> dw_min:9.8953e-01  dw_max:1.0107e+00 lr:1.0000e-02
2023-04-02 18:34:24,648 ADAM: Layer 2 -> dw_min:9.8675e-01  dw_max:1.0112e+00 lr:1.0000e-02
2023-04-02 18:34:24,648 ADAM: Layer 3 -> dw_min:9.9453e-01  dw_max:1.0058e+00 lr:1.0000e-02
2023-04-02 18:34:24,669 			Learning rate: weights:   1.000e-02    
2023-04-02 18:34:24,669 			Last test performance: 98.88%
2023-04-02 18:34:24,669 ----------------
2023-04-02 18:34:29,206   22  =>  31   		Training 486 pattern with 99.79% 	Forward time: 	 4.40 sec
2023-04-02 18:34:29,206 			Loss:    7.956e-03    			Backward time: 	 0.13 sec 
2023-04-02 18:34:29,206 ADAM: Layer 0 -> dw_min:9.9690e-01  dw_max:1.0043e+00 lr:1.0000e-02
2023-04-02 18:34:29,206 ADAM: Layer 1 -> dw_min:9.8827e-01  dw_max:1.0097e+00 lr:1.0000e-02
2023-04-02 18:34:29,206 ADAM: Layer 2 -> dw_min:9.8522e-01  dw_max:1.0128e+00 lr:1.0000e-02
2023-04-02 18:34:29,206 ADAM: Layer 3 -> dw_min:9.9508e-01  dw_max:1.0052e+00 lr:1.0000e-02
2023-04-02 18:34:29,290 			Learning rate: weights:   1.000e-02    
2023-04-02 18:34:29,291 			Last test performance: 98.88%
2023-04-02 18:34:29,291 ----------------
2023-04-02 18:34:33,827   22  =>  32   		Training 486 pattern with 99.58% 	Forward time: 	 4.40 sec
2023-04-02 18:34:33,827 			Loss:    7.673e-03    			Backward time: 	 0.13 sec 
2023-04-02 18:34:33,827 ADAM: Layer 0 -> dw_min:9.9617e-01  dw_max:1.0039e+00 lr:1.0000e-02
2023-04-02 18:34:33,827 ADAM: Layer 1 -> dw_min:9.8849e-01  dw_max:1.0101e+00 lr:1.0000e-02
2023-04-02 18:34:33,827 ADAM: Layer 2 -> dw_min:9.8656e-01  dw_max:1.0122e+00 lr:1.0000e-02
2023-04-02 18:34:33,828 ADAM: Layer 3 -> dw_min:9.9562e-01  dw_max:1.0046e+00 lr:1.0000e-02
2023-04-02 18:34:33,850 			Learning rate: weights:   1.000e-02    
2023-04-02 18:34:33,850 			Last test performance: 98.88%
2023-04-02 18:34:33,850 ----------------
2023-04-02 18:34:38,386   22  =>  33   		Training 486 pattern with 99.58% 	Forward time: 	 4.40 sec
2023-04-02 18:34:38,386 			Loss:    1.098e-02    			Backward time: 	 0.13 sec 
2023-04-02 18:34:38,386 ADAM: Layer 0 -> dw_min:9.9619e-01  dw_max:1.0038e+00 lr:1.0000e-02
2023-04-02 18:34:38,386 ADAM: Layer 1 -> dw_min:9.8959e-01  dw_max:1.0089e+00 lr:1.0000e-02
2023-04-02 18:34:38,387 ADAM: Layer 2 -> dw_min:9.8720e-01  dw_max:1.0111e+00 lr:1.0000e-02
2023-04-02 18:34:38,387 ADAM: Layer 3 -> dw_min:9.9433e-01  dw_max:1.0051e+00 lr:1.0000e-02
2023-04-02 18:34:38,414 			Learning rate: weights:   1.000e-02    
2023-04-02 18:34:38,414 			Last test performance: 98.88%
2023-04-02 18:34:38,414 ----------------
2023-04-02 18:34:42,949   22  =>  34   		Training 486 pattern with 99.79% 	Forward time: 	 4.40 sec
2023-04-02 18:34:42,949 			Loss:    5.782e-03    			Backward time: 	 0.13 sec 
2023-04-02 18:34:42,949 ADAM: Layer 0 -> dw_min:9.9649e-01  dw_max:1.0035e+00 lr:1.0000e-02
2023-04-02 18:34:42,950 ADAM: Layer 1 -> dw_min:9.9120e-01  dw_max:1.0108e+00 lr:1.0000e-02
2023-04-02 18:34:42,950 ADAM: Layer 2 -> dw_min:9.8846e-01  dw_max:1.0108e+00 lr:1.0000e-02
2023-04-02 18:34:42,950 ADAM: Layer 3 -> dw_min:9.9489e-01  dw_max:1.0045e+00 lr:1.0000e-02
2023-04-02 18:34:43,028 			Learning rate: weights:   1.000e-02    
2023-04-02 18:34:43,028 			Last test performance: 98.88%
2023-04-02 18:34:43,028 ----------------
2023-04-02 18:34:47,565   22  =>  35   		Training 486 pattern with 100.00% 	Forward time: 	 4.40 sec
2023-04-02 18:34:47,565 			Loss:    3.191e-03    			Backward time: 	 0.13 sec 
2023-04-02 18:34:47,565 ADAM: Layer 0 -> dw_min:9.9658e-01  dw_max:1.0034e+00 lr:1.0000e-02
2023-04-02 18:34:47,565 ADAM: Layer 1 -> dw_min:9.9074e-01  dw_max:1.0089e+00 lr:1.0000e-02
2023-04-02 18:34:47,565 ADAM: Layer 2 -> dw_min:9.8723e-01  dw_max:1.0141e+00 lr:1.0000e-02
2023-04-02 18:34:47,565 ADAM: Layer 3 -> dw_min:9.9440e-01  dw_max:1.0054e+00 lr:1.0000e-02
2023-04-02 18:34:47,645 			Learning rate: weights:   1.000e-02    
2023-04-02 18:34:47,645 			Last test performance: 98.88%
2023-04-02 18:34:47,645 ----------------
2023-04-02 18:34:52,180   22  =>  36   		Training 486 pattern with 98.96% 	Forward time: 	 4.40 sec
2023-04-02 18:34:52,180 			Loss:    2.251e-02    			Backward time: 	 0.13 sec 
2023-04-02 18:34:52,180 ADAM: Layer 0 -> dw_min:9.9579e-01  dw_max:1.0035e+00 lr:1.0000e-02
2023-04-02 18:34:52,180 ADAM: Layer 1 -> dw_min:9.8920e-01  dw_max:1.0088e+00 lr:1.0000e-02
2023-04-02 18:34:52,181 ADAM: Layer 2 -> dw_min:9.8513e-01  dw_max:1.0130e+00 lr:1.0000e-02
2023-04-02 18:34:52,181 ADAM: Layer 3 -> dw_min:9.9482e-01  dw_max:1.0058e+00 lr:1.0000e-02
2023-04-02 18:34:52,218 			Learning rate: weights:   1.000e-02    
2023-04-02 18:34:52,218 			Last test performance: 98.88%
2023-04-02 18:34:52,219 ----------------
2023-04-02 18:34:56,755   22  =>  37   		Training 486 pattern with 99.58% 	Forward time: 	 4.40 sec
2023-04-02 18:34:56,755 			Loss:    8.284e-03    			Backward time: 	 0.13 sec 
2023-04-02 18:34:56,755 ADAM: Layer 0 -> dw_min:9.9645e-01  dw_max:1.0038e+00 lr:1.0000e-02
2023-04-02 18:34:56,755 ADAM: Layer 1 -> dw_min:9.9067e-01  dw_max:1.0106e+00 lr:1.0000e-02
2023-04-02 18:34:56,755 ADAM: Layer 2 -> dw_min:9.8661e-01  dw_max:1.0122e+00 lr:1.0000e-02
2023-04-02 18:34:56,755 ADAM: Layer 3 -> dw_min:9.9495e-01  dw_max:1.0051e+00 lr:1.0000e-02
2023-04-02 18:34:56,911 			Learning rate: weights:   1.000e-02    
2023-04-02 18:34:56,911 			Last test performance: 98.88%
2023-04-02 18:34:56,911 ----------------
2023-04-02 18:35:01,447   22  =>  38   		Training 486 pattern with 99.58% 	Forward time: 	 4.40 sec
2023-04-02 18:35:01,447 			Loss:    1.070e-02    			Backward time: 	 0.13 sec 
2023-04-02 18:35:01,448 ADAM: Layer 0 -> dw_min:9.9541e-01  dw_max:1.0064e+00 lr:1.0000e-02
2023-04-02 18:35:01,448 ADAM: Layer 1 -> dw_min:9.8637e-01  dw_max:1.0144e+00 lr:1.0000e-02
2023-04-02 18:35:01,448 ADAM: Layer 2 -> dw_min:9.8522e-01  dw_max:1.0140e+00 lr:1.0000e-02
2023-04-02 18:35:01,448 ADAM: Layer 3 -> dw_min:9.9551e-01  dw_max:1.0046e+00 lr:1.0000e-02
2023-04-02 18:35:01,528 			Learning rate: weights:   1.000e-02    
2023-04-02 18:35:01,528 			Last test performance: 98.88%
2023-04-02 18:35:01,528 ----------------
2023-04-02 18:35:06,066   22  =>  39   		Training 486 pattern with 99.58% 	Forward time: 	 4.40 sec
2023-04-02 18:35:06,067 			Loss:    1.433e-02    			Backward time: 	 0.13 sec 
2023-04-02 18:35:06,067 ADAM: Layer 0 -> dw_min:9.9606e-01  dw_max:1.0063e+00 lr:1.0000e-02
2023-04-02 18:35:06,067 ADAM: Layer 1 -> dw_min:9.8643e-01  dw_max:1.0129e+00 lr:1.0000e-02
2023-04-02 18:35:06,067 ADAM: Layer 2 -> dw_min:9.8562e-01  dw_max:1.0133e+00 lr:1.0000e-02
2023-04-02 18:35:06,067 ADAM: Layer 3 -> dw_min:9.9609e-01  dw_max:1.0042e+00 lr:1.0000e-02
2023-04-02 18:35:06,095 			Learning rate: weights:   1.000e-02    
2023-04-02 18:35:06,095 			Last test performance: 98.88%
2023-04-02 18:35:06,095 ----------------
2023-04-02 18:35:10,635   22  =>  40   		Training 486 pattern with 99.38% 	Forward time: 	 4.41 sec
2023-04-02 18:35:10,635 			Loss:    2.876e-02    			Backward time: 	 0.13 sec 
2023-04-02 18:35:10,636 ADAM: Layer 0 -> dw_min:9.9601e-01  dw_max:1.0051e+00 lr:1.0000e-02
2023-04-02 18:35:10,636 ADAM: Layer 1 -> dw_min:9.8501e-01  dw_max:1.0140e+00 lr:1.0000e-02
2023-04-02 18:35:10,636 ADAM: Layer 2 -> dw_min:9.8700e-01  dw_max:1.0134e+00 lr:1.0000e-02
2023-04-02 18:35:10,636 ADAM: Layer 3 -> dw_min:9.9542e-01  dw_max:1.0046e+00 lr:1.0000e-02
2023-04-02 18:35:10,714 			Learning rate: weights:   1.000e-02    
2023-04-02 18:35:10,714 			Last test performance: 98.88%
2023-04-02 18:35:10,714 ----------------
2023-04-02 18:35:15,250   22  =>  41   		Training 486 pattern with 98.96% 	Forward time: 	 4.40 sec
2023-04-02 18:35:15,250 			Loss:    1.417e-02    			Backward time: 	 0.13 sec 
2023-04-02 18:35:15,251 ADAM: Layer 0 -> dw_min:9.9577e-01  dw_max:1.0056e+00 lr:1.0000e-02
2023-04-02 18:35:15,251 ADAM: Layer 1 -> dw_min:9.8634e-01  dw_max:1.0126e+00 lr:1.0000e-02
2023-04-02 18:35:15,251 ADAM: Layer 2 -> dw_min:9.8556e-01  dw_max:1.0139e+00 lr:1.0000e-02
2023-04-02 18:35:15,251 ADAM: Layer 3 -> dw_min:9.9529e-01  dw_max:1.0043e+00 lr:1.0000e-02
2023-04-02 18:35:15,341 			Learning rate: weights:   1.000e-02    
2023-04-02 18:35:15,341 			Last test performance: 98.88%
2023-04-02 18:35:15,341 ----------------
2023-04-02 18:35:19,877   22  =>  42   		Training 486 pattern with 99.79% 	Forward time: 	 4.40 sec
2023-04-02 18:35:19,877 			Loss:    6.349e-03    			Backward time: 	 0.13 sec 
2023-04-02 18:35:19,877 ADAM: Layer 0 -> dw_min:9.9586e-01  dw_max:1.0048e+00 lr:1.0000e-02
2023-04-02 18:35:19,877 ADAM: Layer 1 -> dw_min:9.8774e-01  dw_max:1.0113e+00 lr:1.0000e-02
2023-04-02 18:35:19,878 ADAM: Layer 2 -> dw_min:9.8700e-01  dw_max:1.0125e+00 lr:1.0000e-02
2023-04-02 18:35:19,878 ADAM: Layer 3 -> dw_min:9.9565e-01  dw_max:1.0042e+00 lr:1.0000e-02
2023-04-02 18:35:19,984 			Learning rate: weights:   1.000e-02    
2023-04-02 18:35:19,984 			Last test performance: 98.88%
2023-04-02 18:35:19,984 ----------------
2023-04-02 18:35:24,520   22  =>  43   		Training 486 pattern with 99.79% 	Forward time: 	 4.40 sec
2023-04-02 18:35:24,520 			Loss:    6.353e-03    			Backward time: 	 0.13 sec 
2023-04-02 18:35:24,520 ADAM: Layer 0 -> dw_min:9.9627e-01  dw_max:1.0044e+00 lr:1.0000e-02
2023-04-02 18:35:24,520 ADAM: Layer 1 -> dw_min:9.8896e-01  dw_max:1.0103e+00 lr:1.0000e-02
2023-04-02 18:35:24,520 ADAM: Layer 2 -> dw_min:9.8829e-01  dw_max:1.0113e+00 lr:1.0000e-02
2023-04-02 18:35:24,520 ADAM: Layer 3 -> dw_min:9.9608e-01  dw_max:1.0038e+00 lr:1.0000e-02
2023-04-02 18:35:24,542 			Learning rate: weights:   1.000e-02    
2023-04-02 18:35:24,542 			Last test performance: 98.88%
2023-04-02 18:35:24,543 ----------------
2023-04-02 18:35:29,079   22  =>  44   		Training 486 pattern with 99.38% 	Forward time: 	 4.40 sec
2023-04-02 18:35:29,079 			Loss:    1.631e-02    			Backward time: 	 0.13 sec 
2023-04-02 18:35:29,079 ADAM: Layer 0 -> dw_min:9.9560e-01  dw_max:1.0044e+00 lr:1.0000e-02
2023-04-02 18:35:29,079 ADAM: Layer 1 -> dw_min:9.9006e-01  dw_max:1.0093e+00 lr:1.0000e-02
2023-04-02 18:35:29,079 ADAM: Layer 2 -> dw_min:9.8804e-01  dw_max:1.0102e+00 lr:1.0000e-02
2023-04-02 18:35:29,079 ADAM: Layer 3 -> dw_min:9.9634e-01  dw_max:1.0042e+00 lr:1.0000e-02
2023-04-02 18:35:29,102 			Learning rate: weights:   1.000e-02    
2023-04-02 18:35:29,102 			Last test performance: 98.88%
2023-04-02 18:35:29,102 ----------------
2023-04-02 18:35:33,638   22  =>  45   		Training 486 pattern with 99.38% 	Forward time: 	 4.40 sec
2023-04-02 18:35:33,638 			Loss:    1.926e-02    			Backward time: 	 0.13 sec 
2023-04-02 18:35:33,638 ADAM: Layer 0 -> dw_min:9.9530e-01  dw_max:1.0046e+00 lr:1.0000e-02
2023-04-02 18:35:33,638 ADAM: Layer 1 -> dw_min:9.9087e-01  dw_max:1.0084e+00 lr:1.0000e-02
2023-04-02 18:35:33,638 ADAM: Layer 2 -> dw_min:9.8475e-01  dw_max:1.0140e+00 lr:1.0000e-02
2023-04-02 18:35:33,638 ADAM: Layer 3 -> dw_min:9.9531e-01  dw_max:1.0049e+00 lr:1.0000e-02
2023-04-02 18:35:33,661 			Learning rate: weights:   1.000e-02    
2023-04-02 18:35:33,661 			Last test performance: 98.88%
2023-04-02 18:35:33,661 ----------------
2023-04-02 18:35:38,196   22  =>  46   		Training 486 pattern with 100.00% 	Forward time: 	 4.40 sec
2023-04-02 18:35:38,196 			Loss:    2.666e-03    			Backward time: 	 0.13 sec 
2023-04-02 18:35:38,197 ADAM: Layer 0 -> dw_min:9.9529e-01  dw_max:1.0042e+00 lr:1.0000e-02
2023-04-02 18:35:38,197 ADAM: Layer 1 -> dw_min:9.8766e-01  dw_max:1.0075e+00 lr:1.0000e-02
2023-04-02 18:35:38,197 ADAM: Layer 2 -> dw_min:9.8627e-01  dw_max:1.0126e+00 lr:1.0000e-02
2023-04-02 18:35:38,197 ADAM: Layer 3 -> dw_min:9.9573e-01  dw_max:1.0044e+00 lr:1.0000e-02
2023-04-02 18:35:38,298 			Learning rate: weights:   1.000e-02    
2023-04-02 18:35:38,298 			Last test performance: 98.88%
2023-04-02 18:35:38,298 ----------------
2023-04-02 18:35:42,834   22  =>  47   		Training 486 pattern with 99.79% 	Forward time: 	 4.40 sec
2023-04-02 18:35:42,834 			Loss:    3.600e-03    			Backward time: 	 0.13 sec 
2023-04-02 18:35:42,834 ADAM: Layer 0 -> dw_min:9.9574e-01  dw_max:1.0036e+00 lr:1.0000e-02
2023-04-02 18:35:42,834 ADAM: Layer 1 -> dw_min:9.8891e-01  dw_max:1.0068e+00 lr:1.0000e-02
2023-04-02 18:35:42,834 ADAM: Layer 2 -> dw_min:9.8713e-01  dw_max:1.0113e+00 lr:1.0000e-02
2023-04-02 18:35:42,835 ADAM: Layer 3 -> dw_min:9.9616e-01  dw_max:1.0039e+00 lr:1.0000e-02
2023-04-02 18:35:42,953 			Learning rate: weights:   1.000e-02    
2023-04-02 18:35:42,953 			Last test performance: 98.88%
2023-04-02 18:35:42,953 ----------------
2023-04-02 18:35:47,489   22  =>  48   		Training 486 pattern with 99.17% 	Forward time: 	 4.40 sec
2023-04-02 18:35:47,489 			Loss:    1.532e-02    			Backward time: 	 0.13 sec 
2023-04-02 18:35:47,490 ADAM: Layer 0 -> dw_min:9.9479e-01  dw_max:1.0048e+00 lr:1.0000e-02
2023-04-02 18:35:47,490 ADAM: Layer 1 -> dw_min:9.8632e-01  dw_max:1.0126e+00 lr:1.0000e-02
2023-04-02 18:35:47,490 ADAM: Layer 2 -> dw_min:9.8536e-01  dw_max:1.0123e+00 lr:1.0000e-02
2023-04-02 18:35:47,490 ADAM: Layer 3 -> dw_min:9.9586e-01  dw_max:1.0057e+00 lr:1.0000e-02
2023-04-02 18:35:47,518 			Learning rate: weights:   1.000e-02    
2023-04-02 18:35:47,518 			Last test performance: 98.88%
2023-04-02 18:35:47,518 ----------------
2023-04-02 18:35:52,054   22  =>  49   		Training 486 pattern with 99.58% 	Forward time: 	 4.40 sec
2023-04-02 18:35:52,054 			Loss:    1.344e-02    			Backward time: 	 0.13 sec 
2023-04-02 18:35:52,054 ADAM: Layer 0 -> dw_min:9.9537e-01  dw_max:1.0046e+00 lr:1.0000e-02
2023-04-02 18:35:52,054 ADAM: Layer 1 -> dw_min:9.8758e-01  dw_max:1.0113e+00 lr:1.0000e-02
2023-04-02 18:35:52,054 ADAM: Layer 2 -> dw_min:9.8682e-01  dw_max:1.0115e+00 lr:1.0000e-02
2023-04-02 18:35:52,054 ADAM: Layer 3 -> dw_min:9.9613e-01  dw_max:1.0051e+00 lr:1.0000e-02
2023-04-02 18:35:52,151 			Learning rate: weights:   1.000e-02    
2023-04-02 18:35:52,151 			Last test performance: 98.88%
2023-04-02 18:35:52,151 ----------------
2023-04-02 18:35:56,687   22  =>  50   		Training 486 pattern with 99.38% 	Forward time: 	 4.40 sec
2023-04-02 18:35:56,687 			Loss:    1.584e-02    			Backward time: 	 0.13 sec 
2023-04-02 18:35:56,688 ADAM: Layer 0 -> dw_min:9.9575e-01  dw_max:1.0046e+00 lr:1.0000e-02
2023-04-02 18:35:56,688 ADAM: Layer 1 -> dw_min:9.8830e-01  dw_max:1.0102e+00 lr:1.0000e-02
2023-04-02 18:35:56,688 ADAM: Layer 2 -> dw_min:9.8813e-01  dw_max:1.0129e+00 lr:1.0000e-02
2023-04-02 18:35:56,688 ADAM: Layer 3 -> dw_min:9.9679e-01  dw_max:1.0046e+00 lr:1.0000e-02
2023-04-02 18:35:56,711 			Learning rate: weights:   1.000e-02    
2023-04-02 18:35:56,711 			Last test performance: 98.88%
2023-04-02 18:35:56,711 ----------------
2023-04-02 18:36:01,247   22  =>  51   		Training 486 pattern with 98.75% 	Forward time: 	 4.40 sec
2023-04-02 18:36:01,247 			Loss:    2.146e-02    			Backward time: 	 0.13 sec 
2023-04-02 18:36:01,247 ADAM: Layer 0 -> dw_min:9.9556e-01  dw_max:1.0062e+00 lr:1.0000e-02
2023-04-02 18:36:01,247 ADAM: Layer 1 -> dw_min:9.8952e-01  dw_max:1.0129e+00 lr:1.0000e-02
2023-04-02 18:36:01,247 ADAM: Layer 2 -> dw_min:9.8483e-01  dw_max:1.0130e+00 lr:1.0000e-02
2023-04-02 18:36:01,247 ADAM: Layer 3 -> dw_min:9.9548e-01  dw_max:1.0057e+00 lr:1.0000e-02
2023-04-02 18:36:01,319 			Learning rate: weights:   1.000e-02    
2023-04-02 18:36:01,319 			Last test performance: 98.88%
2023-04-02 18:36:01,319 ----------------
2023-04-02 18:36:05,857   22  =>  52   		Training 486 pattern with 99.58% 	Forward time: 	 4.40 sec
2023-04-02 18:36:05,857 			Loss:    1.365e-02    			Backward time: 	 0.13 sec 
2023-04-02 18:36:05,857 ADAM: Layer 0 -> dw_min:9.9598e-01  dw_max:1.0056e+00 lr:1.0000e-02
2023-04-02 18:36:05,857 ADAM: Layer 1 -> dw_min:9.8553e-01  dw_max:1.0118e+00 lr:1.0000e-02
2023-04-02 18:36:05,858 ADAM: Layer 2 -> dw_min:9.8617e-01  dw_max:1.0139e+00 lr:1.0000e-02
2023-04-02 18:36:05,858 ADAM: Layer 3 -> dw_min:9.9591e-01  dw_max:1.0051e+00 lr:1.0000e-02
2023-04-02 18:36:05,878 			Learning rate: weights:   1.000e-02    
2023-04-02 18:36:05,878 			Last test performance: 98.88%
2023-04-02 18:36:05,878 ----------------
2023-04-02 18:36:10,417   22  =>  53   		Training 486 pattern with 99.38% 	Forward time: 	 4.41 sec
2023-04-02 18:36:10,417 			Loss:    1.220e-02    			Backward time: 	 0.13 sec 
2023-04-02 18:36:10,418 ADAM: Layer 0 -> dw_min:9.9592e-01  dw_max:1.0054e+00 lr:1.0000e-02
2023-04-02 18:36:10,418 ADAM: Layer 1 -> dw_min:9.8700e-01  dw_max:1.0107e+00 lr:1.0000e-02
2023-04-02 18:36:10,418 ADAM: Layer 2 -> dw_min:9.8754e-01  dw_max:1.0125e+00 lr:1.0000e-02
2023-04-02 18:36:10,418 ADAM: Layer 3 -> dw_min:9.9631e-01  dw_max:1.0043e+00 lr:1.0000e-02
2023-04-02 18:36:10,495 			Learning rate: weights:   1.000e-02    
2023-04-02 18:36:10,495 			Last test performance: 98.88%
2023-04-02 18:36:10,495 ----------------
2023-04-02 18:36:15,032   22  =>  54   		Training 486 pattern with 99.17% 	Forward time: 	 4.40 sec
2023-04-02 18:36:15,032 			Loss:    1.876e-02    			Backward time: 	 0.13 sec 
2023-04-02 18:36:15,032 ADAM: Layer 0 -> dw_min:9.9622e-01  dw_max:1.0048e+00 lr:1.0000e-02
2023-04-02 18:36:15,032 ADAM: Layer 1 -> dw_min:9.8839e-01  dw_max:1.0122e+00 lr:1.0000e-02
2023-04-02 18:36:15,032 ADAM: Layer 2 -> dw_min:9.8504e-01  dw_max:1.0142e+00 lr:1.0000e-02
2023-04-02 18:36:15,032 ADAM: Layer 3 -> dw_min:9.9457e-01  dw_max:1.0058e+00 lr:1.0000e-02
2023-04-02 18:36:15,113 			Learning rate: weights:   1.000e-02    
2023-04-02 18:36:15,113 			Last test performance: 98.88%
2023-04-02 18:36:15,113 ----------------
2023-04-02 18:36:19,649   22  =>  55   		Training 486 pattern with 99.79% 	Forward time: 	 4.40 sec
2023-04-02 18:36:19,649 			Loss:    8.740e-03    			Backward time: 	 0.13 sec 
2023-04-02 18:36:19,649 ADAM: Layer 0 -> dw_min:9.9587e-01  dw_max:1.0051e+00 lr:1.0000e-02
2023-04-02 18:36:19,649 ADAM: Layer 1 -> dw_min:9.8953e-01  dw_max:1.0109e+00 lr:1.0000e-02
2023-04-02 18:36:19,649 ADAM: Layer 2 -> dw_min:9.8526e-01  dw_max:1.0128e+00 lr:1.0000e-02
2023-04-02 18:36:19,649 ADAM: Layer 3 -> dw_min:9.9510e-01  dw_max:1.0052e+00 lr:1.0000e-02
2023-04-02 18:36:19,752 			Learning rate: weights:   1.000e-02    
2023-04-02 18:36:19,752 			Last test performance: 98.88%
2023-04-02 18:36:19,752 ----------------
2023-04-02 18:36:24,287   22  =>  56   		Training 486 pattern with 99.79% 	Forward time: 	 4.40 sec
2023-04-02 18:36:24,287 			Loss:    6.053e-03    			Backward time: 	 0.13 sec 
2023-04-02 18:36:24,288 ADAM: Layer 0 -> dw_min:9.9626e-01  dw_max:1.0044e+00 lr:1.0000e-02
2023-04-02 18:36:24,288 ADAM: Layer 1 -> dw_min:9.9057e-01  dw_max:1.0098e+00 lr:1.0000e-02
2023-04-02 18:36:24,288 ADAM: Layer 2 -> dw_min:9.8672e-01  dw_max:1.0117e+00 lr:1.0000e-02
2023-04-02 18:36:24,288 ADAM: Layer 3 -> dw_min:9.9485e-01  dw_max:1.0048e+00 lr:1.0000e-02
2023-04-02 18:36:24,366 			Learning rate: weights:   1.000e-02    
2023-04-02 18:36:24,366 			Last test performance: 98.88%
2023-04-02 18:36:24,366 ----------------
2023-04-02 18:36:28,903   22  =>  57   		Training 486 pattern with 99.58% 	Forward time: 	 4.40 sec
2023-04-02 18:36:28,903 			Loss:    3.107e-02    			Backward time: 	 0.13 sec 
2023-04-02 18:36:28,903 ADAM: Layer 0 -> dw_min:9.9669e-01  dw_max:1.0050e+00 lr:1.0000e-02
2023-04-02 18:36:28,903 ADAM: Layer 1 -> dw_min:9.9108e-01  dw_max:1.0130e+00 lr:1.0000e-02
2023-04-02 18:36:28,904 ADAM: Layer 2 -> dw_min:9.8804e-01  dw_max:1.0105e+00 lr:1.0000e-02
2023-04-02 18:36:28,904 ADAM: Layer 3 -> dw_min:9.9536e-01  dw_max:1.0043e+00 lr:1.0000e-02
2023-04-02 18:36:28,957 			Learning rate: weights:   1.000e-02    
2023-04-02 18:36:28,957 			Last test performance: 98.88%
2023-04-02 18:36:28,957 ----------------
2023-04-02 18:36:33,493   22  =>  58   		Training 486 pattern with 99.79% 	Forward time: 	 4.40 sec
2023-04-02 18:36:33,493 			Loss:    7.107e-03    			Backward time: 	 0.13 sec 
2023-04-02 18:36:33,493 ADAM: Layer 0 -> dw_min:9.9687e-01  dw_max:1.0058e+00 lr:1.0000e-02
2023-04-02 18:36:33,493 ADAM: Layer 1 -> dw_min:9.9200e-01  dw_max:1.0117e+00 lr:1.0000e-02
2023-04-02 18:36:33,493 ADAM: Layer 2 -> dw_min:9.8547e-01  dw_max:1.0102e+00 lr:1.0000e-02
2023-04-02 18:36:33,494 ADAM: Layer 3 -> dw_min:9.9582e-01  dw_max:1.0068e+00 lr:1.0000e-02
2023-04-02 18:36:33,573 			Learning rate: weights:   1.000e-02    
2023-04-02 18:36:33,573 			Last test performance: 98.88%
2023-04-02 18:36:33,573 ----------------
2023-04-02 18:36:38,109   22  =>  59   		Training 486 pattern with 98.96% 	Forward time: 	 4.40 sec
2023-04-02 18:36:38,109 			Loss:    1.764e-02    			Backward time: 	 0.13 sec 
2023-04-02 18:36:38,109 ADAM: Layer 0 -> dw_min:9.9582e-01  dw_max:1.0059e+00 lr:1.0000e-02
2023-04-02 18:36:38,109 ADAM: Layer 1 -> dw_min:9.9056e-01  dw_max:1.0101e+00 lr:1.0000e-02
2023-04-02 18:36:38,109 ADAM: Layer 2 -> dw_min:9.8472e-01  dw_max:1.0132e+00 lr:1.0000e-02
2023-04-02 18:36:38,110 ADAM: Layer 3 -> dw_min:9.9270e-01  dw_max:1.0083e+00 lr:1.0000e-02
2023-04-02 18:36:38,182 			Learning rate: weights:   1.000e-02    
2023-04-02 18:36:38,182 			Last test performance: 98.88%
2023-04-02 18:36:38,182 ----------------
2023-04-02 18:36:42,718   22  =>  60   		Training 486 pattern with 99.79% 	Forward time: 	 4.40 sec
2023-04-02 18:36:42,718 			Loss:    9.785e-03    			Backward time: 	 0.13 sec 
2023-04-02 18:36:42,718 ADAM: Layer 0 -> dw_min:9.9571e-01  dw_max:1.0056e+00 lr:1.0000e-02
2023-04-02 18:36:42,718 ADAM: Layer 1 -> dw_min:9.9094e-01  dw_max:1.0091e+00 lr:1.0000e-02
2023-04-02 18:36:42,718 ADAM: Layer 2 -> dw_min:9.8567e-01  dw_max:1.0145e+00 lr:1.0000e-02
2023-04-02 18:36:42,718 ADAM: Layer 3 -> dw_min:9.9297e-01  dw_max:1.0075e+00 lr:1.0000e-02
2023-04-02 18:36:42,763 			Learning rate: weights:   1.000e-02    
2023-04-02 18:36:42,763 			Last test performance: 98.88%
2023-04-02 18:36:42,763 ----------------
2023-04-02 18:36:47,300   22  =>  61   		Training 486 pattern with 99.58% 	Forward time: 	 4.40 sec
2023-04-02 18:36:47,300 			Loss:    7.196e-03    			Backward time: 	 0.13 sec 
2023-04-02 18:36:47,300 ADAM: Layer 0 -> dw_min:9.9589e-01  dw_max:1.0057e+00 lr:1.0000e-02
2023-04-02 18:36:47,300 ADAM: Layer 1 -> dw_min:9.9057e-01  dw_max:1.0081e+00 lr:1.0000e-02
2023-04-02 18:36:47,300 ADAM: Layer 2 -> dw_min:9.8710e-01  dw_max:1.0130e+00 lr:1.0000e-02
2023-04-02 18:36:47,301 ADAM: Layer 3 -> dw_min:9.9366e-01  dw_max:1.0067e+00 lr:1.0000e-02
2023-04-02 18:36:47,382 			Learning rate: weights:   1.000e-02    
2023-04-02 18:36:47,382 			Last test performance: 98.88%
2023-04-02 18:36:47,382 ----------------
2023-04-02 18:36:51,920   22  =>  62   		Training 486 pattern with 99.79% 	Forward time: 	 4.40 sec
2023-04-02 18:36:51,920 			Loss:    4.842e-03    			Backward time: 	 0.13 sec 
2023-04-02 18:36:51,920 ADAM: Layer 0 -> dw_min:9.9634e-01  dw_max:1.0050e+00 lr:1.0000e-02
2023-04-02 18:36:51,920 ADAM: Layer 1 -> dw_min:9.8944e-01  dw_max:1.0073e+00 lr:1.0000e-02
2023-04-02 18:36:51,920 ADAM: Layer 2 -> dw_min:9.8674e-01  dw_max:1.0117e+00 lr:1.0000e-02
2023-04-02 18:36:51,920 ADAM: Layer 3 -> dw_min:9.9428e-01  dw_max:1.0061e+00 lr:1.0000e-02
2023-04-02 18:36:51,948 			Learning rate: weights:   1.000e-02    
2023-04-02 18:36:51,948 			Last test performance: 98.88%
2023-04-02 18:36:51,948 ----------------
2023-04-02 18:36:56,484   22  =>  63   		Training 486 pattern with 99.58% 	Forward time: 	 4.40 sec
2023-04-02 18:36:56,484 			Loss:    1.358e-02    			Backward time: 	 0.13 sec 
2023-04-02 18:36:56,484 ADAM: Layer 0 -> dw_min:9.9562e-01  dw_max:1.0047e+00 lr:1.0000e-02
2023-04-02 18:36:56,485 ADAM: Layer 1 -> dw_min:9.8831e-01  dw_max:1.0111e+00 lr:1.0000e-02
2023-04-02 18:36:56,485 ADAM: Layer 2 -> dw_min:9.8587e-01  dw_max:1.0123e+00 lr:1.0000e-02
2023-04-02 18:36:56,485 ADAM: Layer 3 -> dw_min:9.9482e-01  dw_max:1.0058e+00 lr:1.0000e-02
2023-04-02 18:36:56,509 			Learning rate: weights:   1.000e-02    
2023-04-02 18:36:56,509 			Last test performance: 98.88%
2023-04-02 18:36:56,509 ----------------
2023-04-02 18:37:01,044   22  =>  64   		Training 486 pattern with 99.38% 	Forward time: 	 4.40 sec
2023-04-02 18:37:01,045 			Loss:    1.004e-02    			Backward time: 	 0.13 sec 
2023-04-02 18:37:01,045 ADAM: Layer 0 -> dw_min:9.9443e-01  dw_max:1.0067e+00 lr:1.0000e-02
2023-04-02 18:37:01,045 ADAM: Layer 1 -> dw_min:9.8654e-01  dw_max:1.0139e+00 lr:1.0000e-02
2023-04-02 18:37:01,045 ADAM: Layer 2 -> dw_min:9.8573e-01  dw_max:1.0136e+00 lr:1.0000e-02
2023-04-02 18:37:01,045 ADAM: Layer 3 -> dw_min:9.9416e-01  dw_max:1.0061e+00 lr:1.0000e-02
2023-04-02 18:37:01,124 			Learning rate: weights:   1.000e-02    
2023-04-02 18:37:01,124 			Last test performance: 98.88%
2023-04-02 18:37:01,124 ----------------
2023-04-02 18:37:05,662   22  =>  65   		Training 486 pattern with 99.38% 	Forward time: 	 4.40 sec
2023-04-02 18:37:05,662 			Loss:    8.181e-03    			Backward time: 	 0.13 sec 
2023-04-02 18:37:05,663 ADAM: Layer 0 -> dw_min:9.9508e-01  dw_max:1.0067e+00 lr:1.0000e-02
2023-04-02 18:37:05,663 ADAM: Layer 1 -> dw_min:9.8788e-01  dw_max:1.0125e+00 lr:1.0000e-02
2023-04-02 18:37:05,663 ADAM: Layer 2 -> dw_min:9.8716e-01  dw_max:1.0122e+00 lr:1.0000e-02
2023-04-02 18:37:05,663 ADAM: Layer 3 -> dw_min:9.9474e-01  dw_max:1.0055e+00 lr:1.0000e-02
2023-04-02 18:37:05,768 			Learning rate: weights:   1.000e-02    
2023-04-02 18:37:05,768 			Last test performance: 98.88%
2023-04-02 18:37:05,768 ----------------
2023-04-02 18:37:10,307   22  =>  66   		Training 486 pattern with 99.38% 	Forward time: 	 4.41 sec
2023-04-02 18:37:10,307 			Loss:    1.914e-02    			Backward time: 	 0.13 sec 
2023-04-02 18:37:10,307 ADAM: Layer 0 -> dw_min:9.9507e-01  dw_max:1.0065e+00 lr:1.0000e-02
2023-04-02 18:37:10,307 ADAM: Layer 1 -> dw_min:9.8610e-01  dw_max:1.0113e+00 lr:1.0000e-02
2023-04-02 18:37:10,307 ADAM: Layer 2 -> dw_min:9.8616e-01  dw_max:1.0137e+00 lr:1.0000e-02
2023-04-02 18:37:10,308 ADAM: Layer 3 -> dw_min:9.9524e-01  dw_max:1.0050e+00 lr:1.0000e-02
2023-04-02 18:37:10,406 			Learning rate: weights:   1.000e-02    
2023-04-02 18:37:10,406 			Last test performance: 98.88%
2023-04-02 18:37:10,406 ----------------
2023-04-02 18:37:14,942   22  =>  67   		Training 486 pattern with 99.79% 	Forward time: 	 4.40 sec
2023-04-02 18:37:14,942 			Loss:    4.613e-03    			Backward time: 	 0.13 sec 
2023-04-02 18:37:14,942 ADAM: Layer 0 -> dw_min:9.9454e-01  dw_max:1.0070e+00 lr:1.0000e-02
2023-04-02 18:37:14,943 ADAM: Layer 1 -> dw_min:9.8737e-01  dw_max:1.0102e+00 lr:1.0000e-02
2023-04-02 18:37:14,943 ADAM: Layer 2 -> dw_min:9.8638e-01  dw_max:1.0123e+00 lr:1.0000e-02
2023-04-02 18:37:14,943 ADAM: Layer 3 -> dw_min:9.9571e-01  dw_max:1.0045e+00 lr:1.0000e-02
2023-04-02 18:37:14,963 			Learning rate: weights:   1.000e-02    
2023-04-02 18:37:14,963 			Last test performance: 98.88%
2023-04-02 18:37:14,963 ----------------
2023-04-02 18:37:19,500   22  =>  68   		Training 486 pattern with 100.00% 	Forward time: 	 4.40 sec
2023-04-02 18:37:19,500 			Loss:    2.545e-03    			Backward time: 	 0.13 sec 
2023-04-02 18:37:19,501 ADAM: Layer 0 -> dw_min:9.9511e-01  dw_max:1.0061e+00 lr:1.0000e-02
2023-04-02 18:37:19,501 ADAM: Layer 1 -> dw_min:9.8864e-01  dw_max:1.0092e+00 lr:1.0000e-02
2023-04-02 18:37:19,501 ADAM: Layer 2 -> dw_min:9.8773e-01  dw_max:1.0111e+00 lr:1.0000e-02
2023-04-02 18:37:19,501 ADAM: Layer 3 -> dw_min:9.9600e-01  dw_max:1.0040e+00 lr:1.0000e-02
2023-04-02 18:37:19,597 			Learning rate: weights:   1.000e-02    
2023-04-02 18:37:19,597 			Last test performance: 98.88%
2023-04-02 18:37:19,597 ----------------
2023-04-02 18:37:24,133   22  =>  69   		Training 486 pattern with 99.58% 	Forward time: 	 4.40 sec
2023-04-02 18:37:24,133 			Loss:    8.309e-03    			Backward time: 	 0.13 sec 
2023-04-02 18:37:24,133 ADAM: Layer 0 -> dw_min:9.9559e-01  dw_max:1.0055e+00 lr:1.0000e-02
2023-04-02 18:37:24,133 ADAM: Layer 1 -> dw_min:9.8942e-01  dw_max:1.0083e+00 lr:1.0000e-02
2023-04-02 18:37:24,134 ADAM: Layer 2 -> dw_min:9.8567e-01  dw_max:1.0122e+00 lr:1.0000e-02
2023-04-02 18:37:24,134 ADAM: Layer 3 -> dw_min:9.9639e-01  dw_max:1.0053e+00 lr:1.0000e-02
2023-04-02 18:37:24,155 			Learning rate: weights:   1.000e-02    
2023-04-02 18:37:24,155 			Last test performance: 98.88%
2023-04-02 18:37:24,155 ----------------
2023-04-02 18:37:28,691   22  =>  70   		Training 486 pattern with 100.00% 	Forward time: 	 4.40 sec
2023-04-02 18:37:28,691 			Loss:    3.978e-03    			Backward time: 	 0.13 sec 
2023-04-02 18:37:28,691 ADAM: Layer 0 -> dw_min:9.9580e-01  dw_max:1.0052e+00 lr:1.0000e-02
2023-04-02 18:37:28,691 ADAM: Layer 1 -> dw_min:9.9049e-01  dw_max:1.0074e+00 lr:1.0000e-02
2023-04-02 18:37:28,691 ADAM: Layer 2 -> dw_min:9.8710e-01  dw_max:1.0110e+00 lr:1.0000e-02
2023-04-02 18:37:28,691 ADAM: Layer 3 -> dw_min:9.9674e-01  dw_max:1.0047e+00 lr:1.0000e-02
2023-04-02 18:37:28,719 			Learning rate: weights:   1.000e-02    
2023-04-02 18:37:28,719 			Last test performance: 98.88%
2023-04-02 18:37:28,719 ----------------
2023-04-02 18:37:33,256   22  =>  71   		Training 486 pattern with 99.79% 	Forward time: 	 4.40 sec
2023-04-02 18:37:33,256 			Loss:    9.008e-03    			Backward time: 	 0.13 sec 
2023-04-02 18:37:33,256 ADAM: Layer 0 -> dw_min:9.9639e-01  dw_max:1.0045e+00 lr:1.0000e-02
2023-04-02 18:37:33,256 ADAM: Layer 1 -> dw_min:9.9162e-01  dw_max:1.0067e+00 lr:1.0000e-02
2023-04-02 18:37:33,256 ADAM: Layer 2 -> dw_min:9.8839e-01  dw_max:1.0099e+00 lr:1.0000e-02
2023-04-02 18:37:33,256 ADAM: Layer 3 -> dw_min:9.9706e-01  dw_max:1.0042e+00 lr:1.0000e-02
2023-04-02 18:37:33,284 			Learning rate: weights:   1.000e-02    
2023-04-02 18:37:33,284 			Last test performance: 98.88%
2023-04-02 18:37:33,284 ----------------
2023-04-02 18:37:37,819   22  =>  72   		Training 486 pattern with 99.17% 	Forward time: 	 4.40 sec
2023-04-02 18:37:37,820 			Loss:    3.049e-02    			Backward time: 	 0.13 sec 
2023-04-02 18:37:37,820 ADAM: Layer 0 -> dw_min:9.9400e-01  dw_max:1.0050e+00 lr:1.0000e-02
2023-04-02 18:37:37,820 ADAM: Layer 1 -> dw_min:9.9123e-01  dw_max:1.0116e+00 lr:1.0000e-02
2023-04-02 18:37:37,820 ADAM: Layer 2 -> dw_min:9.8580e-01  dw_max:1.0127e+00 lr:1.0000e-02
2023-04-02 18:37:37,820 ADAM: Layer 3 -> dw_min:9.9579e-01  dw_max:1.0050e+00 lr:1.0000e-02
2023-04-02 18:37:37,899 			Learning rate: weights:   1.000e-02    
2023-04-02 18:37:37,899 			Last test performance: 98.88%
2023-04-02 18:37:37,900 ----------------
2023-04-02 18:37:42,434   22  =>  73   		Training 486 pattern with 99.38% 	Forward time: 	 4.40 sec
2023-04-02 18:37:42,434 			Loss:    1.859e-02    			Backward time: 	 0.13 sec 
2023-04-02 18:37:42,434 ADAM: Layer 0 -> dw_min:9.9295e-01  dw_max:1.0047e+00 lr:1.0000e-02
2023-04-02 18:37:42,435 ADAM: Layer 1 -> dw_min:9.8815e-01  dw_max:1.0106e+00 lr:1.0000e-02
2023-04-02 18:37:42,435 ADAM: Layer 2 -> dw_min:9.8721e-01  dw_max:1.0137e+00 lr:1.0000e-02
2023-04-02 18:37:42,435 ADAM: Layer 3 -> dw_min:9.9622e-01  dw_max:1.0045e+00 lr:1.0000e-02
2023-04-02 18:37:42,513 			Learning rate: weights:   1.000e-02    
2023-04-02 18:37:42,513 			Last test performance: 98.88%
2023-04-02 18:37:42,513 ----------------
2023-04-02 18:37:47,049   22  =>  74   		Training 486 pattern with 99.38% 	Forward time: 	 4.40 sec
2023-04-02 18:37:47,049 			Loss:    1.549e-02    			Backward time: 	 0.13 sec 
2023-04-02 18:37:47,049 ADAM: Layer 0 -> dw_min:9.9267e-01  dw_max:1.0043e+00 lr:1.0000e-02
2023-04-02 18:37:47,049 ADAM: Layer 1 -> dw_min:9.8904e-01  dw_max:1.0113e+00 lr:1.0000e-02
2023-04-02 18:37:47,049 ADAM: Layer 2 -> dw_min:9.8793e-01  dw_max:1.0123e+00 lr:1.0000e-02
2023-04-02 18:37:47,050 ADAM: Layer 3 -> dw_min:9.9524e-01  dw_max:1.0043e+00 lr:1.0000e-02
2023-04-02 18:37:47,072 			Learning rate: weights:   1.000e-02    
2023-04-02 18:37:47,072 			Last test performance: 98.88%
2023-04-02 18:37:47,072 ----------------
2023-04-02 18:37:51,608   22  =>  75   		Training 486 pattern with 99.79% 	Forward time: 	 4.40 sec
2023-04-02 18:37:51,608 			Loss:    9.362e-03    			Backward time: 	 0.13 sec 
2023-04-02 18:37:51,608 ADAM: Layer 0 -> dw_min:9.9139e-01  dw_max:1.0040e+00 lr:1.0000e-02
2023-04-02 18:37:51,609 ADAM: Layer 1 -> dw_min:9.8617e-01  dw_max:1.0104e+00 lr:1.0000e-02
2023-04-02 18:37:51,609 ADAM: Layer 2 -> dw_min:9.8485e-01  dw_max:1.0145e+00 lr:1.0000e-02
2023-04-02 18:37:51,609 ADAM: Layer 3 -> dw_min:9.9571e-01  dw_max:1.0041e+00 lr:1.0000e-02
2023-04-02 18:37:51,632 			Learning rate: weights:   1.000e-02    
2023-04-02 18:37:51,632 			Last test performance: 98.88%
2023-04-02 18:37:51,632 ----------------
2023-04-02 18:37:56,168   22  =>  76   		Training 486 pattern with 99.79% 	Forward time: 	 4.40 sec
2023-04-02 18:37:56,168 			Loss:    9.330e-03    			Backward time: 	 0.13 sec 
2023-04-02 18:37:56,168 ADAM: Layer 0 -> dw_min:9.9136e-01  dw_max:1.0036e+00 lr:1.0000e-02
2023-04-02 18:37:56,169 ADAM: Layer 1 -> dw_min:9.8753e-01  dw_max:1.0092e+00 lr:1.0000e-02
2023-04-02 18:37:56,169 ADAM: Layer 2 -> dw_min:9.8636e-01  dw_max:1.0131e+00 lr:1.0000e-02
2023-04-02 18:37:56,169 ADAM: Layer 3 -> dw_min:9.9613e-01  dw_max:1.0037e+00 lr:1.0000e-02
2023-04-02 18:37:56,247 			Learning rate: weights:   1.000e-02    
2023-04-02 18:37:56,248 			Last test performance: 98.88%
2023-04-02 18:37:56,248 ----------------
2023-04-02 18:38:00,784   22  =>  77   		Training 486 pattern with 99.38% 	Forward time: 	 4.40 sec
2023-04-02 18:38:00,784 			Loss:    1.188e-02    			Backward time: 	 0.13 sec 
2023-04-02 18:38:00,784 ADAM: Layer 0 -> dw_min:9.9295e-01  dw_max:1.0034e+00 lr:1.0000e-02
2023-04-02 18:38:00,784 ADAM: Layer 1 -> dw_min:9.8876e-01  dw_max:1.0083e+00 lr:1.0000e-02
2023-04-02 18:38:00,784 ADAM: Layer 2 -> dw_min:9.8772e-01  dw_max:1.0117e+00 lr:1.0000e-02
2023-04-02 18:38:00,785 ADAM: Layer 3 -> dw_min:9.9652e-01  dw_max:1.0046e+00 lr:1.0000e-02
2023-04-02 18:38:00,804 			Learning rate: weights:   1.000e-02    
2023-04-02 18:38:00,804 			Last test performance: 98.88%
2023-04-02 18:38:00,804 ----------------
2023-04-02 18:38:05,343   22  =>  78   		Training 486 pattern with 99.79% 	Forward time: 	 4.40 sec
2023-04-02 18:38:05,343 			Loss:    6.204e-03    			Backward time: 	 0.13 sec 
2023-04-02 18:38:05,343 ADAM: Layer 0 -> dw_min:9.9377e-01  dw_max:1.0032e+00 lr:1.0000e-02
2023-04-02 18:38:05,343 ADAM: Layer 1 -> dw_min:9.8987e-01  dw_max:1.0075e+00 lr:1.0000e-02
2023-04-02 18:38:05,343 ADAM: Layer 2 -> dw_min:9.8836e-01  dw_max:1.0142e+00 lr:1.0000e-02
2023-04-02 18:38:05,344 ADAM: Layer 3 -> dw_min:9.9597e-01  dw_max:1.0041e+00 lr:1.0000e-02
2023-04-02 18:38:05,371 			Learning rate: weights:   1.000e-02    
2023-04-02 18:38:05,371 			Last test performance: 98.88%
2023-04-02 18:38:05,371 ----------------
2023-04-02 18:38:09,911   22  =>  79   		Training 486 pattern with 99.58% 	Forward time: 	 4.41 sec
2023-04-02 18:38:09,912 			Loss:    7.819e-03    			Backward time: 	 0.13 sec 
2023-04-02 18:38:09,912 ADAM: Layer 0 -> dw_min:9.9237e-01  dw_max:1.0036e+00 lr:1.0000e-02
2023-04-02 18:38:09,912 ADAM: Layer 1 -> dw_min:9.9064e-01  dw_max:1.0069e+00 lr:1.0000e-02
2023-04-02 18:38:09,912 ADAM: Layer 2 -> dw_min:9.8535e-01  dw_max:1.0129e+00 lr:1.0000e-02
2023-04-02 18:38:09,912 ADAM: Layer 3 -> dw_min:9.9596e-01  dw_max:1.0042e+00 lr:1.0000e-02
2023-04-02 18:38:09,990 			Learning rate: weights:   1.000e-02    
2023-04-02 18:38:09,990 			Last test performance: 98.88%
2023-04-02 18:38:09,990 ----------------
2023-04-02 18:38:14,527   22  =>  80   		Training 486 pattern with 99.58% 	Forward time: 	 4.40 sec
2023-04-02 18:38:14,527 			Loss:    9.845e-03    			Backward time: 	 0.13 sec 
2023-04-02 18:38:14,527 ADAM: Layer 0 -> dw_min:9.9185e-01  dw_max:1.0037e+00 lr:1.0000e-02
2023-04-02 18:38:14,527 ADAM: Layer 1 -> dw_min:9.8742e-01  dw_max:1.0075e+00 lr:1.0000e-02
2023-04-02 18:38:14,527 ADAM: Layer 2 -> dw_min:9.8359e-01  dw_max:1.0148e+00 lr:1.0000e-02
2023-04-02 18:38:14,527 ADAM: Layer 3 -> dw_min:9.9639e-01  dw_max:1.0066e+00 lr:1.0000e-02
2023-04-02 18:38:14,606 			Learning rate: weights:   1.000e-02    
2023-04-02 18:38:14,606 			Last test performance: 98.88%
2023-04-02 18:38:14,606 ----------------
2023-04-02 18:38:19,144   22  =>  81   		Training 486 pattern with 99.79% 	Forward time: 	 4.40 sec
2023-04-02 18:38:19,144 			Loss:    9.828e-03    			Backward time: 	 0.13 sec 
2023-04-02 18:38:19,144 ADAM: Layer 0 -> dw_min:9.9283e-01  dw_max:1.0032e+00 lr:1.0000e-02
2023-04-02 18:38:19,144 ADAM: Layer 1 -> dw_min:9.8815e-01  dw_max:1.0140e+00 lr:1.0000e-02
2023-04-02 18:38:19,144 ADAM: Layer 2 -> dw_min:9.8526e-01  dw_max:1.0136e+00 lr:1.0000e-02
2023-04-02 18:38:19,144 ADAM: Layer 3 -> dw_min:9.9105e-01  dw_max:1.0060e+00 lr:1.0000e-02
2023-04-02 18:38:19,169 			Learning rate: weights:   1.000e-02    
2023-04-02 18:38:19,169 			Last test performance: 98.88%
2023-04-02 18:38:19,169 ----------------
2023-04-02 18:38:23,705   22  =>  82   		Training 486 pattern with 99.38% 	Forward time: 	 4.40 sec
2023-04-02 18:38:23,705 			Loss:    2.079e-02    			Backward time: 	 0.13 sec 
2023-04-02 18:38:23,706 ADAM: Layer 0 -> dw_min:9.9297e-01  dw_max:1.0035e+00 lr:1.0000e-02
2023-04-02 18:38:23,706 ADAM: Layer 1 -> dw_min:9.8764e-01  dw_max:1.0125e+00 lr:1.0000e-02
2023-04-02 18:38:23,706 ADAM: Layer 2 -> dw_min:9.8673e-01  dw_max:1.0123e+00 lr:1.0000e-02
2023-04-02 18:38:23,706 ADAM: Layer 3 -> dw_min:9.9185e-01  dw_max:1.0057e+00 lr:1.0000e-02
2023-04-02 18:38:23,726 			Learning rate: weights:   1.000e-02    
2023-04-02 18:38:23,726 			Last test performance: 98.88%
2023-04-02 18:38:23,726 ----------------
2023-04-02 18:38:28,262   22  =>  83   		Training 486 pattern with 99.38% 	Forward time: 	 4.40 sec
2023-04-02 18:38:28,262 			Loss:    2.465e-02    			Backward time: 	 0.13 sec 
2023-04-02 18:38:28,262 ADAM: Layer 0 -> dw_min:9.9192e-01  dw_max:1.0038e+00 lr:1.0000e-02
2023-04-02 18:38:28,262 ADAM: Layer 1 -> dw_min:9.8880e-01  dw_max:1.0113e+00 lr:1.0000e-02
2023-04-02 18:38:28,262 ADAM: Layer 2 -> dw_min:9.8805e-01  dw_max:1.0120e+00 lr:1.0000e-02
2023-04-02 18:38:28,262 ADAM: Layer 3 -> dw_min:9.9266e-01  dw_max:1.0051e+00 lr:1.0000e-02
2023-04-02 18:38:28,281 			Learning rate: weights:   1.000e-02    
2023-04-02 18:38:28,281 			Last test performance: 98.88%
2023-04-02 18:38:28,281 ----------------
2023-04-02 18:38:32,818   22  =>  84   		Training 486 pattern with 99.79% 	Forward time: 	 4.40 sec
2023-04-02 18:38:32,818 			Loss:    1.670e-02    			Backward time: 	 0.13 sec 
2023-04-02 18:38:32,818 ADAM: Layer 0 -> dw_min:9.9217e-01  dw_max:1.0039e+00 lr:1.0000e-02
2023-04-02 18:38:32,819 ADAM: Layer 1 -> dw_min:9.8993e-01  dw_max:1.0101e+00 lr:1.0000e-02
2023-04-02 18:38:32,819 ADAM: Layer 2 -> dw_min:9.8743e-01  dw_max:1.0108e+00 lr:1.0000e-02
2023-04-02 18:38:32,819 ADAM: Layer 3 -> dw_min:9.9110e-01  dw_max:1.0057e+00 lr:1.0000e-02
2023-04-02 18:38:32,839 			Learning rate: weights:   1.000e-02    
2023-04-02 18:38:32,839 			Last test performance: 98.88%
2023-04-02 18:38:32,839 ----------------
2023-04-02 18:38:37,375   22  =>  85   		Training 486 pattern with 99.79% 	Forward time: 	 4.40 sec
2023-04-02 18:38:37,376 			Loss:    4.575e-03    			Backward time: 	 0.13 sec 
2023-04-02 18:38:37,376 ADAM: Layer 0 -> dw_min:9.9281e-01  dw_max:1.0034e+00 lr:1.0000e-02
2023-04-02 18:38:37,376 ADAM: Layer 1 -> dw_min:9.9073e-01  dw_max:1.0093e+00 lr:1.0000e-02
2023-04-02 18:38:37,376 ADAM: Layer 2 -> dw_min:9.8742e-01  dw_max:1.0115e+00 lr:1.0000e-02
2023-04-02 18:38:37,376 ADAM: Layer 3 -> dw_min:9.9187e-01  dw_max:1.0051e+00 lr:1.0000e-02
2023-04-02 18:38:37,500 			Learning rate: weights:   1.000e-02    
2023-04-02 18:38:37,500 			Last test performance: 98.88%
2023-04-02 18:38:37,500 ----------------
2023-04-02 18:38:42,036   22  =>  86   		Training 486 pattern with 99.58% 	Forward time: 	 4.40 sec
2023-04-02 18:38:42,036 			Loss:    8.701e-03    			Backward time: 	 0.13 sec 
2023-04-02 18:38:42,036 ADAM: Layer 0 -> dw_min:9.9425e-01  dw_max:1.0041e+00 lr:1.0000e-02
2023-04-02 18:38:42,036 ADAM: Layer 1 -> dw_min:9.9174e-01  dw_max:1.0116e+00 lr:1.0000e-02
2023-04-02 18:38:42,036 ADAM: Layer 2 -> dw_min:9.8575e-01  dw_max:1.0137e+00 lr:1.0000e-02
2023-04-02 18:38:42,037 ADAM: Layer 3 -> dw_min:9.9267e-01  dw_max:1.0046e+00 lr:1.0000e-02
2023-04-02 18:38:42,057 			Learning rate: weights:   1.000e-02    
2023-04-02 18:38:42,057 			Last test performance: 98.88%
2023-04-02 18:38:42,057 ----------------
2023-04-02 18:38:46,593   22  =>  87   		Training 486 pattern with 99.58% 	Forward time: 	 4.40 sec
2023-04-02 18:38:46,593 			Loss:    1.338e-02    			Backward time: 	 0.13 sec 
2023-04-02 18:38:46,594 ADAM: Layer 0 -> dw_min:9.9493e-01  dw_max:1.0035e+00 lr:1.0000e-02
2023-04-02 18:38:46,594 ADAM: Layer 1 -> dw_min:9.8959e-01  dw_max:1.0102e+00 lr:1.0000e-02
2023-04-02 18:38:46,594 ADAM: Layer 2 -> dw_min:9.8600e-01  dw_max:1.0124e+00 lr:1.0000e-02
2023-04-02 18:38:46,594 ADAM: Layer 3 -> dw_min:9.9339e-01  dw_max:1.0049e+00 lr:1.0000e-02
2023-04-02 18:38:46,619 			Learning rate: weights:   1.000e-02    
2023-04-02 18:38:46,619 			Last test performance: 98.88%
2023-04-02 18:38:46,619 ----------------
2023-04-02 18:38:51,154   22  =>  88   		Training 486 pattern with 100.00% 	Forward time: 	 4.40 sec
2023-04-02 18:38:51,154 			Loss:    3.135e-03    			Backward time: 	 0.13 sec 
2023-04-02 18:38:51,154 ADAM: Layer 0 -> dw_min:9.9567e-01  dw_max:1.0031e+00 lr:1.0000e-02
2023-04-02 18:38:51,154 ADAM: Layer 1 -> dw_min:9.9064e-01  dw_max:1.0090e+00 lr:1.0000e-02
2023-04-02 18:38:51,154 ADAM: Layer 2 -> dw_min:9.8736e-01  dw_max:1.0112e+00 lr:1.0000e-02
2023-04-02 18:38:51,155 ADAM: Layer 3 -> dw_min:9.9405e-01  dw_max:1.0046e+00 lr:1.0000e-02
2023-04-02 18:38:51,232 			Learning rate: weights:   1.000e-02    
2023-04-02 18:38:51,232 			Last test performance: 98.88%
2023-04-02 18:38:51,232 ----------------
2023-04-02 18:38:55,767   22  =>  89   		Training 486 pattern with 99.79% 	Forward time: 	 4.40 sec
2023-04-02 18:38:55,767 			Loss:    4.723e-03    			Backward time: 	 0.13 sec 
2023-04-02 18:38:55,768 ADAM: Layer 0 -> dw_min:9.9609e-01  dw_max:1.0030e+00 lr:1.0000e-02
2023-04-02 18:38:55,768 ADAM: Layer 1 -> dw_min:9.9154e-01  dw_max:1.0101e+00 lr:1.0000e-02
2023-04-02 18:38:55,768 ADAM: Layer 2 -> dw_min:9.8788e-01  dw_max:1.0130e+00 lr:1.0000e-02
2023-04-02 18:38:55,768 ADAM: Layer 3 -> dw_min:9.9463e-01  dw_max:1.0044e+00 lr:1.0000e-02
2023-04-02 18:38:55,787 			Learning rate: weights:   1.000e-02    
2023-04-02 18:38:55,787 			Last test performance: 98.88%
2023-04-02 18:38:55,787 ----------------
2023-04-02 18:39:00,322   22  =>  90   		Training 486 pattern with 99.58% 	Forward time: 	 4.40 sec
2023-04-02 18:39:00,322 			Loss:    1.022e-02    			Backward time: 	 0.13 sec 
2023-04-02 18:39:00,322 ADAM: Layer 0 -> dw_min:9.9634e-01  dw_max:1.0031e+00 lr:1.0000e-02
2023-04-02 18:39:00,322 ADAM: Layer 1 -> dw_min:9.9235e-01  dw_max:1.0091e+00 lr:1.0000e-02
2023-04-02 18:39:00,323 ADAM: Layer 2 -> dw_min:9.8682e-01  dw_max:1.0119e+00 lr:1.0000e-02
2023-04-02 18:39:00,323 ADAM: Layer 3 -> dw_min:9.9517e-01  dw_max:1.0039e+00 lr:1.0000e-02
2023-04-02 18:39:00,401 			Learning rate: weights:   1.000e-02    
2023-04-02 18:39:00,401 			Last test performance: 98.88%
2023-04-02 18:39:00,401 ----------------
2023-04-02 18:39:04,939   22  =>  91   		Training 486 pattern with 99.58% 	Forward time: 	 4.40 sec
2023-04-02 18:39:04,939 			Loss:    1.372e-02    			Backward time: 	 0.13 sec 
2023-04-02 18:39:04,939 ADAM: Layer 0 -> dw_min:9.9571e-01  dw_max:1.0032e+00 lr:1.0000e-02
2023-04-02 18:39:04,939 ADAM: Layer 1 -> dw_min:9.9179e-01  dw_max:1.0113e+00 lr:1.0000e-02
2023-04-02 18:39:04,939 ADAM: Layer 2 -> dw_min:9.8768e-01  dw_max:1.0153e+00 lr:1.0000e-02
2023-04-02 18:39:04,940 ADAM: Layer 3 -> dw_min:9.9557e-01  dw_max:1.0050e+00 lr:1.0000e-02
2023-04-02 18:39:05,015 			Learning rate: weights:   1.000e-02    
2023-04-02 18:39:05,015 			Last test performance: 98.88%
2023-04-02 18:39:05,015 ----------------
2023-04-02 18:39:09,554   22  =>  92   		Training 486 pattern with 99.17% 	Forward time: 	 4.41 sec
2023-04-02 18:39:09,554 			Loss:    3.593e-02    			Backward time: 	 0.13 sec 
2023-04-02 18:39:09,555 ADAM: Layer 0 -> dw_min:9.9598e-01  dw_max:1.0041e+00 lr:1.0000e-02
2023-04-02 18:39:09,555 ADAM: Layer 1 -> dw_min:9.8927e-01  dw_max:1.0109e+00 lr:1.0000e-02
2023-04-02 18:39:09,555 ADAM: Layer 2 -> dw_min:9.8637e-01  dw_max:1.0137e+00 lr:1.0000e-02
2023-04-02 18:39:09,555 ADAM: Layer 3 -> dw_min:9.9601e-01  dw_max:1.0045e+00 lr:1.0000e-02
2023-04-02 18:39:09,576 			Learning rate: weights:   1.000e-02    
2023-04-02 18:39:09,577 			Last test performance: 98.88%
2023-04-02 18:39:09,577 ----------------
2023-04-02 18:39:14,112   22  =>  93   		Training 486 pattern with 99.58% 	Forward time: 	 4.40 sec
2023-04-02 18:39:14,112 			Loss:    1.290e-02    			Backward time: 	 0.13 sec 
2023-04-02 18:39:14,112 ADAM: Layer 0 -> dw_min:9.9592e-01  dw_max:1.0036e+00 lr:1.0000e-02
2023-04-02 18:39:14,112 ADAM: Layer 1 -> dw_min:9.9029e-01  dw_max:1.0095e+00 lr:1.0000e-02
2023-04-02 18:39:14,112 ADAM: Layer 2 -> dw_min:9.8615e-01  dw_max:1.0141e+00 lr:1.0000e-02
2023-04-02 18:39:14,112 ADAM: Layer 3 -> dw_min:9.9525e-01  dw_max:1.0043e+00 lr:1.0000e-02
2023-04-02 18:39:14,134 			Learning rate: weights:   1.000e-02    
2023-04-02 18:39:14,134 			Last test performance: 98.88%
2023-04-02 18:39:14,134 ----------------
2023-04-02 18:39:18,672   22  =>  94   		Training 486 pattern with 99.58% 	Forward time: 	 4.40 sec
2023-04-02 18:39:18,672 			Loss:    9.073e-03    			Backward time: 	 0.13 sec 
2023-04-02 18:39:18,672 ADAM: Layer 0 -> dw_min:9.9587e-01  dw_max:1.0029e+00 lr:1.0000e-02
2023-04-02 18:39:18,673 ADAM: Layer 1 -> dw_min:9.9117e-01  dw_max:1.0087e+00 lr:1.0000e-02
2023-04-02 18:39:18,673 ADAM: Layer 2 -> dw_min:9.8749e-01  dw_max:1.0127e+00 lr:1.0000e-02
2023-04-02 18:39:18,673 ADAM: Layer 3 -> dw_min:9.9572e-01  dw_max:1.0046e+00 lr:1.0000e-02
2023-04-02 18:39:18,699 			Learning rate: weights:   1.000e-02    
2023-04-02 18:39:18,699 			Last test performance: 98.88%
2023-04-02 18:39:18,699 ----------------
2023-04-02 18:39:23,235   22  =>  95   		Training 486 pattern with 99.58% 	Forward time: 	 4.40 sec
2023-04-02 18:39:23,235 			Loss:    7.749e-03    			Backward time: 	 0.13 sec 
2023-04-02 18:39:23,235 ADAM: Layer 0 -> dw_min:9.9634e-01  dw_max:1.0023e+00 lr:1.0000e-02
2023-04-02 18:39:23,235 ADAM: Layer 1 -> dw_min:9.9182e-01  dw_max:1.0078e+00 lr:1.0000e-02
2023-04-02 18:39:23,235 ADAM: Layer 2 -> dw_min:9.8716e-01  dw_max:1.0163e+00 lr:1.0000e-02
2023-04-02 18:39:23,235 ADAM: Layer 3 -> dw_min:9.9598e-01  dw_max:1.0041e+00 lr:1.0000e-02
2023-04-02 18:39:23,294 			Learning rate: weights:   1.000e-02    
2023-04-02 18:39:23,294 			Last test performance: 98.88%
2023-04-02 18:39:23,294 ----------------
2023-04-02 18:39:27,829   22  =>  96   		Training 486 pattern with 99.17% 	Forward time: 	 4.40 sec
2023-04-02 18:39:27,830 			Loss:    2.021e-02    			Backward time: 	 0.13 sec 
2023-04-02 18:39:27,830 ADAM: Layer 0 -> dw_min:9.9579e-01  dw_max:1.0043e+00 lr:1.0000e-02
2023-04-02 18:39:27,830 ADAM: Layer 1 -> dw_min:9.9103e-01  dw_max:1.0134e+00 lr:1.0000e-02
2023-04-02 18:39:27,830 ADAM: Layer 2 -> dw_min:9.8665e-01  dw_max:1.0146e+00 lr:1.0000e-02
2023-04-02 18:39:27,830 ADAM: Layer 3 -> dw_min:9.9536e-01  dw_max:1.0039e+00 lr:1.0000e-02
2023-04-02 18:39:27,886 			Learning rate: weights:   1.000e-02    
2023-04-02 18:39:27,886 			Last test performance: 98.88%
2023-04-02 18:39:27,886 ----------------
2023-04-02 18:39:32,422   22  =>  97   		Training 486 pattern with 99.58% 	Forward time: 	 4.40 sec
2023-04-02 18:39:32,422 			Loss:    1.311e-02    			Backward time: 	 0.13 sec 
2023-04-02 18:39:32,423 ADAM: Layer 0 -> dw_min:9.9553e-01  dw_max:1.0043e+00 lr:1.0000e-02
2023-04-02 18:39:32,423 ADAM: Layer 1 -> dw_min:9.9124e-01  dw_max:1.0121e+00 lr:1.0000e-02
2023-04-02 18:39:32,423 ADAM: Layer 2 -> dw_min:9.8464e-01  dw_max:1.0132e+00 lr:1.0000e-02
2023-04-02 18:39:32,423 ADAM: Layer 3 -> dw_min:9.9598e-01  dw_max:1.0044e+00 lr:1.0000e-02
2023-04-02 18:39:32,445 			Learning rate: weights:   1.000e-02    
2023-04-02 18:39:32,445 			Last test performance: 98.88%
2023-04-02 18:39:32,445 ----------------
2023-04-02 18:39:36,981   22  =>  98   		Training 486 pattern with 99.17% 	Forward time: 	 4.40 sec
2023-04-02 18:39:36,981 			Loss:    2.145e-02    			Backward time: 	 0.13 sec 
2023-04-02 18:39:36,981 ADAM: Layer 0 -> dw_min:9.9585e-01  dw_max:1.0052e+00 lr:1.0000e-02
2023-04-02 18:39:36,981 ADAM: Layer 1 -> dw_min:9.8622e-01  dw_max:1.0131e+00 lr:1.0000e-02
2023-04-02 18:39:36,981 ADAM: Layer 2 -> dw_min:9.8462e-01  dw_max:1.0152e+00 lr:1.0000e-02
2023-04-02 18:39:36,981 ADAM: Layer 3 -> dw_min:9.9388e-01  dw_max:1.0062e+00 lr:1.0000e-02
2023-04-02 18:39:37,151 			Learning rate: weights:   1.000e-02    
2023-04-02 18:39:37,151 			Last test performance: 98.88%
2023-04-02 18:39:37,151 ----------------
2023-04-02 18:39:41,687   22  =>  99   		Training 486 pattern with 99.79% 	Forward time: 	 4.40 sec
2023-04-02 18:39:41,687 			Loss:    6.380e-03    			Backward time: 	 0.13 sec 
2023-04-02 18:39:41,687 ADAM: Layer 0 -> dw_min:9.9529e-01  dw_max:1.0049e+00 lr:1.0000e-02
2023-04-02 18:39:41,687 ADAM: Layer 1 -> dw_min:9.8632e-01  dw_max:1.0118e+00 lr:1.0000e-02
2023-04-02 18:39:41,688 ADAM: Layer 2 -> dw_min:9.8615e-01  dw_max:1.0136e+00 lr:1.0000e-02
2023-04-02 18:39:41,688 ADAM: Layer 3 -> dw_min:9.9448e-01  dw_max:1.0060e+00 lr:1.0000e-02
2023-04-02 18:39:41,769 			Learning rate: weights:   1.000e-02    
2023-04-02 18:39:41,769 			Last test performance: 98.88%
2023-04-02 18:39:41,769 ----------------
2023-04-02 18:39:46,304   22  => 100   		Training 486 pattern with 99.17% 	Forward time: 	 4.40 sec
2023-04-02 18:39:46,305 			Loss:    1.600e-02    			Backward time: 	 0.13 sec 
2023-04-02 18:39:46,305 ADAM: Layer 0 -> dw_min:9.9593e-01  dw_max:1.0066e+00 lr:1.0000e-02
2023-04-02 18:39:46,305 ADAM: Layer 1 -> dw_min:9.8768e-01  dw_max:1.0108e+00 lr:1.0000e-02
2023-04-02 18:39:46,305 ADAM: Layer 2 -> dw_min:9.8621e-01  dw_max:1.0123e+00 lr:1.0000e-02
2023-04-02 18:39:46,305 ADAM: Layer 3 -> dw_min:9.9462e-01  dw_max:1.0071e+00 lr:1.0000e-02
2023-04-02 18:39:46,359 			Learning rate: weights:   1.000e-02    
2023-04-02 18:39:46,359 			Last test performance: 98.88%
2023-04-02 18:39:46,359 ----------------
2023-04-02 18:39:50,894   22  => 101   		Training 486 pattern with 98.96% 	Forward time: 	 4.40 sec
2023-04-02 18:39:50,894 			Loss:    1.152e-02    			Backward time: 	 0.13 sec 
2023-04-02 18:39:50,894 ADAM: Layer 0 -> dw_min:9.9591e-01  dw_max:1.0060e+00 lr:1.0000e-02
2023-04-02 18:39:50,894 ADAM: Layer 1 -> dw_min:9.8787e-01  dw_max:1.0116e+00 lr:1.0000e-02
2023-04-02 18:39:50,895 ADAM: Layer 2 -> dw_min:9.8681e-01  dw_max:1.0134e+00 lr:1.0000e-02
2023-04-02 18:39:50,895 ADAM: Layer 3 -> dw_min:9.9515e-01  dw_max:1.0061e+00 lr:1.0000e-02
2023-04-02 18:39:50,972 			Learning rate: weights:   1.000e-02    
2023-04-02 18:39:50,972 			Last test performance: 98.88%
2023-04-02 18:39:50,972 ----------------
2023-04-02 18:39:55,507   22  => 102   		Training 486 pattern with 99.38% 	Forward time: 	 4.40 sec
2023-04-02 18:39:55,507 			Loss:    2.080e-02    			Backward time: 	 0.13 sec 
2023-04-02 18:39:55,508 ADAM: Layer 0 -> dw_min:9.9564e-01  dw_max:1.0054e+00 lr:1.0000e-02
2023-04-02 18:39:55,508 ADAM: Layer 1 -> dw_min:9.8890e-01  dw_max:1.0100e+00 lr:1.0000e-02
2023-04-02 18:39:55,508 ADAM: Layer 2 -> dw_min:9.8786e-01  dw_max:1.0136e+00 lr:1.0000e-02
2023-04-02 18:39:55,508 ADAM: Layer 3 -> dw_min:9.9536e-01  dw_max:1.0055e+00 lr:1.0000e-02
2023-04-02 18:39:55,534 			Learning rate: weights:   1.000e-02    
2023-04-02 18:39:55,534 			Last test performance: 98.88%
2023-04-02 18:39:55,534 ----------------
2023-04-02 18:40:00,069   22  => 103   		Training 486 pattern with 99.38% 	Forward time: 	 4.40 sec
2023-04-02 18:40:00,069 			Loss:    1.804e-02    			Backward time: 	 0.13 sec 
2023-04-02 18:40:00,070 ADAM: Layer 0 -> dw_min:9.9427e-01  dw_max:1.0044e+00 lr:1.0000e-02
2023-04-02 18:40:00,070 ADAM: Layer 1 -> dw_min:9.8716e-01  dw_max:1.0099e+00 lr:1.0000e-02
2023-04-02 18:40:00,070 ADAM: Layer 2 -> dw_min:9.8872e-01  dw_max:1.0122e+00 lr:1.0000e-02
2023-04-02 18:40:00,070 ADAM: Layer 3 -> dw_min:9.9536e-01  dw_max:1.0050e+00 lr:1.0000e-02
2023-04-02 18:40:00,151 			Learning rate: weights:   1.000e-02    
2023-04-02 18:40:00,151 			Last test performance: 98.88%
2023-04-02 18:40:00,151 ----------------
2023-04-02 18:40:04,689   22  => 104   		Training 486 pattern with 99.38% 	Forward time: 	 4.40 sec
2023-04-02 18:40:04,689 			Loss:    6.732e-03    			Backward time: 	 0.13 sec 
2023-04-02 18:40:04,689 ADAM: Layer 0 -> dw_min:9.9254e-01  dw_max:1.0047e+00 lr:1.0000e-02
2023-04-02 18:40:04,689 ADAM: Layer 1 -> dw_min:9.8694e-01  dw_max:1.0093e+00 lr:1.0000e-02
2023-04-02 18:40:04,689 ADAM: Layer 2 -> dw_min:9.8494e-01  dw_max:1.0151e+00 lr:1.0000e-02
2023-04-02 18:40:04,689 ADAM: Layer 3 -> dw_min:9.9581e-01  dw_max:1.0061e+00 lr:1.0000e-02
2023-04-02 18:40:04,715 			Learning rate: weights:   1.000e-02    
2023-04-02 18:40:04,715 			Last test performance: 98.88%
2023-04-02 18:40:04,715 ----------------
2023-04-02 18:40:09,254   22  => 105   		Training 486 pattern with 99.58% 	Forward time: 	 4.41 sec
2023-04-02 18:40:09,254 			Loss:    1.508e-02    			Backward time: 	 0.13 sec 
2023-04-02 18:40:09,254 ADAM: Layer 0 -> dw_min:9.9234e-01  dw_max:1.0055e+00 lr:1.0000e-02
2023-04-02 18:40:09,254 ADAM: Layer 1 -> dw_min:9.8816e-01  dw_max:1.0113e+00 lr:1.0000e-02
2023-04-02 18:40:09,255 ADAM: Layer 2 -> dw_min:9.8471e-01  dw_max:1.0142e+00 lr:1.0000e-02
2023-04-02 18:40:09,255 ADAM: Layer 3 -> dw_min:9.9623e-01  dw_max:1.0069e+00 lr:1.0000e-02
2023-04-02 18:40:09,341 			Learning rate: weights:   1.000e-02    
2023-04-02 18:40:09,342 			Last test performance: 98.88%
2023-04-02 18:40:09,342 ----------------
2023-04-02 18:40:13,877   22  => 106   		Training 486 pattern with 99.79% 	Forward time: 	 4.40 sec
2023-04-02 18:40:13,877 			Loss:    6.790e-03    			Backward time: 	 0.13 sec 
2023-04-02 18:40:13,878 ADAM: Layer 0 -> dw_min:9.9291e-01  dw_max:1.0056e+00 lr:1.0000e-02
2023-04-02 18:40:13,878 ADAM: Layer 1 -> dw_min:9.8919e-01  dw_max:1.0099e+00 lr:1.0000e-02
2023-04-02 18:40:13,878 ADAM: Layer 2 -> dw_min:9.8624e-01  dw_max:1.0128e+00 lr:1.0000e-02
2023-04-02 18:40:13,878 ADAM: Layer 3 -> dw_min:9.9653e-01  dw_max:1.0061e+00 lr:1.0000e-02
2023-04-02 18:40:13,899 			Learning rate: weights:   1.000e-02    
2023-04-02 18:40:13,899 			Last test performance: 98.88%
2023-04-02 18:40:13,899 ----------------
2023-04-02 18:40:18,437   22  => 107   		Training 486 pattern with 100.00% 	Forward time: 	 4.40 sec
2023-04-02 18:40:18,437 			Loss:    4.030e-03    			Backward time: 	 0.13 sec 
2023-04-02 18:40:18,437 ADAM: Layer 0 -> dw_min:9.9378e-01  dw_max:1.0052e+00 lr:1.0000e-02
2023-04-02 18:40:18,437 ADAM: Layer 1 -> dw_min:9.9029e-01  dw_max:1.0094e+00 lr:1.0000e-02
2023-04-02 18:40:18,438 ADAM: Layer 2 -> dw_min:9.8678e-01  dw_max:1.0115e+00 lr:1.0000e-02
2023-04-02 18:40:18,438 ADAM: Layer 3 -> dw_min:9.9687e-01  dw_max:1.0055e+00 lr:1.0000e-02
2023-04-02 18:40:18,461 			Learning rate: weights:   1.000e-02    
2023-04-02 18:40:18,462 			Last test performance: 98.88%
2023-04-02 18:40:18,462 ----------------
2023-04-02 18:40:22,997   22  => 108   		Training 486 pattern with 99.79% 	Forward time: 	 4.40 sec
2023-04-02 18:40:22,997 			Loss:    2.742e-03    			Backward time: 	 0.13 sec 
2023-04-02 18:40:22,997 ADAM: Layer 0 -> dw_min:9.9422e-01  dw_max:1.0046e+00 lr:1.0000e-02
2023-04-02 18:40:22,997 ADAM: Layer 1 -> dw_min:9.9128e-01  dw_max:1.0085e+00 lr:1.0000e-02
2023-04-02 18:40:22,998 ADAM: Layer 2 -> dw_min:9.8702e-01  dw_max:1.0149e+00 lr:1.0000e-02
2023-04-02 18:40:22,998 ADAM: Layer 3 -> dw_min:9.9703e-01  dw_max:1.0050e+00 lr:1.0000e-02
2023-04-02 18:40:23,018 			Learning rate: weights:   1.000e-02    
2023-04-02 18:40:23,018 			Last test performance: 98.88%
2023-04-02 18:40:23,018 ----------------
2023-04-02 18:40:27,554   22  => 109   		Training 486 pattern with 99.79% 	Forward time: 	 4.40 sec
2023-04-02 18:40:27,554 			Loss:    5.140e-03    			Backward time: 	 0.13 sec 
2023-04-02 18:40:27,555 ADAM: Layer 0 -> dw_min:9.9578e-01  dw_max:1.0036e+00 lr:1.0000e-02
2023-04-02 18:40:27,555 ADAM: Layer 1 -> dw_min:9.9219e-01  dw_max:1.0084e+00 lr:1.0000e-02
2023-04-02 18:40:27,555 ADAM: Layer 2 -> dw_min:9.8826e-01  dw_max:1.0147e+00 lr:1.0000e-02
2023-04-02 18:40:27,555 ADAM: Layer 3 -> dw_min:9.9734e-01  dw_max:1.0044e+00 lr:1.0000e-02
2023-04-02 18:40:27,661 			Learning rate: weights:   1.000e-02    
2023-04-02 18:40:27,661 			Last test performance: 98.88%
2023-04-02 18:40:27,661 ----------------
2023-04-02 18:40:32,197   22  => 110   		Training 486 pattern with 99.17% 	Forward time: 	 4.40 sec
2023-04-02 18:40:32,198 			Loss:    1.123e-02    			Backward time: 	 0.13 sec 
2023-04-02 18:40:32,198 ADAM: Layer 0 -> dw_min:9.9656e-01  dw_max:1.0037e+00 lr:1.0000e-02
2023-04-02 18:40:32,198 ADAM: Layer 1 -> dw_min:9.9134e-01  dw_max:1.0083e+00 lr:1.0000e-02
2023-04-02 18:40:32,198 ADAM: Layer 2 -> dw_min:9.8782e-01  dw_max:1.0133e+00 lr:1.0000e-02
2023-04-02 18:40:32,198 ADAM: Layer 3 -> dw_min:9.9427e-01  dw_max:1.0040e+00 lr:1.0000e-02
2023-04-02 18:40:32,278 			Learning rate: weights:   1.000e-02    
2023-04-02 18:40:32,278 			Last test performance: 98.88%
2023-04-02 18:40:32,278 ----------------
2023-04-02 18:40:36,814   22  => 111   		Training 486 pattern with 99.58% 	Forward time: 	 4.40 sec
2023-04-02 18:40:36,814 			Loss:    2.584e-02    			Backward time: 	 0.13 sec 
2023-04-02 18:40:36,814 ADAM: Layer 0 -> dw_min:9.9696e-01  dw_max:1.0035e+00 lr:1.0000e-02
2023-04-02 18:40:36,814 ADAM: Layer 1 -> dw_min:9.9042e-01  dw_max:1.0088e+00 lr:1.0000e-02
2023-04-02 18:40:36,814 ADAM: Layer 2 -> dw_min:9.8697e-01  dw_max:1.0121e+00 lr:1.0000e-02
2023-04-02 18:40:36,814 ADAM: Layer 3 -> dw_min:9.9484e-01  dw_max:1.0043e+00 lr:1.0000e-02
2023-04-02 18:40:36,837 			Learning rate: weights:   1.000e-02    
2023-04-02 18:40:36,837 			Last test performance: 98.88%
2023-04-02 18:40:36,837 ----------------
2023-04-02 18:40:41,373   22  => 112   		Training 486 pattern with 99.79% 	Forward time: 	 4.40 sec
2023-04-02 18:40:41,373 			Loss:    1.908e-02    			Backward time: 	 0.13 sec 
2023-04-02 18:40:41,373 ADAM: Layer 0 -> dw_min:9.9728e-01  dw_max:1.0033e+00 lr:1.0000e-02
2023-04-02 18:40:41,373 ADAM: Layer 1 -> dw_min:9.8948e-01  dw_max:1.0085e+00 lr:1.0000e-02
2023-04-02 18:40:41,373 ADAM: Layer 2 -> dw_min:9.8466e-01  dw_max:1.0149e+00 lr:1.0000e-02
2023-04-02 18:40:41,373 ADAM: Layer 3 -> dw_min:9.9383e-01  dw_max:1.0095e+00 lr:1.0000e-02
2023-04-02 18:40:41,479 			Learning rate: weights:   1.000e-02    
2023-04-02 18:40:41,479 			Last test performance: 98.88%
2023-04-02 18:40:41,479 ----------------
2023-04-02 18:40:46,015   22  => 113   		Training 486 pattern with 99.79% 	Forward time: 	 4.40 sec
2023-04-02 18:40:46,015 			Loss:    8.254e-03    			Backward time: 	 0.13 sec 
2023-04-02 18:40:46,015 ADAM: Layer 0 -> dw_min:9.9530e-01  dw_max:1.0036e+00 lr:1.0000e-02
2023-04-02 18:40:46,015 ADAM: Layer 1 -> dw_min:9.9057e-01  dw_max:1.0080e+00 lr:1.0000e-02
2023-04-02 18:40:46,015 ADAM: Layer 2 -> dw_min:9.8619e-01  dw_max:1.0134e+00 lr:1.0000e-02
2023-04-02 18:40:46,015 ADAM: Layer 3 -> dw_min:9.9446e-01  dw_max:1.0085e+00 lr:1.0000e-02
2023-04-02 18:40:46,043 			Learning rate: weights:   1.000e-02    
2023-04-02 18:40:46,043 			Last test performance: 98.88%
2023-04-02 18:40:46,043 ----------------
2023-04-02 18:40:50,578   22  => 114   		Training 486 pattern with 99.79% 	Forward time: 	 4.40 sec
2023-04-02 18:40:50,579 			Loss:    5.893e-03    			Backward time: 	 0.13 sec 
2023-04-02 18:40:50,579 ADAM: Layer 0 -> dw_min:9.9483e-01  dw_max:1.0037e+00 lr:1.0000e-02
2023-04-02 18:40:50,579 ADAM: Layer 1 -> dw_min:9.9155e-01  dw_max:1.0074e+00 lr:1.0000e-02
2023-04-02 18:40:50,579 ADAM: Layer 2 -> dw_min:9.8757e-01  dw_max:1.0121e+00 lr:1.0000e-02
2023-04-02 18:40:50,579 ADAM: Layer 3 -> dw_min:9.9508e-01  dw_max:1.0077e+00 lr:1.0000e-02
2023-04-02 18:40:50,699 			Learning rate: weights:   1.000e-02    
2023-04-02 18:40:50,699 			Last test performance: 98.88%
2023-04-02 18:40:50,699 ----------------
2023-04-02 18:40:55,235   22  => 115   		Training 486 pattern with 99.58% 	Forward time: 	 4.40 sec
2023-04-02 18:40:55,235 			Loss:    7.386e-03    			Backward time: 	 0.13 sec 
2023-04-02 18:40:55,236 ADAM: Layer 0 -> dw_min:9.9550e-01  dw_max:1.0037e+00 lr:1.0000e-02
2023-04-02 18:40:55,236 ADAM: Layer 1 -> dw_min:9.8991e-01  dw_max:1.0122e+00 lr:1.0000e-02
2023-04-02 18:40:55,236 ADAM: Layer 2 -> dw_min:9.8775e-01  dw_max:1.0125e+00 lr:1.0000e-02
2023-04-02 18:40:55,236 ADAM: Layer 3 -> dw_min:9.9466e-01  dw_max:1.0068e+00 lr:1.0000e-02
2023-04-02 18:40:55,264 			Learning rate: weights:   1.000e-02    
2023-04-02 18:40:55,265 			Last test performance: 98.88%
2023-04-02 18:40:55,265 ----------------
2023-04-02 18:40:59,800   22  => 116   		Training 486 pattern with 98.96% 	Forward time: 	 4.40 sec
2023-04-02 18:40:59,800 			Loss:    1.268e-02    			Backward time: 	 0.13 sec 
2023-04-02 18:40:59,801 ADAM: Layer 0 -> dw_min:9.9615e-01  dw_max:1.0031e+00 lr:1.0000e-02
2023-04-02 18:40:59,801 ADAM: Layer 1 -> dw_min:9.8788e-01  dw_max:1.0128e+00 lr:1.0000e-02
2023-04-02 18:40:59,801 ADAM: Layer 2 -> dw_min:9.8545e-01  dw_max:1.0116e+00 lr:1.0000e-02
2023-04-02 18:40:59,801 ADAM: Layer 3 -> dw_min:9.9513e-01  dw_max:1.0064e+00 lr:1.0000e-02
2023-04-02 18:40:59,821 			Learning rate: weights:   1.000e-02    
2023-04-02 18:40:59,821 			Last test performance: 98.88%
2023-04-02 18:40:59,821 ----------------
2023-04-02 18:41:04,358   22  => 117   		Training 486 pattern with 99.58% 	Forward time: 	 4.40 sec
2023-04-02 18:41:04,359 			Loss:    8.926e-03    			Backward time: 	 0.13 sec 
2023-04-02 18:41:04,359 ADAM: Layer 0 -> dw_min:9.9571e-01  dw_max:1.0042e+00 lr:1.0000e-02
2023-04-02 18:41:04,359 ADAM: Layer 1 -> dw_min:9.8905e-01  dw_max:1.0115e+00 lr:1.0000e-02
2023-04-02 18:41:04,359 ADAM: Layer 2 -> dw_min:9.8589e-01  dw_max:1.0119e+00 lr:1.0000e-02
2023-04-02 18:41:04,359 ADAM: Layer 3 -> dw_min:9.9541e-01  dw_max:1.0058e+00 lr:1.0000e-02
2023-04-02 18:41:04,379 			Learning rate: weights:   1.000e-02    
2023-04-02 18:41:04,379 			Last test performance: 98.88%
2023-04-02 18:41:04,379 ----------------
2023-04-02 18:41:08,920   22  => 118   		Training 486 pattern with 98.96% 	Forward time: 	 4.41 sec
2023-04-02 18:41:08,921 			Loss:    4.869e-02    			Backward time: 	 0.13 sec 
2023-04-02 18:41:08,921 ADAM: Layer 0 -> dw_min:9.9458e-01  dw_max:1.0060e+00 lr:1.0000e-02
2023-04-02 18:41:08,921 ADAM: Layer 1 -> dw_min:9.8965e-01  dw_max:1.0131e+00 lr:1.0000e-02
2023-04-02 18:41:08,921 ADAM: Layer 2 -> dw_min:9.8571e-01  dw_max:1.0157e+00 lr:1.0000e-02
2023-04-02 18:41:08,921 ADAM: Layer 3 -> dw_min:9.9584e-01  dw_max:1.0074e+00 lr:1.0000e-02
2023-04-02 18:41:08,972 			Learning rate: weights:   1.000e-02    
2023-04-02 18:41:08,972 			Last test performance: 98.88%
2023-04-02 18:41:08,972 ----------------
2023-04-02 18:41:13,509   22  => 119   		Training 486 pattern with 99.38% 	Forward time: 	 4.40 sec
2023-04-02 18:41:13,509 			Loss:    2.828e-02    			Backward time: 	 0.13 sec 
2023-04-02 18:41:13,509 ADAM: Layer 0 -> dw_min:9.9409e-01  dw_max:1.0052e+00 lr:1.0000e-02
2023-04-02 18:41:13,509 ADAM: Layer 1 -> dw_min:9.8959e-01  dw_max:1.0129e+00 lr:1.0000e-02
2023-04-02 18:41:13,509 ADAM: Layer 2 -> dw_min:9.8585e-01  dw_max:1.0149e+00 lr:1.0000e-02
2023-04-02 18:41:13,510 ADAM: Layer 3 -> dw_min:9.8873e-01  dw_max:1.0067e+00 lr:1.0000e-02
2023-04-02 18:41:13,592 			Learning rate: weights:   1.000e-02    
2023-04-02 18:41:13,592 			Last test performance: 98.88%
2023-04-02 18:41:13,592 ----------------
2023-04-02 18:41:18,130   22  => 120   		Training 486 pattern with 99.17% 	Forward time: 	 4.40 sec
2023-04-02 18:41:18,130 			Loss:    2.792e-02    			Backward time: 	 0.13 sec 
2023-04-02 18:41:18,130 ADAM: Layer 0 -> dw_min:9.9426e-01  dw_max:1.0050e+00 lr:1.0000e-02
2023-04-02 18:41:18,130 ADAM: Layer 1 -> dw_min:9.9075e-01  dw_max:1.0149e+00 lr:1.0000e-02
2023-04-02 18:41:18,130 ADAM: Layer 2 -> dw_min:9.8715e-01  dw_max:1.0160e+00 lr:1.0000e-02
2023-04-02 18:41:18,130 ADAM: Layer 3 -> dw_min:9.8382e-01  dw_max:1.0060e+00 lr:1.0000e-02
2023-04-02 18:41:18,210 			Learning rate: weights:   1.000e-02    
2023-04-02 18:41:18,210 			Last test performance: 98.88%
2023-04-02 18:41:18,210 ----------------
2023-04-02 18:41:22,744   22  => 121   		Training 486 pattern with 100.00% 	Forward time: 	 4.40 sec
2023-04-02 18:41:22,744 			Loss:    3.615e-03    			Backward time: 	 0.13 sec 
2023-04-02 18:41:22,745 ADAM: Layer 0 -> dw_min:9.9492e-01  dw_max:1.0045e+00 lr:1.0000e-02
2023-04-02 18:41:22,745 ADAM: Layer 1 -> dw_min:9.9168e-01  dw_max:1.0134e+00 lr:1.0000e-02
2023-04-02 18:41:22,745 ADAM: Layer 2 -> dw_min:9.8777e-01  dw_max:1.0144e+00 lr:1.0000e-02
2023-04-02 18:41:22,745 ADAM: Layer 3 -> dw_min:9.8543e-01  dw_max:1.0054e+00 lr:1.0000e-02
2023-04-02 18:41:22,910 			Learning rate: weights:   1.000e-02    
2023-04-02 18:41:22,911 			Last test performance: 98.88%
2023-04-02 18:41:22,911 ----------------
2023-04-02 18:41:27,447   22  => 122   		Training 486 pattern with 99.38% 	Forward time: 	 4.40 sec
2023-04-02 18:41:27,447 			Loss:    1.744e-02    			Backward time: 	 0.13 sec 
2023-04-02 18:41:27,447 ADAM: Layer 0 -> dw_min:9.9531e-01  dw_max:1.0040e+00 lr:1.0000e-02
2023-04-02 18:41:27,447 ADAM: Layer 1 -> dw_min:9.9068e-01  dw_max:1.0121e+00 lr:1.0000e-02
2023-04-02 18:41:27,447 ADAM: Layer 2 -> dw_min:9.8467e-01  dw_max:1.0137e+00 lr:1.0000e-02
2023-04-02 18:41:27,447 ADAM: Layer 3 -> dw_min:9.8708e-01  dw_max:1.0053e+00 lr:1.0000e-02
2023-04-02 18:41:27,501 			Learning rate: weights:   1.000e-02    
2023-04-02 18:41:27,501 			Last test performance: 98.88%
2023-04-02 18:41:27,501 ----------------
2023-04-02 18:41:32,037   22  => 123   		Training 486 pattern with 99.38% 	Forward time: 	 4.40 sec
2023-04-02 18:41:32,037 			Loss:    1.142e-02    			Backward time: 	 0.13 sec 
2023-04-02 18:41:32,037 ADAM: Layer 0 -> dw_min:9.9630e-01  dw_max:1.0043e+00 lr:1.0000e-02
2023-04-02 18:41:32,038 ADAM: Layer 1 -> dw_min:9.8807e-01  dw_max:1.0142e+00 lr:1.0000e-02
2023-04-02 18:41:32,038 ADAM: Layer 2 -> dw_min:9.8612e-01  dw_max:1.0144e+00 lr:1.0000e-02
2023-04-02 18:41:32,038 ADAM: Layer 3 -> dw_min:9.8841e-01  dw_max:1.0045e+00 lr:1.0000e-02
2023-04-02 18:41:32,118 			Learning rate: weights:   1.000e-02    
2023-04-02 18:41:32,118 			Last test performance: 98.88%
2023-04-02 18:41:32,118 ----------------
2023-04-02 18:41:36,654   22  => 124   		Training 486 pattern with 100.00% 	Forward time: 	 4.40 sec
2023-04-02 18:41:36,654 			Loss:    5.673e-03    			Backward time: 	 0.13 sec 
2023-04-02 18:41:36,655 ADAM: Layer 0 -> dw_min:9.9604e-01  dw_max:1.0036e+00 lr:1.0000e-02
2023-04-02 18:41:36,655 ADAM: Layer 1 -> dw_min:9.8847e-01  dw_max:1.0132e+00 lr:1.0000e-02
2023-04-02 18:41:36,655 ADAM: Layer 2 -> dw_min:9.8746e-01  dw_max:1.0130e+00 lr:1.0000e-02
2023-04-02 18:41:36,655 ADAM: Layer 3 -> dw_min:9.8975e-01  dw_max:1.0040e+00 lr:1.0000e-02
2023-04-02 18:41:36,702 
2023-04-02 18:41:36,702 Testing:
2023-04-02 18:41:36,922 		24 of 10000 with 91.67% 	 Time used:  0.22 sec
2023-04-02 18:41:37,142 		48 of 10000 with 95.83% 	 Time used:  0.22 sec
2023-04-02 18:41:37,361 		72 of 10000 with 97.22% 	 Time used:  0.22 sec
2023-04-02 18:41:37,581 		96 of 10000 with 96.88% 	 Time used:  0.22 sec
2023-04-02 18:41:37,801 		120 of 10000 with 97.50% 	 Time used:  0.22 sec
2023-04-02 18:41:38,021 		144 of 10000 with 97.22% 	 Time used:  0.22 sec
2023-04-02 18:41:38,240 		168 of 10000 with 97.02% 	 Time used:  0.22 sec
2023-04-02 18:41:38,460 		192 of 10000 with 97.40% 	 Time used:  0.22 sec
2023-04-02 18:41:38,680 		216 of 10000 with 97.22% 	 Time used:  0.22 sec
2023-04-02 18:41:38,899 		240 of 10000 with 97.50% 	 Time used:  0.22 sec
2023-04-02 18:41:39,119 		264 of 10000 with 97.73% 	 Time used:  0.22 sec
2023-04-02 18:41:39,339 		288 of 10000 with 97.57% 	 Time used:  0.22 sec
2023-04-02 18:41:39,558 		312 of 10000 with 97.44% 	 Time used:  0.22 sec
2023-04-02 18:41:39,778 		336 of 10000 with 97.62% 	 Time used:  0.22 sec
2023-04-02 18:41:39,998 		360 of 10000 with 97.78% 	 Time used:  0.22 sec
2023-04-02 18:41:40,217 		384 of 10000 with 97.92% 	 Time used:  0.22 sec
2023-04-02 18:41:40,437 		408 of 10000 with 98.04% 	 Time used:  0.22 sec
2023-04-02 18:41:40,657 		432 of 10000 with 98.15% 	 Time used:  0.22 sec
2023-04-02 18:41:40,876 		456 of 10000 with 97.81% 	 Time used:  0.22 sec
2023-04-02 18:41:41,096 		480 of 10000 with 97.92% 	 Time used:  0.22 sec
2023-04-02 18:41:41,315 		504 of 10000 with 98.02% 	 Time used:  0.22 sec
2023-04-02 18:41:41,535 		528 of 10000 with 97.92% 	 Time used:  0.22 sec
2023-04-02 18:41:41,755 		552 of 10000 with 98.01% 	 Time used:  0.22 sec
2023-04-02 18:41:41,974 		576 of 10000 with 97.92% 	 Time used:  0.22 sec
2023-04-02 18:41:42,194 		600 of 10000 with 98.00% 	 Time used:  0.22 sec
2023-04-02 18:41:42,414 		624 of 10000 with 98.08% 	 Time used:  0.22 sec
2023-04-02 18:41:42,633 		648 of 10000 with 98.15% 	 Time used:  0.22 sec
2023-04-02 18:41:42,853 		672 of 10000 with 98.21% 	 Time used:  0.22 sec
2023-04-02 18:41:43,072 		696 of 10000 with 98.28% 	 Time used:  0.22 sec
2023-04-02 18:41:43,292 		720 of 10000 with 98.33% 	 Time used:  0.22 sec
2023-04-02 18:41:43,512 		744 of 10000 with 98.39% 	 Time used:  0.22 sec
2023-04-02 18:41:43,731 		768 of 10000 with 98.44% 	 Time used:  0.22 sec
2023-04-02 18:41:43,951 		792 of 10000 with 98.48% 	 Time used:  0.22 sec
2023-04-02 18:41:44,170 		816 of 10000 with 98.53% 	 Time used:  0.22 sec
2023-04-02 18:41:44,390 		840 of 10000 with 98.57% 	 Time used:  0.22 sec
2023-04-02 18:41:44,610 		864 of 10000 with 98.50% 	 Time used:  0.22 sec
2023-04-02 18:41:44,829 		888 of 10000 with 98.54% 	 Time used:  0.22 sec
2023-04-02 18:41:45,049 		912 of 10000 with 98.36% 	 Time used:  0.22 sec
2023-04-02 18:41:45,268 		936 of 10000 with 98.40% 	 Time used:  0.22 sec
2023-04-02 18:41:45,488 		960 of 10000 with 98.44% 	 Time used:  0.22 sec
2023-04-02 18:41:45,708 		984 of 10000 with 98.48% 	 Time used:  0.22 sec
2023-04-02 18:41:45,927 		1008 of 10000 with 98.51% 	 Time used:  0.22 sec
2023-04-02 18:41:46,147 		1032 of 10000 with 98.55% 	 Time used:  0.22 sec
2023-04-02 18:41:46,366 		1056 of 10000 with 98.48% 	 Time used:  0.22 sec
2023-04-02 18:41:46,586 		1080 of 10000 with 98.43% 	 Time used:  0.22 sec
2023-04-02 18:41:46,806 		1104 of 10000 with 98.46% 	 Time used:  0.22 sec
2023-04-02 18:41:47,025 		1128 of 10000 with 98.49% 	 Time used:  0.22 sec
2023-04-02 18:41:47,245 		1152 of 10000 with 98.52% 	 Time used:  0.22 sec
2023-04-02 18:41:47,464 		1176 of 10000 with 98.55% 	 Time used:  0.22 sec
2023-04-02 18:41:47,684 		1200 of 10000 with 98.58% 	 Time used:  0.22 sec
2023-04-02 18:41:47,904 		1224 of 10000 with 98.61% 	 Time used:  0.22 sec
2023-04-02 18:41:48,123 		1248 of 10000 with 98.64% 	 Time used:  0.22 sec
2023-04-02 18:41:48,343 		1272 of 10000 with 98.66% 	 Time used:  0.22 sec
2023-04-02 18:41:48,563 		1296 of 10000 with 98.69% 	 Time used:  0.22 sec
2023-04-02 18:41:48,782 		1320 of 10000 with 98.71% 	 Time used:  0.22 sec
2023-04-02 18:41:49,002 		1344 of 10000 with 98.74% 	 Time used:  0.22 sec
2023-04-02 18:41:49,222 		1368 of 10000 with 98.76% 	 Time used:  0.22 sec
2023-04-02 18:41:49,441 		1392 of 10000 with 98.78% 	 Time used:  0.22 sec
2023-04-02 18:41:49,661 		1416 of 10000 with 98.80% 	 Time used:  0.22 sec
2023-04-02 18:41:49,881 		1440 of 10000 with 98.82% 	 Time used:  0.22 sec
2023-04-02 18:41:50,100 		1464 of 10000 with 98.84% 	 Time used:  0.22 sec
2023-04-02 18:41:50,320 		1488 of 10000 with 98.79% 	 Time used:  0.22 sec
2023-04-02 18:41:50,540 		1512 of 10000 with 98.81% 	 Time used:  0.22 sec
2023-04-02 18:41:50,759 		1536 of 10000 with 98.83% 	 Time used:  0.22 sec
2023-04-02 18:41:50,979 		1560 of 10000 with 98.85% 	 Time used:  0.22 sec
2023-04-02 18:41:51,199 		1584 of 10000 with 98.86% 	 Time used:  0.22 sec
2023-04-02 18:41:51,418 		1608 of 10000 with 98.88% 	 Time used:  0.22 sec
2023-04-02 18:41:51,638 		1632 of 10000 with 98.84% 	 Time used:  0.22 sec
2023-04-02 18:41:51,858 		1656 of 10000 with 98.85% 	 Time used:  0.22 sec
2023-04-02 18:41:52,078 		1680 of 10000 with 98.87% 	 Time used:  0.22 sec
2023-04-02 18:41:52,297 		1704 of 10000 with 98.88% 	 Time used:  0.22 sec
2023-04-02 18:41:52,517 		1728 of 10000 with 98.84% 	 Time used:  0.22 sec
2023-04-02 18:41:52,737 		1752 of 10000 with 98.86% 	 Time used:  0.22 sec
2023-04-02 18:41:52,956 		1776 of 10000 with 98.87% 	 Time used:  0.22 sec
2023-04-02 18:41:53,176 		1800 of 10000 with 98.89% 	 Time used:  0.22 sec
2023-04-02 18:41:53,396 		1824 of 10000 with 98.90% 	 Time used:  0.22 sec
2023-04-02 18:41:53,615 		1848 of 10000 with 98.92% 	 Time used:  0.22 sec
2023-04-02 18:41:53,835 		1872 of 10000 with 98.88% 	 Time used:  0.22 sec
2023-04-02 18:41:54,055 		1896 of 10000 with 98.89% 	 Time used:  0.22 sec
2023-04-02 18:41:54,275 		1920 of 10000 with 98.91% 	 Time used:  0.22 sec
2023-04-02 18:41:54,494 		1944 of 10000 with 98.92% 	 Time used:  0.22 sec
2023-04-02 18:41:54,714 		1968 of 10000 with 98.93% 	 Time used:  0.22 sec
2023-04-02 18:41:54,934 		1992 of 10000 with 98.95% 	 Time used:  0.22 sec
2023-04-02 18:41:55,153 		2016 of 10000 with 98.96% 	 Time used:  0.22 sec
2023-04-02 18:41:55,373 		2040 of 10000 with 98.97% 	 Time used:  0.22 sec
2023-04-02 18:41:55,593 		2064 of 10000 with 98.98% 	 Time used:  0.22 sec
2023-04-02 18:41:55,812 		2088 of 10000 with 98.99% 	 Time used:  0.22 sec
2023-04-02 18:41:56,032 		2112 of 10000 with 99.01% 	 Time used:  0.22 sec
2023-04-02 18:41:56,252 		2136 of 10000 with 99.02% 	 Time used:  0.22 sec
2023-04-02 18:41:56,471 		2160 of 10000 with 99.03% 	 Time used:  0.22 sec
2023-04-02 18:41:56,691 		2184 of 10000 with 99.04% 	 Time used:  0.22 sec
2023-04-02 18:41:56,911 		2208 of 10000 with 99.05% 	 Time used:  0.22 sec
2023-04-02 18:41:57,130 		2232 of 10000 with 99.06% 	 Time used:  0.22 sec
2023-04-02 18:41:57,350 		2256 of 10000 with 99.07% 	 Time used:  0.22 sec
2023-04-02 18:41:57,570 		2280 of 10000 with 99.04% 	 Time used:  0.22 sec
2023-04-02 18:41:57,789 		2304 of 10000 with 99.05% 	 Time used:  0.22 sec
2023-04-02 18:41:58,009 		2328 of 10000 with 99.05% 	 Time used:  0.22 sec
2023-04-02 18:41:58,229 		2352 of 10000 with 99.06% 	 Time used:  0.22 sec
2023-04-02 18:41:58,448 		2376 of 10000 with 99.03% 	 Time used:  0.22 sec
2023-04-02 18:41:58,668 		2400 of 10000 with 99.04% 	 Time used:  0.22 sec
2023-04-02 18:41:58,888 		2424 of 10000 with 99.01% 	 Time used:  0.22 sec
2023-04-02 18:41:59,107 		2448 of 10000 with 99.02% 	 Time used:  0.22 sec
2023-04-02 18:41:59,327 		2472 of 10000 with 99.03% 	 Time used:  0.22 sec
2023-04-02 18:41:59,547 		2496 of 10000 with 99.04% 	 Time used:  0.22 sec
2023-04-02 18:41:59,766 		2520 of 10000 with 99.05% 	 Time used:  0.22 sec
2023-04-02 18:41:59,986 		2544 of 10000 with 99.06% 	 Time used:  0.22 sec
2023-04-02 18:42:00,206 		2568 of 10000 with 99.07% 	 Time used:  0.22 sec
2023-04-02 18:42:00,425 		2592 of 10000 with 99.07% 	 Time used:  0.22 sec
2023-04-02 18:42:00,645 		2616 of 10000 with 99.04% 	 Time used:  0.22 sec
2023-04-02 18:42:00,864 		2640 of 10000 with 99.05% 	 Time used:  0.22 sec
2023-04-02 18:42:01,084 		2664 of 10000 with 99.06% 	 Time used:  0.22 sec
2023-04-02 18:42:01,304 		2688 of 10000 with 99.07% 	 Time used:  0.22 sec
2023-04-02 18:42:01,523 		2712 of 10000 with 99.08% 	 Time used:  0.22 sec
2023-04-02 18:42:01,743 		2736 of 10000 with 99.09% 	 Time used:  0.22 sec
2023-04-02 18:42:01,963 		2760 of 10000 with 99.09% 	 Time used:  0.22 sec
2023-04-02 18:42:02,183 		2784 of 10000 with 99.10% 	 Time used:  0.22 sec
2023-04-02 18:42:02,403 		2808 of 10000 with 99.11% 	 Time used:  0.22 sec
2023-04-02 18:42:02,622 		2832 of 10000 with 99.08% 	 Time used:  0.22 sec
2023-04-02 18:42:02,842 		2856 of 10000 with 99.09% 	 Time used:  0.22 sec
2023-04-02 18:42:03,061 		2880 of 10000 with 99.10% 	 Time used:  0.22 sec
2023-04-02 18:42:03,281 		2904 of 10000 with 99.10% 	 Time used:  0.22 sec
2023-04-02 18:42:03,501 		2928 of 10000 with 99.11% 	 Time used:  0.22 sec
2023-04-02 18:42:03,720 		2952 of 10000 with 99.12% 	 Time used:  0.22 sec
2023-04-02 18:42:03,940 		2976 of 10000 with 99.13% 	 Time used:  0.22 sec
2023-04-02 18:42:04,159 		3000 of 10000 with 99.13% 	 Time used:  0.22 sec
2023-04-02 18:42:04,379 		3024 of 10000 with 99.14% 	 Time used:  0.22 sec
2023-04-02 18:42:04,599 		3048 of 10000 with 99.15% 	 Time used:  0.22 sec
2023-04-02 18:42:04,818 		3072 of 10000 with 99.15% 	 Time used:  0.22 sec
2023-04-02 18:42:05,039 		3096 of 10000 with 99.16% 	 Time used:  0.22 sec
2023-04-02 18:42:05,259 		3120 of 10000 with 99.17% 	 Time used:  0.22 sec
2023-04-02 18:42:05,478 		3144 of 10000 with 99.14% 	 Time used:  0.22 sec
2023-04-02 18:42:05,698 		3168 of 10000 with 99.12% 	 Time used:  0.22 sec
2023-04-02 18:42:05,918 		3192 of 10000 with 99.09% 	 Time used:  0.22 sec
2023-04-02 18:42:06,137 		3216 of 10000 with 99.10% 	 Time used:  0.22 sec
2023-04-02 18:42:06,357 		3240 of 10000 with 99.10% 	 Time used:  0.22 sec
2023-04-02 18:42:06,577 		3264 of 10000 with 99.08% 	 Time used:  0.22 sec
2023-04-02 18:42:06,796 		3288 of 10000 with 99.06% 	 Time used:  0.22 sec
2023-04-02 18:42:07,016 		3312 of 10000 with 99.06% 	 Time used:  0.22 sec
2023-04-02 18:42:07,236 		3336 of 10000 with 99.07% 	 Time used:  0.22 sec
2023-04-02 18:42:07,457 		3360 of 10000 with 99.08% 	 Time used:  0.22 sec
2023-04-02 18:42:07,677 		3384 of 10000 with 99.08% 	 Time used:  0.22 sec
2023-04-02 18:42:07,896 		3408 of 10000 with 99.09% 	 Time used:  0.22 sec
2023-04-02 18:42:08,117 		3432 of 10000 with 99.10% 	 Time used:  0.22 sec
2023-04-02 18:42:08,337 		3456 of 10000 with 99.10% 	 Time used:  0.22 sec
2023-04-02 18:42:08,556 		3480 of 10000 with 99.08% 	 Time used:  0.22 sec
2023-04-02 18:42:08,777 		3504 of 10000 with 99.09% 	 Time used:  0.22 sec
2023-04-02 18:42:08,996 		3528 of 10000 with 99.09% 	 Time used:  0.22 sec
2023-04-02 18:42:09,216 		3552 of 10000 with 99.10% 	 Time used:  0.22 sec
2023-04-02 18:42:09,435 		3576 of 10000 with 99.08% 	 Time used:  0.22 sec
2023-04-02 18:42:09,655 		3600 of 10000 with 99.06% 	 Time used:  0.22 sec
2023-04-02 18:42:09,875 		3624 of 10000 with 99.06% 	 Time used:  0.22 sec
2023-04-02 18:42:10,094 		3648 of 10000 with 99.07% 	 Time used:  0.22 sec
2023-04-02 18:42:10,314 		3672 of 10000 with 99.07% 	 Time used:  0.22 sec
2023-04-02 18:42:10,534 		3696 of 10000 with 99.05% 	 Time used:  0.22 sec
2023-04-02 18:42:10,753 		3720 of 10000 with 99.06% 	 Time used:  0.22 sec
2023-04-02 18:42:10,973 		3744 of 10000 with 99.07% 	 Time used:  0.22 sec
2023-04-02 18:42:11,193 		3768 of 10000 with 99.07% 	 Time used:  0.22 sec
2023-04-02 18:42:11,412 		3792 of 10000 with 99.08% 	 Time used:  0.22 sec
2023-04-02 18:42:11,632 		3816 of 10000 with 99.06% 	 Time used:  0.22 sec
2023-04-02 18:42:11,852 		3840 of 10000 with 99.06% 	 Time used:  0.22 sec
2023-04-02 18:42:12,072 		3864 of 10000 with 99.07% 	 Time used:  0.22 sec
2023-04-02 18:42:12,291 		3888 of 10000 with 99.07% 	 Time used:  0.22 sec
2023-04-02 18:42:12,511 		3912 of 10000 with 99.08% 	 Time used:  0.22 sec
2023-04-02 18:42:12,731 		3936 of 10000 with 99.09% 	 Time used:  0.22 sec
2023-04-02 18:42:12,950 		3960 of 10000 with 99.09% 	 Time used:  0.22 sec
2023-04-02 18:42:13,170 		3984 of 10000 with 99.10% 	 Time used:  0.22 sec
2023-04-02 18:42:13,390 		4008 of 10000 with 99.08% 	 Time used:  0.22 sec
2023-04-02 18:42:13,609 		4032 of 10000 with 99.08% 	 Time used:  0.22 sec
2023-04-02 18:42:13,829 		4056 of 10000 with 99.09% 	 Time used:  0.22 sec
2023-04-02 18:42:14,049 		4080 of 10000 with 99.09% 	 Time used:  0.22 sec
2023-04-02 18:42:14,269 		4104 of 10000 with 99.07% 	 Time used:  0.22 sec
2023-04-02 18:42:14,488 		4128 of 10000 with 99.08% 	 Time used:  0.22 sec
2023-04-02 18:42:14,708 		4152 of 10000 with 99.08% 	 Time used:  0.22 sec
2023-04-02 18:42:14,928 		4176 of 10000 with 99.07% 	 Time used:  0.22 sec
2023-04-02 18:42:15,147 		4200 of 10000 with 99.05% 	 Time used:  0.22 sec
2023-04-02 18:42:15,367 		4224 of 10000 with 99.05% 	 Time used:  0.22 sec
2023-04-02 18:42:15,587 		4248 of 10000 with 99.06% 	 Time used:  0.22 sec
2023-04-02 18:42:15,806 		4272 of 10000 with 99.04% 	 Time used:  0.22 sec
2023-04-02 18:42:16,026 		4296 of 10000 with 99.05% 	 Time used:  0.22 sec
2023-04-02 18:42:16,246 		4320 of 10000 with 99.05% 	 Time used:  0.22 sec
2023-04-02 18:42:16,465 		4344 of 10000 with 99.06% 	 Time used:  0.22 sec
2023-04-02 18:42:16,685 		4368 of 10000 with 99.04% 	 Time used:  0.22 sec
2023-04-02 18:42:16,905 		4392 of 10000 with 99.02% 	 Time used:  0.22 sec
2023-04-02 18:42:17,124 		4416 of 10000 with 99.03% 	 Time used:  0.22 sec
2023-04-02 18:42:17,345 		4440 of 10000 with 99.01% 	 Time used:  0.22 sec
2023-04-02 18:42:17,565 		4464 of 10000 with 99.01% 	 Time used:  0.22 sec
2023-04-02 18:42:17,785 		4488 of 10000 with 99.02% 	 Time used:  0.22 sec
2023-04-02 18:42:18,004 		4512 of 10000 with 99.00% 	 Time used:  0.22 sec
2023-04-02 18:42:18,224 		4536 of 10000 with 99.01% 	 Time used:  0.22 sec
2023-04-02 18:42:18,444 		4560 of 10000 with 99.01% 	 Time used:  0.22 sec
2023-04-02 18:42:18,663 		4584 of 10000 with 99.02% 	 Time used:  0.22 sec
2023-04-02 18:42:18,883 		4608 of 10000 with 99.02% 	 Time used:  0.22 sec
2023-04-02 18:42:19,102 		4632 of 10000 with 99.03% 	 Time used:  0.22 sec
2023-04-02 18:42:19,322 		4656 of 10000 with 99.03% 	 Time used:  0.22 sec
2023-04-02 18:42:19,542 		4680 of 10000 with 99.04% 	 Time used:  0.22 sec
2023-04-02 18:42:19,761 		4704 of 10000 with 99.04% 	 Time used:  0.22 sec
2023-04-02 18:42:19,981 		4728 of 10000 with 99.03% 	 Time used:  0.22 sec
2023-04-02 18:42:20,201 		4752 of 10000 with 99.03% 	 Time used:  0.22 sec
2023-04-02 18:42:20,420 		4776 of 10000 with 99.02% 	 Time used:  0.22 sec
2023-04-02 18:42:20,640 		4800 of 10000 with 99.02% 	 Time used:  0.22 sec
2023-04-02 18:42:20,859 		4824 of 10000 with 99.03% 	 Time used:  0.22 sec
2023-04-02 18:42:21,079 		4848 of 10000 with 99.01% 	 Time used:  0.22 sec
2023-04-02 18:42:21,299 		4872 of 10000 with 99.01% 	 Time used:  0.22 sec
2023-04-02 18:42:21,518 		4896 of 10000 with 99.02% 	 Time used:  0.22 sec
2023-04-02 18:42:21,738 		4920 of 10000 with 99.02% 	 Time used:  0.22 sec
2023-04-02 18:42:21,957 		4944 of 10000 with 99.03% 	 Time used:  0.22 sec
2023-04-02 18:42:22,177 		4968 of 10000 with 99.03% 	 Time used:  0.22 sec
2023-04-02 18:42:22,397 		4992 of 10000 with 99.04% 	 Time used:  0.22 sec
2023-04-02 18:42:22,616 		5016 of 10000 with 99.02% 	 Time used:  0.22 sec
2023-04-02 18:42:22,836 		5040 of 10000 with 99.03% 	 Time used:  0.22 sec
2023-04-02 18:42:23,055 		5064 of 10000 with 99.03% 	 Time used:  0.22 sec
2023-04-02 18:42:23,275 		5088 of 10000 with 99.04% 	 Time used:  0.22 sec
2023-04-02 18:42:23,495 		5112 of 10000 with 99.04% 	 Time used:  0.22 sec
2023-04-02 18:42:23,714 		5136 of 10000 with 99.05% 	 Time used:  0.22 sec
2023-04-02 18:42:23,934 		5160 of 10000 with 99.05% 	 Time used:  0.22 sec
2023-04-02 18:42:24,153 		5184 of 10000 with 99.05% 	 Time used:  0.22 sec
2023-04-02 18:42:24,373 		5208 of 10000 with 99.06% 	 Time used:  0.22 sec
2023-04-02 18:42:24,593 		5232 of 10000 with 99.06% 	 Time used:  0.22 sec
2023-04-02 18:42:24,812 		5256 of 10000 with 99.07% 	 Time used:  0.22 sec
2023-04-02 18:42:25,032 		5280 of 10000 with 99.07% 	 Time used:  0.22 sec
2023-04-02 18:42:25,252 		5304 of 10000 with 99.08% 	 Time used:  0.22 sec
2023-04-02 18:42:25,471 		5328 of 10000 with 99.02% 	 Time used:  0.22 sec
2023-04-02 18:42:25,691 		5352 of 10000 with 99.01% 	 Time used:  0.22 sec
2023-04-02 18:42:25,910 		5376 of 10000 with 99.01% 	 Time used:  0.22 sec
2023-04-02 18:42:26,130 		5400 of 10000 with 99.00% 	 Time used:  0.22 sec
2023-04-02 18:42:26,350 		5424 of 10000 with 98.99% 	 Time used:  0.22 sec
2023-04-02 18:42:26,569 		5448 of 10000 with 98.99% 	 Time used:  0.22 sec
2023-04-02 18:42:26,789 		5472 of 10000 with 98.99% 	 Time used:  0.22 sec
2023-04-02 18:42:27,009 		5496 of 10000 with 99.00% 	 Time used:  0.22 sec
2023-04-02 18:42:27,228 		5520 of 10000 with 99.00% 	 Time used:  0.22 sec
2023-04-02 18:42:27,448 		5544 of 10000 with 99.01% 	 Time used:  0.22 sec
2023-04-02 18:42:27,668 		5568 of 10000 with 99.01% 	 Time used:  0.22 sec
2023-04-02 18:42:27,887 		5592 of 10000 with 99.02% 	 Time used:  0.22 sec
2023-04-02 18:42:28,107 		5616 of 10000 with 99.02% 	 Time used:  0.22 sec
2023-04-02 18:42:28,327 		5640 of 10000 with 99.02% 	 Time used:  0.22 sec
2023-04-02 18:42:28,546 		5664 of 10000 with 99.03% 	 Time used:  0.22 sec
2023-04-02 18:42:28,766 		5688 of 10000 with 99.02% 	 Time used:  0.22 sec
2023-04-02 18:42:28,985 		5712 of 10000 with 99.00% 	 Time used:  0.22 sec
2023-04-02 18:42:29,206 		5736 of 10000 with 99.01% 	 Time used:  0.22 sec
2023-04-02 18:42:29,426 		5760 of 10000 with 99.01% 	 Time used:  0.22 sec
2023-04-02 18:42:29,645 		5784 of 10000 with 99.00% 	 Time used:  0.22 sec
2023-04-02 18:42:29,865 		5808 of 10000 with 99.00% 	 Time used:  0.22 sec
2023-04-02 18:42:30,085 		5832 of 10000 with 98.99% 	 Time used:  0.22 sec
2023-04-02 18:42:30,304 		5856 of 10000 with 98.99% 	 Time used:  0.22 sec
2023-04-02 18:42:30,524 		5880 of 10000 with 99.00% 	 Time used:  0.22 sec
2023-04-02 18:42:30,744 		5904 of 10000 with 99.00% 	 Time used:  0.22 sec
2023-04-02 18:42:30,963 		5928 of 10000 with 99.00% 	 Time used:  0.22 sec
2023-04-02 18:42:31,183 		5952 of 10000 with 99.01% 	 Time used:  0.22 sec
2023-04-02 18:42:31,403 		5976 of 10000 with 99.00% 	 Time used:  0.22 sec
2023-04-02 18:42:31,622 		6000 of 10000 with 99.00% 	 Time used:  0.22 sec
2023-04-02 18:42:31,842 		6024 of 10000 with 99.00% 	 Time used:  0.22 sec
2023-04-02 18:42:32,062 		6048 of 10000 with 98.99% 	 Time used:  0.22 sec
2023-04-02 18:42:32,281 		6072 of 10000 with 99.00% 	 Time used:  0.22 sec
2023-04-02 18:42:32,501 		6096 of 10000 with 99.00% 	 Time used:  0.22 sec
2023-04-02 18:42:32,721 		6120 of 10000 with 99.00% 	 Time used:  0.22 sec
2023-04-02 18:42:32,940 		6144 of 10000 with 99.01% 	 Time used:  0.22 sec
2023-04-02 18:42:33,160 		6168 of 10000 with 98.99% 	 Time used:  0.22 sec
2023-04-02 18:42:33,380 		6192 of 10000 with 98.98% 	 Time used:  0.22 sec
2023-04-02 18:42:33,599 		6216 of 10000 with 98.97% 	 Time used:  0.22 sec
2023-04-02 18:42:33,819 		6240 of 10000 with 98.97% 	 Time used:  0.22 sec
2023-04-02 18:42:34,039 		6264 of 10000 with 98.98% 	 Time used:  0.22 sec
2023-04-02 18:42:34,258 		6288 of 10000 with 98.98% 	 Time used:  0.22 sec
2023-04-02 18:42:34,478 		6312 of 10000 with 98.99% 	 Time used:  0.22 sec
2023-04-02 18:42:34,698 		6336 of 10000 with 98.99% 	 Time used:  0.22 sec
2023-04-02 18:42:34,917 		6360 of 10000 with 98.99% 	 Time used:  0.22 sec
2023-04-02 18:42:35,137 		6384 of 10000 with 98.98% 	 Time used:  0.22 sec
2023-04-02 18:42:35,357 		6408 of 10000 with 98.97% 	 Time used:  0.22 sec
2023-04-02 18:42:35,576 		6432 of 10000 with 98.96% 	 Time used:  0.22 sec
2023-04-02 18:42:35,796 		6456 of 10000 with 98.96% 	 Time used:  0.22 sec
2023-04-02 18:42:36,015 		6480 of 10000 with 98.97% 	 Time used:  0.22 sec
2023-04-02 18:42:36,235 		6504 of 10000 with 98.95% 	 Time used:  0.22 sec
2023-04-02 18:42:36,454 		6528 of 10000 with 98.94% 	 Time used:  0.22 sec
2023-04-02 18:42:36,674 		6552 of 10000 with 98.95% 	 Time used:  0.22 sec
2023-04-02 18:42:36,894 		6576 of 10000 with 98.95% 	 Time used:  0.22 sec
2023-04-02 18:42:37,113 		6600 of 10000 with 98.95% 	 Time used:  0.22 sec
2023-04-02 18:42:37,333 		6624 of 10000 with 98.96% 	 Time used:  0.22 sec
2023-04-02 18:42:37,552 		6648 of 10000 with 98.96% 	 Time used:  0.22 sec
2023-04-02 18:42:37,772 		6672 of 10000 with 98.97% 	 Time used:  0.22 sec
2023-04-02 18:42:37,992 		6696 of 10000 with 98.97% 	 Time used:  0.22 sec
2023-04-02 18:42:38,211 		6720 of 10000 with 98.97% 	 Time used:  0.22 sec
2023-04-02 18:42:38,431 		6744 of 10000 with 98.95% 	 Time used:  0.22 sec
2023-04-02 18:42:38,650 		6768 of 10000 with 98.95% 	 Time used:  0.22 sec
2023-04-02 18:42:38,870 		6792 of 10000 with 98.95% 	 Time used:  0.22 sec
2023-04-02 18:42:39,089 		6816 of 10000 with 98.94% 	 Time used:  0.22 sec
2023-04-02 18:42:39,309 		6840 of 10000 with 98.93% 	 Time used:  0.22 sec
2023-04-02 18:42:39,529 		6864 of 10000 with 98.94% 	 Time used:  0.22 sec
2023-04-02 18:42:39,748 		6888 of 10000 with 98.94% 	 Time used:  0.22 sec
2023-04-02 18:42:39,968 		6912 of 10000 with 98.94% 	 Time used:  0.22 sec
2023-04-02 18:42:40,187 		6936 of 10000 with 98.95% 	 Time used:  0.22 sec
2023-04-02 18:42:40,407 		6960 of 10000 with 98.95% 	 Time used:  0.22 sec
2023-04-02 18:42:40,627 		6984 of 10000 with 98.94% 	 Time used:  0.22 sec
2023-04-02 18:42:40,846 		7008 of 10000 with 98.94% 	 Time used:  0.22 sec
2023-04-02 18:42:41,066 		7032 of 10000 with 98.93% 	 Time used:  0.22 sec
2023-04-02 18:42:41,285 		7056 of 10000 with 98.94% 	 Time used:  0.22 sec
2023-04-02 18:42:41,505 		7080 of 10000 with 98.94% 	 Time used:  0.22 sec
2023-04-02 18:42:41,725 		7104 of 10000 with 98.94% 	 Time used:  0.22 sec
2023-04-02 18:42:41,944 		7128 of 10000 with 98.93% 	 Time used:  0.22 sec
2023-04-02 18:42:42,164 		7152 of 10000 with 98.94% 	 Time used:  0.22 sec
2023-04-02 18:42:42,384 		7176 of 10000 with 98.93% 	 Time used:  0.22 sec
2023-04-02 18:42:42,603 		7200 of 10000 with 98.93% 	 Time used:  0.22 sec
2023-04-02 18:42:42,823 		7224 of 10000 with 98.92% 	 Time used:  0.22 sec
2023-04-02 18:42:43,043 		7248 of 10000 with 98.92% 	 Time used:  0.22 sec
2023-04-02 18:42:43,262 		7272 of 10000 with 98.91% 	 Time used:  0.22 sec
2023-04-02 18:42:43,482 		7296 of 10000 with 98.92% 	 Time used:  0.22 sec
2023-04-02 18:42:43,702 		7320 of 10000 with 98.91% 	 Time used:  0.22 sec
2023-04-02 18:42:43,921 		7344 of 10000 with 98.90% 	 Time used:  0.22 sec
2023-04-02 18:42:44,141 		7368 of 10000 with 98.90% 	 Time used:  0.22 sec
2023-04-02 18:42:44,361 		7392 of 10000 with 98.90% 	 Time used:  0.22 sec
2023-04-02 18:42:44,580 		7416 of 10000 with 98.89% 	 Time used:  0.22 sec
2023-04-02 18:42:44,800 		7440 of 10000 with 98.90% 	 Time used:  0.22 sec
2023-04-02 18:42:45,020 		7464 of 10000 with 98.90% 	 Time used:  0.22 sec
2023-04-02 18:42:45,239 		7488 of 10000 with 98.90% 	 Time used:  0.22 sec
2023-04-02 18:42:45,459 		7512 of 10000 with 98.91% 	 Time used:  0.22 sec
2023-04-02 18:42:45,679 		7536 of 10000 with 98.91% 	 Time used:  0.22 sec
2023-04-02 18:42:45,898 		7560 of 10000 with 98.90% 	 Time used:  0.22 sec
2023-04-02 18:42:46,118 		7584 of 10000 with 98.91% 	 Time used:  0.22 sec
2023-04-02 18:42:46,338 		7608 of 10000 with 98.90% 	 Time used:  0.22 sec
2023-04-02 18:42:46,557 		7632 of 10000 with 98.90% 	 Time used:  0.22 sec
2023-04-02 18:42:46,777 		7656 of 10000 with 98.90% 	 Time used:  0.22 sec
2023-04-02 18:42:46,996 		7680 of 10000 with 98.91% 	 Time used:  0.22 sec
2023-04-02 18:42:47,216 		7704 of 10000 with 98.90% 	 Time used:  0.22 sec
2023-04-02 18:42:47,436 		7728 of 10000 with 98.90% 	 Time used:  0.22 sec
2023-04-02 18:42:47,655 		7752 of 10000 with 98.90% 	 Time used:  0.22 sec
2023-04-02 18:42:47,875 		7776 of 10000 with 98.91% 	 Time used:  0.22 sec
2023-04-02 18:42:48,095 		7800 of 10000 with 98.91% 	 Time used:  0.22 sec
2023-04-02 18:42:48,314 		7824 of 10000 with 98.91% 	 Time used:  0.22 sec
2023-04-02 18:42:48,534 		7848 of 10000 with 98.92% 	 Time used:  0.22 sec
2023-04-02 18:42:48,754 		7872 of 10000 with 98.92% 	 Time used:  0.22 sec
2023-04-02 18:42:48,973 		7896 of 10000 with 98.92% 	 Time used:  0.22 sec
2023-04-02 18:42:49,193 		7920 of 10000 with 98.91% 	 Time used:  0.22 sec
2023-04-02 18:42:49,413 		7944 of 10000 with 98.92% 	 Time used:  0.22 sec
2023-04-02 18:42:49,632 		7968 of 10000 with 98.92% 	 Time used:  0.22 sec
2023-04-02 18:42:49,852 		7992 of 10000 with 98.92% 	 Time used:  0.22 sec
2023-04-02 18:42:50,072 		8016 of 10000 with 98.90% 	 Time used:  0.22 sec
2023-04-02 18:42:50,291 		8040 of 10000 with 98.91% 	 Time used:  0.22 sec
2023-04-02 18:42:50,511 		8064 of 10000 with 98.91% 	 Time used:  0.22 sec
2023-04-02 18:42:50,730 		8088 of 10000 with 98.91% 	 Time used:  0.22 sec
2023-04-02 18:42:50,950 		8112 of 10000 with 98.92% 	 Time used:  0.22 sec
2023-04-02 18:42:51,170 		8136 of 10000 with 98.91% 	 Time used:  0.22 sec
2023-04-02 18:42:51,389 		8160 of 10000 with 98.91% 	 Time used:  0.22 sec
2023-04-02 18:42:51,609 		8184 of 10000 with 98.91% 	 Time used:  0.22 sec
2023-04-02 18:42:51,828 		8208 of 10000 with 98.92% 	 Time used:  0.22 sec
2023-04-02 18:42:52,048 		8232 of 10000 with 98.92% 	 Time used:  0.22 sec
2023-04-02 18:42:52,267 		8256 of 10000 with 98.92% 	 Time used:  0.22 sec
2023-04-02 18:42:52,487 		8280 of 10000 with 98.93% 	 Time used:  0.22 sec
2023-04-02 18:42:52,706 		8304 of 10000 with 98.93% 	 Time used:  0.22 sec
2023-04-02 18:42:52,926 		8328 of 10000 with 98.93% 	 Time used:  0.22 sec
2023-04-02 18:42:53,146 		8352 of 10000 with 98.92% 	 Time used:  0.22 sec
2023-04-02 18:42:53,365 		8376 of 10000 with 98.93% 	 Time used:  0.22 sec
2023-04-02 18:42:53,585 		8400 of 10000 with 98.93% 	 Time used:  0.22 sec
2023-04-02 18:42:53,804 		8424 of 10000 with 98.93% 	 Time used:  0.22 sec
2023-04-02 18:42:54,024 		8448 of 10000 with 98.93% 	 Time used:  0.22 sec
2023-04-02 18:42:54,244 		8472 of 10000 with 98.94% 	 Time used:  0.22 sec
2023-04-02 18:42:54,463 		8496 of 10000 with 98.93% 	 Time used:  0.22 sec
2023-04-02 18:42:54,683 		8520 of 10000 with 98.93% 	 Time used:  0.22 sec
2023-04-02 18:42:54,902 		8544 of 10000 with 98.93% 	 Time used:  0.22 sec
2023-04-02 18:42:55,122 		8568 of 10000 with 98.94% 	 Time used:  0.22 sec
2023-04-02 18:42:55,342 		8592 of 10000 with 98.94% 	 Time used:  0.22 sec
2023-04-02 18:42:55,561 		8616 of 10000 with 98.94% 	 Time used:  0.22 sec
2023-04-02 18:42:55,782 		8640 of 10000 with 98.94% 	 Time used:  0.22 sec
2023-04-02 18:42:56,001 		8664 of 10000 with 98.94% 	 Time used:  0.22 sec
2023-04-02 18:42:56,221 		8688 of 10000 with 98.94% 	 Time used:  0.22 sec
2023-04-02 18:42:56,441 		8712 of 10000 with 98.94% 	 Time used:  0.22 sec
2023-04-02 18:42:56,660 		8736 of 10000 with 98.95% 	 Time used:  0.22 sec
2023-04-02 18:42:56,880 		8760 of 10000 with 98.95% 	 Time used:  0.22 sec
2023-04-02 18:42:57,099 		8784 of 10000 with 98.95% 	 Time used:  0.22 sec
2023-04-02 18:42:57,319 		8808 of 10000 with 98.94% 	 Time used:  0.22 sec
2023-04-02 18:42:57,539 		8832 of 10000 with 98.94% 	 Time used:  0.22 sec
2023-04-02 18:42:57,758 		8856 of 10000 with 98.94% 	 Time used:  0.22 sec
2023-04-02 18:42:57,978 		8880 of 10000 with 98.92% 	 Time used:  0.22 sec
2023-04-02 18:42:58,198 		8904 of 10000 with 98.92% 	 Time used:  0.22 sec
2023-04-02 18:42:58,417 		8928 of 10000 with 98.92% 	 Time used:  0.22 sec
2023-04-02 18:42:58,637 		8952 of 10000 with 98.93% 	 Time used:  0.22 sec
2023-04-02 18:42:58,857 		8976 of 10000 with 98.93% 	 Time used:  0.22 sec
2023-04-02 18:42:59,076 		9000 of 10000 with 98.93% 	 Time used:  0.22 sec
2023-04-02 18:42:59,296 		9024 of 10000 with 98.94% 	 Time used:  0.22 sec
2023-04-02 18:42:59,516 		9048 of 10000 with 98.94% 	 Time used:  0.22 sec
2023-04-02 18:42:59,735 		9072 of 10000 with 98.94% 	 Time used:  0.22 sec
2023-04-02 18:42:59,955 		9096 of 10000 with 98.93% 	 Time used:  0.22 sec
2023-04-02 18:43:00,175 		9120 of 10000 with 98.94% 	 Time used:  0.22 sec
2023-04-02 18:43:00,394 		9144 of 10000 with 98.94% 	 Time used:  0.22 sec
2023-04-02 18:43:00,614 		9168 of 10000 with 98.94% 	 Time used:  0.22 sec
2023-04-02 18:43:00,834 		9192 of 10000 with 98.94% 	 Time used:  0.22 sec
2023-04-02 18:43:01,053 		9216 of 10000 with 98.95% 	 Time used:  0.22 sec
2023-04-02 18:43:01,273 		9240 of 10000 with 98.94% 	 Time used:  0.22 sec
2023-04-02 18:43:01,493 		9264 of 10000 with 98.94% 	 Time used:  0.22 sec
2023-04-02 18:43:01,712 		9288 of 10000 with 98.93% 	 Time used:  0.22 sec
2023-04-02 18:43:01,933 		9312 of 10000 with 98.94% 	 Time used:  0.22 sec
2023-04-02 18:43:02,153 		9336 of 10000 with 98.94% 	 Time used:  0.22 sec
2023-04-02 18:43:02,372 		9360 of 10000 with 98.94% 	 Time used:  0.22 sec
2023-04-02 18:43:02,592 		9384 of 10000 with 98.95% 	 Time used:  0.22 sec
2023-04-02 18:43:02,812 		9408 of 10000 with 98.95% 	 Time used:  0.22 sec
2023-04-02 18:43:03,031 		9432 of 10000 with 98.94% 	 Time used:  0.22 sec
2023-04-02 18:43:03,251 		9456 of 10000 with 98.94% 	 Time used:  0.22 sec
2023-04-02 18:43:03,471 		9480 of 10000 with 98.95% 	 Time used:  0.22 sec
2023-04-02 18:43:03,690 		9504 of 10000 with 98.94% 	 Time used:  0.22 sec
2023-04-02 18:43:03,910 		9528 of 10000 with 98.94% 	 Time used:  0.22 sec
2023-04-02 18:43:04,130 		9552 of 10000 with 98.93% 	 Time used:  0.22 sec
2023-04-02 18:43:04,349 		9576 of 10000 with 98.93% 	 Time used:  0.22 sec
2023-04-02 18:43:04,569 		9600 of 10000 with 98.94% 	 Time used:  0.22 sec
2023-04-02 18:43:04,788 		9624 of 10000 with 98.94% 	 Time used:  0.22 sec
2023-04-02 18:43:05,008 		9648 of 10000 with 98.91% 	 Time used:  0.22 sec
2023-04-02 18:43:05,229 		9672 of 10000 with 98.90% 	 Time used:  0.22 sec
2023-04-02 18:43:05,448 		9696 of 10000 with 98.91% 	 Time used:  0.22 sec
2023-04-02 18:43:05,668 		9720 of 10000 with 98.91% 	 Time used:  0.22 sec
2023-04-02 18:43:05,888 		9744 of 10000 with 98.91% 	 Time used:  0.22 sec
2023-04-02 18:43:06,107 		9768 of 10000 with 98.91% 	 Time used:  0.22 sec
2023-04-02 18:43:06,327 		9792 of 10000 with 98.92% 	 Time used:  0.22 sec
2023-04-02 18:43:06,547 		9816 of 10000 with 98.92% 	 Time used:  0.22 sec
2023-04-02 18:43:06,766 		9840 of 10000 with 98.92% 	 Time used:  0.22 sec
2023-04-02 18:43:06,986 		9864 of 10000 with 98.93% 	 Time used:  0.22 sec
2023-04-02 18:43:07,206 		9888 of 10000 with 98.92% 	 Time used:  0.22 sec
2023-04-02 18:43:07,425 		9912 of 10000 with 98.92% 	 Time used:  0.22 sec
2023-04-02 18:43:07,647 		9936 of 10000 with 98.92% 	 Time used:  0.22 sec
2023-04-02 18:43:07,866 		9960 of 10000 with 98.93% 	 Time used:  0.22 sec
2023-04-02 18:43:08,086 		9984 of 10000 with 98.93% 	 Time used:  0.22 sec
2023-04-02 18:43:08,238 		10000 of 10000 with 98.92% 	 Time used:  0.15 sec
2023-04-02 18:43:08,238 
2023-04-02 18:43:08,239 			Learning rate: weights:   1.000e-02    
2023-04-02 18:43:08,239 			Last test performance: 98.92%
2023-04-02 18:43:08,239 ----------------
2023-04-02 18:43:12,776   23  =>  0    		Training 486 pattern with 99.58% 	Forward time: 	 4.40 sec
2023-04-02 18:43:12,776 			Loss:    9.809e-03    			Backward time: 	 0.13 sec 
2023-04-02 18:43:12,776 ADAM: Layer 0 -> dw_min:9.9653e-01  dw_max:1.0031e+00 lr:1.0000e-02
2023-04-02 18:43:12,776 ADAM: Layer 1 -> dw_min:9.8964e-01  dw_max:1.0118e+00 lr:1.0000e-02
2023-04-02 18:43:12,776 ADAM: Layer 2 -> dw_min:9.8871e-01  dw_max:1.0117e+00 lr:1.0000e-02
2023-04-02 18:43:12,776 ADAM: Layer 3 -> dw_min:9.9077e-01  dw_max:1.0036e+00 lr:1.0000e-02
2023-04-02 18:43:12,806 			Learning rate: weights:   1.000e-02    
2023-04-02 18:43:12,806 			Last test performance: 98.92%
2023-04-02 18:43:12,806 ----------------
2023-04-02 18:43:17,342   23  =>  1    		Training 486 pattern with 99.58% 	Forward time: 	 4.40 sec
2023-04-02 18:43:17,342 			Loss:    8.386e-03    			Backward time: 	 0.13 sec 
2023-04-02 18:43:17,342 ADAM: Layer 0 -> dw_min:9.9466e-01  dw_max:1.0037e+00 lr:1.0000e-02
2023-04-02 18:43:17,343 ADAM: Layer 1 -> dw_min:9.8798e-01  dw_max:1.0099e+00 lr:1.0000e-02
2023-04-02 18:43:17,343 ADAM: Layer 2 -> dw_min:9.8555e-01  dw_max:1.0147e+00 lr:1.0000e-02
2023-04-02 18:43:17,343 ADAM: Layer 3 -> dw_min:9.9229e-01  dw_max:1.0047e+00 lr:1.0000e-02
2023-04-02 18:43:17,371 			Learning rate: weights:   1.000e-02    
2023-04-02 18:43:17,371 			Last test performance: 98.92%
2023-04-02 18:43:17,371 ----------------
2023-04-02 18:43:21,908   23  =>  2    		Training 486 pattern with 99.38% 	Forward time: 	 4.40 sec
2023-04-02 18:43:21,908 			Loss:    2.007e-02    			Backward time: 	 0.13 sec 
2023-04-02 18:43:21,908 ADAM: Layer 0 -> dw_min:9.9290e-01  dw_max:1.0036e+00 lr:1.0000e-02
2023-04-02 18:43:21,909 ADAM: Layer 1 -> dw_min:9.8920e-01  dw_max:1.0121e+00 lr:1.0000e-02
2023-04-02 18:43:21,909 ADAM: Layer 2 -> dw_min:9.8698e-01  dw_max:1.0140e+00 lr:1.0000e-02
2023-04-02 18:43:21,909 ADAM: Layer 3 -> dw_min:9.9311e-01  dw_max:1.0063e+00 lr:1.0000e-02
2023-04-02 18:43:22,019 			Learning rate: weights:   1.000e-02    
2023-04-02 18:43:22,019 			Last test performance: 98.92%
2023-04-02 18:43:22,019 ----------------
2023-04-02 18:43:26,555   23  =>  3    		Training 486 pattern with 99.58% 	Forward time: 	 4.40 sec
2023-04-02 18:43:26,555 			Loss:    6.401e-03    			Backward time: 	 0.13 sec 
2023-04-02 18:43:26,556 ADAM: Layer 0 -> dw_min:9.9331e-01  dw_max:1.0045e+00 lr:1.0000e-02
2023-04-02 18:43:26,556 ADAM: Layer 1 -> dw_min:9.8870e-01  dw_max:1.0109e+00 lr:1.0000e-02
2023-04-02 18:43:26,556 ADAM: Layer 2 -> dw_min:9.8686e-01  dw_max:1.0132e+00 lr:1.0000e-02
2023-04-02 18:43:26,556 ADAM: Layer 3 -> dw_min:9.9379e-01  dw_max:1.0089e+00 lr:1.0000e-02
2023-04-02 18:43:26,584 			Learning rate: weights:   1.000e-02    
2023-04-02 18:43:26,584 			Last test performance: 98.92%
2023-04-02 18:43:26,584 ----------------
2023-04-02 18:43:31,121   23  =>  4    		Training 486 pattern with 99.79% 	Forward time: 	 4.40 sec
2023-04-02 18:43:31,121 			Loss:    4.881e-03    			Backward time: 	 0.13 sec 
2023-04-02 18:43:31,121 ADAM: Layer 0 -> dw_min:9.9414e-01  dw_max:1.0033e+00 lr:1.0000e-02
2023-04-02 18:43:31,122 ADAM: Layer 1 -> dw_min:9.8746e-01  dw_max:1.0098e+00 lr:1.0000e-02
2023-04-02 18:43:31,122 ADAM: Layer 2 -> dw_min:9.8467e-01  dw_max:1.0150e+00 lr:1.0000e-02
2023-04-02 18:43:31,122 ADAM: Layer 3 -> dw_min:9.9432e-01  dw_max:1.0080e+00 lr:1.0000e-02
2023-04-02 18:43:31,204 			Learning rate: weights:   1.000e-02    
2023-04-02 18:43:31,204 			Last test performance: 98.92%
2023-04-02 18:43:31,204 ----------------
2023-04-02 18:43:35,741   23  =>  5    		Training 486 pattern with 99.38% 	Forward time: 	 4.40 sec
2023-04-02 18:43:35,741 			Loss:    1.329e-02    			Backward time: 	 0.13 sec 
2023-04-02 18:43:35,741 ADAM: Layer 0 -> dw_min:9.9511e-01  dw_max:1.0049e+00 lr:1.0000e-02
2023-04-02 18:43:35,741 ADAM: Layer 1 -> dw_min:9.8477e-01  dw_max:1.0085e+00 lr:1.0000e-02
2023-04-02 18:43:35,741 ADAM: Layer 2 -> dw_min:9.8620e-01  dw_max:1.0144e+00 lr:1.0000e-02
2023-04-02 18:43:35,741 ADAM: Layer 3 -> dw_min:9.9481e-01  dw_max:1.0072e+00 lr:1.0000e-02
2023-04-02 18:43:35,769 			Learning rate: weights:   1.000e-02    
2023-04-02 18:43:35,769 			Last test performance: 98.92%
2023-04-02 18:43:35,769 ----------------
2023-04-02 18:43:40,305   23  =>  6    		Training 486 pattern with 99.79% 	Forward time: 	 4.40 sec
2023-04-02 18:43:40,305 			Loss:    6.400e-03    			Backward time: 	 0.13 sec 
2023-04-02 18:43:40,305 ADAM: Layer 0 -> dw_min:9.9518e-01  dw_max:1.0038e+00 lr:1.0000e-02
2023-04-02 18:43:40,305 ADAM: Layer 1 -> dw_min:9.8572e-01  dw_max:1.0110e+00 lr:1.0000e-02
2023-04-02 18:43:40,305 ADAM: Layer 2 -> dw_min:9.8757e-01  dw_max:1.0130e+00 lr:1.0000e-02
2023-04-02 18:43:40,306 ADAM: Layer 3 -> dw_min:9.9539e-01  dw_max:1.0060e+00 lr:1.0000e-02
2023-04-02 18:43:40,393 			Learning rate: weights:   1.000e-02    
2023-04-02 18:43:40,393 			Last test performance: 98.92%
2023-04-02 18:43:40,393 ----------------
2023-04-02 18:43:44,930   23  =>  7    		Training 486 pattern with 99.79% 	Forward time: 	 4.40 sec
2023-04-02 18:43:44,930 			Loss:    4.864e-03    			Backward time: 	 0.13 sec 
2023-04-02 18:43:44,930 ADAM: Layer 0 -> dw_min:9.9560e-01  dw_max:1.0034e+00 lr:1.0000e-02
2023-04-02 18:43:44,930 ADAM: Layer 1 -> dw_min:9.8753e-01  dw_max:1.0098e+00 lr:1.0000e-02
2023-04-02 18:43:44,931 ADAM: Layer 2 -> dw_min:9.8881e-01  dw_max:1.0117e+00 lr:1.0000e-02
2023-04-02 18:43:44,931 ADAM: Layer 3 -> dw_min:9.9585e-01  dw_max:1.0053e+00 lr:1.0000e-02
2023-04-02 18:43:44,985 			Learning rate: weights:   1.000e-02    
2023-04-02 18:43:44,986 			Last test performance: 98.92%
2023-04-02 18:43:44,986 ----------------
2023-04-02 18:43:49,522   23  =>  8    		Training 486 pattern with 99.79% 	Forward time: 	 4.40 sec
2023-04-02 18:43:49,522 			Loss:    6.589e-03    			Backward time: 	 0.13 sec 
2023-04-02 18:43:49,522 ADAM: Layer 0 -> dw_min:9.9480e-01  dw_max:1.0036e+00 lr:1.0000e-02
2023-04-02 18:43:49,522 ADAM: Layer 1 -> dw_min:9.8888e-01  dw_max:1.0097e+00 lr:1.0000e-02
2023-04-02 18:43:49,522 ADAM: Layer 2 -> dw_min:9.8477e-01  dw_max:1.0139e+00 lr:1.0000e-02
2023-04-02 18:43:49,522 ADAM: Layer 3 -> dw_min:9.9628e-01  dw_max:1.0047e+00 lr:1.0000e-02
2023-04-02 18:43:49,545 			Learning rate: weights:   1.000e-02    
2023-04-02 18:43:49,545 			Last test performance: 98.92%
2023-04-02 18:43:49,545 ----------------
2023-04-02 18:43:54,081   23  =>  9    		Training 486 pattern with 99.58% 	Forward time: 	 4.40 sec
2023-04-02 18:43:54,081 			Loss:    8.197e-03    			Backward time: 	 0.13 sec 
2023-04-02 18:43:54,082 ADAM: Layer 0 -> dw_min:9.9261e-01  dw_max:1.0066e+00 lr:1.0000e-02
2023-04-02 18:43:54,082 ADAM: Layer 1 -> dw_min:9.9000e-01  dw_max:1.0087e+00 lr:1.0000e-02
2023-04-02 18:43:54,082 ADAM: Layer 2 -> dw_min:9.8628e-01  dw_max:1.0125e+00 lr:1.0000e-02
2023-04-02 18:43:54,082 ADAM: Layer 3 -> dw_min:9.9665e-01  dw_max:1.0069e+00 lr:1.0000e-02
2023-04-02 18:43:54,161 			Learning rate: weights:   1.000e-02    
2023-04-02 18:43:54,161 			Last test performance: 98.92%
2023-04-02 18:43:54,161 ----------------
2023-04-02 18:43:58,698   23  =>  10   		Training 486 pattern with 100.00% 	Forward time: 	 4.40 sec
2023-04-02 18:43:58,698 			Loss:    3.296e-03    			Backward time: 	 0.13 sec 
2023-04-02 18:43:58,698 ADAM: Layer 0 -> dw_min:9.9392e-01  dw_max:1.0052e+00 lr:1.0000e-02
2023-04-02 18:43:58,698 ADAM: Layer 1 -> dw_min:9.9100e-01  dw_max:1.0093e+00 lr:1.0000e-02
2023-04-02 18:43:58,699 ADAM: Layer 2 -> dw_min:9.8494e-01  dw_max:1.0126e+00 lr:1.0000e-02
2023-04-02 18:43:58,699 ADAM: Layer 3 -> dw_min:9.9704e-01  dw_max:1.0062e+00 lr:1.0000e-02
2023-04-02 18:43:58,777 			Learning rate: weights:   1.000e-02    
2023-04-02 18:43:58,777 			Last test performance: 98.92%
2023-04-02 18:43:58,777 ----------------
2023-04-02 18:44:03,315   23  =>  11   		Training 486 pattern with 99.58% 	Forward time: 	 4.40 sec
2023-04-02 18:44:03,315 			Loss:    2.032e-02    			Backward time: 	 0.13 sec 
2023-04-02 18:44:03,315 ADAM: Layer 0 -> dw_min:9.9472e-01  dw_max:1.0041e+00 lr:1.0000e-02
2023-04-02 18:44:03,315 ADAM: Layer 1 -> dw_min:9.8862e-01  dw_max:1.0084e+00 lr:1.0000e-02
2023-04-02 18:44:03,315 ADAM: Layer 2 -> dw_min:9.8644e-01  dw_max:1.0126e+00 lr:1.0000e-02
2023-04-02 18:44:03,316 ADAM: Layer 3 -> dw_min:9.9628e-01  dw_max:1.0059e+00 lr:1.0000e-02
2023-04-02 18:44:03,396 			Learning rate: weights:   1.000e-02    
2023-04-02 18:44:03,396 			Last test performance: 98.92%
2023-04-02 18:44:03,396 ----------------
2023-04-02 18:44:07,934   23  =>  12   		Training 486 pattern with 100.00% 	Forward time: 	 4.41 sec
2023-04-02 18:44:07,935 			Loss:    3.164e-03    			Backward time: 	 0.13 sec 
2023-04-02 18:44:07,935 ADAM: Layer 0 -> dw_min:9.9523e-01  dw_max:1.0039e+00 lr:1.0000e-02
2023-04-02 18:44:07,935 ADAM: Layer 1 -> dw_min:9.8828e-01  dw_max:1.0076e+00 lr:1.0000e-02
2023-04-02 18:44:07,935 ADAM: Layer 2 -> dw_min:9.8778e-01  dw_max:1.0114e+00 lr:1.0000e-02
2023-04-02 18:44:07,935 ADAM: Layer 3 -> dw_min:9.9674e-01  dw_max:1.0053e+00 lr:1.0000e-02
2023-04-02 18:44:08,015 			Learning rate: weights:   1.000e-02    
2023-04-02 18:44:08,015 			Last test performance: 98.92%
2023-04-02 18:44:08,015 ----------------
2023-04-02 18:44:12,554   23  =>  13   		Training 486 pattern with 99.79% 	Forward time: 	 4.40 sec
2023-04-02 18:44:12,554 			Loss:    9.577e-03    			Backward time: 	 0.13 sec 
2023-04-02 18:44:12,554 ADAM: Layer 0 -> dw_min:9.9574e-01  dw_max:1.0033e+00 lr:1.0000e-02
2023-04-02 18:44:12,554 ADAM: Layer 1 -> dw_min:9.8921e-01  dw_max:1.0067e+00 lr:1.0000e-02
2023-04-02 18:44:12,555 ADAM: Layer 2 -> dw_min:9.8900e-01  dw_max:1.0102e+00 lr:1.0000e-02
2023-04-02 18:44:12,555 ADAM: Layer 3 -> dw_min:9.9738e-01  dw_max:1.0047e+00 lr:1.0000e-02
2023-04-02 18:44:12,581 			Learning rate: weights:   1.000e-02    
2023-04-02 18:44:12,581 			Last test performance: 98.92%
2023-04-02 18:44:12,581 ----------------
2023-04-02 18:44:17,117   23  =>  14   		Training 486 pattern with 99.58% 	Forward time: 	 4.40 sec
2023-04-02 18:44:17,117 			Loss:    1.068e-02    			Backward time: 	 0.13 sec 
2023-04-02 18:44:17,117 ADAM: Layer 0 -> dw_min:9.9513e-01  dw_max:1.0027e+00 lr:1.0000e-02
2023-04-02 18:44:17,117 ADAM: Layer 1 -> dw_min:9.8833e-01  dw_max:1.0094e+00 lr:1.0000e-02
2023-04-02 18:44:17,117 ADAM: Layer 2 -> dw_min:9.8807e-01  dw_max:1.0101e+00 lr:1.0000e-02
2023-04-02 18:44:17,117 ADAM: Layer 3 -> dw_min:9.9630e-01  dw_max:1.0053e+00 lr:1.0000e-02
2023-04-02 18:44:17,194 			Learning rate: weights:   1.000e-02    
2023-04-02 18:44:17,194 			Last test performance: 98.92%
2023-04-02 18:44:17,194 ----------------
2023-04-02 18:44:21,732   23  =>  15   		Training 486 pattern with 99.17% 	Forward time: 	 4.40 sec
2023-04-02 18:44:21,732 			Loss:    2.008e-02    			Backward time: 	 0.13 sec 
2023-04-02 18:44:21,732 ADAM: Layer 0 -> dw_min:9.9537e-01  dw_max:1.0036e+00 lr:1.0000e-02
2023-04-02 18:44:21,732 ADAM: Layer 1 -> dw_min:9.8915e-01  dw_max:1.0084e+00 lr:1.0000e-02
2023-04-02 18:44:21,732 ADAM: Layer 2 -> dw_min:9.8765e-01  dw_max:1.0122e+00 lr:1.0000e-02
2023-04-02 18:44:21,733 ADAM: Layer 3 -> dw_min:9.9601e-01  dw_max:1.0052e+00 lr:1.0000e-02
2023-04-02 18:44:21,760 			Learning rate: weights:   1.000e-02    
2023-04-02 18:44:21,760 			Last test performance: 98.92%
2023-04-02 18:44:21,760 ----------------
2023-04-02 18:44:26,295   23  =>  16   		Training 486 pattern with 99.58% 	Forward time: 	 4.40 sec
2023-04-02 18:44:26,295 			Loss:    5.714e-03    			Backward time: 	 0.13 sec 
2023-04-02 18:44:26,295 ADAM: Layer 0 -> dw_min:9.9655e-01  dw_max:1.0033e+00 lr:1.0000e-02
2023-04-02 18:44:26,296 ADAM: Layer 1 -> dw_min:9.9069e-01  dw_max:1.0092e+00 lr:1.0000e-02
2023-04-02 18:44:26,296 ADAM: Layer 2 -> dw_min:9.8473e-01  dw_max:1.0139e+00 lr:1.0000e-02
2023-04-02 18:44:26,296 ADAM: Layer 3 -> dw_min:9.9430e-01  dw_max:1.0126e+00 lr:1.0000e-02
2023-04-02 18:44:26,317 			Learning rate: weights:   1.000e-02    
2023-04-02 18:44:26,317 			Last test performance: 98.92%
2023-04-02 18:44:26,317 ----------------
2023-04-02 18:44:30,854   23  =>  17   		Training 486 pattern with 99.58% 	Forward time: 	 4.40 sec
2023-04-02 18:44:30,854 			Loss:    1.718e-02    			Backward time: 	 0.13 sec 
2023-04-02 18:44:30,854 ADAM: Layer 0 -> dw_min:9.9661e-01  dw_max:1.0034e+00 lr:1.0000e-02
2023-04-02 18:44:30,854 ADAM: Layer 1 -> dw_min:9.9172e-01  dw_max:1.0158e+00 lr:1.0000e-02
2023-04-02 18:44:30,855 ADAM: Layer 2 -> dw_min:9.8493e-01  dw_max:1.0125e+00 lr:1.0000e-02
2023-04-02 18:44:30,855 ADAM: Layer 3 -> dw_min:9.9487e-01  dw_max:1.0114e+00 lr:1.0000e-02
2023-04-02 18:44:30,878 			Learning rate: weights:   1.000e-02    
2023-04-02 18:44:30,878 			Last test performance: 98.92%
2023-04-02 18:44:30,878 ----------------
2023-04-02 18:44:35,414   23  =>  18   		Training 486 pattern with 99.58% 	Forward time: 	 4.40 sec
2023-04-02 18:44:35,414 			Loss:    9.505e-03    			Backward time: 	 0.13 sec 
2023-04-02 18:44:35,415 ADAM: Layer 0 -> dw_min:9.9466e-01  dw_max:1.0034e+00 lr:1.0000e-02
2023-04-02 18:44:35,415 ADAM: Layer 1 -> dw_min:9.9102e-01  dw_max:1.0162e+00 lr:1.0000e-02
2023-04-02 18:44:35,415 ADAM: Layer 2 -> dw_min:9.8645e-01  dw_max:1.0113e+00 lr:1.0000e-02
2023-04-02 18:44:35,415 ADAM: Layer 3 -> dw_min:9.9538e-01  dw_max:1.0102e+00 lr:1.0000e-02
2023-04-02 18:44:35,514 			Learning rate: weights:   1.000e-02    
2023-04-02 18:44:35,514 			Last test performance: 98.92%
2023-04-02 18:44:35,514 ----------------
2023-04-02 18:44:40,051   23  =>  19   		Training 486 pattern with 100.00% 	Forward time: 	 4.40 sec
2023-04-02 18:44:40,051 			Loss:    4.344e-03    			Backward time: 	 0.13 sec 
2023-04-02 18:44:40,051 ADAM: Layer 0 -> dw_min:9.9522e-01  dw_max:1.0034e+00 lr:1.0000e-02
2023-04-02 18:44:40,051 ADAM: Layer 1 -> dw_min:9.9185e-01  dw_max:1.0148e+00 lr:1.0000e-02
2023-04-02 18:44:40,051 ADAM: Layer 2 -> dw_min:9.8788e-01  dw_max:1.0102e+00 lr:1.0000e-02
2023-04-02 18:44:40,051 ADAM: Layer 3 -> dw_min:9.9584e-01  dw_max:1.0092e+00 lr:1.0000e-02
2023-04-02 18:44:40,129 			Learning rate: weights:   1.000e-02    
2023-04-02 18:44:40,129 			Last test performance: 98.92%
2023-04-02 18:44:40,129 ----------------
2023-04-02 18:44:44,666   23  =>  20   		Training 486 pattern with 99.79% 	Forward time: 	 4.40 sec
2023-04-02 18:44:44,666 			Loss:    4.693e-03    			Backward time: 	 0.13 sec 
2023-04-02 18:44:44,666 ADAM: Layer 0 -> dw_min:9.9553e-01  dw_max:1.0042e+00 lr:1.0000e-02
2023-04-02 18:44:44,666 ADAM: Layer 1 -> dw_min:9.8597e-01  dw_max:1.0122e+00 lr:1.0000e-02
2023-04-02 18:44:44,666 ADAM: Layer 2 -> dw_min:9.8604e-01  dw_max:1.0108e+00 lr:1.0000e-02
2023-04-02 18:44:44,666 ADAM: Layer 3 -> dw_min:9.9625e-01  dw_max:1.0083e+00 lr:1.0000e-02
2023-04-02 18:44:44,791 			Learning rate: weights:   1.000e-02    
2023-04-02 18:44:44,791 			Last test performance: 98.92%
2023-04-02 18:44:44,791 ----------------
2023-04-02 18:44:49,327   23  =>  21   		Training 486 pattern with 99.79% 	Forward time: 	 4.40 sec
2023-04-02 18:44:49,327 			Loss:    6.694e-03    			Backward time: 	 0.13 sec 
2023-04-02 18:44:49,327 ADAM: Layer 0 -> dw_min:9.9601e-01  dw_max:1.0039e+00 lr:1.0000e-02
2023-04-02 18:44:49,328 ADAM: Layer 1 -> dw_min:9.8737e-01  dw_max:1.0113e+00 lr:1.0000e-02
2023-04-02 18:44:49,328 ADAM: Layer 2 -> dw_min:9.8742e-01  dw_max:1.0097e+00 lr:1.0000e-02
2023-04-02 18:44:49,328 ADAM: Layer 3 -> dw_min:9.9663e-01  dw_max:1.0075e+00 lr:1.0000e-02
2023-04-02 18:44:49,399 			Learning rate: weights:   1.000e-02    
2023-04-02 18:44:49,399 			Last test performance: 98.92%
2023-04-02 18:44:49,399 ----------------
2023-04-02 18:44:53,936   23  =>  22   		Training 486 pattern with 99.58% 	Forward time: 	 4.40 sec
2023-04-02 18:44:53,936 			Loss:    9.021e-03    			Backward time: 	 0.13 sec 
2023-04-02 18:44:53,936 ADAM: Layer 0 -> dw_min:9.9565e-01  dw_max:1.0031e+00 lr:1.0000e-02
2023-04-02 18:44:53,936 ADAM: Layer 1 -> dw_min:9.8863e-01  dw_max:1.0102e+00 lr:1.0000e-02
2023-04-02 18:44:53,936 ADAM: Layer 2 -> dw_min:9.8814e-01  dw_max:1.0091e+00 lr:1.0000e-02
2023-04-02 18:44:53,936 ADAM: Layer 3 -> dw_min:9.9695e-01  dw_max:1.0067e+00 lr:1.0000e-02
2023-04-02 18:44:53,963 			Learning rate: weights:   1.000e-02    
2023-04-02 18:44:53,963 			Last test performance: 98.92%
2023-04-02 18:44:53,963 ----------------
2023-04-02 18:44:58,499   23  =>  23   		Training 486 pattern with 99.38% 	Forward time: 	 4.40 sec
2023-04-02 18:44:58,499 			Loss:    2.395e-02    			Backward time: 	 0.13 sec 
2023-04-02 18:44:58,499 ADAM: Layer 0 -> dw_min:9.9647e-01  dw_max:1.0031e+00 lr:1.0000e-02
2023-04-02 18:44:58,500 ADAM: Layer 1 -> dw_min:9.8976e-01  dw_max:1.0107e+00 lr:1.0000e-02
2023-04-02 18:44:58,500 ADAM: Layer 2 -> dw_min:9.8513e-01  dw_max:1.0136e+00 lr:1.0000e-02
2023-04-02 18:44:58,500 ADAM: Layer 3 -> dw_min:9.9645e-01  dw_max:1.0061e+00 lr:1.0000e-02
2023-04-02 18:44:58,520 			Learning rate: weights:   1.000e-02    
2023-04-02 18:44:58,520 			Last test performance: 98.92%
2023-04-02 18:44:58,520 ----------------
2023-04-02 18:45:03,057   23  =>  24   		Training 486 pattern with 99.38% 	Forward time: 	 4.40 sec
2023-04-02 18:45:03,057 			Loss:    9.157e-03    			Backward time: 	 0.13 sec 
2023-04-02 18:45:03,058 ADAM: Layer 0 -> dw_min:9.9538e-01  dw_max:1.0062e+00 lr:1.0000e-02
2023-04-02 18:45:03,058 ADAM: Layer 1 -> dw_min:9.8878e-01  dw_max:1.0097e+00 lr:1.0000e-02
2023-04-02 18:45:03,058 ADAM: Layer 2 -> dw_min:9.8555e-01  dw_max:1.0128e+00 lr:1.0000e-02
2023-04-02 18:45:03,058 ADAM: Layer 3 -> dw_min:9.9680e-01  dw_max:1.0054e+00 lr:1.0000e-02
2023-04-02 18:45:03,079 			Learning rate: weights:   1.000e-02    
2023-04-02 18:45:03,080 			Last test performance: 98.92%
2023-04-02 18:45:03,080 ----------------
2023-04-02 18:45:07,618   23  =>  25   		Training 486 pattern with 100.00% 	Forward time: 	 4.40 sec
2023-04-02 18:45:07,618 			Loss:    1.955e-03    			Backward time: 	 0.13 sec 
2023-04-02 18:45:07,618 ADAM: Layer 0 -> dw_min:9.9583e-01  dw_max:1.0056e+00 lr:1.0000e-02
2023-04-02 18:45:07,618 ADAM: Layer 1 -> dw_min:9.8992e-01  dw_max:1.0094e+00 lr:1.0000e-02
2023-04-02 18:45:07,618 ADAM: Layer 2 -> dw_min:9.8679e-01  dw_max:1.0116e+00 lr:1.0000e-02
2023-04-02 18:45:07,619 ADAM: Layer 3 -> dw_min:9.9711e-01  dw_max:1.0049e+00 lr:1.0000e-02
2023-04-02 18:45:07,641 			Learning rate: weights:   1.000e-02    
2023-04-02 18:45:07,641 			Last test performance: 98.92%
2023-04-02 18:45:07,641 ----------------
2023-04-02 18:45:12,181   23  =>  26   		Training 486 pattern with 100.00% 	Forward time: 	 4.41 sec
2023-04-02 18:45:12,181 			Loss:    5.465e-03    			Backward time: 	 0.13 sec 
2023-04-02 18:45:12,181 ADAM: Layer 0 -> dw_min:9.9670e-01  dw_max:1.0050e+00 lr:1.0000e-02
2023-04-02 18:45:12,181 ADAM: Layer 1 -> dw_min:9.9096e-01  dw_max:1.0084e+00 lr:1.0000e-02
2023-04-02 18:45:12,181 ADAM: Layer 2 -> dw_min:9.8690e-01  dw_max:1.0122e+00 lr:1.0000e-02
2023-04-02 18:45:12,181 ADAM: Layer 3 -> dw_min:9.9739e-01  dw_max:1.0044e+00 lr:1.0000e-02
2023-04-02 18:45:12,221 			Learning rate: weights:   1.000e-02    
2023-04-02 18:45:12,221 			Last test performance: 98.92%
2023-04-02 18:45:12,221 ----------------
2023-04-02 18:45:16,758   23  =>  27   		Training 486 pattern with 99.58% 	Forward time: 	 4.40 sec
2023-04-02 18:45:16,758 			Loss:    1.254e-02    			Backward time: 	 0.13 sec 
2023-04-02 18:45:16,758 ADAM: Layer 0 -> dw_min:9.9690e-01  dw_max:1.0043e+00 lr:1.0000e-02
2023-04-02 18:45:16,759 ADAM: Layer 1 -> dw_min:9.9186e-01  dw_max:1.0076e+00 lr:1.0000e-02
2023-04-02 18:45:16,759 ADAM: Layer 2 -> dw_min:9.8634e-01  dw_max:1.0125e+00 lr:1.0000e-02
2023-04-02 18:45:16,759 ADAM: Layer 3 -> dw_min:9.9607e-01  dw_max:1.0089e+00 lr:1.0000e-02
2023-04-02 18:45:16,832 			Learning rate: weights:   1.000e-02    
2023-04-02 18:45:16,832 			Last test performance: 98.92%
2023-04-02 18:45:16,832 ----------------
2023-04-02 18:45:21,370   23  =>  28   		Training 486 pattern with 99.58% 	Forward time: 	 4.40 sec
2023-04-02 18:45:21,370 			Loss:    2.170e-02    			Backward time: 	 0.13 sec 
2023-04-02 18:45:21,371 ADAM: Layer 0 -> dw_min:9.9503e-01  dw_max:1.0042e+00 lr:1.0000e-02
2023-04-02 18:45:21,371 ADAM: Layer 1 -> dw_min:9.9047e-01  dw_max:1.0135e+00 lr:1.0000e-02
2023-04-02 18:45:21,371 ADAM: Layer 2 -> dw_min:9.8546e-01  dw_max:1.0142e+00 lr:1.0000e-02
2023-04-02 18:45:21,371 ADAM: Layer 3 -> dw_min:9.9303e-01  dw_max:1.0080e+00 lr:1.0000e-02
2023-04-02 18:45:21,444 			Learning rate: weights:   1.000e-02    
2023-04-02 18:45:21,444 			Last test performance: 98.92%
2023-04-02 18:45:21,444 ----------------
2023-04-02 18:45:25,980   23  =>  29   		Training 486 pattern with 99.58% 	Forward time: 	 4.40 sec
2023-04-02 18:45:25,980 			Loss:    1.101e-02    			Backward time: 	 0.13 sec 
2023-04-02 18:45:25,980 ADAM: Layer 0 -> dw_min:9.9470e-01  dw_max:1.0039e+00 lr:1.0000e-02
2023-04-02 18:45:25,980 ADAM: Layer 1 -> dw_min:9.8649e-01  dw_max:1.0123e+00 lr:1.0000e-02
2023-04-02 18:45:25,980 ADAM: Layer 2 -> dw_min:9.8533e-01  dw_max:1.0152e+00 lr:1.0000e-02
2023-04-02 18:45:25,981 ADAM: Layer 3 -> dw_min:9.9384e-01  dw_max:1.0044e+00 lr:1.0000e-02
2023-04-02 18:45:26,003 			Learning rate: weights:   1.000e-02    
2023-04-02 18:45:26,003 			Last test performance: 98.92%
2023-04-02 18:45:26,003 ----------------
2023-04-02 18:45:30,539   23  =>  30   		Training 486 pattern with 99.17% 	Forward time: 	 4.40 sec
2023-04-02 18:45:30,539 			Loss:    1.829e-02    			Backward time: 	 0.13 sec 
2023-04-02 18:45:30,539 ADAM: Layer 0 -> dw_min:9.9498e-01  dw_max:1.0041e+00 lr:1.0000e-02
2023-04-02 18:45:30,539 ADAM: Layer 1 -> dw_min:9.8663e-01  dw_max:1.0118e+00 lr:1.0000e-02
2023-04-02 18:45:30,540 ADAM: Layer 2 -> dw_min:9.8553e-01  dw_max:1.0137e+00 lr:1.0000e-02
2023-04-02 18:45:30,540 ADAM: Layer 3 -> dw_min:9.9445e-01  dw_max:1.0040e+00 lr:1.0000e-02
2023-04-02 18:45:30,561 			Learning rate: weights:   1.000e-02    
2023-04-02 18:45:30,561 			Last test performance: 98.92%
2023-04-02 18:45:30,561 ----------------
2023-04-02 18:45:35,097   23  =>  31   		Training 486 pattern with 99.79% 	Forward time: 	 4.40 sec
2023-04-02 18:45:35,098 			Loss:    4.242e-03    			Backward time: 	 0.13 sec 
2023-04-02 18:45:35,098 ADAM: Layer 0 -> dw_min:9.9528e-01  dw_max:1.0040e+00 lr:1.0000e-02
2023-04-02 18:45:35,098 ADAM: Layer 1 -> dw_min:9.8784e-01  dw_max:1.0111e+00 lr:1.0000e-02
2023-04-02 18:45:35,098 ADAM: Layer 2 -> dw_min:9.8696e-01  dw_max:1.0139e+00 lr:1.0000e-02
2023-04-02 18:45:35,098 ADAM: Layer 3 -> dw_min:9.9500e-01  dw_max:1.0035e+00 lr:1.0000e-02
2023-04-02 18:45:35,176 			Learning rate: weights:   1.000e-02    
2023-04-02 18:45:35,176 			Last test performance: 98.92%
2023-04-02 18:45:35,176 ----------------
2023-04-02 18:45:39,712   23  =>  32   		Training 486 pattern with 99.79% 	Forward time: 	 4.40 sec
2023-04-02 18:45:39,712 			Loss:    1.483e-02    			Backward time: 	 0.13 sec 
2023-04-02 18:45:39,713 ADAM: Layer 0 -> dw_min:9.9573e-01  dw_max:1.0036e+00 lr:1.0000e-02
2023-04-02 18:45:39,713 ADAM: Layer 1 -> dw_min:9.8903e-01  dw_max:1.0094e+00 lr:1.0000e-02
2023-04-02 18:45:39,713 ADAM: Layer 2 -> dw_min:9.8826e-01  dw_max:1.0125e+00 lr:1.0000e-02
2023-04-02 18:45:39,713 ADAM: Layer 3 -> dw_min:9.9545e-01  dw_max:1.0051e+00 lr:1.0000e-02
2023-04-02 18:45:39,791 			Learning rate: weights:   1.000e-02    
2023-04-02 18:45:39,791 			Last test performance: 98.92%
2023-04-02 18:45:39,791 ----------------
2023-04-02 18:45:44,326   23  =>  33   		Training 486 pattern with 100.00% 	Forward time: 	 4.40 sec
2023-04-02 18:45:44,327 			Loss:    3.629e-03    			Backward time: 	 0.13 sec 
2023-04-02 18:45:44,327 ADAM: Layer 0 -> dw_min:9.9589e-01  dw_max:1.0031e+00 lr:1.0000e-02
2023-04-02 18:45:44,327 ADAM: Layer 1 -> dw_min:9.9006e-01  dw_max:1.0085e+00 lr:1.0000e-02
2023-04-02 18:45:44,327 ADAM: Layer 2 -> dw_min:9.8943e-01  dw_max:1.0112e+00 lr:1.0000e-02
2023-04-02 18:45:44,327 ADAM: Layer 3 -> dw_min:9.9587e-01  dw_max:1.0046e+00 lr:1.0000e-02
2023-04-02 18:45:44,405 			Learning rate: weights:   1.000e-02    
2023-04-02 18:45:44,406 			Last test performance: 98.92%
2023-04-02 18:45:44,406 ----------------
2023-04-02 18:45:48,942   23  =>  34   		Training 486 pattern with 99.79% 	Forward time: 	 4.40 sec
2023-04-02 18:45:48,942 			Loss:    4.305e-03    			Backward time: 	 0.13 sec 
2023-04-02 18:45:48,942 ADAM: Layer 0 -> dw_min:9.9599e-01  dw_max:1.0034e+00 lr:1.0000e-02
2023-04-02 18:45:48,942 ADAM: Layer 1 -> dw_min:9.8587e-01  dw_max:1.0081e+00 lr:1.0000e-02
2023-04-02 18:45:48,942 ADAM: Layer 2 -> dw_min:9.8978e-01  dw_max:1.0101e+00 lr:1.0000e-02
2023-04-02 18:45:48,942 ADAM: Layer 3 -> dw_min:9.9508e-01  dw_max:1.0054e+00 lr:1.0000e-02
2023-04-02 18:45:49,042 			Learning rate: weights:   1.000e-02    
2023-04-02 18:45:49,042 			Last test performance: 98.92%
2023-04-02 18:45:49,042 ----------------
2023-04-02 18:45:53,578   23  =>  35   		Training 486 pattern with 100.00% 	Forward time: 	 4.40 sec
2023-04-02 18:45:53,578 			Loss:    1.942e-03    			Backward time: 	 0.13 sec 
2023-04-02 18:45:53,578 ADAM: Layer 0 -> dw_min:9.9620e-01  dw_max:1.0031e+00 lr:1.0000e-02
2023-04-02 18:45:53,579 ADAM: Layer 1 -> dw_min:9.8727e-01  dw_max:1.0073e+00 lr:1.0000e-02
2023-04-02 18:45:53,579 ADAM: Layer 2 -> dw_min:9.9080e-01  dw_max:1.0091e+00 lr:1.0000e-02
2023-04-02 18:45:53,579 ADAM: Layer 3 -> dw_min:9.9557e-01  dw_max:1.0049e+00 lr:1.0000e-02
2023-04-02 18:45:53,700 			Learning rate: weights:   1.000e-02    
2023-04-02 18:45:53,700 			Last test performance: 98.92%
2023-04-02 18:45:53,700 ----------------
2023-04-02 18:45:58,236   23  =>  36   		Training 486 pattern with 99.79% 	Forward time: 	 4.40 sec
2023-04-02 18:45:58,236 			Loss:    7.687e-03    			Backward time: 	 0.13 sec 
2023-04-02 18:45:58,237 ADAM: Layer 0 -> dw_min:9.9625e-01  dw_max:1.0031e+00 lr:1.0000e-02
2023-04-02 18:45:58,237 ADAM: Layer 1 -> dw_min:9.8839e-01  dw_max:1.0068e+00 lr:1.0000e-02
2023-04-02 18:45:58,237 ADAM: Layer 2 -> dw_min:9.8616e-01  dw_max:1.0121e+00 lr:1.0000e-02
2023-04-02 18:45:58,237 ADAM: Layer 3 -> dw_min:9.9601e-01  dw_max:1.0044e+00 lr:1.0000e-02
2023-04-02 18:45:58,320 			Learning rate: weights:   1.000e-02    
2023-04-02 18:45:58,320 			Last test performance: 98.92%
2023-04-02 18:45:58,320 ----------------
2023-04-02 18:46:02,857   23  =>  37   		Training 486 pattern with 99.17% 	Forward time: 	 4.40 sec
2023-04-02 18:46:02,857 			Loss:    1.750e-02    			Backward time: 	 0.13 sec 
2023-04-02 18:46:02,857 ADAM: Layer 0 -> dw_min:9.9621e-01  dw_max:1.0032e+00 lr:1.0000e-02
2023-04-02 18:46:02,858 ADAM: Layer 1 -> dw_min:9.8842e-01  dw_max:1.0077e+00 lr:1.0000e-02
2023-04-02 18:46:02,858 ADAM: Layer 2 -> dw_min:9.8754e-01  dw_max:1.0149e+00 lr:1.0000e-02
2023-04-02 18:46:02,858 ADAM: Layer 3 -> dw_min:9.9476e-01  dw_max:1.0047e+00 lr:1.0000e-02
2023-04-02 18:46:02,879 			Learning rate: weights:   1.000e-02    
2023-04-02 18:46:02,879 			Last test performance: 98.92%
2023-04-02 18:46:02,879 ----------------
2023-04-02 18:46:07,416   23  =>  38   		Training 486 pattern with 99.58% 	Forward time: 	 4.40 sec
2023-04-02 18:46:07,416 			Loss:    1.121e-02    			Backward time: 	 0.13 sec 
2023-04-02 18:46:07,417 ADAM: Layer 0 -> dw_min:9.9670e-01  dw_max:1.0033e+00 lr:1.0000e-02
2023-04-02 18:46:07,417 ADAM: Layer 1 -> dw_min:9.8795e-01  dw_max:1.0103e+00 lr:1.0000e-02
2023-04-02 18:46:07,417 ADAM: Layer 2 -> dw_min:9.8751e-01  dw_max:1.0134e+00 lr:1.0000e-02
2023-04-02 18:46:07,417 ADAM: Layer 3 -> dw_min:9.9529e-01  dw_max:1.0042e+00 lr:1.0000e-02
2023-04-02 18:46:07,474 			Learning rate: weights:   1.000e-02    
2023-04-02 18:46:07,474 			Last test performance: 98.92%
2023-04-02 18:46:07,474 ----------------
2023-04-02 18:46:12,013   23  =>  39   		Training 486 pattern with 99.79% 	Forward time: 	 4.41 sec
2023-04-02 18:46:12,013 			Loss:    6.312e-03    			Backward time: 	 0.13 sec 
2023-04-02 18:46:12,013 ADAM: Layer 0 -> dw_min:9.9675e-01  dw_max:1.0040e+00 lr:1.0000e-02
2023-04-02 18:46:12,013 ADAM: Layer 1 -> dw_min:9.8886e-01  dw_max:1.0113e+00 lr:1.0000e-02
2023-04-02 18:46:12,014 ADAM: Layer 2 -> dw_min:9.8876e-01  dw_max:1.0127e+00 lr:1.0000e-02
2023-04-02 18:46:12,014 ADAM: Layer 3 -> dw_min:9.9531e-01  dw_max:1.0041e+00 lr:1.0000e-02
2023-04-02 18:46:12,039 			Learning rate: weights:   1.000e-02    
2023-04-02 18:46:12,039 			Last test performance: 98.92%
2023-04-02 18:46:12,039 ----------------
2023-04-02 18:46:16,575   23  =>  40   		Training 486 pattern with 99.79% 	Forward time: 	 4.40 sec
2023-04-02 18:46:16,575 			Loss:    5.540e-03    			Backward time: 	 0.13 sec 
2023-04-02 18:46:16,576 ADAM: Layer 0 -> dw_min:9.9283e-01  dw_max:1.0055e+00 lr:1.0000e-02
2023-04-02 18:46:16,576 ADAM: Layer 1 -> dw_min:9.8926e-01  dw_max:1.0101e+00 lr:1.0000e-02
2023-04-02 18:46:16,576 ADAM: Layer 2 -> dw_min:9.8670e-01  dw_max:1.0123e+00 lr:1.0000e-02
2023-04-02 18:46:16,576 ADAM: Layer 3 -> dw_min:9.9576e-01  dw_max:1.0053e+00 lr:1.0000e-02
2023-04-02 18:46:16,598 			Learning rate: weights:   1.000e-02    
2023-04-02 18:46:16,598 			Last test performance: 98.92%
2023-04-02 18:46:16,598 ----------------
2023-04-02 18:46:21,134   23  =>  41   		Training 486 pattern with 99.58% 	Forward time: 	 4.40 sec
2023-04-02 18:46:21,134 			Loss:    1.358e-02    			Backward time: 	 0.13 sec 
2023-04-02 18:46:21,134 ADAM: Layer 0 -> dw_min:9.9321e-01  dw_max:1.0044e+00 lr:1.0000e-02
2023-04-02 18:46:21,134 ADAM: Layer 1 -> dw_min:9.9027e-01  dw_max:1.0093e+00 lr:1.0000e-02
2023-04-02 18:46:21,134 ADAM: Layer 2 -> dw_min:9.8571e-01  dw_max:1.0111e+00 lr:1.0000e-02
2023-04-02 18:46:21,134 ADAM: Layer 3 -> dw_min:9.9611e-01  dw_max:1.0060e+00 lr:1.0000e-02
2023-04-02 18:46:21,156 			Learning rate: weights:   1.000e-02    
2023-04-02 18:46:21,156 			Last test performance: 98.92%
2023-04-02 18:46:21,156 ----------------
2023-04-02 18:46:25,691   23  =>  42   		Training 486 pattern with 99.38% 	Forward time: 	 4.40 sec
2023-04-02 18:46:25,691 			Loss:    1.600e-02    			Backward time: 	 0.13 sec 
2023-04-02 18:46:25,692 ADAM: Layer 0 -> dw_min:9.9350e-01  dw_max:1.0055e+00 lr:1.0000e-02
2023-04-02 18:46:25,692 ADAM: Layer 1 -> dw_min:9.8822e-01  dw_max:1.0094e+00 lr:1.0000e-02
2023-04-02 18:46:25,692 ADAM: Layer 2 -> dw_min:9.8529e-01  dw_max:1.0144e+00 lr:1.0000e-02
2023-04-02 18:46:25,692 ADAM: Layer 3 -> dw_min:9.9506e-01  dw_max:1.0056e+00 lr:1.0000e-02
2023-04-02 18:46:25,714 			Learning rate: weights:   1.000e-02    
2023-04-02 18:46:25,714 			Last test performance: 98.92%
2023-04-02 18:46:25,714 ----------------
2023-04-02 18:46:30,249   23  =>  43   		Training 486 pattern with 100.00% 	Forward time: 	 4.40 sec
2023-04-02 18:46:30,249 			Loss:    2.812e-03    			Backward time: 	 0.13 sec 
2023-04-02 18:46:30,249 ADAM: Layer 0 -> dw_min:9.9410e-01  dw_max:1.0046e+00 lr:1.0000e-02
2023-04-02 18:46:30,249 ADAM: Layer 1 -> dw_min:9.8939e-01  dw_max:1.0084e+00 lr:1.0000e-02
2023-04-02 18:46:30,249 ADAM: Layer 2 -> dw_min:9.8675e-01  dw_max:1.0130e+00 lr:1.0000e-02
2023-04-02 18:46:30,250 ADAM: Layer 3 -> dw_min:9.9502e-01  dw_max:1.0050e+00 lr:1.0000e-02
2023-04-02 18:46:30,304 			Learning rate: weights:   1.000e-02    
2023-04-02 18:46:30,304 			Last test performance: 98.92%
2023-04-02 18:46:30,304 ----------------
2023-04-02 18:46:34,838   23  =>  44   		Training 486 pattern with 99.79% 	Forward time: 	 4.40 sec
2023-04-02 18:46:34,839 			Loss:    7.127e-03    			Backward time: 	 0.13 sec 
2023-04-02 18:46:34,839 ADAM: Layer 0 -> dw_min:9.9474e-01  dw_max:1.0042e+00 lr:1.0000e-02
2023-04-02 18:46:34,839 ADAM: Layer 1 -> dw_min:9.9038e-01  dw_max:1.0084e+00 lr:1.0000e-02
2023-04-02 18:46:34,839 ADAM: Layer 2 -> dw_min:9.8470e-01  dw_max:1.0117e+00 lr:1.0000e-02
2023-04-02 18:46:34,839 ADAM: Layer 3 -> dw_min:9.9551e-01  dw_max:1.0045e+00 lr:1.0000e-02
2023-04-02 18:46:34,920 			Learning rate: weights:   1.000e-02    
2023-04-02 18:46:34,920 			Last test performance: 98.92%
2023-04-02 18:46:34,920 ----------------
2023-04-02 18:46:39,456   23  =>  45   		Training 486 pattern with 99.58% 	Forward time: 	 4.40 sec
2023-04-02 18:46:39,456 			Loss:    1.507e-02    			Backward time: 	 0.13 sec 
2023-04-02 18:46:39,456 ADAM: Layer 0 -> dw_min:9.9554e-01  dw_max:1.0042e+00 lr:1.0000e-02
2023-04-02 18:46:39,457 ADAM: Layer 1 -> dw_min:9.9113e-01  dw_max:1.0076e+00 lr:1.0000e-02
2023-04-02 18:46:39,457 ADAM: Layer 2 -> dw_min:9.8622e-01  dw_max:1.0146e+00 lr:1.0000e-02
2023-04-02 18:46:39,457 ADAM: Layer 3 -> dw_min:9.9593e-01  dw_max:1.0039e+00 lr:1.0000e-02
2023-04-02 18:46:39,537 			Learning rate: weights:   1.000e-02    
2023-04-02 18:46:39,537 			Last test performance: 98.92%
2023-04-02 18:46:39,537 ----------------
2023-04-02 18:46:44,073   23  =>  46   		Training 486 pattern with 99.58% 	Forward time: 	 4.40 sec
2023-04-02 18:46:44,073 			Loss:    9.361e-03    			Backward time: 	 0.13 sec 
2023-04-02 18:46:44,073 ADAM: Layer 0 -> dw_min:9.9612e-01  dw_max:1.0028e+00 lr:1.0000e-02
2023-04-02 18:46:44,073 ADAM: Layer 1 -> dw_min:9.9202e-01  dw_max:1.0071e+00 lr:1.0000e-02
2023-04-02 18:46:44,073 ADAM: Layer 2 -> dw_min:9.8759e-01  dw_max:1.0132e+00 lr:1.0000e-02
2023-04-02 18:46:44,073 ADAM: Layer 3 -> dw_min:9.9589e-01  dw_max:1.0046e+00 lr:1.0000e-02
2023-04-02 18:46:44,096 			Learning rate: weights:   1.000e-02    
2023-04-02 18:46:44,096 			Last test performance: 98.92%
2023-04-02 18:46:44,096 ----------------
2023-04-02 18:46:48,632   23  =>  47   		Training 486 pattern with 99.58% 	Forward time: 	 4.40 sec
2023-04-02 18:46:48,632 			Loss:    5.793e-03    			Backward time: 	 0.13 sec 
2023-04-02 18:46:48,633 ADAM: Layer 0 -> dw_min:9.9710e-01  dw_max:1.0029e+00 lr:1.0000e-02
2023-04-02 18:46:48,633 ADAM: Layer 1 -> dw_min:9.9263e-01  dw_max:1.0095e+00 lr:1.0000e-02
2023-04-02 18:46:48,633 ADAM: Layer 2 -> dw_min:9.8649e-01  dw_max:1.0134e+00 lr:1.0000e-02
2023-04-02 18:46:48,633 ADAM: Layer 3 -> dw_min:9.9630e-01  dw_max:1.0058e+00 lr:1.0000e-02
2023-04-02 18:46:48,756 			Learning rate: weights:   1.000e-02    
2023-04-02 18:46:48,756 			Last test performance: 98.92%
2023-04-02 18:46:48,756 ----------------
2023-04-02 18:46:53,291   23  =>  48   		Training 486 pattern with 99.58% 	Forward time: 	 4.40 sec
2023-04-02 18:46:53,291 			Loss:    8.058e-03    			Backward time: 	 0.13 sec 
2023-04-02 18:46:53,291 ADAM: Layer 0 -> dw_min:9.9628e-01  dw_max:1.0035e+00 lr:1.0000e-02
2023-04-02 18:46:53,292 ADAM: Layer 1 -> dw_min:9.9319e-01  dw_max:1.0090e+00 lr:1.0000e-02
2023-04-02 18:46:53,292 ADAM: Layer 2 -> dw_min:9.8780e-01  dw_max:1.0121e+00 lr:1.0000e-02
2023-04-02 18:46:53,292 ADAM: Layer 3 -> dw_min:9.9665e-01  dw_max:1.0055e+00 lr:1.0000e-02
2023-04-02 18:46:53,369 			Learning rate: weights:   1.000e-02    
2023-04-02 18:46:53,370 			Last test performance: 98.92%
2023-04-02 18:46:53,370 ----------------
2023-04-02 18:46:57,906   23  =>  49   		Training 486 pattern with 99.79% 	Forward time: 	 4.40 sec
2023-04-02 18:46:57,906 			Loss:    9.414e-03    			Backward time: 	 0.13 sec 
2023-04-02 18:46:57,907 ADAM: Layer 0 -> dw_min:9.9671e-01  dw_max:1.0026e+00 lr:1.0000e-02
2023-04-02 18:46:57,907 ADAM: Layer 1 -> dw_min:9.9001e-01  dw_max:1.0089e+00 lr:1.0000e-02
2023-04-02 18:46:57,907 ADAM: Layer 2 -> dw_min:9.8807e-01  dw_max:1.0130e+00 lr:1.0000e-02
2023-04-02 18:46:57,907 ADAM: Layer 3 -> dw_min:9.9527e-01  dw_max:1.0050e+00 lr:1.0000e-02
2023-04-02 18:46:57,933 			Learning rate: weights:   1.000e-02    
2023-04-02 18:46:57,933 			Last test performance: 98.92%
2023-04-02 18:46:57,933 ----------------
2023-04-02 18:47:02,469   23  =>  50   		Training 486 pattern with 99.58% 	Forward time: 	 4.40 sec
2023-04-02 18:47:02,469 			Loss:    8.499e-03    			Backward time: 	 0.13 sec 
2023-04-02 18:47:02,470 ADAM: Layer 0 -> dw_min:9.9670e-01  dw_max:1.0022e+00 lr:1.0000e-02
2023-04-02 18:47:02,470 ADAM: Layer 1 -> dw_min:9.9111e-01  dw_max:1.0080e+00 lr:1.0000e-02
2023-04-02 18:47:02,470 ADAM: Layer 2 -> dw_min:9.8839e-01  dw_max:1.0117e+00 lr:1.0000e-02
2023-04-02 18:47:02,470 ADAM: Layer 3 -> dw_min:9.9574e-01  dw_max:1.0040e+00 lr:1.0000e-02
2023-04-02 18:47:02,555 			Learning rate: weights:   1.000e-02    
2023-04-02 18:47:02,555 			Last test performance: 98.92%
2023-04-02 18:47:02,555 ----------------
2023-04-02 18:47:07,092   23  =>  51   		Training 486 pattern with 99.38% 	Forward time: 	 4.40 sec
2023-04-02 18:47:07,092 			Loss:    2.067e-02    			Backward time: 	 0.13 sec 
2023-04-02 18:47:07,093 ADAM: Layer 0 -> dw_min:9.9644e-01  dw_max:1.0026e+00 lr:1.0000e-02
2023-04-02 18:47:07,093 ADAM: Layer 1 -> dw_min:9.8934e-01  dw_max:1.0101e+00 lr:1.0000e-02
2023-04-02 18:47:07,093 ADAM: Layer 2 -> dw_min:9.8544e-01  dw_max:1.0133e+00 lr:1.0000e-02
2023-04-02 18:47:07,093 ADAM: Layer 3 -> dw_min:9.9555e-01  dw_max:1.0098e+00 lr:1.0000e-02
2023-04-02 18:47:07,139 			Learning rate: weights:   1.000e-02    
2023-04-02 18:47:07,139 			Last test performance: 98.92%
2023-04-02 18:47:07,139 ----------------
2023-04-02 18:47:11,678   23  =>  52   		Training 486 pattern with 99.58% 	Forward time: 	 4.41 sec
2023-04-02 18:47:11,679 			Loss:    1.041e-02    			Backward time: 	 0.13 sec 
2023-04-02 18:47:11,679 ADAM: Layer 0 -> dw_min:9.9651e-01  dw_max:1.0023e+00 lr:1.0000e-02
2023-04-02 18:47:11,679 ADAM: Layer 1 -> dw_min:9.9040e-01  dw_max:1.0091e+00 lr:1.0000e-02
2023-04-02 18:47:11,679 ADAM: Layer 2 -> dw_min:9.8489e-01  dw_max:1.0153e+00 lr:1.0000e-02
2023-04-02 18:47:11,679 ADAM: Layer 3 -> dw_min:9.9272e-01  dw_max:1.0091e+00 lr:1.0000e-02
2023-04-02 18:47:11,699 			Learning rate: weights:   1.000e-02    
2023-04-02 18:47:11,699 			Last test performance: 98.92%
2023-04-02 18:47:11,699 ----------------
2023-04-02 18:47:16,236   23  =>  53   		Training 486 pattern with 99.38% 	Forward time: 	 4.40 sec
2023-04-02 18:47:16,236 			Loss:    2.043e-02    			Backward time: 	 0.13 sec 
2023-04-02 18:47:16,236 ADAM: Layer 0 -> dw_min:9.9565e-01  dw_max:1.0036e+00 lr:1.0000e-02
2023-04-02 18:47:16,237 ADAM: Layer 1 -> dw_min:9.8509e-01  dw_max:1.0113e+00 lr:1.0000e-02
2023-04-02 18:47:16,237 ADAM: Layer 2 -> dw_min:9.8597e-01  dw_max:1.0160e+00 lr:1.0000e-02
2023-04-02 18:47:16,237 ADAM: Layer 3 -> dw_min:9.9344e-01  dw_max:1.0082e+00 lr:1.0000e-02
2023-04-02 18:47:16,292 			Learning rate: weights:   1.000e-02    
2023-04-02 18:47:16,292 			Last test performance: 98.92%
2023-04-02 18:47:16,292 ----------------
2023-04-02 18:47:20,829   23  =>  54   		Training 486 pattern with 100.00% 	Forward time: 	 4.40 sec
2023-04-02 18:47:20,829 			Loss:    2.528e-03    			Backward time: 	 0.13 sec 
2023-04-02 18:47:20,829 ADAM: Layer 0 -> dw_min:9.9591e-01  dw_max:1.0033e+00 lr:1.0000e-02
2023-04-02 18:47:20,829 ADAM: Layer 1 -> dw_min:9.8657e-01  dw_max:1.0102e+00 lr:1.0000e-02
2023-04-02 18:47:20,829 ADAM: Layer 2 -> dw_min:9.8736e-01  dw_max:1.0144e+00 lr:1.0000e-02
2023-04-02 18:47:20,829 ADAM: Layer 3 -> dw_min:9.9410e-01  dw_max:1.0074e+00 lr:1.0000e-02
2023-04-02 18:47:20,851 			Learning rate: weights:   1.000e-02    
2023-04-02 18:47:20,852 			Last test performance: 98.92%
2023-04-02 18:47:20,852 ----------------
2023-04-02 18:47:25,388   23  =>  55   		Training 486 pattern with 99.17% 	Forward time: 	 4.40 sec
2023-04-02 18:47:25,388 			Loss:    2.500e-02    			Backward time: 	 0.13 sec 
2023-04-02 18:47:25,388 ADAM: Layer 0 -> dw_min:9.9572e-01  dw_max:1.0028e+00 lr:1.0000e-02
2023-04-02 18:47:25,388 ADAM: Layer 1 -> dw_min:9.8772e-01  dw_max:1.0098e+00 lr:1.0000e-02
2023-04-02 18:47:25,388 ADAM: Layer 2 -> dw_min:9.8792e-01  dw_max:1.0149e+00 lr:1.0000e-02
2023-04-02 18:47:25,388 ADAM: Layer 3 -> dw_min:9.9468e-01  dw_max:1.0067e+00 lr:1.0000e-02
2023-04-02 18:47:25,411 			Learning rate: weights:   1.000e-02    
2023-04-02 18:47:25,411 			Last test performance: 98.92%
2023-04-02 18:47:25,411 ----------------
2023-04-02 18:47:29,947   23  =>  56   		Training 486 pattern with 99.79% 	Forward time: 	 4.40 sec
2023-04-02 18:47:29,947 			Loss:    8.728e-03    			Backward time: 	 0.13 sec 
2023-04-02 18:47:29,948 ADAM: Layer 0 -> dw_min:9.9554e-01  dw_max:1.0032e+00 lr:1.0000e-02
2023-04-02 18:47:29,948 ADAM: Layer 1 -> dw_min:9.8768e-01  dw_max:1.0109e+00 lr:1.0000e-02
2023-04-02 18:47:29,948 ADAM: Layer 2 -> dw_min:9.8520e-01  dw_max:1.0134e+00 lr:1.0000e-02
2023-04-02 18:47:29,948 ADAM: Layer 3 -> dw_min:9.9443e-01  dw_max:1.0063e+00 lr:1.0000e-02
2023-04-02 18:47:29,992 			Learning rate: weights:   1.000e-02    
2023-04-02 18:47:29,992 			Last test performance: 98.92%
2023-04-02 18:47:29,992 ----------------
2023-04-02 18:47:34,528   23  =>  57   		Training 486 pattern with 99.79% 	Forward time: 	 4.40 sec
2023-04-02 18:47:34,528 			Loss:    9.670e-03    			Backward time: 	 0.13 sec 
2023-04-02 18:47:34,529 ADAM: Layer 0 -> dw_min:9.9595e-01  dw_max:1.0030e+00 lr:1.0000e-02
2023-04-02 18:47:34,529 ADAM: Layer 1 -> dw_min:9.8889e-01  dw_max:1.0097e+00 lr:1.0000e-02
2023-04-02 18:47:34,529 ADAM: Layer 2 -> dw_min:9.8667e-01  dw_max:1.0121e+00 lr:1.0000e-02
2023-04-02 18:47:34,529 ADAM: Layer 3 -> dw_min:9.9538e-01  dw_max:1.0057e+00 lr:1.0000e-02
2023-04-02 18:47:34,549 			Learning rate: weights:   1.000e-02    
2023-04-02 18:47:34,549 			Last test performance: 98.92%
2023-04-02 18:47:34,549 ----------------
2023-04-02 18:47:39,085   23  =>  58   		Training 486 pattern with 99.38% 	Forward time: 	 4.40 sec
2023-04-02 18:47:39,085 			Loss:    1.673e-02    			Backward time: 	 0.13 sec 
2023-04-02 18:47:39,085 ADAM: Layer 0 -> dw_min:9.9619e-01  dw_max:1.0031e+00 lr:1.0000e-02
2023-04-02 18:47:39,086 ADAM: Layer 1 -> dw_min:9.8965e-01  dw_max:1.0094e+00 lr:1.0000e-02
2023-04-02 18:47:39,086 ADAM: Layer 2 -> dw_min:9.8499e-01  dw_max:1.0145e+00 lr:1.0000e-02
2023-04-02 18:47:39,086 ADAM: Layer 3 -> dw_min:9.9009e-01  dw_max:1.0075e+00 lr:1.0000e-02
2023-04-02 18:47:39,184 			Learning rate: weights:   1.000e-02    
2023-04-02 18:47:39,184 			Last test performance: 98.92%
2023-04-02 18:47:39,184 ----------------
2023-04-02 18:47:43,718   23  =>  59   		Training 486 pattern with 100.00% 	Forward time: 	 4.40 sec
2023-04-02 18:47:43,719 			Loss:    2.062e-03    			Backward time: 	 0.13 sec 
2023-04-02 18:47:43,719 ADAM: Layer 0 -> dw_min:9.9684e-01  dw_max:1.0029e+00 lr:1.0000e-02
2023-04-02 18:47:43,719 ADAM: Layer 1 -> dw_min:9.9068e-01  dw_max:1.0085e+00 lr:1.0000e-02
2023-04-02 18:47:43,719 ADAM: Layer 2 -> dw_min:9.8648e-01  dw_max:1.0131e+00 lr:1.0000e-02
2023-04-02 18:47:43,719 ADAM: Layer 3 -> dw_min:9.9107e-01  dw_max:1.0067e+00 lr:1.0000e-02
2023-04-02 18:47:43,817 			Learning rate: weights:   1.000e-02    
2023-04-02 18:47:43,817 			Last test performance: 98.92%
2023-04-02 18:47:43,817 ----------------
2023-04-02 18:47:48,353   23  =>  60   		Training 486 pattern with 99.38% 	Forward time: 	 4.40 sec
2023-04-02 18:47:48,353 			Loss:    1.185e-02    			Backward time: 	 0.13 sec 
2023-04-02 18:47:48,354 ADAM: Layer 0 -> dw_min:9.9674e-01  dw_max:1.0034e+00 lr:1.0000e-02
2023-04-02 18:47:48,354 ADAM: Layer 1 -> dw_min:9.9136e-01  dw_max:1.0085e+00 lr:1.0000e-02
2023-04-02 18:47:48,354 ADAM: Layer 2 -> dw_min:9.8752e-01  dw_max:1.0124e+00 lr:1.0000e-02
2023-04-02 18:47:48,354 ADAM: Layer 3 -> dw_min:9.9196e-01  dw_max:1.0060e+00 lr:1.0000e-02
2023-04-02 18:47:48,376 			Learning rate: weights:   1.000e-02    
2023-04-02 18:47:48,376 			Last test performance: 98.92%
2023-04-02 18:47:48,376 ----------------
2023-04-02 18:47:52,912   23  =>  61   		Training 486 pattern with 99.38% 	Forward time: 	 4.40 sec
2023-04-02 18:47:52,912 			Loss:    8.343e-03    			Backward time: 	 0.13 sec 
2023-04-02 18:47:52,912 ADAM: Layer 0 -> dw_min:9.9578e-01  dw_max:1.0030e+00 lr:1.0000e-02
2023-04-02 18:47:52,912 ADAM: Layer 1 -> dw_min:9.9164e-01  dw_max:1.0133e+00 lr:1.0000e-02
2023-04-02 18:47:52,913 ADAM: Layer 2 -> dw_min:9.8728e-01  dw_max:1.0153e+00 lr:1.0000e-02
2023-04-02 18:47:52,913 ADAM: Layer 3 -> dw_min:9.9264e-01  dw_max:1.0070e+00 lr:1.0000e-02
2023-04-02 18:47:53,015 			Learning rate: weights:   1.000e-02    
2023-04-02 18:47:53,015 			Last test performance: 98.92%
2023-04-02 18:47:53,015 ----------------
2023-04-02 18:47:57,552   23  =>  62   		Training 486 pattern with 99.38% 	Forward time: 	 4.40 sec
2023-04-02 18:47:57,552 			Loss:    1.778e-02    			Backward time: 	 0.13 sec 
2023-04-02 18:47:57,552 ADAM: Layer 0 -> dw_min:9.9568e-01  dw_max:1.0036e+00 lr:1.0000e-02
2023-04-02 18:47:57,552 ADAM: Layer 1 -> dw_min:9.9208e-01  dw_max:1.0120e+00 lr:1.0000e-02
2023-04-02 18:47:57,552 ADAM: Layer 2 -> dw_min:9.8574e-01  dw_max:1.0138e+00 lr:1.0000e-02
2023-04-02 18:47:57,553 ADAM: Layer 3 -> dw_min:9.9335e-01  dw_max:1.0063e+00 lr:1.0000e-02
2023-04-02 18:47:57,577 			Learning rate: weights:   1.000e-02    
2023-04-02 18:47:57,577 			Last test performance: 98.92%
2023-04-02 18:47:57,577 ----------------
2023-04-02 18:48:02,114   23  =>  63   		Training 486 pattern with 100.00% 	Forward time: 	 4.40 sec
2023-04-02 18:48:02,114 			Loss:    4.157e-03    			Backward time: 	 0.13 sec 
2023-04-02 18:48:02,115 ADAM: Layer 0 -> dw_min:9.9589e-01  dw_max:1.0034e+00 lr:1.0000e-02
2023-04-02 18:48:02,115 ADAM: Layer 1 -> dw_min:9.9178e-01  dw_max:1.0106e+00 lr:1.0000e-02
2023-04-02 18:48:02,115 ADAM: Layer 2 -> dw_min:9.8716e-01  dw_max:1.0124e+00 lr:1.0000e-02
2023-04-02 18:48:02,115 ADAM: Layer 3 -> dw_min:9.9402e-01  dw_max:1.0057e+00 lr:1.0000e-02
2023-04-02 18:48:02,154 			Learning rate: weights:   1.000e-02    
2023-04-02 18:48:02,154 			Last test performance: 98.92%
2023-04-02 18:48:02,154 ----------------
2023-04-02 18:48:06,691   23  =>  64   		Training 486 pattern with 99.38% 	Forward time: 	 4.40 sec
2023-04-02 18:48:06,691 			Loss:    1.582e-02    			Backward time: 	 0.13 sec 
2023-04-02 18:48:06,692 ADAM: Layer 0 -> dw_min:9.9307e-01  dw_max:1.0069e+00 lr:1.0000e-02
2023-04-02 18:48:06,692 ADAM: Layer 1 -> dw_min:9.8919e-01  dw_max:1.0128e+00 lr:1.0000e-02
2023-04-02 18:48:06,692 ADAM: Layer 2 -> dw_min:9.8795e-01  dw_max:1.0120e+00 lr:1.0000e-02
2023-04-02 18:48:06,692 ADAM: Layer 3 -> dw_min:9.9462e-01  dw_max:1.0051e+00 lr:1.0000e-02
2023-04-02 18:48:06,769 			Learning rate: weights:   1.000e-02    
2023-04-02 18:48:06,769 			Last test performance: 98.92%
2023-04-02 18:48:06,769 ----------------
2023-04-02 18:48:11,308   23  =>  65   		Training 486 pattern with 100.00% 	Forward time: 	 4.41 sec
2023-04-02 18:48:11,308 			Loss:    8.290e-04    			Backward time: 	 0.13 sec 
2023-04-02 18:48:11,308 ADAM: Layer 0 -> dw_min:9.9377e-01  dw_max:1.0062e+00 lr:1.0000e-02
2023-04-02 18:48:11,309 ADAM: Layer 1 -> dw_min:9.9026e-01  dw_max:1.0115e+00 lr:1.0000e-02
2023-04-02 18:48:11,309 ADAM: Layer 2 -> dw_min:9.8916e-01  dw_max:1.0108e+00 lr:1.0000e-02
2023-04-02 18:48:11,309 ADAM: Layer 3 -> dw_min:9.9525e-01  dw_max:1.0046e+00 lr:1.0000e-02
2023-04-02 18:48:11,487 			Learning rate: weights:   1.000e-02    
2023-04-02 18:48:11,487 			Last test performance: 98.92%
2023-04-02 18:48:11,487 ----------------
2023-04-02 18:48:16,024   23  =>  66   		Training 486 pattern with 99.38% 	Forward time: 	 4.40 sec
2023-04-02 18:48:16,024 			Loss:    1.629e-02    			Backward time: 	 0.13 sec 
2023-04-02 18:48:16,024 ADAM: Layer 0 -> dw_min:9.9536e-01  dw_max:1.0054e+00 lr:1.0000e-02
2023-04-02 18:48:16,024 ADAM: Layer 1 -> dw_min:9.8893e-01  dw_max:1.0104e+00 lr:1.0000e-02
2023-04-02 18:48:16,024 ADAM: Layer 2 -> dw_min:9.8844e-01  dw_max:1.0115e+00 lr:1.0000e-02
2023-04-02 18:48:16,025 ADAM: Layer 3 -> dw_min:9.9571e-01  dw_max:1.0042e+00 lr:1.0000e-02
2023-04-02 18:48:16,118 			Learning rate: weights:   1.000e-02    
2023-04-02 18:48:16,119 			Last test performance: 98.92%
2023-04-02 18:48:16,119 ----------------
2023-04-02 18:48:20,656   23  =>  67   		Training 486 pattern with 99.38% 	Forward time: 	 4.40 sec
2023-04-02 18:48:20,656 			Loss:    1.362e-02    			Backward time: 	 0.13 sec 
2023-04-02 18:48:20,657 ADAM: Layer 0 -> dw_min:9.9328e-01  dw_max:1.0048e+00 lr:1.0000e-02
2023-04-02 18:48:20,657 ADAM: Layer 1 -> dw_min:9.8801e-01  dw_max:1.0129e+00 lr:1.0000e-02
2023-04-02 18:48:20,657 ADAM: Layer 2 -> dw_min:9.8606e-01  dw_max:1.0145e+00 lr:1.0000e-02
2023-04-02 18:48:20,657 ADAM: Layer 3 -> dw_min:9.9197e-01  dw_max:1.0065e+00 lr:1.0000e-02
2023-04-02 18:48:20,683 			Learning rate: weights:   1.000e-02    
2023-04-02 18:48:20,683 			Last test performance: 98.92%
2023-04-02 18:48:20,683 ----------------
2023-04-02 18:48:25,220   23  =>  68   		Training 486 pattern with 99.79% 	Forward time: 	 4.40 sec
2023-04-02 18:48:25,220 			Loss:    1.022e-02    			Backward time: 	 0.13 sec 
2023-04-02 18:48:25,220 ADAM: Layer 0 -> dw_min:9.9335e-01  dw_max:1.0041e+00 lr:1.0000e-02
2023-04-02 18:48:25,220 ADAM: Layer 1 -> dw_min:9.8900e-01  dw_max:1.0116e+00 lr:1.0000e-02
2023-04-02 18:48:25,221 ADAM: Layer 2 -> dw_min:9.8745e-01  dw_max:1.0131e+00 lr:1.0000e-02
2023-04-02 18:48:25,221 ADAM: Layer 3 -> dw_min:9.9276e-01  dw_max:1.0058e+00 lr:1.0000e-02
2023-04-02 18:48:25,301 			Learning rate: weights:   1.000e-02    
2023-04-02 18:48:25,301 			Last test performance: 98.92%
2023-04-02 18:48:25,301 ----------------
2023-04-02 18:48:29,837   23  =>  69   		Training 486 pattern with 98.96% 	Forward time: 	 4.40 sec
2023-04-02 18:48:29,837 			Loss:    1.524e-02    			Backward time: 	 0.13 sec 
2023-04-02 18:48:29,838 ADAM: Layer 0 -> dw_min:9.9468e-01  dw_max:1.0057e+00 lr:1.0000e-02
2023-04-02 18:48:29,838 ADAM: Layer 1 -> dw_min:9.8876e-01  dw_max:1.0102e+00 lr:1.0000e-02
2023-04-02 18:48:29,838 ADAM: Layer 2 -> dw_min:9.8782e-01  dw_max:1.0121e+00 lr:1.0000e-02
2023-04-02 18:48:29,838 ADAM: Layer 3 -> dw_min:9.9339e-01  dw_max:1.0046e+00 lr:1.0000e-02
2023-04-02 18:48:29,917 			Learning rate: weights:   1.000e-02    
2023-04-02 18:48:29,917 			Last test performance: 98.92%
2023-04-02 18:48:29,917 ----------------
2023-04-02 18:48:34,454   23  =>  70   		Training 486 pattern with 99.58% 	Forward time: 	 4.40 sec
2023-04-02 18:48:34,454 			Loss:    9.053e-03    			Backward time: 	 0.13 sec 
2023-04-02 18:48:34,454 ADAM: Layer 0 -> dw_min:9.9083e-01  dw_max:1.0066e+00 lr:1.0000e-02
2023-04-02 18:48:34,455 ADAM: Layer 1 -> dw_min:9.8553e-01  dw_max:1.0135e+00 lr:1.0000e-02
2023-04-02 18:48:34,455 ADAM: Layer 2 -> dw_min:9.8669e-01  dw_max:1.0145e+00 lr:1.0000e-02
2023-04-02 18:48:34,455 ADAM: Layer 3 -> dw_min:9.9193e-01  dw_max:1.0042e+00 lr:1.0000e-02
2023-04-02 18:48:34,484 			Learning rate: weights:   1.000e-02    
2023-04-02 18:48:34,484 			Last test performance: 98.92%
2023-04-02 18:48:34,484 ----------------
2023-04-02 18:48:39,020   23  =>  71   		Training 486 pattern with 99.58% 	Forward time: 	 4.40 sec
2023-04-02 18:48:39,020 			Loss:    7.645e-03    			Backward time: 	 0.13 sec 
2023-04-02 18:48:39,020 ADAM: Layer 0 -> dw_min:9.9159e-01  dw_max:1.0062e+00 lr:1.0000e-02
2023-04-02 18:48:39,021 ADAM: Layer 1 -> dw_min:9.8696e-01  dw_max:1.0119e+00 lr:1.0000e-02
2023-04-02 18:48:39,021 ADAM: Layer 2 -> dw_min:9.8770e-01  dw_max:1.0131e+00 lr:1.0000e-02
2023-04-02 18:48:39,021 ADAM: Layer 3 -> dw_min:9.9344e-01  dw_max:1.0036e+00 lr:1.0000e-02
2023-04-02 18:48:39,098 			Learning rate: weights:   1.000e-02    
2023-04-02 18:48:39,098 			Last test performance: 98.92%
2023-04-02 18:48:39,098 ----------------
2023-04-02 18:48:43,635   23  =>  72   		Training 486 pattern with 99.38% 	Forward time: 	 4.40 sec
2023-04-02 18:48:43,635 			Loss:    1.364e-02    			Backward time: 	 0.13 sec 
2023-04-02 18:48:43,635 ADAM: Layer 0 -> dw_min:9.9194e-01  dw_max:1.0049e+00 lr:1.0000e-02
2023-04-02 18:48:43,635 ADAM: Layer 1 -> dw_min:9.8817e-01  dw_max:1.0108e+00 lr:1.0000e-02
2023-04-02 18:48:43,636 ADAM: Layer 2 -> dw_min:9.8490e-01  dw_max:1.0126e+00 lr:1.0000e-02
2023-04-02 18:48:43,636 ADAM: Layer 3 -> dw_min:9.9449e-01  dw_max:1.0039e+00 lr:1.0000e-02
2023-04-02 18:48:43,717 			Learning rate: weights:   1.000e-02    
2023-04-02 18:48:43,718 			Last test performance: 98.92%
2023-04-02 18:48:43,718 ----------------
2023-04-02 18:48:48,254   23  =>  73   		Training 486 pattern with 99.79% 	Forward time: 	 4.40 sec
2023-04-02 18:48:48,254 			Loss:    7.146e-03    			Backward time: 	 0.13 sec 
2023-04-02 18:48:48,254 ADAM: Layer 0 -> dw_min:9.9269e-01  dw_max:1.0055e+00 lr:1.0000e-02
2023-04-02 18:48:48,254 ADAM: Layer 1 -> dw_min:9.8930e-01  dw_max:1.0100e+00 lr:1.0000e-02
2023-04-02 18:48:48,254 ADAM: Layer 2 -> dw_min:9.8640e-01  dw_max:1.0124e+00 lr:1.0000e-02
2023-04-02 18:48:48,254 ADAM: Layer 3 -> dw_min:9.9504e-01  dw_max:1.0036e+00 lr:1.0000e-02
2023-04-02 18:48:48,313 			Learning rate: weights:   1.000e-02    
2023-04-02 18:48:48,314 			Last test performance: 98.92%
2023-04-02 18:48:48,314 ----------------
2023-04-02 18:48:52,851   23  =>  74   		Training 486 pattern with 99.79% 	Forward time: 	 4.40 sec
2023-04-02 18:48:52,851 			Loss:    7.162e-03    			Backward time: 	 0.13 sec 
2023-04-02 18:48:52,851 ADAM: Layer 0 -> dw_min:9.9363e-01  dw_max:1.0056e+00 lr:1.0000e-02
2023-04-02 18:48:52,851 ADAM: Layer 1 -> dw_min:9.9030e-01  dw_max:1.0100e+00 lr:1.0000e-02
2023-04-02 18:48:52,851 ADAM: Layer 2 -> dw_min:9.8776e-01  dw_max:1.0111e+00 lr:1.0000e-02
2023-04-02 18:48:52,851 ADAM: Layer 3 -> dw_min:9.9563e-01  dw_max:1.0032e+00 lr:1.0000e-02
2023-04-02 18:48:52,995 			Learning rate: weights:   1.000e-02    
2023-04-02 18:48:52,995 			Last test performance: 98.92%
2023-04-02 18:48:52,995 ----------------
2023-04-02 18:48:57,608   23  =>  75   		Training 486 pattern with 99.79% 	Forward time: 	 4.48 sec
2023-04-02 18:48:57,608 			Loss:    6.876e-03    			Backward time: 	 0.13 sec 
2023-04-02 18:48:57,608 ADAM: Layer 0 -> dw_min:9.9455e-01  dw_max:1.0052e+00 lr:1.0000e-02
2023-04-02 18:48:57,609 ADAM: Layer 1 -> dw_min:9.9158e-01  dw_max:1.0096e+00 lr:1.0000e-02
2023-04-02 18:48:57,609 ADAM: Layer 2 -> dw_min:9.8744e-01  dw_max:1.0131e+00 lr:1.0000e-02
2023-04-02 18:48:57,609 ADAM: Layer 3 -> dw_min:9.9466e-01  dw_max:1.0052e+00 lr:1.0000e-02
2023-04-02 18:48:57,630 			Learning rate: weights:   1.000e-02    
2023-04-02 18:48:57,630 			Last test performance: 98.92%
2023-04-02 18:48:57,630 ----------------
2023-04-02 18:49:02,168   23  =>  76   		Training 486 pattern with 99.79% 	Forward time: 	 4.40 sec
2023-04-02 18:49:02,168 			Loss:    9.536e-03    			Backward time: 	 0.13 sec 
2023-04-02 18:49:02,168 ADAM: Layer 0 -> dw_min:9.9515e-01  dw_max:1.0059e+00 lr:1.0000e-02
2023-04-02 18:49:02,168 ADAM: Layer 1 -> dw_min:9.9226e-01  dw_max:1.0086e+00 lr:1.0000e-02
2023-04-02 18:49:02,168 ADAM: Layer 2 -> dw_min:9.8874e-01  dw_max:1.0122e+00 lr:1.0000e-02
2023-04-02 18:49:02,168 ADAM: Layer 3 -> dw_min:9.9519e-01  dw_max:1.0043e+00 lr:1.0000e-02
2023-04-02 18:49:02,253 			Learning rate: weights:   1.000e-02    
2023-04-02 18:49:02,253 			Last test performance: 98.92%
2023-04-02 18:49:02,253 ----------------
2023-04-02 18:49:06,789   23  =>  77   		Training 486 pattern with 99.58% 	Forward time: 	 4.40 sec
2023-04-02 18:49:06,789 			Loss:    1.502e-02    			Backward time: 	 0.13 sec 
2023-04-02 18:49:06,790 ADAM: Layer 0 -> dw_min:9.9564e-01  dw_max:1.0062e+00 lr:1.0000e-02
2023-04-02 18:49:06,790 ADAM: Layer 1 -> dw_min:9.9001e-01  dw_max:1.0115e+00 lr:1.0000e-02
2023-04-02 18:49:06,790 ADAM: Layer 2 -> dw_min:9.8718e-01  dw_max:1.0143e+00 lr:1.0000e-02
2023-04-02 18:49:06,790 ADAM: Layer 3 -> dw_min:9.9324e-01  dw_max:1.0038e+00 lr:1.0000e-02
2023-04-02 18:49:06,873 			Learning rate: weights:   1.000e-02    
2023-04-02 18:49:06,873 			Last test performance: 98.92%
2023-04-02 18:49:06,873 ----------------
2023-04-02 18:49:11,411   23  =>  78   		Training 486 pattern with 99.38% 	Forward time: 	 4.40 sec
2023-04-02 18:49:11,411 			Loss:    1.706e-02    			Backward time: 	 0.13 sec 
2023-04-02 18:49:11,412 ADAM: Layer 0 -> dw_min:9.9531e-01  dw_max:1.0048e+00 lr:1.0000e-02
2023-04-02 18:49:11,412 ADAM: Layer 1 -> dw_min:9.9034e-01  dw_max:1.0098e+00 lr:1.0000e-02
2023-04-02 18:49:11,412 ADAM: Layer 2 -> dw_min:9.8489e-01  dw_max:1.0143e+00 lr:1.0000e-02
2023-04-02 18:49:11,412 ADAM: Layer 3 -> dw_min:9.8965e-01  dw_max:1.0075e+00 lr:1.0000e-02
2023-04-02 18:49:11,434 			Learning rate: weights:   1.000e-02    
2023-04-02 18:49:11,434 			Last test performance: 98.92%
2023-04-02 18:49:11,434 ----------------
2023-04-02 18:49:15,970   23  =>  79   		Training 486 pattern with 99.79% 	Forward time: 	 4.40 sec
2023-04-02 18:49:15,970 			Loss:    5.725e-03    			Backward time: 	 0.13 sec 
2023-04-02 18:49:15,970 ADAM: Layer 0 -> dw_min:9.9537e-01  dw_max:1.0046e+00 lr:1.0000e-02
2023-04-02 18:49:15,970 ADAM: Layer 1 -> dw_min:9.9120e-01  dw_max:1.0088e+00 lr:1.0000e-02
2023-04-02 18:49:15,970 ADAM: Layer 2 -> dw_min:9.8639e-01  dw_max:1.0129e+00 lr:1.0000e-02
2023-04-02 18:49:15,970 ADAM: Layer 3 -> dw_min:9.9105e-01  dw_max:1.0068e+00 lr:1.0000e-02
2023-04-02 18:49:16,051 			Learning rate: weights:   1.000e-02    
2023-04-02 18:49:16,051 			Last test performance: 98.92%
2023-04-02 18:49:16,051 ----------------
2023-04-02 18:49:20,587   23  =>  80   		Training 486 pattern with 99.58% 	Forward time: 	 4.40 sec
2023-04-02 18:49:20,587 			Loss:    1.015e-02    			Backward time: 	 0.13 sec 
2023-04-02 18:49:20,587 ADAM: Layer 0 -> dw_min:9.9521e-01  dw_max:1.0040e+00 lr:1.0000e-02
2023-04-02 18:49:20,588 ADAM: Layer 1 -> dw_min:9.9033e-01  dw_max:1.0086e+00 lr:1.0000e-02
2023-04-02 18:49:20,588 ADAM: Layer 2 -> dw_min:9.8778e-01  dw_max:1.0117e+00 lr:1.0000e-02
2023-04-02 18:49:20,588 ADAM: Layer 3 -> dw_min:9.9194e-01  dw_max:1.0061e+00 lr:1.0000e-02
2023-04-02 18:49:20,689 			Learning rate: weights:   1.000e-02    
2023-04-02 18:49:20,689 			Last test performance: 98.92%
2023-04-02 18:49:20,689 ----------------
2023-04-02 18:49:25,225   23  =>  81   		Training 486 pattern with 100.00% 	Forward time: 	 4.40 sec
2023-04-02 18:49:25,225 			Loss:    4.638e-03    			Backward time: 	 0.13 sec 
2023-04-02 18:49:25,225 ADAM: Layer 0 -> dw_min:9.9574e-01  dw_max:1.0040e+00 lr:1.0000e-02
2023-04-02 18:49:25,225 ADAM: Layer 1 -> dw_min:9.9184e-01  dw_max:1.0085e+00 lr:1.0000e-02
2023-04-02 18:49:25,225 ADAM: Layer 2 -> dw_min:9.8899e-01  dw_max:1.0105e+00 lr:1.0000e-02
2023-04-02 18:49:25,225 ADAM: Layer 3 -> dw_min:9.9273e-01  dw_max:1.0054e+00 lr:1.0000e-02
2023-04-02 18:49:25,307 			Learning rate: weights:   1.000e-02    
2023-04-02 18:49:25,307 			Last test performance: 98.92%
2023-04-02 18:49:25,307 ----------------
2023-04-02 18:49:29,844   23  =>  82   		Training 486 pattern with 99.17% 	Forward time: 	 4.40 sec
2023-04-02 18:49:29,844 			Loss:    1.792e-02    			Backward time: 	 0.13 sec 
2023-04-02 18:49:29,844 ADAM: Layer 0 -> dw_min:9.9362e-01  dw_max:1.0052e+00 lr:1.0000e-02
2023-04-02 18:49:29,844 ADAM: Layer 1 -> dw_min:9.8651e-01  dw_max:1.0091e+00 lr:1.0000e-02
2023-04-02 18:49:29,844 ADAM: Layer 2 -> dw_min:9.8837e-01  dw_max:1.0141e+00 lr:1.0000e-02
2023-04-02 18:49:29,844 ADAM: Layer 3 -> dw_min:9.9121e-01  dw_max:1.0065e+00 lr:1.0000e-02
2023-04-02 18:49:29,974 			Learning rate: weights:   1.000e-02    
2023-04-02 18:49:29,974 			Last test performance: 98.92%
2023-04-02 18:49:29,974 ----------------
2023-04-02 18:49:34,510   23  =>  83   		Training 486 pattern with 98.54% 	Forward time: 	 4.40 sec
2023-04-02 18:49:34,510 			Loss:    3.234e-02    			Backward time: 	 0.13 sec 
2023-04-02 18:49:34,510 ADAM: Layer 0 -> dw_min:9.9267e-01  dw_max:1.0065e+00 lr:1.0000e-02
2023-04-02 18:49:34,511 ADAM: Layer 1 -> dw_min:9.8785e-01  dw_max:1.0126e+00 lr:1.0000e-02
2023-04-02 18:49:34,511 ADAM: Layer 2 -> dw_min:9.8492e-01  dw_max:1.0143e+00 lr:1.0000e-02
2023-04-02 18:49:34,511 ADAM: Layer 3 -> dw_min:9.9209e-01  dw_max:1.0088e+00 lr:1.0000e-02
2023-04-02 18:49:34,533 			Learning rate: weights:   1.000e-02    
2023-04-02 18:49:34,533 			Last test performance: 98.92%
2023-04-02 18:49:34,533 ----------------
2023-04-02 18:49:39,069   23  =>  84   		Training 486 pattern with 99.58% 	Forward time: 	 4.40 sec
2023-04-02 18:49:39,069 			Loss:    1.741e-02    			Backward time: 	 0.13 sec 
2023-04-02 18:49:39,069 ADAM: Layer 0 -> dw_min:9.9308e-01  dw_max:1.0060e+00 lr:1.0000e-02
2023-04-02 18:49:39,069 ADAM: Layer 1 -> dw_min:9.8906e-01  dw_max:1.0114e+00 lr:1.0000e-02
2023-04-02 18:49:39,069 ADAM: Layer 2 -> dw_min:9.8534e-01  dw_max:1.0129e+00 lr:1.0000e-02
2023-04-02 18:49:39,069 ADAM: Layer 3 -> dw_min:9.9287e-01  dw_max:1.0080e+00 lr:1.0000e-02
2023-04-02 18:49:39,151 			Learning rate: weights:   1.000e-02    
2023-04-02 18:49:39,151 			Last test performance: 98.92%
2023-04-02 18:49:39,151 ----------------
2023-04-02 18:49:43,687   23  =>  85   		Training 486 pattern with 98.96% 	Forward time: 	 4.40 sec
2023-04-02 18:49:43,687 			Loss:    2.226e-02    			Backward time: 	 0.13 sec 
2023-04-02 18:49:43,687 ADAM: Layer 0 -> dw_min:9.9443e-01  dw_max:1.0058e+00 lr:1.0000e-02
2023-04-02 18:49:43,687 ADAM: Layer 1 -> dw_min:9.8699e-01  dw_max:1.0142e+00 lr:1.0000e-02
2023-04-02 18:49:43,687 ADAM: Layer 2 -> dw_min:9.8501e-01  dw_max:1.0144e+00 lr:1.0000e-02
2023-04-02 18:49:43,687 ADAM: Layer 3 -> dw_min:9.9369e-01  dw_max:1.0072e+00 lr:1.0000e-02
2023-04-02 18:49:43,772 			Learning rate: weights:   1.000e-02    
2023-04-02 18:49:43,772 			Last test performance: 98.92%
2023-04-02 18:49:43,772 ----------------
2023-04-02 18:49:48,307   23  =>  86   		Training 486 pattern with 99.58% 	Forward time: 	 4.40 sec
2023-04-02 18:49:48,307 			Loss:    1.539e-02    			Backward time: 	 0.13 sec 
2023-04-02 18:49:48,307 ADAM: Layer 0 -> dw_min:9.9487e-01  dw_max:1.0063e+00 lr:1.0000e-02
2023-04-02 18:49:48,307 ADAM: Layer 1 -> dw_min:9.8830e-01  dw_max:1.0128e+00 lr:1.0000e-02
2023-04-02 18:49:48,307 ADAM: Layer 2 -> dw_min:9.8650e-01  dw_max:1.0130e+00 lr:1.0000e-02
2023-04-02 18:49:48,308 ADAM: Layer 3 -> dw_min:9.9433e-01  dw_max:1.0065e+00 lr:1.0000e-02
2023-04-02 18:49:48,344 			Learning rate: weights:   1.000e-02    
2023-04-02 18:49:48,344 			Last test performance: 98.92%
2023-04-02 18:49:48,344 ----------------
2023-04-02 18:49:52,879   23  =>  87   		Training 486 pattern with 99.79% 	Forward time: 	 4.40 sec
2023-04-02 18:49:52,879 			Loss:    3.348e-03    			Backward time: 	 0.13 sec 
2023-04-02 18:49:52,880 ADAM: Layer 0 -> dw_min:9.9518e-01  dw_max:1.0064e+00 lr:1.0000e-02
2023-04-02 18:49:52,880 ADAM: Layer 1 -> dw_min:9.8951e-01  dw_max:1.0115e+00 lr:1.0000e-02
2023-04-02 18:49:52,880 ADAM: Layer 2 -> dw_min:9.8784e-01  dw_max:1.0117e+00 lr:1.0000e-02
2023-04-02 18:49:52,880 ADAM: Layer 3 -> dw_min:9.9489e-01  dw_max:1.0059e+00 lr:1.0000e-02
2023-04-02 18:49:52,901 			Learning rate: weights:   1.000e-02    
2023-04-02 18:49:52,901 			Last test performance: 98.92%
2023-04-02 18:49:52,901 ----------------
2023-04-02 18:49:57,436   23  =>  88   		Training 486 pattern with 98.96% 	Forward time: 	 4.40 sec
2023-04-02 18:49:57,436 			Loss:    1.760e-02    			Backward time: 	 0.13 sec 
2023-04-02 18:49:57,436 ADAM: Layer 0 -> dw_min:9.9500e-01  dw_max:1.0064e+00 lr:1.0000e-02
2023-04-02 18:49:57,436 ADAM: Layer 1 -> dw_min:9.8958e-01  dw_max:1.0104e+00 lr:1.0000e-02
2023-04-02 18:49:57,437 ADAM: Layer 2 -> dw_min:9.8485e-01  dw_max:1.0142e+00 lr:1.0000e-02
2023-04-02 18:49:57,437 ADAM: Layer 3 -> dw_min:9.9474e-01  dw_max:1.0081e+00 lr:1.0000e-02
2023-04-02 18:49:57,455 			Learning rate: weights:   1.000e-02    
2023-04-02 18:49:57,455 			Last test performance: 98.92%
2023-04-02 18:49:57,455 ----------------
2023-04-02 18:50:01,992   23  =>  89   		Training 486 pattern with 99.79% 	Forward time: 	 4.40 sec
2023-04-02 18:50:01,992 			Loss:    9.086e-03    			Backward time: 	 0.13 sec 
2023-04-02 18:50:01,992 ADAM: Layer 0 -> dw_min:9.9495e-01  dw_max:1.0058e+00 lr:1.0000e-02
2023-04-02 18:50:01,993 ADAM: Layer 1 -> dw_min:9.8949e-01  dw_max:1.0093e+00 lr:1.0000e-02
2023-04-02 18:50:01,993 ADAM: Layer 2 -> dw_min:9.8634e-01  dw_max:1.0128e+00 lr:1.0000e-02
2023-04-02 18:50:01,993 ADAM: Layer 3 -> dw_min:9.9541e-01  dw_max:1.0072e+00 lr:1.0000e-02
2023-04-02 18:50:02,015 			Learning rate: weights:   1.000e-02    
2023-04-02 18:50:02,015 			Last test performance: 98.92%
2023-04-02 18:50:02,015 ----------------
2023-04-02 18:50:06,552   23  =>  90   		Training 486 pattern with 99.38% 	Forward time: 	 4.40 sec
2023-04-02 18:50:06,552 			Loss:    1.735e-02    			Backward time: 	 0.13 sec 
2023-04-02 18:50:06,552 ADAM: Layer 0 -> dw_min:9.9492e-01  dw_max:1.0056e+00 lr:1.0000e-02
2023-04-02 18:50:06,552 ADAM: Layer 1 -> dw_min:9.8942e-01  dw_max:1.0084e+00 lr:1.0000e-02
2023-04-02 18:50:06,552 ADAM: Layer 2 -> dw_min:9.8513e-01  dw_max:1.0148e+00 lr:1.0000e-02
2023-04-02 18:50:06,552 ADAM: Layer 3 -> dw_min:9.9586e-01  dw_max:1.0066e+00 lr:1.0000e-02
2023-04-02 18:50:06,573 			Learning rate: weights:   1.000e-02    
2023-04-02 18:50:06,573 			Last test performance: 98.92%
2023-04-02 18:50:06,573 ----------------
2023-04-02 18:50:11,112   23  =>  91   		Training 486 pattern with 99.79% 	Forward time: 	 4.41 sec
2023-04-02 18:50:11,112 			Loss:    1.383e-02    			Backward time: 	 0.13 sec 
2023-04-02 18:50:11,113 ADAM: Layer 0 -> dw_min:9.9532e-01  dw_max:1.0049e+00 lr:1.0000e-02
2023-04-02 18:50:11,113 ADAM: Layer 1 -> dw_min:9.8775e-01  dw_max:1.0107e+00 lr:1.0000e-02
2023-04-02 18:50:11,113 ADAM: Layer 2 -> dw_min:9.8514e-01  dw_max:1.0133e+00 lr:1.0000e-02
2023-04-02 18:50:11,113 ADAM: Layer 3 -> dw_min:9.9633e-01  dw_max:1.0058e+00 lr:1.0000e-02
2023-04-02 18:50:11,190 			Learning rate: weights:   1.000e-02    
2023-04-02 18:50:11,190 			Last test performance: 98.92%
2023-04-02 18:50:11,190 ----------------
2023-04-02 18:50:15,725   23  =>  92   		Training 486 pattern with 99.38% 	Forward time: 	 4.40 sec
2023-04-02 18:50:15,725 			Loss:    2.518e-02    			Backward time: 	 0.13 sec 
2023-04-02 18:50:15,725 ADAM: Layer 0 -> dw_min:9.9499e-01  dw_max:1.0056e+00 lr:1.0000e-02
2023-04-02 18:50:15,725 ADAM: Layer 1 -> dw_min:9.8885e-01  dw_max:1.0137e+00 lr:1.0000e-02
2023-04-02 18:50:15,725 ADAM: Layer 2 -> dw_min:9.8471e-01  dw_max:1.0135e+00 lr:1.0000e-02
2023-04-02 18:50:15,726 ADAM: Layer 3 -> dw_min:9.9588e-01  dw_max:1.0092e+00 lr:1.0000e-02
2023-04-02 18:50:15,830 			Learning rate: weights:   1.000e-02    
2023-04-02 18:50:15,831 			Last test performance: 98.92%
2023-04-02 18:50:15,831 ----------------
2023-04-02 18:50:20,368   23  =>  93   		Training 486 pattern with 98.96% 	Forward time: 	 4.40 sec
2023-04-02 18:50:20,368 			Loss:    2.402e-02    			Backward time: 	 0.13 sec 
2023-04-02 18:50:20,368 ADAM: Layer 0 -> dw_min:9.9269e-01  dw_max:1.0053e+00 lr:1.0000e-02
2023-04-02 18:50:20,368 ADAM: Layer 1 -> dw_min:9.8527e-01  dw_max:1.0142e+00 lr:1.0000e-02
2023-04-02 18:50:20,369 ADAM: Layer 2 -> dw_min:9.8540e-01  dw_max:1.0148e+00 lr:1.0000e-02
2023-04-02 18:50:20,369 ADAM: Layer 3 -> dw_min:9.9331e-01  dw_max:1.0083e+00 lr:1.0000e-02
2023-04-02 18:50:20,441 			Learning rate: weights:   1.000e-02    
2023-04-02 18:50:20,441 			Last test performance: 98.92%
2023-04-02 18:50:20,441 ----------------
2023-04-02 18:50:24,975   23  =>  94   		Training 486 pattern with 99.58% 	Forward time: 	 4.40 sec
2023-04-02 18:50:24,975 			Loss:    5.733e-03    			Backward time: 	 0.13 sec 
2023-04-02 18:50:24,976 ADAM: Layer 0 -> dw_min:9.9336e-01  dw_max:1.0080e+00 lr:1.0000e-02
2023-04-02 18:50:24,976 ADAM: Layer 1 -> dw_min:9.8672e-01  dw_max:1.0128e+00 lr:1.0000e-02
2023-04-02 18:50:24,976 ADAM: Layer 2 -> dw_min:9.8537e-01  dw_max:1.0162e+00 lr:1.0000e-02
2023-04-02 18:50:24,976 ADAM: Layer 3 -> dw_min:9.9353e-01  dw_max:1.0074e+00 lr:1.0000e-02
2023-04-02 18:50:24,996 			Learning rate: weights:   1.000e-02    
2023-04-02 18:50:24,996 			Last test performance: 98.92%
2023-04-02 18:50:24,996 ----------------
2023-04-02 18:50:29,532   23  =>  95   		Training 486 pattern with 99.79% 	Forward time: 	 4.40 sec
2023-04-02 18:50:29,532 			Loss:    6.388e-03    			Backward time: 	 0.13 sec 
2023-04-02 18:50:29,532 ADAM: Layer 0 -> dw_min:9.9407e-01  dw_max:1.0072e+00 lr:1.0000e-02
2023-04-02 18:50:29,532 ADAM: Layer 1 -> dw_min:9.8781e-01  dw_max:1.0115e+00 lr:1.0000e-02
2023-04-02 18:50:29,532 ADAM: Layer 2 -> dw_min:9.8670e-01  dw_max:1.0146e+00 lr:1.0000e-02
2023-04-02 18:50:29,532 ADAM: Layer 3 -> dw_min:9.9414e-01  dw_max:1.0067e+00 lr:1.0000e-02
2023-04-02 18:50:29,612 			Learning rate: weights:   1.000e-02    
2023-04-02 18:50:29,612 			Last test performance: 98.92%
2023-04-02 18:50:29,612 ----------------
2023-04-02 18:50:34,148   23  =>  96   		Training 486 pattern with 98.96% 	Forward time: 	 4.40 sec
2023-04-02 18:50:34,148 			Loss:    4.578e-02    			Backward time: 	 0.13 sec 
2023-04-02 18:50:34,148 ADAM: Layer 0 -> dw_min:9.9470e-01  dw_max:1.0066e+00 lr:1.0000e-02
2023-04-02 18:50:34,148 ADAM: Layer 1 -> dw_min:9.8905e-01  dw_max:1.0103e+00 lr:1.0000e-02
2023-04-02 18:50:34,148 ADAM: Layer 2 -> dw_min:9.8517e-01  dw_max:1.0137e+00 lr:1.0000e-02
2023-04-02 18:50:34,148 ADAM: Layer 3 -> dw_min:9.9358e-01  dw_max:1.0081e+00 lr:1.0000e-02
2023-04-02 18:50:34,169 			Learning rate: weights:   1.000e-02    
2023-04-02 18:50:34,169 			Last test performance: 98.92%
2023-04-02 18:50:34,169 ----------------
2023-04-02 18:50:38,705   23  =>  97   		Training 486 pattern with 99.58% 	Forward time: 	 4.40 sec
2023-04-02 18:50:38,705 			Loss:    1.315e-02    			Backward time: 	 0.13 sec 
2023-04-02 18:50:38,705 ADAM: Layer 0 -> dw_min:9.9482e-01  dw_max:1.0055e+00 lr:1.0000e-02
2023-04-02 18:50:38,705 ADAM: Layer 1 -> dw_min:9.9014e-01  dw_max:1.0093e+00 lr:1.0000e-02
2023-04-02 18:50:38,705 ADAM: Layer 2 -> dw_min:9.8664e-01  dw_max:1.0123e+00 lr:1.0000e-02
2023-04-02 18:50:38,705 ADAM: Layer 3 -> dw_min:9.9459e-01  dw_max:1.0071e+00 lr:1.0000e-02
2023-04-02 18:50:38,750 			Learning rate: weights:   1.000e-02    
2023-04-02 18:50:38,750 			Last test performance: 98.92%
2023-04-02 18:50:38,750 ----------------
2023-04-02 18:50:43,286   23  =>  98   		Training 486 pattern with 99.17% 	Forward time: 	 4.40 sec
2023-04-02 18:50:43,286 			Loss:    1.914e-02    			Backward time: 	 0.13 sec 
2023-04-02 18:50:43,286 ADAM: Layer 0 -> dw_min:9.9460e-01  dw_max:1.0049e+00 lr:1.0000e-02
2023-04-02 18:50:43,286 ADAM: Layer 1 -> dw_min:9.8604e-01  dw_max:1.0085e+00 lr:1.0000e-02
2023-04-02 18:50:43,286 ADAM: Layer 2 -> dw_min:9.8595e-01  dw_max:1.0115e+00 lr:1.0000e-02
2023-04-02 18:50:43,286 ADAM: Layer 3 -> dw_min:9.9509e-01  dw_max:1.0061e+00 lr:1.0000e-02
2023-04-02 18:50:43,388 			Learning rate: weights:   1.000e-02    
2023-04-02 18:50:43,388 			Last test performance: 98.92%
2023-04-02 18:50:43,388 ----------------
2023-04-02 18:50:47,924   23  =>  99   		Training 486 pattern with 99.17% 	Forward time: 	 4.40 sec
2023-04-02 18:50:47,924 			Loss:    2.471e-02    			Backward time: 	 0.13 sec 
2023-04-02 18:50:47,924 ADAM: Layer 0 -> dw_min:9.9552e-01  dw_max:1.0045e+00 lr:1.0000e-02
2023-04-02 18:50:47,924 ADAM: Layer 1 -> dw_min:9.8705e-01  dw_max:1.0078e+00 lr:1.0000e-02
2023-04-02 18:50:47,924 ADAM: Layer 2 -> dw_min:9.8639e-01  dw_max:1.0114e+00 lr:1.0000e-02
2023-04-02 18:50:47,924 ADAM: Layer 3 -> dw_min:9.9555e-01  dw_max:1.0075e+00 lr:1.0000e-02
2023-04-02 18:50:47,946 			Learning rate: weights:   1.000e-02    
2023-04-02 18:50:47,946 			Last test performance: 98.92%
2023-04-02 18:50:47,946 ----------------
2023-04-02 18:50:52,482   23  => 100   		Training 486 pattern with 99.79% 	Forward time: 	 4.40 sec
2023-04-02 18:50:52,482 			Loss:    5.661e-03    			Backward time: 	 0.13 sec 
2023-04-02 18:50:52,482 ADAM: Layer 0 -> dw_min:9.9575e-01  dw_max:1.0048e+00 lr:1.0000e-02
2023-04-02 18:50:52,482 ADAM: Layer 1 -> dw_min:9.8753e-01  dw_max:1.0083e+00 lr:1.0000e-02
2023-04-02 18:50:52,482 ADAM: Layer 2 -> dw_min:9.8718e-01  dw_max:1.0106e+00 lr:1.0000e-02
2023-04-02 18:50:52,482 ADAM: Layer 3 -> dw_min:9.9593e-01  dw_max:1.0065e+00 lr:1.0000e-02
2023-04-02 18:50:52,561 			Learning rate: weights:   1.000e-02    
2023-04-02 18:50:52,561 			Last test performance: 98.92%
2023-04-02 18:50:52,561 ----------------
2023-04-02 18:50:57,097   23  => 101   		Training 486 pattern with 99.58% 	Forward time: 	 4.40 sec
2023-04-02 18:50:57,097 			Loss:    6.071e-03    			Backward time: 	 0.13 sec 
2023-04-02 18:50:57,097 ADAM: Layer 0 -> dw_min:9.9625e-01  dw_max:1.0042e+00 lr:1.0000e-02
2023-04-02 18:50:57,098 ADAM: Layer 1 -> dw_min:9.8878e-01  dw_max:1.0075e+00 lr:1.0000e-02
2023-04-02 18:50:57,098 ADAM: Layer 2 -> dw_min:9.8637e-01  dw_max:1.0148e+00 lr:1.0000e-02
2023-04-02 18:50:57,098 ADAM: Layer 3 -> dw_min:9.9429e-01  dw_max:1.0059e+00 lr:1.0000e-02
2023-04-02 18:50:57,136 			Learning rate: weights:   1.000e-02    
2023-04-02 18:50:57,136 			Last test performance: 98.92%
2023-04-02 18:50:57,136 ----------------
2023-04-02 18:51:01,671   23  => 102   		Training 486 pattern with 99.38% 	Forward time: 	 4.40 sec
2023-04-02 18:51:01,671 			Loss:    1.197e-02    			Backward time: 	 0.13 sec 
2023-04-02 18:51:01,672 ADAM: Layer 0 -> dw_min:9.9594e-01  dw_max:1.0046e+00 lr:1.0000e-02
2023-04-02 18:51:01,672 ADAM: Layer 1 -> dw_min:9.8870e-01  dw_max:1.0079e+00 lr:1.0000e-02
2023-04-02 18:51:01,672 ADAM: Layer 2 -> dw_min:9.8606e-01  dw_max:1.0145e+00 lr:1.0000e-02
2023-04-02 18:51:01,672 ADAM: Layer 3 -> dw_min:9.9440e-01  dw_max:1.0055e+00 lr:1.0000e-02
2023-04-02 18:51:01,707 			Learning rate: weights:   1.000e-02    
2023-04-02 18:51:01,707 			Last test performance: 98.92%
2023-04-02 18:51:01,707 ----------------
2023-04-02 18:51:06,242   23  => 103   		Training 486 pattern with 98.54% 	Forward time: 	 4.40 sec
2023-04-02 18:51:06,242 			Loss:    2.798e-02    			Backward time: 	 0.13 sec 
2023-04-02 18:51:06,243 ADAM: Layer 0 -> dw_min:9.9503e-01  dw_max:1.0041e+00 lr:1.0000e-02
2023-04-02 18:51:06,243 ADAM: Layer 1 -> dw_min:9.8769e-01  dw_max:1.0084e+00 lr:1.0000e-02
2023-04-02 18:51:06,243 ADAM: Layer 2 -> dw_min:9.8498e-01  dw_max:1.0147e+00 lr:1.0000e-02
2023-04-02 18:51:06,243 ADAM: Layer 3 -> dw_min:9.9389e-01  dw_max:1.0055e+00 lr:1.0000e-02
2023-04-02 18:51:06,320 			Learning rate: weights:   1.000e-02    
2023-04-02 18:51:06,320 			Last test performance: 98.92%
2023-04-02 18:51:06,320 ----------------
2023-04-02 18:51:10,858   23  => 104   		Training 486 pattern with 99.79% 	Forward time: 	 4.41 sec
2023-04-02 18:51:10,858 			Loss:    8.433e-03    			Backward time: 	 0.13 sec 
2023-04-02 18:51:10,859 ADAM: Layer 0 -> dw_min:9.9612e-01  dw_max:1.0045e+00 lr:1.0000e-02
2023-04-02 18:51:10,859 ADAM: Layer 1 -> dw_min:9.8854e-01  dw_max:1.0077e+00 lr:1.0000e-02
2023-04-02 18:51:10,859 ADAM: Layer 2 -> dw_min:9.8634e-01  dw_max:1.0133e+00 lr:1.0000e-02
2023-04-02 18:51:10,859 ADAM: Layer 3 -> dw_min:9.9478e-01  dw_max:1.0050e+00 lr:1.0000e-02
2023-04-02 18:51:10,957 			Learning rate: weights:   1.000e-02    
2023-04-02 18:51:10,957 			Last test performance: 98.92%
2023-04-02 18:51:10,957 ----------------
2023-04-02 18:51:15,492   23  => 105   		Training 486 pattern with 99.58% 	Forward time: 	 4.40 sec
2023-04-02 18:51:15,492 			Loss:    1.355e-02    			Backward time: 	 0.13 sec 
2023-04-02 18:51:15,493 ADAM: Layer 0 -> dw_min:9.9611e-01  dw_max:1.0040e+00 lr:1.0000e-02
2023-04-02 18:51:15,493 ADAM: Layer 1 -> dw_min:9.8928e-01  dw_max:1.0070e+00 lr:1.0000e-02
2023-04-02 18:51:15,493 ADAM: Layer 2 -> dw_min:9.8415e-01  dw_max:1.0145e+00 lr:1.0000e-02
2023-04-02 18:51:15,493 ADAM: Layer 3 -> dw_min:9.9344e-01  dw_max:1.0114e+00 lr:1.0000e-02
2023-04-02 18:51:15,574 			Learning rate: weights:   1.000e-02    
2023-04-02 18:51:15,574 			Last test performance: 98.92%
2023-04-02 18:51:15,574 ----------------
2023-04-02 18:51:20,111   23  => 106   		Training 486 pattern with 99.38% 	Forward time: 	 4.40 sec
2023-04-02 18:51:20,111 			Loss:    1.725e-02    			Backward time: 	 0.13 sec 
2023-04-02 18:51:20,111 ADAM: Layer 0 -> dw_min:9.9607e-01  dw_max:1.0041e+00 lr:1.0000e-02
2023-04-02 18:51:20,111 ADAM: Layer 1 -> dw_min:9.9042e-01  dw_max:1.0103e+00 lr:1.0000e-02
2023-04-02 18:51:20,111 ADAM: Layer 2 -> dw_min:9.8567e-01  dw_max:1.0138e+00 lr:1.0000e-02
2023-04-02 18:51:20,111 ADAM: Layer 3 -> dw_min:9.9409e-01  dw_max:1.0102e+00 lr:1.0000e-02
2023-04-02 18:51:20,156 			Learning rate: weights:   1.000e-02    
2023-04-02 18:51:20,156 			Last test performance: 98.92%
2023-04-02 18:51:20,156 ----------------
2023-04-02 18:51:24,692   23  => 107   		Training 486 pattern with 99.79% 	Forward time: 	 4.40 sec
2023-04-02 18:51:24,692 			Loss:    5.345e-03    			Backward time: 	 0.13 sec 
2023-04-02 18:51:24,692 ADAM: Layer 0 -> dw_min:9.9663e-01  dw_max:1.0039e+00 lr:1.0000e-02
2023-04-02 18:51:24,692 ADAM: Layer 1 -> dw_min:9.9185e-01  dw_max:1.0094e+00 lr:1.0000e-02
2023-04-02 18:51:24,692 ADAM: Layer 2 -> dw_min:9.8626e-01  dw_max:1.0124e+00 lr:1.0000e-02
2023-04-02 18:51:24,693 ADAM: Layer 3 -> dw_min:9.9468e-01  dw_max:1.0092e+00 lr:1.0000e-02
2023-04-02 18:51:24,728 			Learning rate: weights:   1.000e-02    
2023-04-02 18:51:24,728 			Last test performance: 98.92%
2023-04-02 18:51:24,728 ----------------
2023-04-02 18:51:29,263   23  => 108   		Training 486 pattern with 99.38% 	Forward time: 	 4.40 sec
2023-04-02 18:51:29,264 			Loss:    2.235e-02    			Backward time: 	 0.13 sec 
2023-04-02 18:51:29,264 ADAM: Layer 0 -> dw_min:9.9565e-01  dw_max:1.0065e+00 lr:1.0000e-02
2023-04-02 18:51:29,264 ADAM: Layer 1 -> dw_min:9.9208e-01  dw_max:1.0110e+00 lr:1.0000e-02
2023-04-02 18:51:29,264 ADAM: Layer 2 -> dw_min:9.8498e-01  dw_max:1.0114e+00 lr:1.0000e-02
2023-04-02 18:51:29,264 ADAM: Layer 3 -> dw_min:9.9388e-01  dw_max:1.0100e+00 lr:1.0000e-02
2023-04-02 18:51:29,287 			Learning rate: weights:   1.000e-02    
2023-04-02 18:51:29,287 			Last test performance: 98.92%
2023-04-02 18:51:29,287 ----------------
2023-04-02 18:51:33,823   23  => 109   		Training 486 pattern with 99.38% 	Forward time: 	 4.40 sec
2023-04-02 18:51:33,823 			Loss:    1.137e-02    			Backward time: 	 0.13 sec 
2023-04-02 18:51:33,823 ADAM: Layer 0 -> dw_min:9.9541e-01  dw_max:1.0071e+00 lr:1.0000e-02
2023-04-02 18:51:33,823 ADAM: Layer 1 -> dw_min:9.8569e-01  dw_max:1.0150e+00 lr:1.0000e-02
2023-04-02 18:51:33,824 ADAM: Layer 2 -> dw_min:9.8526e-01  dw_max:1.0147e+00 lr:1.0000e-02
2023-04-02 18:51:33,824 ADAM: Layer 3 -> dw_min:9.9192e-01  dw_max:1.0111e+00 lr:1.0000e-02
2023-04-02 18:51:34,014 			Learning rate: weights:   1.000e-02    
2023-04-02 18:51:34,014 			Last test performance: 98.92%
2023-04-02 18:51:34,014 ----------------
2023-04-02 18:51:38,550   23  => 110   		Training 486 pattern with 99.38% 	Forward time: 	 4.40 sec
2023-04-02 18:51:38,550 			Loss:    2.347e-02    			Backward time: 	 0.13 sec 
2023-04-02 18:51:38,550 ADAM: Layer 0 -> dw_min:9.9600e-01  dw_max:1.0060e+00 lr:1.0000e-02
2023-04-02 18:51:38,550 ADAM: Layer 1 -> dw_min:9.8708e-01  dw_max:1.0135e+00 lr:1.0000e-02
2023-04-02 18:51:38,550 ADAM: Layer 2 -> dw_min:9.8671e-01  dw_max:1.0148e+00 lr:1.0000e-02
2023-04-02 18:51:38,550 ADAM: Layer 3 -> dw_min:9.9270e-01  dw_max:1.0101e+00 lr:1.0000e-02
2023-04-02 18:51:38,578 			Learning rate: weights:   1.000e-02    
2023-04-02 18:51:38,578 			Last test performance: 98.92%
2023-04-02 18:51:38,578 ----------------
2023-04-02 18:51:43,112   23  => 111   		Training 486 pattern with 99.58% 	Forward time: 	 4.40 sec
2023-04-02 18:51:43,112 			Loss:    1.321e-02    			Backward time: 	 0.13 sec 
2023-04-02 18:51:43,112 ADAM: Layer 0 -> dw_min:9.9495e-01  dw_max:1.0055e+00 lr:1.0000e-02
2023-04-02 18:51:43,113 ADAM: Layer 1 -> dw_min:9.8576e-01  dw_max:1.0125e+00 lr:1.0000e-02
2023-04-02 18:51:43,113 ADAM: Layer 2 -> dw_min:9.8633e-01  dw_max:1.0133e+00 lr:1.0000e-02
2023-04-02 18:51:43,113 ADAM: Layer 3 -> dw_min:9.9343e-01  dw_max:1.0091e+00 lr:1.0000e-02
2023-04-02 18:51:43,156 			Learning rate: weights:   1.000e-02    
2023-04-02 18:51:43,156 			Last test performance: 98.92%
2023-04-02 18:51:43,156 ----------------
2023-04-02 18:51:47,691   23  => 112   		Training 486 pattern with 99.38% 	Forward time: 	 4.40 sec
2023-04-02 18:51:47,692 			Loss:    7.984e-03    			Backward time: 	 0.13 sec 
2023-04-02 18:51:47,692 ADAM: Layer 0 -> dw_min:9.9551e-01  dw_max:1.0049e+00 lr:1.0000e-02
2023-04-02 18:51:47,692 ADAM: Layer 1 -> dw_min:9.8727e-01  dw_max:1.0126e+00 lr:1.0000e-02
2023-04-02 18:51:47,692 ADAM: Layer 2 -> dw_min:9.8572e-01  dw_max:1.0120e+00 lr:1.0000e-02
2023-04-02 18:51:47,692 ADAM: Layer 3 -> dw_min:9.9391e-01  dw_max:1.0082e+00 lr:1.0000e-02
2023-04-02 18:51:47,733 			Learning rate: weights:   1.000e-02    
2023-04-02 18:51:47,733 			Last test performance: 98.92%
2023-04-02 18:51:47,733 ----------------
2023-04-02 18:51:52,268   23  => 113   		Training 486 pattern with 99.38% 	Forward time: 	 4.40 sec
2023-04-02 18:51:52,268 			Loss:    1.784e-02    			Backward time: 	 0.13 sec 
2023-04-02 18:51:52,268 ADAM: Layer 0 -> dw_min:9.9579e-01  dw_max:1.0042e+00 lr:1.0000e-02
2023-04-02 18:51:52,268 ADAM: Layer 1 -> dw_min:9.8843e-01  dw_max:1.0115e+00 lr:1.0000e-02
2023-04-02 18:51:52,269 ADAM: Layer 2 -> dw_min:9.8475e-01  dw_max:1.0129e+00 lr:1.0000e-02
2023-04-02 18:51:52,269 ADAM: Layer 3 -> dw_min:9.9299e-01  dw_max:1.0101e+00 lr:1.0000e-02
2023-04-02 18:51:52,352 			Learning rate: weights:   1.000e-02    
2023-04-02 18:51:52,353 			Last test performance: 98.92%
2023-04-02 18:51:52,353 ----------------
2023-04-02 18:51:56,888   23  => 114   		Training 486 pattern with 99.58% 	Forward time: 	 4.40 sec
2023-04-02 18:51:56,888 			Loss:    1.243e-02    			Backward time: 	 0.13 sec 
2023-04-02 18:51:56,889 ADAM: Layer 0 -> dw_min:9.9584e-01  dw_max:1.0049e+00 lr:1.0000e-02
2023-04-02 18:51:56,889 ADAM: Layer 1 -> dw_min:9.8899e-01  dw_max:1.0103e+00 lr:1.0000e-02
2023-04-02 18:51:56,889 ADAM: Layer 2 -> dw_min:9.8515e-01  dw_max:1.0148e+00 lr:1.0000e-02
2023-04-02 18:51:56,889 ADAM: Layer 3 -> dw_min:9.8938e-01  dw_max:1.0090e+00 lr:1.0000e-02
2023-04-02 18:51:57,030 			Learning rate: weights:   1.000e-02    
2023-04-02 18:51:57,030 			Last test performance: 98.92%
2023-04-02 18:51:57,030 ----------------
2023-04-02 18:52:01,566   23  => 115   		Training 486 pattern with 99.38% 	Forward time: 	 4.40 sec
2023-04-02 18:52:01,566 			Loss:    8.341e-03    			Backward time: 	 0.13 sec 
2023-04-02 18:52:01,567 ADAM: Layer 0 -> dw_min:9.9618e-01  dw_max:1.0043e+00 lr:1.0000e-02
2023-04-02 18:52:01,567 ADAM: Layer 1 -> dw_min:9.9003e-01  dw_max:1.0099e+00 lr:1.0000e-02
2023-04-02 18:52:01,567 ADAM: Layer 2 -> dw_min:9.8426e-01  dw_max:1.0134e+00 lr:1.0000e-02
2023-04-02 18:52:01,567 ADAM: Layer 3 -> dw_min:9.9031e-01  dw_max:1.0089e+00 lr:1.0000e-02
2023-04-02 18:52:01,594 			Learning rate: weights:   1.000e-02    
2023-04-02 18:52:01,594 			Last test performance: 98.92%
2023-04-02 18:52:01,594 ----------------
2023-04-02 18:52:06,130   23  => 116   		Training 486 pattern with 99.79% 	Forward time: 	 4.40 sec
2023-04-02 18:52:06,130 			Loss:    5.931e-03    			Backward time: 	 0.13 sec 
2023-04-02 18:52:06,130 ADAM: Layer 0 -> dw_min:9.9590e-01  dw_max:1.0031e+00 lr:1.0000e-02
2023-04-02 18:52:06,131 ADAM: Layer 1 -> dw_min:9.9004e-01  dw_max:1.0089e+00 lr:1.0000e-02
2023-04-02 18:52:06,131 ADAM: Layer 2 -> dw_min:9.8583e-01  dw_max:1.0131e+00 lr:1.0000e-02
2023-04-02 18:52:06,131 ADAM: Layer 3 -> dw_min:9.9127e-01  dw_max:1.0080e+00 lr:1.0000e-02
2023-04-02 18:52:06,199 			Learning rate: weights:   1.000e-02    
2023-04-02 18:52:06,199 			Last test performance: 98.92%
2023-04-02 18:52:06,199 ----------------
2023-04-02 18:52:10,739   23  => 117   		Training 486 pattern with 99.38% 	Forward time: 	 4.41 sec
2023-04-02 18:52:10,739 			Loss:    9.492e-03    			Backward time: 	 0.13 sec 
2023-04-02 18:52:10,740 ADAM: Layer 0 -> dw_min:9.9539e-01  dw_max:1.0042e+00 lr:1.0000e-02
2023-04-02 18:52:10,740 ADAM: Layer 1 -> dw_min:9.8613e-01  dw_max:1.0124e+00 lr:1.0000e-02
2023-04-02 18:52:10,740 ADAM: Layer 2 -> dw_min:9.8473e-01  dw_max:1.0148e+00 lr:1.0000e-02
2023-04-02 18:52:10,740 ADAM: Layer 3 -> dw_min:9.9216e-01  dw_max:1.0072e+00 lr:1.0000e-02
2023-04-02 18:52:10,796 			Learning rate: weights:   1.000e-02    
2023-04-02 18:52:10,796 			Last test performance: 98.92%
2023-04-02 18:52:10,796 ----------------
2023-04-02 18:52:15,332   23  => 118   		Training 486 pattern with 99.58% 	Forward time: 	 4.40 sec
2023-04-02 18:52:15,332 			Loss:    6.752e-03    			Backward time: 	 0.13 sec 
2023-04-02 18:52:15,332 ADAM: Layer 0 -> dw_min:9.9591e-01  dw_max:1.0045e+00 lr:1.0000e-02
2023-04-02 18:52:15,332 ADAM: Layer 1 -> dw_min:9.8758e-01  dw_max:1.0142e+00 lr:1.0000e-02
2023-04-02 18:52:15,332 ADAM: Layer 2 -> dw_min:9.8514e-01  dw_max:1.0133e+00 lr:1.0000e-02
2023-04-02 18:52:15,333 ADAM: Layer 3 -> dw_min:9.9294e-01  dw_max:1.0069e+00 lr:1.0000e-02
2023-04-02 18:52:15,367 			Learning rate: weights:   1.000e-02    
2023-04-02 18:52:15,367 			Last test performance: 98.92%
2023-04-02 18:52:15,367 ----------------
2023-04-02 18:52:19,904   23  => 119   		Training 486 pattern with 99.17% 	Forward time: 	 4.40 sec
2023-04-02 18:52:19,904 			Loss:    2.408e-02    			Backward time: 	 0.13 sec 
2023-04-02 18:52:19,905 ADAM: Layer 0 -> dw_min:9.9611e-01  dw_max:1.0037e+00 lr:1.0000e-02
2023-04-02 18:52:19,905 ADAM: Layer 1 -> dw_min:9.8878e-01  dw_max:1.0128e+00 lr:1.0000e-02
2023-04-02 18:52:19,905 ADAM: Layer 2 -> dw_min:9.8637e-01  dw_max:1.0129e+00 lr:1.0000e-02
2023-04-02 18:52:19,905 ADAM: Layer 3 -> dw_min:9.9364e-01  dw_max:1.0061e+00 lr:1.0000e-02
2023-04-02 18:52:19,995 			Learning rate: weights:   1.000e-02    
2023-04-02 18:52:19,995 			Last test performance: 98.92%
2023-04-02 18:52:19,995 ----------------
2023-04-02 18:52:24,530   23  => 120   		Training 486 pattern with 99.17% 	Forward time: 	 4.40 sec
2023-04-02 18:52:24,530 			Loss:    2.151e-02    			Backward time: 	 0.13 sec 
2023-04-02 18:52:24,531 ADAM: Layer 0 -> dw_min:9.9588e-01  dw_max:1.0041e+00 lr:1.0000e-02
2023-04-02 18:52:24,531 ADAM: Layer 1 -> dw_min:9.8774e-01  dw_max:1.0140e+00 lr:1.0000e-02
2023-04-02 18:52:24,531 ADAM: Layer 2 -> dw_min:9.8466e-01  dw_max:1.0153e+00 lr:1.0000e-02
2023-04-02 18:52:24,531 ADAM: Layer 3 -> dw_min:9.9429e-01  dw_max:1.0087e+00 lr:1.0000e-02
2023-04-02 18:52:24,601 			Learning rate: weights:   1.000e-02    
2023-04-02 18:52:24,601 			Last test performance: 98.92%
2023-04-02 18:52:24,601 ----------------
2023-04-02 18:52:29,136   23  => 121   		Training 486 pattern with 99.38% 	Forward time: 	 4.40 sec
2023-04-02 18:52:29,136 			Loss:    1.461e-02    			Backward time: 	 0.13 sec 
2023-04-02 18:52:29,136 ADAM: Layer 0 -> dw_min:9.9657e-01  dw_max:1.0042e+00 lr:1.0000e-02
2023-04-02 18:52:29,137 ADAM: Layer 1 -> dw_min:9.8842e-01  dw_max:1.0126e+00 lr:1.0000e-02
2023-04-02 18:52:29,137 ADAM: Layer 2 -> dw_min:9.8332e-01  dw_max:1.0138e+00 lr:1.0000e-02
2023-04-02 18:52:29,137 ADAM: Layer 3 -> dw_min:9.9305e-01  dw_max:1.0078e+00 lr:1.0000e-02
2023-04-02 18:52:29,217 			Learning rate: weights:   1.000e-02    
2023-04-02 18:52:29,217 			Last test performance: 98.92%
2023-04-02 18:52:29,217 ----------------
2023-04-02 18:52:33,754   23  => 122   		Training 486 pattern with 99.38% 	Forward time: 	 4.40 sec
2023-04-02 18:52:33,754 			Loss:    1.453e-02    			Backward time: 	 0.13 sec 
2023-04-02 18:52:33,754 ADAM: Layer 0 -> dw_min:9.9621e-01  dw_max:1.0043e+00 lr:1.0000e-02
2023-04-02 18:52:33,754 ADAM: Layer 1 -> dw_min:9.8978e-01  dw_max:1.0113e+00 lr:1.0000e-02
2023-04-02 18:52:33,754 ADAM: Layer 2 -> dw_min:9.8497e-01  dw_max:1.0124e+00 lr:1.0000e-02
2023-04-02 18:52:33,754 ADAM: Layer 3 -> dw_min:9.9374e-01  dw_max:1.0070e+00 lr:1.0000e-02
2023-04-02 18:52:33,834 			Learning rate: weights:   1.000e-02    
2023-04-02 18:52:33,834 			Last test performance: 98.92%
2023-04-02 18:52:33,834 ----------------
2023-04-02 18:52:38,369   23  => 123   		Training 486 pattern with 99.17% 	Forward time: 	 4.40 sec
2023-04-02 18:52:38,370 			Loss:    1.895e-02    			Backward time: 	 0.13 sec 
2023-04-02 18:52:38,370 ADAM: Layer 0 -> dw_min:9.9526e-01  dw_max:1.0047e+00 lr:1.0000e-02
2023-04-02 18:52:38,370 ADAM: Layer 1 -> dw_min:9.8899e-01  dw_max:1.0104e+00 lr:1.0000e-02
2023-04-02 18:52:38,370 ADAM: Layer 2 -> dw_min:9.8259e-01  dw_max:1.0148e+00 lr:1.0000e-02
2023-04-02 18:52:38,370 ADAM: Layer 3 -> dw_min:9.9106e-01  dw_max:1.0072e+00 lr:1.0000e-02
2023-04-02 18:52:38,453 			Learning rate: weights:   1.000e-02    
2023-04-02 18:52:38,453 			Last test performance: 98.92%
2023-04-02 18:52:38,453 ----------------
2023-04-02 18:52:42,989   23  => 124   		Training 486 pattern with 99.79% 	Forward time: 	 4.40 sec
2023-04-02 18:52:42,989 			Loss:    2.159e-02    			Backward time: 	 0.13 sec 
2023-04-02 18:52:42,989 ADAM: Layer 0 -> dw_min:9.9515e-01  dw_max:1.0047e+00 lr:1.0000e-02
2023-04-02 18:52:42,989 ADAM: Layer 1 -> dw_min:9.9011e-01  dw_max:1.0092e+00 lr:1.0000e-02
2023-04-02 18:52:42,989 ADAM: Layer 2 -> dw_min:9.8010e-01  dw_max:1.0133e+00 lr:1.0000e-02
2023-04-02 18:52:42,989 ADAM: Layer 3 -> dw_min:9.9085e-01  dw_max:1.0064e+00 lr:1.0000e-02
2023-04-02 18:52:43,022 
2023-04-02 18:52:43,022 Testing:
2023-04-02 18:52:43,243 		24 of 10000 with 91.67% 	 Time used:  0.22 sec
2023-04-02 18:52:43,462 		48 of 10000 with 93.75% 	 Time used:  0.22 sec
2023-04-02 18:52:43,682 		72 of 10000 with 95.83% 	 Time used:  0.22 sec
2023-04-02 18:52:43,901 		96 of 10000 with 96.88% 	 Time used:  0.22 sec
2023-04-02 18:52:44,121 		120 of 10000 with 97.50% 	 Time used:  0.22 sec
2023-04-02 18:52:44,341 		144 of 10000 with 97.22% 	 Time used:  0.22 sec
2023-04-02 18:52:44,560 		168 of 10000 with 97.62% 	 Time used:  0.22 sec
2023-04-02 18:52:44,780 		192 of 10000 with 97.92% 	 Time used:  0.22 sec
2023-04-02 18:52:45,000 		216 of 10000 with 97.22% 	 Time used:  0.22 sec
2023-04-02 18:52:45,219 		240 of 10000 with 97.50% 	 Time used:  0.22 sec
2023-04-02 18:52:45,439 		264 of 10000 with 97.73% 	 Time used:  0.22 sec
2023-04-02 18:52:45,659 		288 of 10000 with 97.92% 	 Time used:  0.22 sec
2023-04-02 18:52:45,878 		312 of 10000 with 97.76% 	 Time used:  0.22 sec
2023-04-02 18:52:46,098 		336 of 10000 with 97.92% 	 Time used:  0.22 sec
2023-04-02 18:52:46,318 		360 of 10000 with 98.06% 	 Time used:  0.22 sec
2023-04-02 18:52:46,537 		384 of 10000 with 98.18% 	 Time used:  0.22 sec
2023-04-02 18:52:46,757 		408 of 10000 with 98.28% 	 Time used:  0.22 sec
2023-04-02 18:52:46,977 		432 of 10000 with 98.38% 	 Time used:  0.22 sec
2023-04-02 18:52:47,196 		456 of 10000 with 98.03% 	 Time used:  0.22 sec
2023-04-02 18:52:47,416 		480 of 10000 with 98.12% 	 Time used:  0.22 sec
2023-04-02 18:52:47,635 		504 of 10000 with 98.21% 	 Time used:  0.22 sec
2023-04-02 18:52:47,855 		528 of 10000 with 98.30% 	 Time used:  0.22 sec
2023-04-02 18:52:48,075 		552 of 10000 with 98.37% 	 Time used:  0.22 sec
2023-04-02 18:52:48,294 		576 of 10000 with 98.44% 	 Time used:  0.22 sec
2023-04-02 18:52:48,514 		600 of 10000 with 98.50% 	 Time used:  0.22 sec
2023-04-02 18:52:48,733 		624 of 10000 with 98.56% 	 Time used:  0.22 sec
2023-04-02 18:52:48,953 		648 of 10000 with 98.61% 	 Time used:  0.22 sec
2023-04-02 18:52:49,173 		672 of 10000 with 98.51% 	 Time used:  0.22 sec
2023-04-02 18:52:49,392 		696 of 10000 with 98.56% 	 Time used:  0.22 sec
2023-04-02 18:52:49,612 		720 of 10000 with 98.61% 	 Time used:  0.22 sec
2023-04-02 18:52:49,831 		744 of 10000 with 98.66% 	 Time used:  0.22 sec
2023-04-02 18:52:50,051 		768 of 10000 with 98.70% 	 Time used:  0.22 sec
2023-04-02 18:52:50,271 		792 of 10000 with 98.74% 	 Time used:  0.22 sec
2023-04-02 18:52:50,490 		816 of 10000 with 98.77% 	 Time used:  0.22 sec
2023-04-02 18:52:50,710 		840 of 10000 with 98.81% 	 Time used:  0.22 sec
2023-04-02 18:52:50,930 		864 of 10000 with 98.61% 	 Time used:  0.22 sec
2023-04-02 18:52:51,149 		888 of 10000 with 98.65% 	 Time used:  0.22 sec
2023-04-02 18:52:51,369 		912 of 10000 with 98.46% 	 Time used:  0.22 sec
2023-04-02 18:52:51,588 		936 of 10000 with 98.50% 	 Time used:  0.22 sec
2023-04-02 18:52:51,808 		960 of 10000 with 98.54% 	 Time used:  0.22 sec
2023-04-02 18:52:52,028 		984 of 10000 with 98.58% 	 Time used:  0.22 sec
2023-04-02 18:52:52,247 		1008 of 10000 with 98.61% 	 Time used:  0.22 sec
2023-04-02 18:52:52,467 		1032 of 10000 with 98.64% 	 Time used:  0.22 sec
2023-04-02 18:52:52,687 		1056 of 10000 with 98.67% 	 Time used:  0.22 sec
2023-04-02 18:52:52,906 		1080 of 10000 with 98.61% 	 Time used:  0.22 sec
2023-04-02 18:52:53,126 		1104 of 10000 with 98.64% 	 Time used:  0.22 sec
2023-04-02 18:52:53,346 		1128 of 10000 with 98.67% 	 Time used:  0.22 sec
2023-04-02 18:52:53,565 		1152 of 10000 with 98.70% 	 Time used:  0.22 sec
2023-04-02 18:52:53,785 		1176 of 10000 with 98.72% 	 Time used:  0.22 sec
2023-04-02 18:52:54,005 		1200 of 10000 with 98.75% 	 Time used:  0.22 sec
2023-04-02 18:52:54,224 		1224 of 10000 with 98.77% 	 Time used:  0.22 sec
2023-04-02 18:52:54,444 		1248 of 10000 with 98.80% 	 Time used:  0.22 sec
2023-04-02 18:52:54,664 		1272 of 10000 with 98.82% 	 Time used:  0.22 sec
2023-04-02 18:52:54,884 		1296 of 10000 with 98.84% 	 Time used:  0.22 sec
2023-04-02 18:52:55,103 		1320 of 10000 with 98.86% 	 Time used:  0.22 sec
2023-04-02 18:52:55,323 		1344 of 10000 with 98.88% 	 Time used:  0.22 sec
2023-04-02 18:52:55,543 		1368 of 10000 with 98.90% 	 Time used:  0.22 sec
2023-04-02 18:52:55,762 		1392 of 10000 with 98.92% 	 Time used:  0.22 sec
2023-04-02 18:52:55,982 		1416 of 10000 with 98.94% 	 Time used:  0.22 sec
2023-04-02 18:52:56,202 		1440 of 10000 with 98.96% 	 Time used:  0.22 sec
2023-04-02 18:52:56,421 		1464 of 10000 with 98.98% 	 Time used:  0.22 sec
2023-04-02 18:52:56,641 		1488 of 10000 with 98.92% 	 Time used:  0.22 sec
2023-04-02 18:52:56,861 		1512 of 10000 with 98.94% 	 Time used:  0.22 sec
2023-04-02 18:52:57,080 		1536 of 10000 with 98.96% 	 Time used:  0.22 sec
2023-04-02 18:52:57,300 		1560 of 10000 with 98.97% 	 Time used:  0.22 sec
2023-04-02 18:52:57,520 		1584 of 10000 with 98.93% 	 Time used:  0.22 sec
2023-04-02 18:52:57,740 		1608 of 10000 with 98.94% 	 Time used:  0.22 sec
2023-04-02 18:52:57,959 		1632 of 10000 with 98.90% 	 Time used:  0.22 sec
2023-04-02 18:52:58,179 		1656 of 10000 with 98.91% 	 Time used:  0.22 sec
2023-04-02 18:52:58,399 		1680 of 10000 with 98.93% 	 Time used:  0.22 sec
2023-04-02 18:52:58,618 		1704 of 10000 with 98.88% 	 Time used:  0.22 sec
2023-04-02 18:52:58,838 		1728 of 10000 with 98.90% 	 Time used:  0.22 sec
2023-04-02 18:52:59,058 		1752 of 10000 with 98.92% 	 Time used:  0.22 sec
2023-04-02 18:52:59,277 		1776 of 10000 with 98.93% 	 Time used:  0.22 sec
2023-04-02 18:52:59,497 		1800 of 10000 with 98.94% 	 Time used:  0.22 sec
2023-04-02 18:52:59,717 		1824 of 10000 with 98.96% 	 Time used:  0.22 sec
2023-04-02 18:52:59,936 		1848 of 10000 with 98.97% 	 Time used:  0.22 sec
2023-04-02 18:53:00,156 		1872 of 10000 with 98.93% 	 Time used:  0.22 sec
2023-04-02 18:53:00,376 		1896 of 10000 with 98.95% 	 Time used:  0.22 sec
2023-04-02 18:53:00,595 		1920 of 10000 with 98.96% 	 Time used:  0.22 sec
2023-04-02 18:53:00,815 		1944 of 10000 with 98.97% 	 Time used:  0.22 sec
2023-04-02 18:53:01,035 		1968 of 10000 with 98.93% 	 Time used:  0.22 sec
2023-04-02 18:53:01,254 		1992 of 10000 with 98.95% 	 Time used:  0.22 sec
2023-04-02 18:53:01,474 		2016 of 10000 with 98.96% 	 Time used:  0.22 sec
2023-04-02 18:53:01,694 		2040 of 10000 with 98.97% 	 Time used:  0.22 sec
2023-04-02 18:53:01,913 		2064 of 10000 with 98.98% 	 Time used:  0.22 sec
2023-04-02 18:53:02,134 		2088 of 10000 with 98.99% 	 Time used:  0.22 sec
2023-04-02 18:53:02,354 		2112 of 10000 with 98.96% 	 Time used:  0.22 sec
2023-04-02 18:53:02,573 		2136 of 10000 with 98.97% 	 Time used:  0.22 sec
2023-04-02 18:53:02,793 		2160 of 10000 with 98.98% 	 Time used:  0.22 sec
2023-04-02 18:53:03,013 		2184 of 10000 with 98.99% 	 Time used:  0.22 sec
2023-04-02 18:53:03,232 		2208 of 10000 with 99.00% 	 Time used:  0.22 sec
2023-04-02 18:53:03,452 		2232 of 10000 with 99.01% 	 Time used:  0.22 sec
2023-04-02 18:53:03,672 		2256 of 10000 with 99.02% 	 Time used:  0.22 sec
2023-04-02 18:53:03,891 		2280 of 10000 with 98.99% 	 Time used:  0.22 sec
2023-04-02 18:53:04,111 		2304 of 10000 with 99.00% 	 Time used:  0.22 sec
2023-04-02 18:53:04,331 		2328 of 10000 with 99.01% 	 Time used:  0.22 sec
2023-04-02 18:53:04,550 		2352 of 10000 with 99.02% 	 Time used:  0.22 sec
2023-04-02 18:53:04,770 		2376 of 10000 with 99.03% 	 Time used:  0.22 sec
2023-04-02 18:53:04,989 		2400 of 10000 with 99.04% 	 Time used:  0.22 sec
2023-04-02 18:53:05,209 		2424 of 10000 with 99.01% 	 Time used:  0.22 sec
2023-04-02 18:53:05,429 		2448 of 10000 with 99.02% 	 Time used:  0.22 sec
2023-04-02 18:53:05,648 		2472 of 10000 with 99.03% 	 Time used:  0.22 sec
2023-04-02 18:53:05,868 		2496 of 10000 with 99.04% 	 Time used:  0.22 sec
2023-04-02 18:53:06,088 		2520 of 10000 with 99.05% 	 Time used:  0.22 sec
2023-04-02 18:53:06,307 		2544 of 10000 with 99.06% 	 Time used:  0.22 sec
2023-04-02 18:53:06,528 		2568 of 10000 with 99.07% 	 Time used:  0.22 sec
2023-04-02 18:53:06,747 		2592 of 10000 with 99.07% 	 Time used:  0.22 sec
2023-04-02 18:53:06,967 		2616 of 10000 with 99.04% 	 Time used:  0.22 sec
2023-04-02 18:53:07,187 		2640 of 10000 with 99.05% 	 Time used:  0.22 sec
2023-04-02 18:53:07,406 		2664 of 10000 with 99.06% 	 Time used:  0.22 sec
2023-04-02 18:53:07,626 		2688 of 10000 with 99.07% 	 Time used:  0.22 sec
2023-04-02 18:53:07,845 		2712 of 10000 with 99.08% 	 Time used:  0.22 sec
2023-04-02 18:53:08,065 		2736 of 10000 with 99.09% 	 Time used:  0.22 sec
2023-04-02 18:53:08,285 		2760 of 10000 with 99.09% 	 Time used:  0.22 sec
2023-04-02 18:53:08,504 		2784 of 10000 with 99.10% 	 Time used:  0.22 sec
2023-04-02 18:53:08,726 		2808 of 10000 with 99.11% 	 Time used:  0.22 sec
2023-04-02 18:53:08,946 		2832 of 10000 with 99.12% 	 Time used:  0.22 sec
2023-04-02 18:53:09,165 		2856 of 10000 with 99.12% 	 Time used:  0.22 sec
2023-04-02 18:53:09,386 		2880 of 10000 with 99.13% 	 Time used:  0.22 sec
2023-04-02 18:53:09,606 		2904 of 10000 with 99.14% 	 Time used:  0.22 sec
2023-04-02 18:53:09,826 		2928 of 10000 with 99.15% 	 Time used:  0.22 sec
2023-04-02 18:53:10,046 		2952 of 10000 with 99.15% 	 Time used:  0.22 sec
2023-04-02 18:53:10,265 		2976 of 10000 with 99.16% 	 Time used:  0.22 sec
2023-04-02 18:53:10,485 		3000 of 10000 with 99.17% 	 Time used:  0.22 sec
2023-04-02 18:53:10,705 		3024 of 10000 with 99.17% 	 Time used:  0.22 sec
2023-04-02 18:53:10,924 		3048 of 10000 with 99.18% 	 Time used:  0.22 sec
2023-04-02 18:53:11,144 		3072 of 10000 with 99.19% 	 Time used:  0.22 sec
2023-04-02 18:53:11,363 		3096 of 10000 with 99.19% 	 Time used:  0.22 sec
2023-04-02 18:53:11,583 		3120 of 10000 with 99.20% 	 Time used:  0.22 sec
2023-04-02 18:53:11,803 		3144 of 10000 with 99.20% 	 Time used:  0.22 sec
2023-04-02 18:53:12,022 		3168 of 10000 with 99.21% 	 Time used:  0.22 sec
2023-04-02 18:53:12,242 		3192 of 10000 with 99.19% 	 Time used:  0.22 sec
2023-04-02 18:53:12,462 		3216 of 10000 with 99.19% 	 Time used:  0.22 sec
2023-04-02 18:53:12,682 		3240 of 10000 with 99.20% 	 Time used:  0.22 sec
2023-04-02 18:53:12,901 		3264 of 10000 with 99.20% 	 Time used:  0.22 sec
2023-04-02 18:53:13,121 		3288 of 10000 with 99.18% 	 Time used:  0.22 sec
2023-04-02 18:53:13,341 		3312 of 10000 with 99.18% 	 Time used:  0.22 sec
2023-04-02 18:53:13,560 		3336 of 10000 with 99.19% 	 Time used:  0.22 sec
2023-04-02 18:53:13,780 		3360 of 10000 with 99.20% 	 Time used:  0.22 sec
2023-04-02 18:53:13,999 		3384 of 10000 with 99.20% 	 Time used:  0.22 sec
2023-04-02 18:53:14,219 		3408 of 10000 with 99.21% 	 Time used:  0.22 sec
2023-04-02 18:53:14,439 		3432 of 10000 with 99.21% 	 Time used:  0.22 sec
2023-04-02 18:53:14,659 		3456 of 10000 with 99.22% 	 Time used:  0.22 sec
2023-04-02 18:53:14,878 		3480 of 10000 with 99.20% 	 Time used:  0.22 sec
2023-04-02 18:53:15,098 		3504 of 10000 with 99.17% 	 Time used:  0.22 sec
2023-04-02 18:53:15,318 		3528 of 10000 with 99.18% 	 Time used:  0.22 sec
2023-04-02 18:53:15,537 		3552 of 10000 with 99.18% 	 Time used:  0.22 sec
2023-04-02 18:53:15,757 		3576 of 10000 with 99.16% 	 Time used:  0.22 sec
2023-04-02 18:53:15,977 		3600 of 10000 with 99.17% 	 Time used:  0.22 sec
2023-04-02 18:53:16,197 		3624 of 10000 with 99.17% 	 Time used:  0.22 sec
2023-04-02 18:53:16,416 		3648 of 10000 with 99.18% 	 Time used:  0.22 sec
2023-04-02 18:53:16,636 		3672 of 10000 with 99.18% 	 Time used:  0.22 sec
2023-04-02 18:53:16,856 		3696 of 10000 with 99.16% 	 Time used:  0.22 sec
2023-04-02 18:53:17,075 		3720 of 10000 with 99.17% 	 Time used:  0.22 sec
2023-04-02 18:53:17,295 		3744 of 10000 with 99.17% 	 Time used:  0.22 sec
2023-04-02 18:53:17,515 		3768 of 10000 with 99.18% 	 Time used:  0.22 sec
2023-04-02 18:53:17,734 		3792 of 10000 with 99.18% 	 Time used:  0.22 sec
2023-04-02 18:53:17,954 		3816 of 10000 with 99.16% 	 Time used:  0.22 sec
2023-04-02 18:53:18,174 		3840 of 10000 with 99.17% 	 Time used:  0.22 sec
2023-04-02 18:53:18,394 		3864 of 10000 with 99.15% 	 Time used:  0.22 sec
2023-04-02 18:53:18,614 		3888 of 10000 with 99.15% 	 Time used:  0.22 sec
2023-04-02 18:53:18,834 		3912 of 10000 with 99.16% 	 Time used:  0.22 sec
2023-04-02 18:53:19,054 		3936 of 10000 with 99.16% 	 Time used:  0.22 sec
2023-04-02 18:53:19,273 		3960 of 10000 with 99.17% 	 Time used:  0.22 sec
2023-04-02 18:53:19,493 		3984 of 10000 with 99.17% 	 Time used:  0.22 sec
2023-04-02 18:53:19,713 		4008 of 10000 with 99.15% 	 Time used:  0.22 sec
2023-04-02 18:53:19,933 		4032 of 10000 with 99.16% 	 Time used:  0.22 sec
2023-04-02 18:53:20,152 		4056 of 10000 with 99.16% 	 Time used:  0.22 sec
2023-04-02 18:53:20,372 		4080 of 10000 with 99.17% 	 Time used:  0.22 sec
2023-04-02 18:53:20,592 		4104 of 10000 with 99.15% 	 Time used:  0.22 sec
2023-04-02 18:53:20,812 		4128 of 10000 with 99.15% 	 Time used:  0.22 sec
2023-04-02 18:53:21,031 		4152 of 10000 with 99.16% 	 Time used:  0.22 sec
2023-04-02 18:53:21,251 		4176 of 10000 with 99.14% 	 Time used:  0.22 sec
2023-04-02 18:53:21,470 		4200 of 10000 with 99.12% 	 Time used:  0.22 sec
2023-04-02 18:53:21,690 		4224 of 10000 with 99.12% 	 Time used:  0.22 sec
2023-04-02 18:53:21,910 		4248 of 10000 with 99.13% 	 Time used:  0.22 sec
2023-04-02 18:53:22,129 		4272 of 10000 with 99.13% 	 Time used:  0.22 sec
2023-04-02 18:53:22,349 		4296 of 10000 with 99.14% 	 Time used:  0.22 sec
2023-04-02 18:53:22,569 		4320 of 10000 with 99.14% 	 Time used:  0.22 sec
2023-04-02 18:53:22,789 		4344 of 10000 with 99.15% 	 Time used:  0.22 sec
2023-04-02 18:53:23,008 		4368 of 10000 with 99.13% 	 Time used:  0.22 sec
2023-04-02 18:53:23,228 		4392 of 10000 with 99.11% 	 Time used:  0.22 sec
2023-04-02 18:53:23,448 		4416 of 10000 with 99.12% 	 Time used:  0.22 sec
2023-04-02 18:53:23,667 		4440 of 10000 with 99.10% 	 Time used:  0.22 sec
2023-04-02 18:53:23,887 		4464 of 10000 with 99.10% 	 Time used:  0.22 sec
2023-04-02 18:53:24,107 		4488 of 10000 with 99.11% 	 Time used:  0.22 sec
2023-04-02 18:53:24,326 		4512 of 10000 with 99.07% 	 Time used:  0.22 sec
2023-04-02 18:53:24,546 		4536 of 10000 with 99.05% 	 Time used:  0.22 sec
2023-04-02 18:53:24,766 		4560 of 10000 with 99.06% 	 Time used:  0.22 sec
2023-04-02 18:53:24,985 		4584 of 10000 with 99.06% 	 Time used:  0.22 sec
2023-04-02 18:53:25,205 		4608 of 10000 with 99.05% 	 Time used:  0.22 sec
2023-04-02 18:53:25,425 		4632 of 10000 with 99.05% 	 Time used:  0.22 sec
2023-04-02 18:53:25,644 		4656 of 10000 with 99.05% 	 Time used:  0.22 sec
2023-04-02 18:53:25,864 		4680 of 10000 with 99.06% 	 Time used:  0.22 sec
2023-04-02 18:53:26,083 		4704 of 10000 with 99.06% 	 Time used:  0.22 sec
2023-04-02 18:53:26,303 		4728 of 10000 with 99.05% 	 Time used:  0.22 sec
2023-04-02 18:53:26,523 		4752 of 10000 with 99.05% 	 Time used:  0.22 sec
2023-04-02 18:53:26,742 		4776 of 10000 with 99.06% 	 Time used:  0.22 sec
2023-04-02 18:53:26,962 		4800 of 10000 with 99.06% 	 Time used:  0.22 sec
2023-04-02 18:53:27,181 		4824 of 10000 with 99.07% 	 Time used:  0.22 sec
2023-04-02 18:53:27,401 		4848 of 10000 with 99.05% 	 Time used:  0.22 sec
2023-04-02 18:53:27,621 		4872 of 10000 with 99.06% 	 Time used:  0.22 sec
2023-04-02 18:53:27,840 		4896 of 10000 with 99.06% 	 Time used:  0.22 sec
2023-04-02 18:53:28,060 		4920 of 10000 with 99.07% 	 Time used:  0.22 sec
2023-04-02 18:53:28,279 		4944 of 10000 with 99.07% 	 Time used:  0.22 sec
2023-04-02 18:53:28,499 		4968 of 10000 with 99.07% 	 Time used:  0.22 sec
2023-04-02 18:53:28,719 		4992 of 10000 with 99.08% 	 Time used:  0.22 sec
2023-04-02 18:53:28,938 		5016 of 10000 with 99.08% 	 Time used:  0.22 sec
2023-04-02 18:53:29,158 		5040 of 10000 with 99.09% 	 Time used:  0.22 sec
2023-04-02 18:53:29,377 		5064 of 10000 with 99.09% 	 Time used:  0.22 sec
2023-04-02 18:53:29,597 		5088 of 10000 with 99.10% 	 Time used:  0.22 sec
2023-04-02 18:53:29,817 		5112 of 10000 with 99.10% 	 Time used:  0.22 sec
2023-04-02 18:53:30,036 		5136 of 10000 with 99.10% 	 Time used:  0.22 sec
2023-04-02 18:53:30,256 		5160 of 10000 with 99.11% 	 Time used:  0.22 sec
2023-04-02 18:53:30,476 		5184 of 10000 with 99.09% 	 Time used:  0.22 sec
2023-04-02 18:53:30,696 		5208 of 10000 with 99.10% 	 Time used:  0.22 sec
2023-04-02 18:53:30,916 		5232 of 10000 with 99.10% 	 Time used:  0.22 sec
2023-04-02 18:53:31,135 		5256 of 10000 with 99.11% 	 Time used:  0.22 sec
2023-04-02 18:53:31,355 		5280 of 10000 with 99.11% 	 Time used:  0.22 sec
2023-04-02 18:53:31,575 		5304 of 10000 with 99.11% 	 Time used:  0.22 sec
2023-04-02 18:53:31,794 		5328 of 10000 with 99.06% 	 Time used:  0.22 sec
2023-04-02 18:53:32,014 		5352 of 10000 with 99.05% 	 Time used:  0.22 sec
2023-04-02 18:53:32,234 		5376 of 10000 with 99.05% 	 Time used:  0.22 sec
2023-04-02 18:53:32,453 		5400 of 10000 with 99.04% 	 Time used:  0.22 sec
2023-04-02 18:53:32,673 		5424 of 10000 with 99.02% 	 Time used:  0.22 sec
2023-04-02 18:53:32,893 		5448 of 10000 with 99.03% 	 Time used:  0.22 sec
2023-04-02 18:53:33,112 		5472 of 10000 with 99.03% 	 Time used:  0.22 sec
2023-04-02 18:53:33,332 		5496 of 10000 with 99.04% 	 Time used:  0.22 sec
2023-04-02 18:53:33,552 		5520 of 10000 with 99.02% 	 Time used:  0.22 sec
2023-04-02 18:53:33,771 		5544 of 10000 with 99.03% 	 Time used:  0.22 sec
2023-04-02 18:53:33,991 		5568 of 10000 with 99.03% 	 Time used:  0.22 sec
2023-04-02 18:53:34,211 		5592 of 10000 with 99.03% 	 Time used:  0.22 sec
2023-04-02 18:53:34,430 		5616 of 10000 with 99.04% 	 Time used:  0.22 sec
2023-04-02 18:53:34,650 		5640 of 10000 with 99.04% 	 Time used:  0.22 sec
2023-04-02 18:53:34,870 		5664 of 10000 with 99.05% 	 Time used:  0.22 sec
2023-04-02 18:53:35,090 		5688 of 10000 with 99.03% 	 Time used:  0.22 sec
2023-04-02 18:53:35,309 		5712 of 10000 with 99.04% 	 Time used:  0.22 sec
2023-04-02 18:53:35,529 		5736 of 10000 with 99.01% 	 Time used:  0.22 sec
2023-04-02 18:53:35,749 		5760 of 10000 with 99.01% 	 Time used:  0.22 sec
2023-04-02 18:53:35,968 		5784 of 10000 with 99.00% 	 Time used:  0.22 sec
2023-04-02 18:53:36,188 		5808 of 10000 with 99.00% 	 Time used:  0.22 sec
2023-04-02 18:53:36,408 		5832 of 10000 with 99.01% 	 Time used:  0.22 sec
2023-04-02 18:53:36,628 		5856 of 10000 with 98.99% 	 Time used:  0.22 sec
2023-04-02 18:53:36,847 		5880 of 10000 with 99.00% 	 Time used:  0.22 sec
2023-04-02 18:53:37,067 		5904 of 10000 with 98.98% 	 Time used:  0.22 sec
2023-04-02 18:53:37,287 		5928 of 10000 with 98.99% 	 Time used:  0.22 sec
2023-04-02 18:53:37,506 		5952 of 10000 with 98.99% 	 Time used:  0.22 sec
2023-04-02 18:53:37,726 		5976 of 10000 with 99.00% 	 Time used:  0.22 sec
2023-04-02 18:53:37,946 		6000 of 10000 with 98.98% 	 Time used:  0.22 sec
2023-04-02 18:53:38,165 		6024 of 10000 with 98.99% 	 Time used:  0.22 sec
2023-04-02 18:53:38,385 		6048 of 10000 with 98.97% 	 Time used:  0.22 sec
2023-04-02 18:53:38,605 		6072 of 10000 with 98.98% 	 Time used:  0.22 sec
2023-04-02 18:53:38,824 		6096 of 10000 with 98.98% 	 Time used:  0.22 sec
2023-04-02 18:53:39,044 		6120 of 10000 with 98.99% 	 Time used:  0.22 sec
2023-04-02 18:53:39,264 		6144 of 10000 with 98.99% 	 Time used:  0.22 sec
2023-04-02 18:53:39,483 		6168 of 10000 with 98.98% 	 Time used:  0.22 sec
2023-04-02 18:53:39,703 		6192 of 10000 with 98.98% 	 Time used:  0.22 sec
2023-04-02 18:53:39,923 		6216 of 10000 with 98.99% 	 Time used:  0.22 sec
2023-04-02 18:53:40,142 		6240 of 10000 with 98.99% 	 Time used:  0.22 sec
2023-04-02 18:53:40,362 		6264 of 10000 with 98.99% 	 Time used:  0.22 sec
2023-04-02 18:53:40,582 		6288 of 10000 with 99.00% 	 Time used:  0.22 sec
2023-04-02 18:53:40,801 		6312 of 10000 with 99.00% 	 Time used:  0.22 sec
2023-04-02 18:53:41,021 		6336 of 10000 with 99.01% 	 Time used:  0.22 sec
2023-04-02 18:53:41,241 		6360 of 10000 with 99.01% 	 Time used:  0.22 sec
2023-04-02 18:53:41,460 		6384 of 10000 with 99.00% 	 Time used:  0.22 sec
2023-04-02 18:53:41,680 		6408 of 10000 with 98.99% 	 Time used:  0.22 sec
2023-04-02 18:53:41,900 		6432 of 10000 with 98.99% 	 Time used:  0.22 sec
2023-04-02 18:53:42,120 		6456 of 10000 with 98.99% 	 Time used:  0.22 sec
2023-04-02 18:53:42,339 		6480 of 10000 with 99.00% 	 Time used:  0.22 sec
2023-04-02 18:53:42,559 		6504 of 10000 with 99.00% 	 Time used:  0.22 sec
2023-04-02 18:53:42,779 		6528 of 10000 with 99.00% 	 Time used:  0.22 sec
2023-04-02 18:53:42,998 		6552 of 10000 with 98.99% 	 Time used:  0.22 sec
2023-04-02 18:53:43,218 		6576 of 10000 with 99.00% 	 Time used:  0.22 sec
2023-04-02 18:53:43,438 		6600 of 10000 with 98.98% 	 Time used:  0.22 sec
2023-04-02 18:53:43,658 		6624 of 10000 with 98.99% 	 Time used:  0.22 sec
2023-04-02 18:53:43,877 		6648 of 10000 with 98.98% 	 Time used:  0.22 sec
2023-04-02 18:53:44,097 		6672 of 10000 with 98.98% 	 Time used:  0.22 sec
2023-04-02 18:53:44,316 		6696 of 10000 with 98.97% 	 Time used:  0.22 sec
2023-04-02 18:53:44,536 		6720 of 10000 with 98.97% 	 Time used:  0.22 sec
2023-04-02 18:53:44,756 		6744 of 10000 with 98.95% 	 Time used:  0.22 sec
2023-04-02 18:53:44,975 		6768 of 10000 with 98.95% 	 Time used:  0.22 sec
2023-04-02 18:53:45,195 		6792 of 10000 with 98.94% 	 Time used:  0.22 sec
2023-04-02 18:53:45,415 		6816 of 10000 with 98.93% 	 Time used:  0.22 sec
2023-04-02 18:53:45,634 		6840 of 10000 with 98.92% 	 Time used:  0.22 sec
2023-04-02 18:53:45,854 		6864 of 10000 with 98.92% 	 Time used:  0.22 sec
2023-04-02 18:53:46,073 		6888 of 10000 with 98.93% 	 Time used:  0.22 sec
2023-04-02 18:53:46,293 		6912 of 10000 with 98.91% 	 Time used:  0.22 sec
2023-04-02 18:53:46,513 		6936 of 10000 with 98.92% 	 Time used:  0.22 sec
2023-04-02 18:53:46,732 		6960 of 10000 with 98.92% 	 Time used:  0.22 sec
2023-04-02 18:53:46,952 		6984 of 10000 with 98.90% 	 Time used:  0.22 sec
2023-04-02 18:53:47,172 		7008 of 10000 with 98.90% 	 Time used:  0.22 sec
2023-04-02 18:53:47,391 		7032 of 10000 with 98.89% 	 Time used:  0.22 sec
2023-04-02 18:53:47,611 		7056 of 10000 with 98.89% 	 Time used:  0.22 sec
2023-04-02 18:53:47,831 		7080 of 10000 with 98.90% 	 Time used:  0.22 sec
2023-04-02 18:53:48,050 		7104 of 10000 with 98.90% 	 Time used:  0.22 sec
2023-04-02 18:53:48,270 		7128 of 10000 with 98.91% 	 Time used:  0.22 sec
2023-04-02 18:53:48,489 		7152 of 10000 with 98.90% 	 Time used:  0.22 sec
2023-04-02 18:53:48,709 		7176 of 10000 with 98.87% 	 Time used:  0.22 sec
2023-04-02 18:53:48,929 		7200 of 10000 with 98.88% 	 Time used:  0.22 sec
2023-04-02 18:53:49,148 		7224 of 10000 with 98.88% 	 Time used:  0.22 sec
2023-04-02 18:53:49,368 		7248 of 10000 with 98.87% 	 Time used:  0.22 sec
2023-04-02 18:53:49,588 		7272 of 10000 with 98.86% 	 Time used:  0.22 sec
2023-04-02 18:53:49,807 		7296 of 10000 with 98.86% 	 Time used:  0.22 sec
2023-04-02 18:53:50,027 		7320 of 10000 with 98.85% 	 Time used:  0.22 sec
2023-04-02 18:53:50,247 		7344 of 10000 with 98.83% 	 Time used:  0.22 sec
2023-04-02 18:53:50,466 		7368 of 10000 with 98.82% 	 Time used:  0.22 sec
2023-04-02 18:53:50,686 		7392 of 10000 with 98.82% 	 Time used:  0.22 sec
2023-04-02 18:53:50,906 		7416 of 10000 with 98.83% 	 Time used:  0.22 sec
2023-04-02 18:53:51,126 		7440 of 10000 with 98.83% 	 Time used:  0.22 sec
2023-04-02 18:53:51,345 		7464 of 10000 with 98.83% 	 Time used:  0.22 sec
2023-04-02 18:53:51,565 		7488 of 10000 with 98.84% 	 Time used:  0.22 sec
2023-04-02 18:53:51,785 		7512 of 10000 with 98.83% 	 Time used:  0.22 sec
2023-04-02 18:53:52,004 		7536 of 10000 with 98.83% 	 Time used:  0.22 sec
2023-04-02 18:53:52,224 		7560 of 10000 with 98.82% 	 Time used:  0.22 sec
2023-04-02 18:53:52,444 		7584 of 10000 with 98.83% 	 Time used:  0.22 sec
2023-04-02 18:53:52,663 		7608 of 10000 with 98.83% 	 Time used:  0.22 sec
2023-04-02 18:53:52,883 		7632 of 10000 with 98.83% 	 Time used:  0.22 sec
2023-04-02 18:53:53,103 		7656 of 10000 with 98.84% 	 Time used:  0.22 sec
2023-04-02 18:53:53,323 		7680 of 10000 with 98.84% 	 Time used:  0.22 sec
2023-04-02 18:53:53,542 		7704 of 10000 with 98.84% 	 Time used:  0.22 sec
2023-04-02 18:53:53,762 		7728 of 10000 with 98.85% 	 Time used:  0.22 sec
2023-04-02 18:53:53,982 		7752 of 10000 with 98.85% 	 Time used:  0.22 sec
2023-04-02 18:53:54,201 		7776 of 10000 with 98.86% 	 Time used:  0.22 sec
2023-04-02 18:53:54,421 		7800 of 10000 with 98.86% 	 Time used:  0.22 sec
2023-04-02 18:53:54,641 		7824 of 10000 with 98.86% 	 Time used:  0.22 sec
2023-04-02 18:53:54,860 		7848 of 10000 with 98.87% 	 Time used:  0.22 sec
2023-04-02 18:53:55,080 		7872 of 10000 with 98.87% 	 Time used:  0.22 sec
2023-04-02 18:53:55,300 		7896 of 10000 with 98.87% 	 Time used:  0.22 sec
2023-04-02 18:53:55,520 		7920 of 10000 with 98.86% 	 Time used:  0.22 sec
2023-04-02 18:53:55,739 		7944 of 10000 with 98.87% 	 Time used:  0.22 sec
2023-04-02 18:53:55,959 		7968 of 10000 with 98.87% 	 Time used:  0.22 sec
2023-04-02 18:53:56,179 		7992 of 10000 with 98.87% 	 Time used:  0.22 sec
2023-04-02 18:53:56,398 		8016 of 10000 with 98.86% 	 Time used:  0.22 sec
2023-04-02 18:53:56,618 		8040 of 10000 with 98.87% 	 Time used:  0.22 sec
2023-04-02 18:53:56,838 		8064 of 10000 with 98.87% 	 Time used:  0.22 sec
2023-04-02 18:53:57,057 		8088 of 10000 with 98.87% 	 Time used:  0.22 sec
2023-04-02 18:53:57,277 		8112 of 10000 with 98.88% 	 Time used:  0.22 sec
2023-04-02 18:53:57,497 		8136 of 10000 with 98.87% 	 Time used:  0.22 sec
2023-04-02 18:53:57,716 		8160 of 10000 with 98.87% 	 Time used:  0.22 sec
2023-04-02 18:53:57,936 		8184 of 10000 with 98.88% 	 Time used:  0.22 sec
2023-04-02 18:53:58,156 		8208 of 10000 with 98.88% 	 Time used:  0.22 sec
2023-04-02 18:53:58,375 		8232 of 10000 with 98.88% 	 Time used:  0.22 sec
2023-04-02 18:53:58,595 		8256 of 10000 with 98.89% 	 Time used:  0.22 sec
2023-04-02 18:53:58,815 		8280 of 10000 with 98.89% 	 Time used:  0.22 sec
2023-04-02 18:53:59,035 		8304 of 10000 with 98.89% 	 Time used:  0.22 sec
2023-04-02 18:53:59,254 		8328 of 10000 with 98.90% 	 Time used:  0.22 sec
2023-04-02 18:53:59,474 		8352 of 10000 with 98.89% 	 Time used:  0.22 sec
2023-04-02 18:53:59,694 		8376 of 10000 with 98.89% 	 Time used:  0.22 sec
2023-04-02 18:53:59,913 		8400 of 10000 with 98.89% 	 Time used:  0.22 sec
2023-04-02 18:54:00,133 		8424 of 10000 with 98.90% 	 Time used:  0.22 sec
2023-04-02 18:54:00,352 		8448 of 10000 with 98.90% 	 Time used:  0.22 sec
2023-04-02 18:54:00,572 		8472 of 10000 with 98.90% 	 Time used:  0.22 sec
2023-04-02 18:54:00,792 		8496 of 10000 with 98.89% 	 Time used:  0.22 sec
2023-04-02 18:54:01,011 		8520 of 10000 with 98.90% 	 Time used:  0.22 sec
2023-04-02 18:54:01,231 		8544 of 10000 with 98.90% 	 Time used:  0.22 sec
2023-04-02 18:54:01,450 		8568 of 10000 with 98.90% 	 Time used:  0.22 sec
2023-04-02 18:54:01,670 		8592 of 10000 with 98.91% 	 Time used:  0.22 sec
2023-04-02 18:54:01,890 		8616 of 10000 with 98.91% 	 Time used:  0.22 sec
2023-04-02 18:54:02,110 		8640 of 10000 with 98.90% 	 Time used:  0.22 sec
2023-04-02 18:54:02,330 		8664 of 10000 with 98.90% 	 Time used:  0.22 sec
2023-04-02 18:54:02,550 		8688 of 10000 with 98.91% 	 Time used:  0.22 sec
2023-04-02 18:54:02,769 		8712 of 10000 with 98.90% 	 Time used:  0.22 sec
2023-04-02 18:54:02,989 		8736 of 10000 with 98.90% 	 Time used:  0.22 sec
2023-04-02 18:54:03,209 		8760 of 10000 with 98.90% 	 Time used:  0.22 sec
2023-04-02 18:54:03,428 		8784 of 10000 with 98.91% 	 Time used:  0.22 sec
2023-04-02 18:54:03,648 		8808 of 10000 with 98.90% 	 Time used:  0.22 sec
2023-04-02 18:54:03,867 		8832 of 10000 with 98.89% 	 Time used:  0.22 sec
2023-04-02 18:54:04,087 		8856 of 10000 with 98.89% 	 Time used:  0.22 sec
2023-04-02 18:54:04,307 		8880 of 10000 with 98.87% 	 Time used:  0.22 sec
2023-04-02 18:54:04,526 		8904 of 10000 with 98.88% 	 Time used:  0.22 sec
2023-04-02 18:54:04,746 		8928 of 10000 with 98.88% 	 Time used:  0.22 sec
2023-04-02 18:54:04,966 		8952 of 10000 with 98.88% 	 Time used:  0.22 sec
2023-04-02 18:54:05,185 		8976 of 10000 with 98.89% 	 Time used:  0.22 sec
2023-04-02 18:54:05,405 		9000 of 10000 with 98.89% 	 Time used:  0.22 sec
2023-04-02 18:54:05,625 		9024 of 10000 with 98.89% 	 Time used:  0.22 sec
2023-04-02 18:54:05,844 		9048 of 10000 with 98.89% 	 Time used:  0.22 sec
2023-04-02 18:54:06,064 		9072 of 10000 with 98.90% 	 Time used:  0.22 sec
2023-04-02 18:54:06,284 		9096 of 10000 with 98.89% 	 Time used:  0.22 sec
2023-04-02 18:54:06,503 		9120 of 10000 with 98.89% 	 Time used:  0.22 sec
2023-04-02 18:54:06,724 		9144 of 10000 with 98.90% 	 Time used:  0.22 sec
2023-04-02 18:54:06,944 		9168 of 10000 with 98.90% 	 Time used:  0.22 sec
2023-04-02 18:54:07,163 		9192 of 10000 with 98.90% 	 Time used:  0.22 sec
2023-04-02 18:54:07,383 		9216 of 10000 with 98.90% 	 Time used:  0.22 sec
2023-04-02 18:54:07,603 		9240 of 10000 with 98.90% 	 Time used:  0.22 sec
2023-04-02 18:54:07,822 		9264 of 10000 with 98.90% 	 Time used:  0.22 sec
2023-04-02 18:54:08,042 		9288 of 10000 with 98.89% 	 Time used:  0.22 sec
2023-04-02 18:54:08,262 		9312 of 10000 with 98.89% 	 Time used:  0.22 sec
2023-04-02 18:54:08,481 		9336 of 10000 with 98.90% 	 Time used:  0.22 sec
2023-04-02 18:54:08,701 		9360 of 10000 with 98.90% 	 Time used:  0.22 sec
2023-04-02 18:54:08,922 		9384 of 10000 with 98.90% 	 Time used:  0.22 sec
2023-04-02 18:54:09,142 		9408 of 10000 with 98.91% 	 Time used:  0.22 sec
2023-04-02 18:54:09,362 		9432 of 10000 with 98.91% 	 Time used:  0.22 sec
2023-04-02 18:54:09,583 		9456 of 10000 with 98.91% 	 Time used:  0.22 sec
2023-04-02 18:54:09,802 		9480 of 10000 with 98.91% 	 Time used:  0.22 sec
2023-04-02 18:54:10,023 		9504 of 10000 with 98.92% 	 Time used:  0.22 sec
2023-04-02 18:54:10,243 		9528 of 10000 with 98.91% 	 Time used:  0.22 sec
2023-04-02 18:54:10,462 		9552 of 10000 with 98.90% 	 Time used:  0.22 sec
2023-04-02 18:54:10,682 		9576 of 10000 with 98.90% 	 Time used:  0.22 sec
2023-04-02 18:54:10,902 		9600 of 10000 with 98.91% 	 Time used:  0.22 sec
2023-04-02 18:54:11,121 		9624 of 10000 with 98.91% 	 Time used:  0.22 sec
2023-04-02 18:54:11,341 		9648 of 10000 with 98.89% 	 Time used:  0.22 sec
2023-04-02 18:54:11,561 		9672 of 10000 with 98.89% 	 Time used:  0.22 sec
2023-04-02 18:54:11,780 		9696 of 10000 with 98.90% 	 Time used:  0.22 sec
2023-04-02 18:54:12,000 		9720 of 10000 with 98.89% 	 Time used:  0.22 sec
2023-04-02 18:54:12,220 		9744 of 10000 with 98.89% 	 Time used:  0.22 sec
2023-04-02 18:54:12,440 		9768 of 10000 with 98.88% 	 Time used:  0.22 sec
2023-04-02 18:54:12,660 		9792 of 10000 with 98.89% 	 Time used:  0.22 sec
2023-04-02 18:54:12,879 		9816 of 10000 with 98.89% 	 Time used:  0.22 sec
2023-04-02 18:54:13,099 		9840 of 10000 with 98.89% 	 Time used:  0.22 sec
2023-04-02 18:54:13,319 		9864 of 10000 with 98.87% 	 Time used:  0.22 sec
2023-04-02 18:54:13,538 		9888 of 10000 with 98.88% 	 Time used:  0.22 sec
2023-04-02 18:54:13,758 		9912 of 10000 with 98.88% 	 Time used:  0.22 sec
2023-04-02 18:54:13,978 		9936 of 10000 with 98.88% 	 Time used:  0.22 sec
2023-04-02 18:54:14,197 		9960 of 10000 with 98.89% 	 Time used:  0.22 sec
2023-04-02 18:54:14,417 		9984 of 10000 with 98.89% 	 Time used:  0.22 sec
2023-04-02 18:54:14,568 		10000 of 10000 with 98.89% 	 Time used:  0.15 sec
2023-04-02 18:54:14,568 
2023-04-02 18:54:14,569 			Learning rate: weights:   1.000e-02    
2023-04-02 18:54:14,569 			Last test performance: 98.89%
2023-04-02 18:54:14,569 ----------------
2023-04-02 18:54:19,106   24  =>  0    		Training 486 pattern with 99.58% 	Forward time: 	 4.40 sec
2023-04-02 18:54:19,106 			Loss:    9.510e-03    			Backward time: 	 0.13 sec 
2023-04-02 18:54:19,106 ADAM: Layer 0 -> dw_min:9.9563e-01  dw_max:1.0042e+00 lr:1.0000e-02
2023-04-02 18:54:19,106 ADAM: Layer 1 -> dw_min:9.9100e-01  dw_max:1.0083e+00 lr:1.0000e-02
2023-04-02 18:54:19,106 ADAM: Layer 2 -> dw_min:9.8212e-01  dw_max:1.0120e+00 lr:1.0000e-02
2023-04-02 18:54:19,107 ADAM: Layer 3 -> dw_min:9.9170e-01  dw_max:1.0058e+00 lr:1.0000e-02
2023-04-02 18:54:19,127 			Learning rate: weights:   1.000e-02    
2023-04-02 18:54:19,127 			Last test performance: 98.89%
2023-04-02 18:54:19,127 ----------------
2023-04-02 18:54:23,663   24  =>  1    		Training 486 pattern with 99.79% 	Forward time: 	 4.40 sec
2023-04-02 18:54:23,663 			Loss:    5.816e-03    			Backward time: 	 0.13 sec 
2023-04-02 18:54:23,664 ADAM: Layer 0 -> dw_min:9.9603e-01  dw_max:1.0036e+00 lr:1.0000e-02
2023-04-02 18:54:23,664 ADAM: Layer 1 -> dw_min:9.8993e-01  dw_max:1.0132e+00 lr:1.0000e-02
2023-04-02 18:54:23,664 ADAM: Layer 2 -> dw_min:9.8393e-01  dw_max:1.0133e+00 lr:1.0000e-02
2023-04-02 18:54:23,664 ADAM: Layer 3 -> dw_min:9.9253e-01  dw_max:1.0052e+00 lr:1.0000e-02
2023-04-02 18:54:23,743 			Learning rate: weights:   1.000e-02    
2023-04-02 18:54:23,743 			Last test performance: 98.89%
2023-04-02 18:54:23,743 ----------------
2023-04-02 18:54:28,278   24  =>  2    		Training 486 pattern with 99.17% 	Forward time: 	 4.40 sec
2023-04-02 18:54:28,278 			Loss:    2.617e-02    			Backward time: 	 0.13 sec 
2023-04-02 18:54:28,278 ADAM: Layer 0 -> dw_min:9.9614e-01  dw_max:1.0035e+00 lr:1.0000e-02
2023-04-02 18:54:28,278 ADAM: Layer 1 -> dw_min:9.8798e-01  dw_max:1.0116e+00 lr:1.0000e-02
2023-04-02 18:54:28,279 ADAM: Layer 2 -> dw_min:9.8553e-01  dw_max:1.0136e+00 lr:1.0000e-02
2023-04-02 18:54:28,279 ADAM: Layer 3 -> dw_min:9.9326e-01  dw_max:1.0047e+00 lr:1.0000e-02
2023-04-02 18:54:28,417 			Learning rate: weights:   1.000e-02    
2023-04-02 18:54:28,417 			Last test performance: 98.89%
2023-04-02 18:54:28,417 ----------------
2023-04-02 18:54:32,954   24  =>  3    		Training 486 pattern with 100.00% 	Forward time: 	 4.40 sec
2023-04-02 18:54:32,954 			Loss:    1.798e-03    			Backward time: 	 0.13 sec 
2023-04-02 18:54:32,954 ADAM: Layer 0 -> dw_min:9.9596e-01  dw_max:1.0031e+00 lr:1.0000e-02
2023-04-02 18:54:32,954 ADAM: Layer 1 -> dw_min:9.8916e-01  dw_max:1.0105e+00 lr:1.0000e-02
2023-04-02 18:54:32,954 ADAM: Layer 2 -> dw_min:9.8697e-01  dw_max:1.0122e+00 lr:1.0000e-02
2023-04-02 18:54:32,954 ADAM: Layer 3 -> dw_min:9.9372e-01  dw_max:1.0042e+00 lr:1.0000e-02
2023-04-02 18:54:33,010 			Learning rate: weights:   1.000e-02    
2023-04-02 18:54:33,010 			Last test performance: 98.89%
2023-04-02 18:54:33,010 ----------------
2023-04-02 18:54:37,546   24  =>  4    		Training 486 pattern with 99.38% 	Forward time: 	 4.40 sec
2023-04-02 18:54:37,546 			Loss:    1.368e-02    			Backward time: 	 0.13 sec 
2023-04-02 18:54:37,546 ADAM: Layer 0 -> dw_min:9.9633e-01  dw_max:1.0038e+00 lr:1.0000e-02
2023-04-02 18:54:37,546 ADAM: Layer 1 -> dw_min:9.8794e-01  dw_max:1.0107e+00 lr:1.0000e-02
2023-04-02 18:54:37,546 ADAM: Layer 2 -> dw_min:9.8615e-01  dw_max:1.0136e+00 lr:1.0000e-02
2023-04-02 18:54:37,546 ADAM: Layer 3 -> dw_min:9.9057e-01  dw_max:1.0078e+00 lr:1.0000e-02
2023-04-02 18:54:37,628 			Learning rate: weights:   1.000e-02    
2023-04-02 18:54:37,628 			Last test performance: 98.89%
2023-04-02 18:54:37,628 ----------------
2023-04-02 18:54:42,163   24  =>  5    		Training 486 pattern with 100.00% 	Forward time: 	 4.40 sec
2023-04-02 18:54:42,163 			Loss:    1.186e-03    			Backward time: 	 0.13 sec 
2023-04-02 18:54:42,164 ADAM: Layer 0 -> dw_min:9.9667e-01  dw_max:1.0035e+00 lr:1.0000e-02
2023-04-02 18:54:42,164 ADAM: Layer 1 -> dw_min:9.8914e-01  dw_max:1.0096e+00 lr:1.0000e-02
2023-04-02 18:54:42,164 ADAM: Layer 2 -> dw_min:9.8753e-01  dw_max:1.0122e+00 lr:1.0000e-02
2023-04-02 18:54:42,164 ADAM: Layer 3 -> dw_min:9.9200e-01  dw_max:1.0069e+00 lr:1.0000e-02
2023-04-02 18:54:42,242 			Learning rate: weights:   1.000e-02    
2023-04-02 18:54:42,242 			Last test performance: 98.89%
2023-04-02 18:54:42,243 ----------------
2023-04-02 18:54:46,778   24  =>  6    		Training 486 pattern with 99.38% 	Forward time: 	 4.40 sec
2023-04-02 18:54:46,778 			Loss:    1.753e-02    			Backward time: 	 0.13 sec 
2023-04-02 18:54:46,778 ADAM: Layer 0 -> dw_min:9.9668e-01  dw_max:1.0038e+00 lr:1.0000e-02
2023-04-02 18:54:46,778 ADAM: Layer 1 -> dw_min:9.9014e-01  dw_max:1.0090e+00 lr:1.0000e-02
2023-04-02 18:54:46,778 ADAM: Layer 2 -> dw_min:9.8594e-01  dw_max:1.0143e+00 lr:1.0000e-02
2023-04-02 18:54:46,778 ADAM: Layer 3 -> dw_min:9.9279e-01  dw_max:1.0062e+00 lr:1.0000e-02
2023-04-02 18:54:46,857 			Learning rate: weights:   1.000e-02    
2023-04-02 18:54:46,857 			Last test performance: 98.89%
2023-04-02 18:54:46,857 ----------------
2023-04-02 18:54:51,393   24  =>  7    		Training 486 pattern with 100.00% 	Forward time: 	 4.40 sec
2023-04-02 18:54:51,393 			Loss:    3.854e-03    			Backward time: 	 0.13 sec 
2023-04-02 18:54:51,393 ADAM: Layer 0 -> dw_min:9.9733e-01  dw_max:1.0036e+00 lr:1.0000e-02
2023-04-02 18:54:51,393 ADAM: Layer 1 -> dw_min:9.9114e-01  dw_max:1.0080e+00 lr:1.0000e-02
2023-04-02 18:54:51,393 ADAM: Layer 2 -> dw_min:9.8737e-01  dw_max:1.0129e+00 lr:1.0000e-02
2023-04-02 18:54:51,394 ADAM: Layer 3 -> dw_min:9.9368e-01  dw_max:1.0054e+00 lr:1.0000e-02
2023-04-02 18:54:51,491 			Learning rate: weights:   1.000e-02    
2023-04-02 18:54:51,491 			Last test performance: 98.89%
2023-04-02 18:54:51,491 ----------------
2023-04-02 18:54:56,027   24  =>  8    		Training 486 pattern with 99.58% 	Forward time: 	 4.40 sec
2023-04-02 18:54:56,027 			Loss:    1.924e-02    			Backward time: 	 0.13 sec 
2023-04-02 18:54:56,028 ADAM: Layer 0 -> dw_min:9.9682e-01  dw_max:1.0031e+00 lr:1.0000e-02
2023-04-02 18:54:56,028 ADAM: Layer 1 -> dw_min:9.8982e-01  dw_max:1.0110e+00 lr:1.0000e-02
2023-04-02 18:54:56,028 ADAM: Layer 2 -> dw_min:9.8473e-01  dw_max:1.0144e+00 lr:1.0000e-02
2023-04-02 18:54:56,028 ADAM: Layer 3 -> dw_min:9.9434e-01  dw_max:1.0049e+00 lr:1.0000e-02
2023-04-02 18:54:56,050 			Learning rate: weights:   1.000e-02    
2023-04-02 18:54:56,050 			Last test performance: 98.89%
2023-04-02 18:54:56,050 ----------------
2023-04-02 18:55:00,586   24  =>  9    		Training 486 pattern with 99.17% 	Forward time: 	 4.40 sec
2023-04-02 18:55:00,586 			Loss:    1.699e-02    			Backward time: 	 0.13 sec 
2023-04-02 18:55:00,586 ADAM: Layer 0 -> dw_min:9.9426e-01  dw_max:1.0033e+00 lr:1.0000e-02
2023-04-02 18:55:00,587 ADAM: Layer 1 -> dw_min:9.8835e-01  dw_max:1.0101e+00 lr:1.0000e-02
2023-04-02 18:55:00,587 ADAM: Layer 2 -> dw_min:9.8625e-01  dw_max:1.0131e+00 lr:1.0000e-02
2023-04-02 18:55:00,587 ADAM: Layer 3 -> dw_min:9.9489e-01  dw_max:1.0045e+00 lr:1.0000e-02
2023-04-02 18:55:00,752 			Learning rate: weights:   1.000e-02    
2023-04-02 18:55:00,752 			Last test performance: 98.89%
2023-04-02 18:55:00,752 ----------------
2023-04-02 18:55:05,289   24  =>  10   		Training 486 pattern with 99.79% 	Forward time: 	 4.40 sec
2023-04-02 18:55:05,289 			Loss:    5.712e-03    			Backward time: 	 0.13 sec 
2023-04-02 18:55:05,290 ADAM: Layer 0 -> dw_min:9.9498e-01  dw_max:1.0030e+00 lr:1.0000e-02
2023-04-02 18:55:05,290 ADAM: Layer 1 -> dw_min:9.8952e-01  dw_max:1.0091e+00 lr:1.0000e-02
2023-04-02 18:55:05,290 ADAM: Layer 2 -> dw_min:9.8762e-01  dw_max:1.0120e+00 lr:1.0000e-02
2023-04-02 18:55:05,290 ADAM: Layer 3 -> dw_min:9.9523e-01  dw_max:1.0068e+00 lr:1.0000e-02
2023-04-02 18:55:05,316 			Learning rate: weights:   1.000e-02    
2023-04-02 18:55:05,316 			Last test performance: 98.89%
2023-04-02 18:55:05,316 ----------------
2023-04-02 18:55:09,856   24  =>  11   		Training 486 pattern with 99.58% 	Forward time: 	 4.41 sec
2023-04-02 18:55:09,856 			Loss:    8.190e-03    			Backward time: 	 0.13 sec 
2023-04-02 18:55:09,857 ADAM: Layer 0 -> dw_min:9.9527e-01  dw_max:1.0026e+00 lr:1.0000e-02
2023-04-02 18:55:09,857 ADAM: Layer 1 -> dw_min:9.8573e-01  dw_max:1.0110e+00 lr:1.0000e-02
2023-04-02 18:55:09,857 ADAM: Layer 2 -> dw_min:9.8539e-01  dw_max:1.0115e+00 lr:1.0000e-02
2023-04-02 18:55:09,857 ADAM: Layer 3 -> dw_min:9.9571e-01  dw_max:1.0067e+00 lr:1.0000e-02
2023-04-02 18:55:09,878 			Learning rate: weights:   1.000e-02    
2023-04-02 18:55:09,879 			Last test performance: 98.89%
2023-04-02 18:55:09,879 ----------------
2023-04-02 18:55:14,414   24  =>  12   		Training 486 pattern with 100.00% 	Forward time: 	 4.40 sec
2023-04-02 18:55:14,415 			Loss:    2.837e-03    			Backward time: 	 0.13 sec 
2023-04-02 18:55:14,415 ADAM: Layer 0 -> dw_min:9.9562e-01  dw_max:1.0026e+00 lr:1.0000e-02
2023-04-02 18:55:14,415 ADAM: Layer 1 -> dw_min:9.8723e-01  dw_max:1.0098e+00 lr:1.0000e-02
2023-04-02 18:55:14,415 ADAM: Layer 2 -> dw_min:9.8684e-01  dw_max:1.0104e+00 lr:1.0000e-02
2023-04-02 18:55:14,415 ADAM: Layer 3 -> dw_min:9.9614e-01  dw_max:1.0061e+00 lr:1.0000e-02
2023-04-02 18:55:14,515 			Learning rate: weights:   1.000e-02    
2023-04-02 18:55:14,516 			Last test performance: 98.89%
2023-04-02 18:55:14,516 ----------------
2023-04-02 18:55:19,052   24  =>  13   		Training 486 pattern with 99.79% 	Forward time: 	 4.40 sec
2023-04-02 18:55:19,052 			Loss:    1.068e-02    			Backward time: 	 0.13 sec 
2023-04-02 18:55:19,052 ADAM: Layer 0 -> dw_min:9.9630e-01  dw_max:1.0027e+00 lr:1.0000e-02
2023-04-02 18:55:19,053 ADAM: Layer 1 -> dw_min:9.8830e-01  dw_max:1.0093e+00 lr:1.0000e-02
2023-04-02 18:55:19,053 ADAM: Layer 2 -> dw_min:9.8815e-01  dw_max:1.0141e+00 lr:1.0000e-02
2023-04-02 18:55:19,053 ADAM: Layer 3 -> dw_min:9.9360e-01  dw_max:1.0065e+00 lr:1.0000e-02
2023-04-02 18:55:19,072 			Learning rate: weights:   1.000e-02    
2023-04-02 18:55:19,072 			Last test performance: 98.89%
2023-04-02 18:55:19,072 ----------------
2023-04-02 18:55:23,607   24  =>  14   		Training 486 pattern with 100.00% 	Forward time: 	 4.40 sec
2023-04-02 18:55:23,607 			Loss:    1.456e-03    			Backward time: 	 0.13 sec 
2023-04-02 18:55:23,607 ADAM: Layer 0 -> dw_min:9.9657e-01  dw_max:1.0024e+00 lr:1.0000e-02
2023-04-02 18:55:23,607 ADAM: Layer 1 -> dw_min:9.8945e-01  dw_max:1.0084e+00 lr:1.0000e-02
2023-04-02 18:55:23,607 ADAM: Layer 2 -> dw_min:9.8790e-01  dw_max:1.0127e+00 lr:1.0000e-02
2023-04-02 18:55:23,607 ADAM: Layer 3 -> dw_min:9.9423e-01  dw_max:1.0059e+00 lr:1.0000e-02
2023-04-02 18:55:23,685 			Learning rate: weights:   1.000e-02    
2023-04-02 18:55:23,685 			Last test performance: 98.89%
2023-04-02 18:55:23,685 ----------------
2023-04-02 18:55:28,221   24  =>  15   		Training 486 pattern with 99.58% 	Forward time: 	 4.40 sec
2023-04-02 18:55:28,221 			Loss:    1.015e-02    			Backward time: 	 0.13 sec 
2023-04-02 18:55:28,221 ADAM: Layer 0 -> dw_min:9.9676e-01  dw_max:1.0041e+00 lr:1.0000e-02
2023-04-02 18:55:28,221 ADAM: Layer 1 -> dw_min:9.9024e-01  dw_max:1.0117e+00 lr:1.0000e-02
2023-04-02 18:55:28,221 ADAM: Layer 2 -> dw_min:9.8604e-01  dw_max:1.0117e+00 lr:1.0000e-02
2023-04-02 18:55:28,221 ADAM: Layer 3 -> dw_min:9.9365e-01  dw_max:1.0053e+00 lr:1.0000e-02
2023-04-02 18:55:28,315 			Learning rate: weights:   1.000e-02    
2023-04-02 18:55:28,315 			Last test performance: 98.89%
2023-04-02 18:55:28,315 ----------------
2023-04-02 18:55:32,850   24  =>  16   		Training 486 pattern with 99.79% 	Forward time: 	 4.40 sec
2023-04-02 18:55:32,850 			Loss:    1.827e-02    			Backward time: 	 0.13 sec 
2023-04-02 18:55:32,851 ADAM: Layer 0 -> dw_min:9.9683e-01  dw_max:1.0039e+00 lr:1.0000e-02
2023-04-02 18:55:32,851 ADAM: Layer 1 -> dw_min:9.9130e-01  dw_max:1.0106e+00 lr:1.0000e-02
2023-04-02 18:55:32,851 ADAM: Layer 2 -> dw_min:9.8747e-01  dw_max:1.0105e+00 lr:1.0000e-02
2023-04-02 18:55:32,851 ADAM: Layer 3 -> dw_min:9.9352e-01  dw_max:1.0047e+00 lr:1.0000e-02
2023-04-02 18:55:32,871 			Learning rate: weights:   1.000e-02    
2023-04-02 18:55:32,871 			Last test performance: 98.89%
2023-04-02 18:55:32,871 ----------------
2023-04-02 18:55:37,407   24  =>  17   		Training 486 pattern with 99.38% 	Forward time: 	 4.40 sec
2023-04-02 18:55:37,407 			Loss:    7.243e-03    			Backward time: 	 0.13 sec 
2023-04-02 18:55:37,407 ADAM: Layer 0 -> dw_min:9.9681e-01  dw_max:1.0041e+00 lr:1.0000e-02
2023-04-02 18:55:37,408 ADAM: Layer 1 -> dw_min:9.8680e-01  dw_max:1.0096e+00 lr:1.0000e-02
2023-04-02 18:55:37,408 ADAM: Layer 2 -> dw_min:9.8479e-01  dw_max:1.0112e+00 lr:1.0000e-02
2023-04-02 18:55:37,408 ADAM: Layer 3 -> dw_min:9.9412e-01  dw_max:1.0053e+00 lr:1.0000e-02
2023-04-02 18:55:37,464 			Learning rate: weights:   1.000e-02    
2023-04-02 18:55:37,464 			Last test performance: 98.89%
2023-04-02 18:55:37,464 ----------------
2023-04-02 18:55:41,999   24  =>  18   		Training 486 pattern with 99.38% 	Forward time: 	 4.40 sec
2023-04-02 18:55:42,000 			Loss:    1.297e-02    			Backward time: 	 0.13 sec 
2023-04-02 18:55:42,000 ADAM: Layer 0 -> dw_min:9.9590e-01  dw_max:1.0046e+00 lr:1.0000e-02
2023-04-02 18:55:42,000 ADAM: Layer 1 -> dw_min:9.8810e-01  dw_max:1.0077e+00 lr:1.0000e-02
2023-04-02 18:55:42,000 ADAM: Layer 2 -> dw_min:9.8631e-01  dw_max:1.0129e+00 lr:1.0000e-02
2023-04-02 18:55:42,000 ADAM: Layer 3 -> dw_min:9.9418e-01  dw_max:1.0048e+00 lr:1.0000e-02
2023-04-02 18:55:42,027 			Learning rate: weights:   1.000e-02    
2023-04-02 18:55:42,027 			Last test performance: 98.89%
2023-04-02 18:55:42,027 ----------------
2023-04-02 18:55:46,562   24  =>  19   		Training 486 pattern with 99.38% 	Forward time: 	 4.40 sec
2023-04-02 18:55:46,562 			Loss:    1.108e-02    			Backward time: 	 0.13 sec 
2023-04-02 18:55:46,562 ADAM: Layer 0 -> dw_min:9.9581e-01  dw_max:1.0044e+00 lr:1.0000e-02
2023-04-02 18:55:46,562 ADAM: Layer 1 -> dw_min:9.8905e-01  dw_max:1.0092e+00 lr:1.0000e-02
2023-04-02 18:55:46,562 ADAM: Layer 2 -> dw_min:9.8482e-01  dw_max:1.0139e+00 lr:1.0000e-02
2023-04-02 18:55:46,562 ADAM: Layer 3 -> dw_min:9.9224e-01  dw_max:1.0049e+00 lr:1.0000e-02
2023-04-02 18:55:46,583 			Learning rate: weights:   1.000e-02    
2023-04-02 18:55:46,583 			Last test performance: 98.89%
2023-04-02 18:55:46,583 ----------------
2023-04-02 18:55:51,118   24  =>  20   		Training 486 pattern with 99.58% 	Forward time: 	 4.40 sec
2023-04-02 18:55:51,118 			Loss:    7.934e-03    			Backward time: 	 0.13 sec 
2023-04-02 18:55:51,119 ADAM: Layer 0 -> dw_min:9.9582e-01  dw_max:1.0042e+00 lr:1.0000e-02
2023-04-02 18:55:51,119 ADAM: Layer 1 -> dw_min:9.8631e-01  dw_max:1.0119e+00 lr:1.0000e-02
2023-04-02 18:55:51,119 ADAM: Layer 2 -> dw_min:9.8283e-01  dw_max:1.0149e+00 lr:1.0000e-02
2023-04-02 18:55:51,119 ADAM: Layer 3 -> dw_min:9.9254e-01  dw_max:1.0053e+00 lr:1.0000e-02
2023-04-02 18:55:51,238 			Learning rate: weights:   1.000e-02    
2023-04-02 18:55:51,238 			Last test performance: 98.89%
2023-04-02 18:55:51,238 ----------------
2023-04-02 18:55:55,773   24  =>  21   		Training 486 pattern with 99.79% 	Forward time: 	 4.40 sec
2023-04-02 18:55:55,773 			Loss:    9.094e-03    			Backward time: 	 0.13 sec 
2023-04-02 18:55:55,773 ADAM: Layer 0 -> dw_min:9.9602e-01  dw_max:1.0033e+00 lr:1.0000e-02
2023-04-02 18:55:55,773 ADAM: Layer 1 -> dw_min:9.8770e-01  dw_max:1.0104e+00 lr:1.0000e-02
2023-04-02 18:55:55,774 ADAM: Layer 2 -> dw_min:9.8452e-01  dw_max:1.0135e+00 lr:1.0000e-02
2023-04-02 18:55:55,774 ADAM: Layer 3 -> dw_min:9.9232e-01  dw_max:1.0048e+00 lr:1.0000e-02
2023-04-02 18:55:55,793 			Learning rate: weights:   1.000e-02    
2023-04-02 18:55:55,793 			Last test performance: 98.89%
2023-04-02 18:55:55,793 ----------------
2023-04-02 18:56:00,329   24  =>  22   		Training 486 pattern with 99.17% 	Forward time: 	 4.40 sec
2023-04-02 18:56:00,329 			Loss:    1.554e-02    			Backward time: 	 0.13 sec 
2023-04-02 18:56:00,329 ADAM: Layer 0 -> dw_min:9.9293e-01  dw_max:1.0039e+00 lr:1.0000e-02
2023-04-02 18:56:00,329 ADAM: Layer 1 -> dw_min:9.8608e-01  dw_max:1.0105e+00 lr:1.0000e-02
2023-04-02 18:56:00,330 ADAM: Layer 2 -> dw_min:9.8515e-01  dw_max:1.0133e+00 lr:1.0000e-02
2023-04-02 18:56:00,330 ADAM: Layer 3 -> dw_min:9.9102e-01  dw_max:1.0064e+00 lr:1.0000e-02
2023-04-02 18:56:00,410 			Learning rate: weights:   1.000e-02    
2023-04-02 18:56:00,410 			Last test performance: 98.89%
2023-04-02 18:56:00,410 ----------------
2023-04-02 18:56:04,946   24  =>  23   		Training 486 pattern with 99.38% 	Forward time: 	 4.40 sec
2023-04-02 18:56:04,946 			Loss:    1.500e-02    			Backward time: 	 0.13 sec 
2023-04-02 18:56:04,946 ADAM: Layer 0 -> dw_min:9.9396e-01  dw_max:1.0050e+00 lr:1.0000e-02
2023-04-02 18:56:04,946 ADAM: Layer 1 -> dw_min:9.8392e-01  dw_max:1.0113e+00 lr:1.0000e-02
2023-04-02 18:56:04,946 ADAM: Layer 2 -> dw_min:9.8631e-01  dw_max:1.0146e+00 lr:1.0000e-02
2023-04-02 18:56:04,946 ADAM: Layer 3 -> dw_min:9.9151e-01  dw_max:1.0057e+00 lr:1.0000e-02
2023-04-02 18:56:04,967 			Learning rate: weights:   1.000e-02    
2023-04-02 18:56:04,967 			Last test performance: 98.89%
2023-04-02 18:56:04,967 ----------------
2023-04-02 18:56:09,505   24  =>  24   		Training 486 pattern with 98.54% 	Forward time: 	 4.40 sec
2023-04-02 18:56:09,505 			Loss:    3.729e-02    			Backward time: 	 0.13 sec 
2023-04-02 18:56:09,505 ADAM: Layer 0 -> dw_min:9.9242e-01  dw_max:1.0045e+00 lr:1.0000e-02
2023-04-02 18:56:09,505 ADAM: Layer 1 -> dw_min:9.8539e-01  dw_max:1.0105e+00 lr:1.0000e-02
2023-04-02 18:56:09,506 ADAM: Layer 2 -> dw_min:9.8309e-01  dw_max:1.0177e+00 lr:1.0000e-02
2023-04-02 18:56:09,506 ADAM: Layer 3 -> dw_min:9.9247e-01  dw_max:1.0052e+00 lr:1.0000e-02
2023-04-02 18:56:09,534 			Learning rate: weights:   1.000e-02    
2023-04-02 18:56:09,534 			Last test performance: 98.89%
2023-04-02 18:56:09,534 ----------------
2023-04-02 18:56:14,072   24  =>  25   		Training 486 pattern with 99.58% 	Forward time: 	 4.41 sec
2023-04-02 18:56:14,072 			Loss:    8.492e-03    			Backward time: 	 0.13 sec 
2023-04-02 18:56:14,073 ADAM: Layer 0 -> dw_min:9.9341e-01  dw_max:1.0043e+00 lr:1.0000e-02
2023-04-02 18:56:14,073 ADAM: Layer 1 -> dw_min:9.8527e-01  dw_max:1.0095e+00 lr:1.0000e-02
2023-04-02 18:56:14,073 ADAM: Layer 2 -> dw_min:9.8477e-01  dw_max:1.0155e+00 lr:1.0000e-02
2023-04-02 18:56:14,073 ADAM: Layer 3 -> dw_min:9.9322e-01  dw_max:1.0046e+00 lr:1.0000e-02
2023-04-02 18:56:14,191 			Learning rate: weights:   1.000e-02    
2023-04-02 18:56:14,191 			Last test performance: 98.89%
2023-04-02 18:56:14,191 ----------------
2023-04-02 18:56:18,727   24  =>  26   		Training 486 pattern with 98.96% 	Forward time: 	 4.40 sec
2023-04-02 18:56:18,727 			Loss:    2.999e-02    			Backward time: 	 0.13 sec 
2023-04-02 18:56:18,727 ADAM: Layer 0 -> dw_min:9.9433e-01  dw_max:1.0053e+00 lr:1.0000e-02
2023-04-02 18:56:18,728 ADAM: Layer 1 -> dw_min:9.8684e-01  dw_max:1.0094e+00 lr:1.0000e-02
2023-04-02 18:56:18,728 ADAM: Layer 2 -> dw_min:9.8629e-01  dw_max:1.0151e+00 lr:1.0000e-02
2023-04-02 18:56:18,728 ADAM: Layer 3 -> dw_min:9.9387e-01  dw_max:1.0051e+00 lr:1.0000e-02
2023-04-02 18:56:18,850 			Learning rate: weights:   1.000e-02    
2023-04-02 18:56:18,850 			Last test performance: 98.89%
2023-04-02 18:56:18,850 ----------------
2023-04-02 18:56:23,386   24  =>  27   		Training 486 pattern with 99.38% 	Forward time: 	 4.40 sec
2023-04-02 18:56:23,387 			Loss:    1.359e-02    			Backward time: 	 0.13 sec 
2023-04-02 18:56:23,387 ADAM: Layer 0 -> dw_min:9.9452e-01  dw_max:1.0056e+00 lr:1.0000e-02
2023-04-02 18:56:23,387 ADAM: Layer 1 -> dw_min:9.8815e-01  dw_max:1.0099e+00 lr:1.0000e-02
2023-04-02 18:56:23,387 ADAM: Layer 2 -> dw_min:9.8641e-01  dw_max:1.0136e+00 lr:1.0000e-02
2023-04-02 18:56:23,387 ADAM: Layer 3 -> dw_min:9.9436e-01  dw_max:1.0046e+00 lr:1.0000e-02
2023-04-02 18:56:23,468 			Learning rate: weights:   1.000e-02    
2023-04-02 18:56:23,468 			Last test performance: 98.89%
2023-04-02 18:56:23,468 ----------------
2023-04-02 18:56:28,004   24  =>  28   		Training 486 pattern with 99.38% 	Forward time: 	 4.40 sec
2023-04-02 18:56:28,004 			Loss:    1.816e-02    			Backward time: 	 0.13 sec 
2023-04-02 18:56:28,005 ADAM: Layer 0 -> dw_min:9.9478e-01  dw_max:1.0056e+00 lr:1.0000e-02
2023-04-02 18:56:28,005 ADAM: Layer 1 -> dw_min:9.8912e-01  dw_max:1.0094e+00 lr:1.0000e-02
2023-04-02 18:56:28,005 ADAM: Layer 2 -> dw_min:9.8542e-01  dw_max:1.0130e+00 lr:1.0000e-02
2023-04-02 18:56:28,005 ADAM: Layer 3 -> dw_min:9.9490e-01  dw_max:1.0068e+00 lr:1.0000e-02
2023-04-02 18:56:28,028 			Learning rate: weights:   1.000e-02    
2023-04-02 18:56:28,028 			Last test performance: 98.89%
2023-04-02 18:56:28,028 ----------------
2023-04-02 18:56:32,564   24  =>  29   		Training 486 pattern with 99.58% 	Forward time: 	 4.40 sec
2023-04-02 18:56:32,564 			Loss:    9.423e-03    			Backward time: 	 0.13 sec 
2023-04-02 18:56:32,564 ADAM: Layer 0 -> dw_min:9.9526e-01  dw_max:1.0067e+00 lr:1.0000e-02
2023-04-02 18:56:32,564 ADAM: Layer 1 -> dw_min:9.9036e-01  dw_max:1.0096e+00 lr:1.0000e-02
2023-04-02 18:56:32,564 ADAM: Layer 2 -> dw_min:9.8585e-01  dw_max:1.0149e+00 lr:1.0000e-02
2023-04-02 18:56:32,564 ADAM: Layer 3 -> dw_min:9.9463e-01  dw_max:1.0062e+00 lr:1.0000e-02
2023-04-02 18:56:32,667 			Learning rate: weights:   1.000e-02    
2023-04-02 18:56:32,667 			Last test performance: 98.89%
2023-04-02 18:56:32,667 ----------------
2023-04-02 18:56:37,203   24  =>  30   		Training 486 pattern with 99.58% 	Forward time: 	 4.40 sec
2023-04-02 18:56:37,203 			Loss:    7.802e-03    			Backward time: 	 0.13 sec 
2023-04-02 18:56:37,203 ADAM: Layer 0 -> dw_min:9.9548e-01  dw_max:1.0062e+00 lr:1.0000e-02
2023-04-02 18:56:37,204 ADAM: Layer 1 -> dw_min:9.8813e-01  dw_max:1.0111e+00 lr:1.0000e-02
2023-04-02 18:56:37,204 ADAM: Layer 2 -> dw_min:9.8726e-01  dw_max:1.0146e+00 lr:1.0000e-02
2023-04-02 18:56:37,204 ADAM: Layer 3 -> dw_min:9.9361e-01  dw_max:1.0056e+00 lr:1.0000e-02
2023-04-02 18:56:37,284 			Learning rate: weights:   1.000e-02    
2023-04-02 18:56:37,284 			Last test performance: 98.89%
2023-04-02 18:56:37,284 ----------------
2023-04-02 18:56:41,820   24  =>  31   		Training 486 pattern with 99.58% 	Forward time: 	 4.40 sec
2023-04-02 18:56:41,820 			Loss:    1.099e-02    			Backward time: 	 0.13 sec 
2023-04-02 18:56:41,820 ADAM: Layer 0 -> dw_min:9.9579e-01  dw_max:1.0060e+00 lr:1.0000e-02
2023-04-02 18:56:41,820 ADAM: Layer 1 -> dw_min:9.8941e-01  dw_max:1.0100e+00 lr:1.0000e-02
2023-04-02 18:56:41,820 ADAM: Layer 2 -> dw_min:9.8853e-01  dw_max:1.0131e+00 lr:1.0000e-02
2023-04-02 18:56:41,821 ADAM: Layer 3 -> dw_min:9.9416e-01  dw_max:1.0051e+00 lr:1.0000e-02
2023-04-02 18:56:41,967 			Learning rate: weights:   1.000e-02    
2023-04-02 18:56:41,967 			Last test performance: 98.89%
2023-04-02 18:56:41,967 ----------------
2023-04-02 18:56:46,503   24  =>  32   		Training 486 pattern with 99.38% 	Forward time: 	 4.40 sec
2023-04-02 18:56:46,503 			Loss:    1.025e-02    			Backward time: 	 0.13 sec 
2023-04-02 18:56:46,503 ADAM: Layer 0 -> dw_min:9.9566e-01  dw_max:1.0063e+00 lr:1.0000e-02
2023-04-02 18:56:46,503 ADAM: Layer 1 -> dw_min:9.8743e-01  dw_max:1.0134e+00 lr:1.0000e-02
2023-04-02 18:56:46,503 ADAM: Layer 2 -> dw_min:9.8469e-01  dw_max:1.0139e+00 lr:1.0000e-02
2023-04-02 18:56:46,503 ADAM: Layer 3 -> dw_min:9.9243e-01  dw_max:1.0045e+00 lr:1.0000e-02
2023-04-02 18:56:46,584 			Learning rate: weights:   1.000e-02    
2023-04-02 18:56:46,584 			Last test performance: 98.89%
2023-04-02 18:56:46,584 ----------------
2023-04-02 18:56:51,119   24  =>  33   		Training 486 pattern with 99.79% 	Forward time: 	 4.40 sec
2023-04-02 18:56:51,119 			Loss:    1.634e-02    			Backward time: 	 0.13 sec 
2023-04-02 18:56:51,119 ADAM: Layer 0 -> dw_min:9.9584e-01  dw_max:1.0051e+00 lr:1.0000e-02
2023-04-02 18:56:51,119 ADAM: Layer 1 -> dw_min:9.8845e-01  dw_max:1.0138e+00 lr:1.0000e-02
2023-04-02 18:56:51,119 ADAM: Layer 2 -> dw_min:9.8551e-01  dw_max:1.0125e+00 lr:1.0000e-02
2023-04-02 18:56:51,119 ADAM: Layer 3 -> dw_min:9.9312e-01  dw_max:1.0088e+00 lr:1.0000e-02
2023-04-02 18:56:51,146 			Learning rate: weights:   1.000e-02    
2023-04-02 18:56:51,146 			Last test performance: 98.89%
2023-04-02 18:56:51,146 ----------------
2023-04-02 18:56:55,680   24  =>  34   		Training 486 pattern with 99.58% 	Forward time: 	 4.40 sec
2023-04-02 18:56:55,681 			Loss:    8.871e-03    			Backward time: 	 0.13 sec 
2023-04-02 18:56:55,681 ADAM: Layer 0 -> dw_min:9.9582e-01  dw_max:1.0042e+00 lr:1.0000e-02
2023-04-02 18:56:55,681 ADAM: Layer 1 -> dw_min:9.8958e-01  dw_max:1.0124e+00 lr:1.0000e-02
2023-04-02 18:56:55,681 ADAM: Layer 2 -> dw_min:9.8540e-01  dw_max:1.0112e+00 lr:1.0000e-02
2023-04-02 18:56:55,681 ADAM: Layer 3 -> dw_min:9.9375e-01  dw_max:1.0079e+00 lr:1.0000e-02
2023-04-02 18:56:55,766 			Learning rate: weights:   1.000e-02    
2023-04-02 18:56:55,766 			Last test performance: 98.89%
2023-04-02 18:56:55,767 ----------------
2023-04-02 18:57:00,302   24  =>  35   		Training 486 pattern with 100.00% 	Forward time: 	 4.40 sec
2023-04-02 18:57:00,302 			Loss:    2.315e-03    			Backward time: 	 0.13 sec 
2023-04-02 18:57:00,302 ADAM: Layer 0 -> dw_min:9.9637e-01  dw_max:1.0039e+00 lr:1.0000e-02
2023-04-02 18:57:00,302 ADAM: Layer 1 -> dw_min:9.9064e-01  dw_max:1.0111e+00 lr:1.0000e-02
2023-04-02 18:57:00,302 ADAM: Layer 2 -> dw_min:9.8690e-01  dw_max:1.0101e+00 lr:1.0000e-02
2023-04-02 18:57:00,302 ADAM: Layer 3 -> dw_min:9.9444e-01  dw_max:1.0071e+00 lr:1.0000e-02
2023-04-02 18:57:00,321 			Learning rate: weights:   1.000e-02    
2023-04-02 18:57:00,321 			Last test performance: 98.89%
2023-04-02 18:57:00,321 ----------------
2023-04-02 18:57:04,859   24  =>  36   		Training 486 pattern with 99.17% 	Forward time: 	 4.40 sec
2023-04-02 18:57:04,859 			Loss:    1.688e-02    			Backward time: 	 0.13 sec 
2023-04-02 18:57:04,859 ADAM: Layer 0 -> dw_min:9.9692e-01  dw_max:1.0047e+00 lr:1.0000e-02
2023-04-02 18:57:04,859 ADAM: Layer 1 -> dw_min:9.9148e-01  dw_max:1.0103e+00 lr:1.0000e-02
2023-04-02 18:57:04,859 ADAM: Layer 2 -> dw_min:9.8347e-01  dw_max:1.0153e+00 lr:1.0000e-02
2023-04-02 18:57:04,859 ADAM: Layer 3 -> dw_min:9.9512e-01  dw_max:1.0064e+00 lr:1.0000e-02
2023-04-02 18:57:04,939 			Learning rate: weights:   1.000e-02    
2023-04-02 18:57:04,939 			Last test performance: 98.89%
2023-04-02 18:57:04,939 ----------------
2023-04-02 18:57:09,478   24  =>  37   		Training 486 pattern with 99.79% 	Forward time: 	 4.41 sec
2023-04-02 18:57:09,478 			Loss:    7.505e-03    			Backward time: 	 0.13 sec 
2023-04-02 18:57:09,478 ADAM: Layer 0 -> dw_min:9.9573e-01  dw_max:1.0041e+00 lr:1.0000e-02
2023-04-02 18:57:09,478 ADAM: Layer 1 -> dw_min:9.9061e-01  dw_max:1.0095e+00 lr:1.0000e-02
2023-04-02 18:57:09,479 ADAM: Layer 2 -> dw_min:9.8520e-01  dw_max:1.0138e+00 lr:1.0000e-02
2023-04-02 18:57:09,479 ADAM: Layer 3 -> dw_min:9.9561e-01  dw_max:1.0060e+00 lr:1.0000e-02
2023-04-02 18:57:09,501 			Learning rate: weights:   1.000e-02    
2023-04-02 18:57:09,501 			Last test performance: 98.89%
2023-04-02 18:57:09,501 ----------------
2023-04-02 18:57:14,039   24  =>  38   		Training 486 pattern with 99.79% 	Forward time: 	 4.40 sec
2023-04-02 18:57:14,039 			Loss:    5.884e-03    			Backward time: 	 0.13 sec 
2023-04-02 18:57:14,040 ADAM: Layer 0 -> dw_min:9.9587e-01  dw_max:1.0034e+00 lr:1.0000e-02
2023-04-02 18:57:14,040 ADAM: Layer 1 -> dw_min:9.8964e-01  dw_max:1.0086e+00 lr:1.0000e-02
2023-04-02 18:57:14,040 ADAM: Layer 2 -> dw_min:9.8423e-01  dw_max:1.0143e+00 lr:1.0000e-02
2023-04-02 18:57:14,040 ADAM: Layer 3 -> dw_min:9.9605e-01  dw_max:1.0069e+00 lr:1.0000e-02
2023-04-02 18:57:14,117 			Learning rate: weights:   1.000e-02    
2023-04-02 18:57:14,117 			Last test performance: 98.89%
2023-04-02 18:57:14,117 ----------------
2023-04-02 18:57:18,654   24  =>  39   		Training 486 pattern with 99.58% 	Forward time: 	 4.40 sec
2023-04-02 18:57:18,654 			Loss:    8.710e-03    			Backward time: 	 0.13 sec 
2023-04-02 18:57:18,654 ADAM: Layer 0 -> dw_min:9.9575e-01  dw_max:1.0047e+00 lr:1.0000e-02
2023-04-02 18:57:18,654 ADAM: Layer 1 -> dw_min:9.9016e-01  dw_max:1.0077e+00 lr:1.0000e-02
2023-04-02 18:57:18,654 ADAM: Layer 2 -> dw_min:9.8583e-01  dw_max:1.0128e+00 lr:1.0000e-02
2023-04-02 18:57:18,654 ADAM: Layer 3 -> dw_min:9.9640e-01  dw_max:1.0062e+00 lr:1.0000e-02
2023-04-02 18:57:18,675 			Learning rate: weights:   1.000e-02    
2023-04-02 18:57:18,675 			Last test performance: 98.89%
2023-04-02 18:57:18,675 ----------------
2023-04-02 18:57:23,212   24  =>  40   		Training 486 pattern with 99.58% 	Forward time: 	 4.40 sec
2023-04-02 18:57:23,212 			Loss:    5.901e-03    			Backward time: 	 0.13 sec 
2023-04-02 18:57:23,212 ADAM: Layer 0 -> dw_min:9.9615e-01  dw_max:1.0050e+00 lr:1.0000e-02
2023-04-02 18:57:23,212 ADAM: Layer 1 -> dw_min:9.9099e-01  dw_max:1.0069e+00 lr:1.0000e-02
2023-04-02 18:57:23,212 ADAM: Layer 2 -> dw_min:9.8726e-01  dw_max:1.0116e+00 lr:1.0000e-02
2023-04-02 18:57:23,212 ADAM: Layer 3 -> dw_min:9.9610e-01  dw_max:1.0055e+00 lr:1.0000e-02
2023-04-02 18:57:23,234 			Learning rate: weights:   1.000e-02    
2023-04-02 18:57:23,234 			Last test performance: 98.89%
2023-04-02 18:57:23,234 ----------------
2023-04-02 18:57:27,773   24  =>  41   		Training 486 pattern with 99.79% 	Forward time: 	 4.40 sec
2023-04-02 18:57:27,773 			Loss:    6.151e-03    			Backward time: 	 0.13 sec 
2023-04-02 18:57:27,773 ADAM: Layer 0 -> dw_min:9.9671e-01  dw_max:1.0049e+00 lr:1.0000e-02
2023-04-02 18:57:27,773 ADAM: Layer 1 -> dw_min:9.9188e-01  dw_max:1.0097e+00 lr:1.0000e-02
2023-04-02 18:57:27,773 ADAM: Layer 2 -> dw_min:9.8518e-01  dw_max:1.0127e+00 lr:1.0000e-02
2023-04-02 18:57:27,773 ADAM: Layer 3 -> dw_min:9.9592e-01  dw_max:1.0070e+00 lr:1.0000e-02
2023-04-02 18:57:27,907 			Learning rate: weights:   1.000e-02    
2023-04-02 18:57:27,907 			Last test performance: 98.89%
2023-04-02 18:57:27,907 ----------------
2023-04-02 18:57:32,444   24  =>  42   		Training 486 pattern with 99.38% 	Forward time: 	 4.40 sec
2023-04-02 18:57:32,444 			Loss:    8.738e-03    			Backward time: 	 0.13 sec 
2023-04-02 18:57:32,444 ADAM: Layer 0 -> dw_min:9.9636e-01  dw_max:1.0033e+00 lr:1.0000e-02
2023-04-02 18:57:32,444 ADAM: Layer 1 -> dw_min:9.9147e-01  dw_max:1.0100e+00 lr:1.0000e-02
2023-04-02 18:57:32,444 ADAM: Layer 2 -> dw_min:9.8686e-01  dw_max:1.0140e+00 lr:1.0000e-02
2023-04-02 18:57:32,444 ADAM: Layer 3 -> dw_min:9.9061e-01  dw_max:1.0087e+00 lr:1.0000e-02
2023-04-02 18:57:32,472 			Learning rate: weights:   1.000e-02    
2023-04-02 18:57:32,472 			Last test performance: 98.89%
2023-04-02 18:57:32,472 ----------------
2023-04-02 18:57:37,008   24  =>  43   		Training 486 pattern with 100.00% 	Forward time: 	 4.40 sec
2023-04-02 18:57:37,008 			Loss:    2.355e-03    			Backward time: 	 0.13 sec 
2023-04-02 18:57:37,008 ADAM: Layer 0 -> dw_min:9.9686e-01  dw_max:1.0031e+00 lr:1.0000e-02
2023-04-02 18:57:37,008 ADAM: Layer 1 -> dw_min:9.9222e-01  dw_max:1.0089e+00 lr:1.0000e-02
2023-04-02 18:57:37,008 ADAM: Layer 2 -> dw_min:9.8800e-01  dw_max:1.0125e+00 lr:1.0000e-02
2023-04-02 18:57:37,009 ADAM: Layer 3 -> dw_min:9.9148e-01  dw_max:1.0078e+00 lr:1.0000e-02
2023-04-02 18:57:37,036 			Learning rate: weights:   1.000e-02    
2023-04-02 18:57:37,036 			Last test performance: 98.89%
2023-04-02 18:57:37,036 ----------------
2023-04-02 18:57:41,572   24  =>  44   		Training 486 pattern with 100.00% 	Forward time: 	 4.40 sec
2023-04-02 18:57:41,572 			Loss:    4.573e-03    			Backward time: 	 0.13 sec 
2023-04-02 18:57:41,572 ADAM: Layer 0 -> dw_min:9.9732e-01  dw_max:1.0027e+00 lr:1.0000e-02
2023-04-02 18:57:41,572 ADAM: Layer 1 -> dw_min:9.9302e-01  dw_max:1.0080e+00 lr:1.0000e-02
2023-04-02 18:57:41,573 ADAM: Layer 2 -> dw_min:9.8503e-01  dw_max:1.0113e+00 lr:1.0000e-02
2023-04-02 18:57:41,573 ADAM: Layer 3 -> dw_min:9.9232e-01  dw_max:1.0070e+00 lr:1.0000e-02
2023-04-02 18:57:41,649 			Learning rate: weights:   1.000e-02    
2023-04-02 18:57:41,649 			Last test performance: 98.89%
2023-04-02 18:57:41,649 ----------------
2023-04-02 18:57:46,183   24  =>  45   		Training 486 pattern with 99.58% 	Forward time: 	 4.40 sec
2023-04-02 18:57:46,183 			Loss:    1.383e-02    			Backward time: 	 0.13 sec 
2023-04-02 18:57:46,184 ADAM: Layer 0 -> dw_min:9.9535e-01  dw_max:1.0023e+00 lr:1.0000e-02
2023-04-02 18:57:46,184 ADAM: Layer 1 -> dw_min:9.8649e-01  dw_max:1.0107e+00 lr:1.0000e-02
2023-04-02 18:57:46,184 ADAM: Layer 2 -> dw_min:9.8398e-01  dw_max:1.0149e+00 lr:1.0000e-02
2023-04-02 18:57:46,184 ADAM: Layer 3 -> dw_min:9.9308e-01  dw_max:1.0079e+00 lr:1.0000e-02
2023-04-02 18:57:46,203 			Learning rate: weights:   1.000e-02    
2023-04-02 18:57:46,203 			Last test performance: 98.89%
2023-04-02 18:57:46,203 ----------------
2023-04-02 18:57:50,739   24  =>  46   		Training 486 pattern with 99.38% 	Forward time: 	 4.40 sec
2023-04-02 18:57:50,739 			Loss:    1.954e-02    			Backward time: 	 0.13 sec 
2023-04-02 18:57:50,739 ADAM: Layer 0 -> dw_min:9.9603e-01  dw_max:1.0031e+00 lr:1.0000e-02
2023-04-02 18:57:50,739 ADAM: Layer 1 -> dw_min:9.8765e-01  dw_max:1.0132e+00 lr:1.0000e-02
2023-04-02 18:57:50,739 ADAM: Layer 2 -> dw_min:9.8029e-01  dw_max:1.0134e+00 lr:1.0000e-02
2023-04-02 18:57:50,739 ADAM: Layer 3 -> dw_min:9.9328e-01  dw_max:1.0070e+00 lr:1.0000e-02
2023-04-02 18:57:50,760 			Learning rate: weights:   1.000e-02    
2023-04-02 18:57:50,760 			Last test performance: 98.89%
2023-04-02 18:57:50,760 ----------------
2023-04-02 18:57:55,296   24  =>  47   		Training 486 pattern with 99.58% 	Forward time: 	 4.40 sec
2023-04-02 18:57:55,296 			Loss:    1.111e-02    			Backward time: 	 0.13 sec 
2023-04-02 18:57:55,296 ADAM: Layer 0 -> dw_min:9.9554e-01  dw_max:1.0028e+00 lr:1.0000e-02
2023-04-02 18:57:55,296 ADAM: Layer 1 -> dw_min:9.8705e-01  dw_max:1.0125e+00 lr:1.0000e-02
2023-04-02 18:57:55,296 ADAM: Layer 2 -> dw_min:9.8224e-01  dw_max:1.0130e+00 lr:1.0000e-02
2023-04-02 18:57:55,296 ADAM: Layer 3 -> dw_min:9.9394e-01  dw_max:1.0063e+00 lr:1.0000e-02
2023-04-02 18:57:55,323 			Learning rate: weights:   1.000e-02    
2023-04-02 18:57:55,323 			Last test performance: 98.89%
2023-04-02 18:57:55,323 ----------------
2023-04-02 18:57:59,860   24  =>  48   		Training 486 pattern with 99.58% 	Forward time: 	 4.40 sec
2023-04-02 18:57:59,860 			Loss:    1.214e-02    			Backward time: 	 0.13 sec 
2023-04-02 18:57:59,860 ADAM: Layer 0 -> dw_min:9.9554e-01  dw_max:1.0029e+00 lr:1.0000e-02
2023-04-02 18:57:59,860 ADAM: Layer 1 -> dw_min:9.8841e-01  dw_max:1.0117e+00 lr:1.0000e-02
2023-04-02 18:57:59,860 ADAM: Layer 2 -> dw_min:9.8395e-01  dw_max:1.0111e+00 lr:1.0000e-02
2023-04-02 18:57:59,860 ADAM: Layer 3 -> dw_min:9.9454e-01  dw_max:1.0056e+00 lr:1.0000e-02
2023-04-02 18:57:59,921 			Learning rate: weights:   1.000e-02    
2023-04-02 18:57:59,921 			Last test performance: 98.89%
2023-04-02 18:57:59,921 ----------------
2023-04-02 18:58:04,458   24  =>  49   		Training 486 pattern with 99.79% 	Forward time: 	 4.40 sec
2023-04-02 18:58:04,458 			Loss:    4.920e-03    			Backward time: 	 0.13 sec 
2023-04-02 18:58:04,458 ADAM: Layer 0 -> dw_min:9.9594e-01  dw_max:1.0034e+00 lr:1.0000e-02
2023-04-02 18:58:04,458 ADAM: Layer 1 -> dw_min:9.8703e-01  dw_max:1.0105e+00 lr:1.0000e-02
2023-04-02 18:58:04,458 ADAM: Layer 2 -> dw_min:9.8558e-01  dw_max:1.0100e+00 lr:1.0000e-02
2023-04-02 18:58:04,458 ADAM: Layer 3 -> dw_min:9.9512e-01  dw_max:1.0051e+00 lr:1.0000e-02
2023-04-02 18:58:04,559 			Learning rate: weights:   1.000e-02    
2023-04-02 18:58:04,559 			Last test performance: 98.89%
2023-04-02 18:58:04,559 ----------------
2023-04-02 18:58:09,096   24  =>  50   		Training 486 pattern with 99.58% 	Forward time: 	 4.40 sec
2023-04-02 18:58:09,096 			Loss:    9.758e-03    			Backward time: 	 0.13 sec 
2023-04-02 18:58:09,096 ADAM: Layer 0 -> dw_min:9.9530e-01  dw_max:1.0035e+00 lr:1.0000e-02
2023-04-02 18:58:09,096 ADAM: Layer 1 -> dw_min:9.8844e-01  dw_max:1.0094e+00 lr:1.0000e-02
2023-04-02 18:58:09,097 ADAM: Layer 2 -> dw_min:9.8676e-01  dw_max:1.0124e+00 lr:1.0000e-02
2023-04-02 18:58:09,097 ADAM: Layer 3 -> dw_min:9.9468e-01  dw_max:1.0053e+00 lr:1.0000e-02
2023-04-02 18:58:09,185 			Learning rate: weights:   1.000e-02    
2023-04-02 18:58:09,185 			Last test performance: 98.89%
2023-04-02 18:58:09,185 ----------------
2023-04-02 18:58:13,724   24  =>  51   		Training 486 pattern with 99.79% 	Forward time: 	 4.41 sec
2023-04-02 18:58:13,724 			Loss:    1.127e-02    			Backward time: 	 0.13 sec 
2023-04-02 18:58:13,724 ADAM: Layer 0 -> dw_min:9.9623e-01  dw_max:1.0040e+00 lr:1.0000e-02
2023-04-02 18:58:13,724 ADAM: Layer 1 -> dw_min:9.8941e-01  dw_max:1.0085e+00 lr:1.0000e-02
2023-04-02 18:58:13,724 ADAM: Layer 2 -> dw_min:9.8715e-01  dw_max:1.0112e+00 lr:1.0000e-02
2023-04-02 18:58:13,724 ADAM: Layer 3 -> dw_min:9.9500e-01  dw_max:1.0048e+00 lr:1.0000e-02
2023-04-02 18:58:13,794 			Learning rate: weights:   1.000e-02    
2023-04-02 18:58:13,794 			Last test performance: 98.89%
2023-04-02 18:58:13,794 ----------------
2023-04-02 18:58:18,330   24  =>  52   		Training 486 pattern with 99.79% 	Forward time: 	 4.40 sec
2023-04-02 18:58:18,330 			Loss:    1.202e-02    			Backward time: 	 0.13 sec 
2023-04-02 18:58:18,330 ADAM: Layer 0 -> dw_min:9.9675e-01  dw_max:1.0034e+00 lr:1.0000e-02
2023-04-02 18:58:18,330 ADAM: Layer 1 -> dw_min:9.9042e-01  dw_max:1.0077e+00 lr:1.0000e-02
2023-04-02 18:58:18,330 ADAM: Layer 2 -> dw_min:9.8843e-01  dw_max:1.0101e+00 lr:1.0000e-02
2023-04-02 18:58:18,330 ADAM: Layer 3 -> dw_min:9.9549e-01  dw_max:1.0043e+00 lr:1.0000e-02
2023-04-02 18:58:18,411 			Learning rate: weights:   1.000e-02    
2023-04-02 18:58:18,412 			Last test performance: 98.89%
2023-04-02 18:58:18,412 ----------------
2023-04-02 18:58:22,948   24  =>  53   		Training 486 pattern with 99.79% 	Forward time: 	 4.40 sec
2023-04-02 18:58:22,948 			Loss:    1.046e-02    			Backward time: 	 0.13 sec 
2023-04-02 18:58:22,948 ADAM: Layer 0 -> dw_min:9.9630e-01  dw_max:1.0032e+00 lr:1.0000e-02
2023-04-02 18:58:22,948 ADAM: Layer 1 -> dw_min:9.8811e-01  dw_max:1.0131e+00 lr:1.0000e-02
2023-04-02 18:58:22,948 ADAM: Layer 2 -> dw_min:9.8649e-01  dw_max:1.0149e+00 lr:1.0000e-02
2023-04-02 18:58:22,949 ADAM: Layer 3 -> dw_min:9.9333e-01  dw_max:1.0048e+00 lr:1.0000e-02
2023-04-02 18:58:22,976 			Learning rate: weights:   1.000e-02    
2023-04-02 18:58:22,976 			Last test performance: 98.89%
2023-04-02 18:58:22,976 ----------------
2023-04-02 18:58:27,510   24  =>  54   		Training 486 pattern with 99.79% 	Forward time: 	 4.40 sec
2023-04-02 18:58:27,510 			Loss:    5.305e-03    			Backward time: 	 0.13 sec 
2023-04-02 18:58:27,510 ADAM: Layer 0 -> dw_min:9.9670e-01  dw_max:1.0033e+00 lr:1.0000e-02
2023-04-02 18:58:27,510 ADAM: Layer 1 -> dw_min:9.8930e-01  dw_max:1.0117e+00 lr:1.0000e-02
2023-04-02 18:58:27,510 ADAM: Layer 2 -> dw_min:9.8634e-01  dw_max:1.0134e+00 lr:1.0000e-02
2023-04-02 18:58:27,510 ADAM: Layer 3 -> dw_min:9.9400e-01  dw_max:1.0043e+00 lr:1.0000e-02
2023-04-02 18:58:27,531 			Learning rate: weights:   1.000e-02    
2023-04-02 18:58:27,531 			Last test performance: 98.89%
2023-04-02 18:58:27,531 ----------------
2023-04-02 18:58:32,067   24  =>  55   		Training 486 pattern with 100.00% 	Forward time: 	 4.40 sec
2023-04-02 18:58:32,067 			Loss:    2.758e-03    			Backward time: 	 0.13 sec 
2023-04-02 18:58:32,067 ADAM: Layer 0 -> dw_min:9.9637e-01  dw_max:1.0029e+00 lr:1.0000e-02
2023-04-02 18:58:32,067 ADAM: Layer 1 -> dw_min:9.8688e-01  dw_max:1.0106e+00 lr:1.0000e-02
2023-04-02 18:58:32,067 ADAM: Layer 2 -> dw_min:9.8574e-01  dw_max:1.0121e+00 lr:1.0000e-02
2023-04-02 18:58:32,067 ADAM: Layer 3 -> dw_min:9.9461e-01  dw_max:1.0049e+00 lr:1.0000e-02
2023-04-02 18:58:32,106 			Learning rate: weights:   1.000e-02    
2023-04-02 18:58:32,106 			Last test performance: 98.89%
2023-04-02 18:58:32,106 ----------------
2023-04-02 18:58:36,641   24  =>  56   		Training 486 pattern with 99.79% 	Forward time: 	 4.40 sec
2023-04-02 18:58:36,642 			Loss:    1.106e-02    			Backward time: 	 0.13 sec 
2023-04-02 18:58:36,642 ADAM: Layer 0 -> dw_min:9.9574e-01  dw_max:1.0046e+00 lr:1.0000e-02
2023-04-02 18:58:36,642 ADAM: Layer 1 -> dw_min:9.8817e-01  dw_max:1.0109e+00 lr:1.0000e-02
2023-04-02 18:58:36,642 ADAM: Layer 2 -> dw_min:9.8629e-01  dw_max:1.0133e+00 lr:1.0000e-02
2023-04-02 18:58:36,642 ADAM: Layer 3 -> dw_min:9.9514e-01  dw_max:1.0044e+00 lr:1.0000e-02
2023-04-02 18:58:36,664 			Learning rate: weights:   1.000e-02    
2023-04-02 18:58:36,664 			Last test performance: 98.89%
2023-04-02 18:58:36,664 ----------------
2023-04-02 18:58:41,199   24  =>  57   		Training 486 pattern with 98.75% 	Forward time: 	 4.40 sec
2023-04-02 18:58:41,200 			Loss:    1.603e-02    			Backward time: 	 0.13 sec 
2023-04-02 18:58:41,200 ADAM: Layer 0 -> dw_min:9.9651e-01  dw_max:1.0046e+00 lr:1.0000e-02
2023-04-02 18:58:41,200 ADAM: Layer 1 -> dw_min:9.8484e-01  dw_max:1.0122e+00 lr:1.0000e-02
2023-04-02 18:58:41,200 ADAM: Layer 2 -> dw_min:9.8694e-01  dw_max:1.0132e+00 lr:1.0000e-02
2023-04-02 18:58:41,200 ADAM: Layer 3 -> dw_min:9.9567e-01  dw_max:1.0040e+00 lr:1.0000e-02
2023-04-02 18:58:41,282 			Learning rate: weights:   1.000e-02    
2023-04-02 18:58:41,282 			Last test performance: 98.89%
2023-04-02 18:58:41,282 ----------------
2023-04-02 18:58:45,818   24  =>  58   		Training 486 pattern with 99.79% 	Forward time: 	 4.40 sec
2023-04-02 18:58:45,818 			Loss:    8.119e-03    			Backward time: 	 0.13 sec 
2023-04-02 18:58:45,819 ADAM: Layer 0 -> dw_min:9.9554e-01  dw_max:1.0050e+00 lr:1.0000e-02
2023-04-02 18:58:45,819 ADAM: Layer 1 -> dw_min:9.8634e-01  dw_max:1.0110e+00 lr:1.0000e-02
2023-04-02 18:58:45,819 ADAM: Layer 2 -> dw_min:9.8511e-01  dw_max:1.0127e+00 lr:1.0000e-02
2023-04-02 18:58:45,819 ADAM: Layer 3 -> dw_min:9.9592e-01  dw_max:1.0037e+00 lr:1.0000e-02
2023-04-02 18:58:45,899 			Learning rate: weights:   1.000e-02    
2023-04-02 18:58:45,899 			Last test performance: 98.89%
2023-04-02 18:58:45,899 ----------------
2023-04-02 18:58:50,435   24  =>  59   		Training 486 pattern with 99.79% 	Forward time: 	 4.40 sec
2023-04-02 18:58:50,435 			Loss:    7.306e-03    			Backward time: 	 0.13 sec 
2023-04-02 18:58:50,435 ADAM: Layer 0 -> dw_min:9.9587e-01  dw_max:1.0034e+00 lr:1.0000e-02
2023-04-02 18:58:50,436 ADAM: Layer 1 -> dw_min:9.8774e-01  dw_max:1.0106e+00 lr:1.0000e-02
2023-04-02 18:58:50,436 ADAM: Layer 2 -> dw_min:9.8622e-01  dw_max:1.0138e+00 lr:1.0000e-02
2023-04-02 18:58:50,436 ADAM: Layer 3 -> dw_min:9.9584e-01  dw_max:1.0065e+00 lr:1.0000e-02
2023-04-02 18:58:50,514 			Learning rate: weights:   1.000e-02    
2023-04-02 18:58:50,514 			Last test performance: 98.89%
2023-04-02 18:58:50,514 ----------------
2023-04-02 18:58:55,049   24  =>  60   		Training 486 pattern with 99.58% 	Forward time: 	 4.40 sec
2023-04-02 18:58:55,049 			Loss:    5.495e-03    			Backward time: 	 0.13 sec 
2023-04-02 18:58:55,049 ADAM: Layer 0 -> dw_min:9.9565e-01  dw_max:1.0040e+00 lr:1.0000e-02
2023-04-02 18:58:55,049 ADAM: Layer 1 -> dw_min:9.8904e-01  dw_max:1.0101e+00 lr:1.0000e-02
2023-04-02 18:58:55,049 ADAM: Layer 2 -> dw_min:9.8700e-01  dw_max:1.0133e+00 lr:1.0000e-02
2023-04-02 18:58:55,049 ADAM: Layer 3 -> dw_min:9.9638e-01  dw_max:1.0055e+00 lr:1.0000e-02
2023-04-02 18:58:55,072 			Learning rate: weights:   1.000e-02    
2023-04-02 18:58:55,072 			Last test performance: 98.89%
2023-04-02 18:58:55,072 ----------------
2023-04-02 18:58:59,608   24  =>  61   		Training 486 pattern with 99.38% 	Forward time: 	 4.40 sec
2023-04-02 18:58:59,608 			Loss:    1.009e-02    			Backward time: 	 0.13 sec 
2023-04-02 18:58:59,608 ADAM: Layer 0 -> dw_min:9.9595e-01  dw_max:1.0040e+00 lr:1.0000e-02
2023-04-02 18:58:59,608 ADAM: Layer 1 -> dw_min:9.8767e-01  dw_max:1.0093e+00 lr:1.0000e-02
2023-04-02 18:58:59,608 ADAM: Layer 2 -> dw_min:9.8523e-01  dw_max:1.0139e+00 lr:1.0000e-02
2023-04-02 18:58:59,608 ADAM: Layer 3 -> dw_min:9.9672e-01  dw_max:1.0050e+00 lr:1.0000e-02
2023-04-02 18:58:59,687 			Learning rate: weights:   1.000e-02    
2023-04-02 18:58:59,687 			Last test performance: 98.89%
2023-04-02 18:58:59,687 ----------------
2023-04-02 18:59:04,223   24  =>  62   		Training 486 pattern with 100.00% 	Forward time: 	 4.40 sec
2023-04-02 18:59:04,224 			Loss:    1.031e-03    			Backward time: 	 0.13 sec 
2023-04-02 18:59:04,224 ADAM: Layer 0 -> dw_min:9.9632e-01  dw_max:1.0037e+00 lr:1.0000e-02
2023-04-02 18:59:04,224 ADAM: Layer 1 -> dw_min:9.8890e-01  dw_max:1.0083e+00 lr:1.0000e-02
2023-04-02 18:59:04,224 ADAM: Layer 2 -> dw_min:9.8670e-01  dw_max:1.0125e+00 lr:1.0000e-02
2023-04-02 18:59:04,224 ADAM: Layer 3 -> dw_min:9.9705e-01  dw_max:1.0045e+00 lr:1.0000e-02
2023-04-02 18:59:04,306 			Learning rate: weights:   1.000e-02    
2023-04-02 18:59:04,306 			Last test performance: 98.89%
2023-04-02 18:59:04,306 ----------------
2023-04-02 18:59:08,842   24  =>  63   		Training 486 pattern with 99.79% 	Forward time: 	 4.40 sec
2023-04-02 18:59:08,842 			Loss:    4.383e-03    			Backward time: 	 0.13 sec 
2023-04-02 18:59:08,843 ADAM: Layer 0 -> dw_min:9.9660e-01  dw_max:1.0034e+00 lr:1.0000e-02
2023-04-02 18:59:08,843 ADAM: Layer 1 -> dw_min:9.8994e-01  dw_max:1.0075e+00 lr:1.0000e-02
2023-04-02 18:59:08,843 ADAM: Layer 2 -> dw_min:9.8802e-01  dw_max:1.0131e+00 lr:1.0000e-02
2023-04-02 18:59:08,843 ADAM: Layer 3 -> dw_min:9.9518e-01  dw_max:1.0046e+00 lr:1.0000e-02
2023-04-02 18:59:08,967 			Learning rate: weights:   1.000e-02    
2023-04-02 18:59:08,967 			Last test performance: 98.89%
2023-04-02 18:59:08,967 ----------------
2023-04-02 18:59:13,507   24  =>  64   		Training 486 pattern with 100.00% 	Forward time: 	 4.41 sec
2023-04-02 18:59:13,507 			Loss:    4.148e-03    			Backward time: 	 0.13 sec 
2023-04-02 18:59:13,507 ADAM: Layer 0 -> dw_min:9.9531e-01  dw_max:1.0036e+00 lr:1.0000e-02
2023-04-02 18:59:13,507 ADAM: Layer 1 -> dw_min:9.9075e-01  dw_max:1.0078e+00 lr:1.0000e-02
2023-04-02 18:59:13,508 ADAM: Layer 2 -> dw_min:9.8922e-01  dw_max:1.0118e+00 lr:1.0000e-02
2023-04-02 18:59:13,508 ADAM: Layer 3 -> dw_min:9.9555e-01  dw_max:1.0041e+00 lr:1.0000e-02
2023-04-02 18:59:13,528 			Learning rate: weights:   1.000e-02    
2023-04-02 18:59:13,528 			Last test performance: 98.89%
2023-04-02 18:59:13,528 ----------------
2023-04-02 18:59:18,064   24  =>  65   		Training 486 pattern with 99.58% 	Forward time: 	 4.40 sec
2023-04-02 18:59:18,064 			Loss:    9.927e-03    			Backward time: 	 0.13 sec 
2023-04-02 18:59:18,064 ADAM: Layer 0 -> dw_min:9.9497e-01  dw_max:1.0031e+00 lr:1.0000e-02
2023-04-02 18:59:18,064 ADAM: Layer 1 -> dw_min:9.9010e-01  dw_max:1.0101e+00 lr:1.0000e-02
2023-04-02 18:59:18,064 ADAM: Layer 2 -> dw_min:9.8848e-01  dw_max:1.0141e+00 lr:1.0000e-02
2023-04-02 18:59:18,064 ADAM: Layer 3 -> dw_min:9.9607e-01  dw_max:1.0046e+00 lr:1.0000e-02
2023-04-02 18:59:18,141 			Learning rate: weights:   1.000e-02    
2023-04-02 18:59:18,141 			Last test performance: 98.89%
2023-04-02 18:59:18,141 ----------------
2023-04-02 18:59:22,677   24  =>  66   		Training 486 pattern with 99.38% 	Forward time: 	 4.40 sec
2023-04-02 18:59:22,677 			Loss:    1.104e-02    			Backward time: 	 0.13 sec 
2023-04-02 18:59:22,677 ADAM: Layer 0 -> dw_min:9.9471e-01  dw_max:1.0045e+00 lr:1.0000e-02
2023-04-02 18:59:22,678 ADAM: Layer 1 -> dw_min:9.8674e-01  dw_max:1.0119e+00 lr:1.0000e-02
2023-04-02 18:59:22,678 ADAM: Layer 2 -> dw_min:9.8458e-01  dw_max:1.0151e+00 lr:1.0000e-02
2023-04-02 18:59:22,678 ADAM: Layer 3 -> dw_min:9.9124e-01  dw_max:1.0125e+00 lr:1.0000e-02
2023-04-02 18:59:22,730 			Learning rate: weights:   1.000e-02    
2023-04-02 18:59:22,730 			Last test performance: 98.89%
2023-04-02 18:59:22,730 ----------------
2023-04-02 18:59:27,265   24  =>  67   		Training 486 pattern with 99.38% 	Forward time: 	 4.40 sec
2023-04-02 18:59:27,265 			Loss:    1.260e-02    			Backward time: 	 0.13 sec 
2023-04-02 18:59:27,266 ADAM: Layer 0 -> dw_min:9.9396e-01  dw_max:1.0073e+00 lr:1.0000e-02
2023-04-02 18:59:27,266 ADAM: Layer 1 -> dw_min:9.8660e-01  dw_max:1.0107e+00 lr:1.0000e-02
2023-04-02 18:59:27,266 ADAM: Layer 2 -> dw_min:9.8611e-01  dw_max:1.0146e+00 lr:1.0000e-02
2023-04-02 18:59:27,266 ADAM: Layer 3 -> dw_min:9.9211e-01  dw_max:1.0115e+00 lr:1.0000e-02
2023-04-02 18:59:27,345 			Learning rate: weights:   1.000e-02    
2023-04-02 18:59:27,345 			Last test performance: 98.89%
2023-04-02 18:59:27,345 ----------------
2023-04-02 18:59:31,881   24  =>  68   		Training 486 pattern with 99.58% 	Forward time: 	 4.40 sec
2023-04-02 18:59:31,881 			Loss:    8.948e-03    			Backward time: 	 0.13 sec 
2023-04-02 18:59:31,881 ADAM: Layer 0 -> dw_min:9.9235e-01  dw_max:1.0084e+00 lr:1.0000e-02
2023-04-02 18:59:31,881 ADAM: Layer 1 -> dw_min:9.8812e-01  dw_max:1.0101e+00 lr:1.0000e-02
2023-04-02 18:59:31,882 ADAM: Layer 2 -> dw_min:9.8571e-01  dw_max:1.0132e+00 lr:1.0000e-02
2023-04-02 18:59:31,882 ADAM: Layer 3 -> dw_min:9.9289e-01  dw_max:1.0103e+00 lr:1.0000e-02
2023-04-02 18:59:31,906 			Learning rate: weights:   1.000e-02    
2023-04-02 18:59:31,906 			Last test performance: 98.89%
2023-04-02 18:59:31,906 ----------------
2023-04-02 18:59:36,441   24  =>  69   		Training 486 pattern with 99.38% 	Forward time: 	 4.40 sec
2023-04-02 18:59:36,441 			Loss:    2.153e-02    			Backward time: 	 0.13 sec 
2023-04-02 18:59:36,441 ADAM: Layer 0 -> dw_min:9.9241e-01  dw_max:1.0075e+00 lr:1.0000e-02
2023-04-02 18:59:36,441 ADAM: Layer 1 -> dw_min:9.8927e-01  dw_max:1.0091e+00 lr:1.0000e-02
2023-04-02 18:59:36,441 ADAM: Layer 2 -> dw_min:9.8713e-01  dw_max:1.0119e+00 lr:1.0000e-02
2023-04-02 18:59:36,442 ADAM: Layer 3 -> dw_min:9.9360e-01  dw_max:1.0093e+00 lr:1.0000e-02
2023-04-02 18:59:36,493 			Learning rate: weights:   1.000e-02    
2023-04-02 18:59:36,493 			Last test performance: 98.89%
2023-04-02 18:59:36,493 ----------------
2023-04-02 18:59:41,028   24  =>  70   		Training 486 pattern with 100.00% 	Forward time: 	 4.40 sec
2023-04-02 18:59:41,028 			Loss:    6.684e-03    			Backward time: 	 0.13 sec 
2023-04-02 18:59:41,028 ADAM: Layer 0 -> dw_min:9.9345e-01  dw_max:1.0060e+00 lr:1.0000e-02
2023-04-02 18:59:41,029 ADAM: Layer 1 -> dw_min:9.9011e-01  dw_max:1.0109e+00 lr:1.0000e-02
2023-04-02 18:59:41,029 ADAM: Layer 2 -> dw_min:9.8679e-01  dw_max:1.0107e+00 lr:1.0000e-02
2023-04-02 18:59:41,029 ADAM: Layer 3 -> dw_min:9.9423e-01  dw_max:1.0084e+00 lr:1.0000e-02
2023-04-02 18:59:41,112 			Learning rate: weights:   1.000e-02    
2023-04-02 18:59:41,112 			Last test performance: 98.89%
2023-04-02 18:59:41,112 ----------------
2023-04-02 18:59:45,647   24  =>  71   		Training 486 pattern with 99.58% 	Forward time: 	 4.40 sec
2023-04-02 18:59:45,647 			Loss:    8.956e-03    			Backward time: 	 0.13 sec 
2023-04-02 18:59:45,647 ADAM: Layer 0 -> dw_min:9.9531e-01  dw_max:1.0051e+00 lr:1.0000e-02
2023-04-02 18:59:45,648 ADAM: Layer 1 -> dw_min:9.9130e-01  dw_max:1.0101e+00 lr:1.0000e-02
2023-04-02 18:59:45,648 ADAM: Layer 2 -> dw_min:9.8564e-01  dw_max:1.0132e+00 lr:1.0000e-02
2023-04-02 18:59:45,648 ADAM: Layer 3 -> dw_min:9.9480e-01  dw_max:1.0125e+00 lr:1.0000e-02
2023-04-02 18:59:45,671 			Learning rate: weights:   1.000e-02    
2023-04-02 18:59:45,671 			Last test performance: 98.89%
2023-04-02 18:59:45,671 ----------------
2023-04-02 18:59:50,206   24  =>  72   		Training 486 pattern with 99.79% 	Forward time: 	 4.40 sec
2023-04-02 18:59:50,206 			Loss:    7.640e-03    			Backward time: 	 0.13 sec 
2023-04-02 18:59:50,207 ADAM: Layer 0 -> dw_min:9.9577e-01  dw_max:1.0043e+00 lr:1.0000e-02
2023-04-02 18:59:50,207 ADAM: Layer 1 -> dw_min:9.9199e-01  dw_max:1.0091e+00 lr:1.0000e-02
2023-04-02 18:59:50,207 ADAM: Layer 2 -> dw_min:9.8707e-01  dw_max:1.0119e+00 lr:1.0000e-02
2023-04-02 18:59:50,207 ADAM: Layer 3 -> dw_min:9.9529e-01  dw_max:1.0113e+00 lr:1.0000e-02
2023-04-02 18:59:50,235 			Learning rate: weights:   1.000e-02    
2023-04-02 18:59:50,235 			Last test performance: 98.89%
2023-04-02 18:59:50,235 ----------------
2023-04-02 18:59:54,770   24  =>  73   		Training 486 pattern with 99.58% 	Forward time: 	 4.40 sec
2023-04-02 18:59:54,770 			Loss:    1.250e-02    			Backward time: 	 0.13 sec 
2023-04-02 18:59:54,770 ADAM: Layer 0 -> dw_min:9.9638e-01  dw_max:1.0041e+00 lr:1.0000e-02
2023-04-02 18:59:54,770 ADAM: Layer 1 -> dw_min:9.9246e-01  dw_max:1.0082e+00 lr:1.0000e-02
2023-04-02 18:59:54,770 ADAM: Layer 2 -> dw_min:9.8568e-01  dw_max:1.0108e+00 lr:1.0000e-02
2023-04-02 18:59:54,770 ADAM: Layer 3 -> dw_min:9.9484e-01  dw_max:1.0102e+00 lr:1.0000e-02
2023-04-02 18:59:54,871 			Learning rate: weights:   1.000e-02    
2023-04-02 18:59:54,871 			Last test performance: 98.89%
2023-04-02 18:59:54,871 ----------------
2023-04-02 18:59:59,407   24  =>  74   		Training 486 pattern with 99.17% 	Forward time: 	 4.40 sec
2023-04-02 18:59:59,407 			Loss:    1.764e-02    			Backward time: 	 0.13 sec 
2023-04-02 18:59:59,407 ADAM: Layer 0 -> dw_min:9.9370e-01  dw_max:1.0043e+00 lr:1.0000e-02
2023-04-02 18:59:59,407 ADAM: Layer 1 -> dw_min:9.8840e-01  dw_max:1.0109e+00 lr:1.0000e-02
2023-04-02 18:59:59,407 ADAM: Layer 2 -> dw_min:9.8475e-01  dw_max:1.0146e+00 lr:1.0000e-02
2023-04-02 18:59:59,407 ADAM: Layer 3 -> dw_min:9.9436e-01  dw_max:1.0092e+00 lr:1.0000e-02
2023-04-02 18:59:59,430 			Learning rate: weights:   1.000e-02    
2023-04-02 18:59:59,430 			Last test performance: 98.89%
2023-04-02 18:59:59,430 ----------------
2023-04-02 19:00:03,973   24  =>  75   		Training 486 pattern with 99.79% 	Forward time: 	 4.41 sec
2023-04-02 19:00:03,973 			Loss:    7.450e-03    			Backward time: 	 0.13 sec 
2023-04-02 19:00:03,974 ADAM: Layer 0 -> dw_min:9.9442e-01  dw_max:1.0041e+00 lr:1.0000e-02
2023-04-02 19:00:03,974 ADAM: Layer 1 -> dw_min:9.8939e-01  dw_max:1.0120e+00 lr:1.0000e-02
2023-04-02 19:00:03,974 ADAM: Layer 2 -> dw_min:9.8627e-01  dw_max:1.0131e+00 lr:1.0000e-02
2023-04-02 19:00:03,974 ADAM: Layer 3 -> dw_min:9.9494e-01  dw_max:1.0083e+00 lr:1.0000e-02
2023-04-02 19:00:04,042 			Learning rate: weights:   1.000e-02    
2023-04-02 19:00:04,042 			Last test performance: 98.89%
2023-04-02 19:00:04,043 ----------------
2023-04-02 19:00:08,589   24  =>  76   		Training 486 pattern with 99.79% 	Forward time: 	 4.41 sec
2023-04-02 19:00:08,589 			Loss:    5.629e-03    			Backward time: 	 0.13 sec 
2023-04-02 19:00:08,590 ADAM: Layer 0 -> dw_min:9.9501e-01  dw_max:1.0040e+00 lr:1.0000e-02
2023-04-02 19:00:08,590 ADAM: Layer 1 -> dw_min:9.9046e-01  dw_max:1.0108e+00 lr:1.0000e-02
2023-04-02 19:00:08,590 ADAM: Layer 2 -> dw_min:9.8763e-01  dw_max:1.0118e+00 lr:1.0000e-02
2023-04-02 19:00:08,590 ADAM: Layer 3 -> dw_min:9.9542e-01  dw_max:1.0074e+00 lr:1.0000e-02
2023-04-02 19:00:08,668 			Learning rate: weights:   1.000e-02    
2023-04-02 19:00:08,668 			Last test performance: 98.89%
2023-04-02 19:00:08,668 ----------------
2023-04-02 19:00:13,206   24  =>  77   		Training 486 pattern with 99.58% 	Forward time: 	 4.41 sec
2023-04-02 19:00:13,206 			Loss:    1.746e-02    			Backward time: 	 0.13 sec 
2023-04-02 19:00:13,207 ADAM: Layer 0 -> dw_min:9.9386e-01  dw_max:1.0041e+00 lr:1.0000e-02
2023-04-02 19:00:13,207 ADAM: Layer 1 -> dw_min:9.8795e-01  dw_max:1.0097e+00 lr:1.0000e-02
2023-04-02 19:00:13,207 ADAM: Layer 2 -> dw_min:9.8510e-01  dw_max:1.0126e+00 lr:1.0000e-02
2023-04-02 19:00:13,207 ADAM: Layer 3 -> dw_min:9.9500e-01  dw_max:1.0067e+00 lr:1.0000e-02
2023-04-02 19:00:13,228 			Learning rate: weights:   1.000e-02    
2023-04-02 19:00:13,228 			Last test performance: 98.89%
2023-04-02 19:00:13,228 ----------------
2023-04-02 19:00:17,763   24  =>  78   		Training 486 pattern with 99.58% 	Forward time: 	 4.40 sec
2023-04-02 19:00:17,763 			Loss:    1.486e-02    			Backward time: 	 0.13 sec 
2023-04-02 19:00:17,763 ADAM: Layer 0 -> dw_min:9.9460e-01  dw_max:1.0041e+00 lr:1.0000e-02
2023-04-02 19:00:17,763 ADAM: Layer 1 -> dw_min:9.8940e-01  dw_max:1.0088e+00 lr:1.0000e-02
2023-04-02 19:00:17,763 ADAM: Layer 2 -> dw_min:9.8659e-01  dw_max:1.0113e+00 lr:1.0000e-02
2023-04-02 19:00:17,763 ADAM: Layer 3 -> dw_min:9.9550e-01  dw_max:1.0060e+00 lr:1.0000e-02
2023-04-02 19:00:17,877 			Learning rate: weights:   1.000e-02    
2023-04-02 19:00:17,877 			Last test performance: 98.89%
2023-04-02 19:00:17,877 ----------------
2023-04-02 19:00:22,413   24  =>  79   		Training 486 pattern with 99.79% 	Forward time: 	 4.40 sec
2023-04-02 19:00:22,413 			Loss:    1.310e-02    			Backward time: 	 0.13 sec 
2023-04-02 19:00:22,413 ADAM: Layer 0 -> dw_min:9.9524e-01  dw_max:1.0038e+00 lr:1.0000e-02
2023-04-02 19:00:22,413 ADAM: Layer 1 -> dw_min:9.8789e-01  dw_max:1.0079e+00 lr:1.0000e-02
2023-04-02 19:00:22,414 ADAM: Layer 2 -> dw_min:9.8750e-01  dw_max:1.0102e+00 lr:1.0000e-02
2023-04-02 19:00:22,414 ADAM: Layer 3 -> dw_min:9.9592e-01  dw_max:1.0056e+00 lr:1.0000e-02
2023-04-02 19:00:22,434 			Learning rate: weights:   1.000e-02    
2023-04-02 19:00:22,434 			Last test performance: 98.89%
2023-04-02 19:00:22,434 ----------------
2023-04-02 19:00:26,970   24  =>  80   		Training 486 pattern with 99.58% 	Forward time: 	 4.40 sec
2023-04-02 19:00:26,970 			Loss:    4.731e-03    			Backward time: 	 0.13 sec 
2023-04-02 19:00:26,970 ADAM: Layer 0 -> dw_min:9.9505e-01  dw_max:1.0036e+00 lr:1.0000e-02
2023-04-02 19:00:26,970 ADAM: Layer 1 -> dw_min:9.8893e-01  dw_max:1.0071e+00 lr:1.0000e-02
2023-04-02 19:00:26,971 ADAM: Layer 2 -> dw_min:9.8871e-01  dw_max:1.0110e+00 lr:1.0000e-02
2023-04-02 19:00:26,971 ADAM: Layer 3 -> dw_min:9.9633e-01  dw_max:1.0050e+00 lr:1.0000e-02
2023-04-02 19:00:26,997 			Learning rate: weights:   1.000e-02    
2023-04-02 19:00:26,998 			Last test performance: 98.89%
2023-04-02 19:00:26,998 ----------------
2023-04-02 19:00:31,533   24  =>  81   		Training 486 pattern with 99.58% 	Forward time: 	 4.40 sec
2023-04-02 19:00:31,533 			Loss:    1.441e-02    			Backward time: 	 0.13 sec 
2023-04-02 19:00:31,534 ADAM: Layer 0 -> dw_min:9.9639e-01  dw_max:1.0039e+00 lr:1.0000e-02
2023-04-02 19:00:31,534 ADAM: Layer 1 -> dw_min:9.9001e-01  dw_max:1.0105e+00 lr:1.0000e-02
2023-04-02 19:00:31,534 ADAM: Layer 2 -> dw_min:9.8985e-01  dw_max:1.0132e+00 lr:1.0000e-02
2023-04-02 19:00:31,534 ADAM: Layer 3 -> dw_min:9.9670e-01  dw_max:1.0045e+00 lr:1.0000e-02
2023-04-02 19:00:31,613 			Learning rate: weights:   1.000e-02    
2023-04-02 19:00:31,613 			Last test performance: 98.89%
2023-04-02 19:00:31,613 ----------------
2023-04-02 19:00:36,148   24  =>  82   		Training 486 pattern with 99.38% 	Forward time: 	 4.40 sec
2023-04-02 19:00:36,148 			Loss:    1.390e-02    			Backward time: 	 0.13 sec 
2023-04-02 19:00:36,149 ADAM: Layer 0 -> dw_min:9.9639e-01  dw_max:1.0036e+00 lr:1.0000e-02
2023-04-02 19:00:36,149 ADAM: Layer 1 -> dw_min:9.8778e-01  dw_max:1.0134e+00 lr:1.0000e-02
2023-04-02 19:00:36,149 ADAM: Layer 2 -> dw_min:9.8554e-01  dw_max:1.0149e+00 lr:1.0000e-02
2023-04-02 19:00:36,149 ADAM: Layer 3 -> dw_min:9.9321e-01  dw_max:1.0040e+00 lr:1.0000e-02
2023-04-02 19:00:36,230 			Learning rate: weights:   1.000e-02    
2023-04-02 19:00:36,230 			Last test performance: 98.89%
2023-04-02 19:00:36,230 ----------------
2023-04-02 19:00:40,765   24  =>  83   		Training 486 pattern with 99.38% 	Forward time: 	 4.40 sec
2023-04-02 19:00:40,765 			Loss:    1.154e-02    			Backward time: 	 0.13 sec 
2023-04-02 19:00:40,766 ADAM: Layer 0 -> dw_min:9.9486e-01  dw_max:1.0040e+00 lr:1.0000e-02
2023-04-02 19:00:40,766 ADAM: Layer 1 -> dw_min:9.8777e-01  dw_max:1.0108e+00 lr:1.0000e-02
2023-04-02 19:00:40,766 ADAM: Layer 2 -> dw_min:9.8698e-01  dw_max:1.0134e+00 lr:1.0000e-02
2023-04-02 19:00:40,766 ADAM: Layer 3 -> dw_min:9.9401e-01  dw_max:1.0036e+00 lr:1.0000e-02
2023-04-02 19:00:40,787 			Learning rate: weights:   1.000e-02    
2023-04-02 19:00:40,787 			Last test performance: 98.89%
2023-04-02 19:00:40,787 ----------------
2023-04-02 19:00:45,322   24  =>  84   		Training 486 pattern with 99.58% 	Forward time: 	 4.40 sec
2023-04-02 19:00:45,322 			Loss:    1.161e-02    			Backward time: 	 0.13 sec 
2023-04-02 19:00:45,322 ADAM: Layer 0 -> dw_min:9.9509e-01  dw_max:1.0045e+00 lr:1.0000e-02
2023-04-02 19:00:45,322 ADAM: Layer 1 -> dw_min:9.8735e-01  dw_max:1.0092e+00 lr:1.0000e-02
2023-04-02 19:00:45,322 ADAM: Layer 2 -> dw_min:9.8643e-01  dw_max:1.0146e+00 lr:1.0000e-02
2023-04-02 19:00:45,323 ADAM: Layer 3 -> dw_min:9.9461e-01  dw_max:1.0035e+00 lr:1.0000e-02
2023-04-02 19:00:45,343 			Learning rate: weights:   1.000e-02    
2023-04-02 19:00:45,343 			Last test performance: 98.89%
2023-04-02 19:00:45,343 ----------------
2023-04-02 19:00:49,877   24  =>  85   		Training 486 pattern with 100.00% 	Forward time: 	 4.40 sec
2023-04-02 19:00:49,877 			Loss:    3.783e-03    			Backward time: 	 0.13 sec 
2023-04-02 19:00:49,878 ADAM: Layer 0 -> dw_min:9.9568e-01  dw_max:1.0042e+00 lr:1.0000e-02
2023-04-02 19:00:49,878 ADAM: Layer 1 -> dw_min:9.8861e-01  dw_max:1.0083e+00 lr:1.0000e-02
2023-04-02 19:00:49,878 ADAM: Layer 2 -> dw_min:9.8341e-01  dw_max:1.0132e+00 lr:1.0000e-02
2023-04-02 19:00:49,878 ADAM: Layer 3 -> dw_min:9.9515e-01  dw_max:1.0072e+00 lr:1.0000e-02
2023-04-02 19:00:49,900 			Learning rate: weights:   1.000e-02    
2023-04-02 19:00:49,900 			Last test performance: 98.89%
2023-04-02 19:00:49,900 ----------------
2023-04-02 19:00:54,435   24  =>  86   		Training 486 pattern with 99.38% 	Forward time: 	 4.40 sec
2023-04-02 19:00:54,436 			Loss:    1.167e-02    			Backward time: 	 0.13 sec 
2023-04-02 19:00:54,436 ADAM: Layer 0 -> dw_min:9.9660e-01  dw_max:1.0046e+00 lr:1.0000e-02
2023-04-02 19:00:54,436 ADAM: Layer 1 -> dw_min:9.8973e-01  dw_max:1.0074e+00 lr:1.0000e-02
2023-04-02 19:00:54,436 ADAM: Layer 2 -> dw_min:9.8530e-01  dw_max:1.0148e+00 lr:1.0000e-02
2023-04-02 19:00:54,436 ADAM: Layer 3 -> dw_min:9.9529e-01  dw_max:1.0065e+00 lr:1.0000e-02
2023-04-02 19:00:54,462 			Learning rate: weights:   1.000e-02    
2023-04-02 19:00:54,463 			Last test performance: 98.89%
2023-04-02 19:00:54,463 ----------------
2023-04-02 19:00:58,998   24  =>  87   		Training 486 pattern with 99.58% 	Forward time: 	 4.40 sec
2023-04-02 19:00:58,998 			Loss:    6.307e-03    			Backward time: 	 0.13 sec 
2023-04-02 19:00:58,998 ADAM: Layer 0 -> dw_min:9.9632e-01  dw_max:1.0037e+00 lr:1.0000e-02
2023-04-02 19:00:58,998 ADAM: Layer 1 -> dw_min:9.9034e-01  dw_max:1.0091e+00 lr:1.0000e-02
2023-04-02 19:00:58,998 ADAM: Layer 2 -> dw_min:9.8676e-01  dw_max:1.0133e+00 lr:1.0000e-02
2023-04-02 19:00:58,998 ADAM: Layer 3 -> dw_min:9.9574e-01  dw_max:1.0058e+00 lr:1.0000e-02
2023-04-02 19:00:59,116 			Learning rate: weights:   1.000e-02    
2023-04-02 19:00:59,116 			Last test performance: 98.89%
2023-04-02 19:00:59,116 ----------------
2023-04-02 19:01:03,652   24  =>  88   		Training 486 pattern with 99.38% 	Forward time: 	 4.40 sec
2023-04-02 19:01:03,652 			Loss:    1.657e-02    			Backward time: 	 0.13 sec 
2023-04-02 19:01:03,652 ADAM: Layer 0 -> dw_min:9.9490e-01  dw_max:1.0041e+00 lr:1.0000e-02
2023-04-02 19:01:03,653 ADAM: Layer 1 -> dw_min:9.8531e-01  dw_max:1.0129e+00 lr:1.0000e-02
2023-04-02 19:01:03,653 ADAM: Layer 2 -> dw_min:9.8478e-01  dw_max:1.0151e+00 lr:1.0000e-02
2023-04-02 19:01:03,653 ADAM: Layer 3 -> dw_min:9.9360e-01  dw_max:1.0081e+00 lr:1.0000e-02
2023-04-02 19:01:03,756 			Learning rate: weights:   1.000e-02    
2023-04-02 19:01:03,757 			Last test performance: 98.89%
2023-04-02 19:01:03,757 ----------------
2023-04-02 19:01:08,293   24  =>  89   		Training 486 pattern with 99.79% 	Forward time: 	 4.40 sec
2023-04-02 19:01:08,293 			Loss:    7.600e-03    			Backward time: 	 0.13 sec 
2023-04-02 19:01:08,293 ADAM: Layer 0 -> dw_min:9.9560e-01  dw_max:1.0034e+00 lr:1.0000e-02
2023-04-02 19:01:08,294 ADAM: Layer 1 -> dw_min:9.8675e-01  dw_max:1.0115e+00 lr:1.0000e-02
2023-04-02 19:01:08,294 ADAM: Layer 2 -> dw_min:9.8515e-01  dw_max:1.0173e+00 lr:1.0000e-02
2023-04-02 19:01:08,294 ADAM: Layer 3 -> dw_min:9.9443e-01  dw_max:1.0073e+00 lr:1.0000e-02
2023-04-02 19:01:08,377 			Learning rate: weights:   1.000e-02    
2023-04-02 19:01:08,377 			Last test performance: 98.89%
2023-04-02 19:01:08,377 ----------------
2023-04-02 19:01:12,915   24  =>  90   		Training 486 pattern with 99.58% 	Forward time: 	 4.41 sec
2023-04-02 19:01:12,915 			Loss:    9.218e-03    			Backward time: 	 0.13 sec 
2023-04-02 19:01:12,916 ADAM: Layer 0 -> dw_min:9.9606e-01  dw_max:1.0038e+00 lr:1.0000e-02
2023-04-02 19:01:12,916 ADAM: Layer 1 -> dw_min:9.8810e-01  dw_max:1.0105e+00 lr:1.0000e-02
2023-04-02 19:01:12,916 ADAM: Layer 2 -> dw_min:9.8670e-01  dw_max:1.0156e+00 lr:1.0000e-02
2023-04-02 19:01:12,916 ADAM: Layer 3 -> dw_min:9.9499e-01  dw_max:1.0065e+00 lr:1.0000e-02
2023-04-02 19:01:12,994 			Learning rate: weights:   1.000e-02    
2023-04-02 19:01:12,994 			Last test performance: 98.89%
2023-04-02 19:01:12,994 ----------------
2023-04-02 19:01:17,530   24  =>  91   		Training 486 pattern with 99.79% 	Forward time: 	 4.40 sec
2023-04-02 19:01:17,530 			Loss:    6.545e-03    			Backward time: 	 0.13 sec 
2023-04-02 19:01:17,530 ADAM: Layer 0 -> dw_min:9.9480e-01  dw_max:1.0034e+00 lr:1.0000e-02
2023-04-02 19:01:17,530 ADAM: Layer 1 -> dw_min:9.8607e-01  dw_max:1.0095e+00 lr:1.0000e-02
2023-04-02 19:01:17,530 ADAM: Layer 2 -> dw_min:9.8803e-01  dw_max:1.0154e+00 lr:1.0000e-02
2023-04-02 19:01:17,531 ADAM: Layer 3 -> dw_min:9.9549e-01  dw_max:1.0059e+00 lr:1.0000e-02
2023-04-02 19:01:17,551 			Learning rate: weights:   1.000e-02    
2023-04-02 19:01:17,551 			Last test performance: 98.89%
2023-04-02 19:01:17,551 ----------------
2023-04-02 19:01:22,088   24  =>  92   		Training 486 pattern with 98.96% 	Forward time: 	 4.40 sec
2023-04-02 19:01:22,088 			Loss:    1.598e-02    			Backward time: 	 0.13 sec 
2023-04-02 19:01:22,088 ADAM: Layer 0 -> dw_min:9.9538e-01  dw_max:1.0063e+00 lr:1.0000e-02
2023-04-02 19:01:22,088 ADAM: Layer 1 -> dw_min:9.8339e-01  dw_max:1.0140e+00 lr:1.0000e-02
2023-04-02 19:01:22,088 ADAM: Layer 2 -> dw_min:9.8447e-01  dw_max:1.0149e+00 lr:1.0000e-02
2023-04-02 19:01:22,088 ADAM: Layer 3 -> dw_min:9.9473e-01  dw_max:1.0114e+00 lr:1.0000e-02
2023-04-02 19:01:22,199 			Learning rate: weights:   1.000e-02    
2023-04-02 19:01:22,199 			Last test performance: 98.89%
2023-04-02 19:01:22,199 ----------------
2023-04-02 19:01:26,735   24  =>  93   		Training 486 pattern with 99.79% 	Forward time: 	 4.40 sec
2023-04-02 19:01:26,735 			Loss:    2.745e-03    			Backward time: 	 0.13 sec 
2023-04-02 19:01:26,735 ADAM: Layer 0 -> dw_min:9.9571e-01  dw_max:1.0059e+00 lr:1.0000e-02
2023-04-02 19:01:26,735 ADAM: Layer 1 -> dw_min:9.8509e-01  dw_max:1.0138e+00 lr:1.0000e-02
2023-04-02 19:01:26,735 ADAM: Layer 2 -> dw_min:9.8589e-01  dw_max:1.0134e+00 lr:1.0000e-02
2023-04-02 19:01:26,735 ADAM: Layer 3 -> dw_min:9.9525e-01  dw_max:1.0103e+00 lr:1.0000e-02
2023-04-02 19:01:26,754 			Learning rate: weights:   1.000e-02    
2023-04-02 19:01:26,754 			Last test performance: 98.89%
2023-04-02 19:01:26,754 ----------------
2023-04-02 19:01:31,291   24  =>  94   		Training 486 pattern with 99.79% 	Forward time: 	 4.40 sec
2023-04-02 19:01:31,291 			Loss:    6.349e-03    			Backward time: 	 0.13 sec 
2023-04-02 19:01:31,291 ADAM: Layer 0 -> dw_min:9.9586e-01  dw_max:1.0053e+00 lr:1.0000e-02
2023-04-02 19:01:31,291 ADAM: Layer 1 -> dw_min:9.8659e-01  dw_max:1.0120e+00 lr:1.0000e-02
2023-04-02 19:01:31,291 ADAM: Layer 2 -> dw_min:9.8730e-01  dw_max:1.0123e+00 lr:1.0000e-02
2023-04-02 19:01:31,291 ADAM: Layer 3 -> dw_min:9.9568e-01  dw_max:1.0093e+00 lr:1.0000e-02
2023-04-02 19:01:31,369 			Learning rate: weights:   1.000e-02    
2023-04-02 19:01:31,369 			Last test performance: 98.89%
2023-04-02 19:01:31,369 ----------------
2023-04-02 19:01:35,905   24  =>  95   		Training 486 pattern with 99.79% 	Forward time: 	 4.40 sec
2023-04-02 19:01:35,905 			Loss:    8.529e-03    			Backward time: 	 0.13 sec 
2023-04-02 19:01:35,905 ADAM: Layer 0 -> dw_min:9.9571e-01  dw_max:1.0045e+00 lr:1.0000e-02
2023-04-02 19:01:35,905 ADAM: Layer 1 -> dw_min:9.8804e-01  dw_max:1.0155e+00 lr:1.0000e-02
2023-04-02 19:01:35,905 ADAM: Layer 2 -> dw_min:9.8606e-01  dw_max:1.0115e+00 lr:1.0000e-02
2023-04-02 19:01:35,906 ADAM: Layer 3 -> dw_min:9.9620e-01  dw_max:1.0084e+00 lr:1.0000e-02
2023-04-02 19:01:36,002 			Learning rate: weights:   1.000e-02    
2023-04-02 19:01:36,002 			Last test performance: 98.89%
2023-04-02 19:01:36,002 ----------------
2023-04-02 19:01:40,538   24  =>  96   		Training 486 pattern with 99.58% 	Forward time: 	 4.40 sec
2023-04-02 19:01:40,538 			Loss:    1.563e-02    			Backward time: 	 0.13 sec 
2023-04-02 19:01:40,539 ADAM: Layer 0 -> dw_min:9.9578e-01  dw_max:1.0046e+00 lr:1.0000e-02
2023-04-02 19:01:40,539 ADAM: Layer 1 -> dw_min:9.8924e-01  dw_max:1.0142e+00 lr:1.0000e-02
2023-04-02 19:01:40,539 ADAM: Layer 2 -> dw_min:9.8541e-01  dw_max:1.0104e+00 lr:1.0000e-02
2023-04-02 19:01:40,539 ADAM: Layer 3 -> dw_min:9.9654e-01  dw_max:1.0075e+00 lr:1.0000e-02
2023-04-02 19:01:40,561 			Learning rate: weights:   1.000e-02    
2023-04-02 19:01:40,561 			Last test performance: 98.89%
2023-04-02 19:01:40,561 ----------------
2023-04-02 19:01:45,097   24  =>  97   		Training 486 pattern with 99.58% 	Forward time: 	 4.40 sec
2023-04-02 19:01:45,097 			Loss:    8.127e-03    			Backward time: 	 0.13 sec 
2023-04-02 19:01:45,097 ADAM: Layer 0 -> dw_min:9.9609e-01  dw_max:1.0066e+00 lr:1.0000e-02
2023-04-02 19:01:45,097 ADAM: Layer 1 -> dw_min:9.9030e-01  dw_max:1.0126e+00 lr:1.0000e-02
2023-04-02 19:01:45,097 ADAM: Layer 2 -> dw_min:9.8519e-01  dw_max:1.0110e+00 lr:1.0000e-02
2023-04-02 19:01:45,097 ADAM: Layer 3 -> dw_min:9.9686e-01  dw_max:1.0068e+00 lr:1.0000e-02
2023-04-02 19:01:45,123 			Learning rate: weights:   1.000e-02    
2023-04-02 19:01:45,123 			Last test performance: 98.89%
2023-04-02 19:01:45,123 ----------------
2023-04-02 19:01:49,659   24  =>  98   		Training 486 pattern with 99.38% 	Forward time: 	 4.40 sec
2023-04-02 19:01:49,659 			Loss:    7.934e-03    			Backward time: 	 0.13 sec 
2023-04-02 19:01:49,659 ADAM: Layer 0 -> dw_min:9.9596e-01  dw_max:1.0056e+00 lr:1.0000e-02
2023-04-02 19:01:49,659 ADAM: Layer 1 -> dw_min:9.9042e-01  dw_max:1.0112e+00 lr:1.0000e-02
2023-04-02 19:01:49,659 ADAM: Layer 2 -> dw_min:9.8667e-01  dw_max:1.0099e+00 lr:1.0000e-02
2023-04-02 19:01:49,659 ADAM: Layer 3 -> dw_min:9.9712e-01  dw_max:1.0061e+00 lr:1.0000e-02
2023-04-02 19:01:49,682 			Learning rate: weights:   1.000e-02    
2023-04-02 19:01:49,682 			Last test performance: 98.89%
2023-04-02 19:01:49,682 ----------------
2023-04-02 19:01:54,217   24  =>  99   		Training 486 pattern with 99.58% 	Forward time: 	 4.40 sec
2023-04-02 19:01:54,217 			Loss:    9.284e-03    			Backward time: 	 0.13 sec 
2023-04-02 19:01:54,218 ADAM: Layer 0 -> dw_min:9.9626e-01  dw_max:1.0056e+00 lr:1.0000e-02
2023-04-02 19:01:54,218 ADAM: Layer 1 -> dw_min:9.9122e-01  dw_max:1.0090e+00 lr:1.0000e-02
2023-04-02 19:01:54,218 ADAM: Layer 2 -> dw_min:9.8800e-01  dw_max:1.0090e+00 lr:1.0000e-02
2023-04-02 19:01:54,218 ADAM: Layer 3 -> dw_min:9.9732e-01  dw_max:1.0054e+00 lr:1.0000e-02
2023-04-02 19:01:54,246 			Learning rate: weights:   1.000e-02    
2023-04-02 19:01:54,246 			Last test performance: 98.89%
2023-04-02 19:01:54,246 ----------------
2023-04-02 19:01:58,780   24  => 100   		Training 486 pattern with 99.79% 	Forward time: 	 4.40 sec
2023-04-02 19:01:58,780 			Loss:    6.234e-03    			Backward time: 	 0.13 sec 
2023-04-02 19:01:58,781 ADAM: Layer 0 -> dw_min:9.9635e-01  dw_max:1.0048e+00 lr:1.0000e-02
2023-04-02 19:01:58,781 ADAM: Layer 1 -> dw_min:9.9208e-01  dw_max:1.0084e+00 lr:1.0000e-02
2023-04-02 19:01:58,781 ADAM: Layer 2 -> dw_min:9.8753e-01  dw_max:1.0077e+00 lr:1.0000e-02
2023-04-02 19:01:58,781 ADAM: Layer 3 -> dw_min:9.9740e-01  dw_max:1.0048e+00 lr:1.0000e-02
2023-04-02 19:01:58,830 			Learning rate: weights:   1.000e-02    
2023-04-02 19:01:58,830 			Last test performance: 98.89%
2023-04-02 19:01:58,830 ----------------
2023-04-02 19:02:03,366   24  => 101   		Training 486 pattern with 100.00% 	Forward time: 	 4.40 sec
2023-04-02 19:02:03,366 			Loss:    3.846e-03    			Backward time: 	 0.13 sec 
2023-04-02 19:02:03,367 ADAM: Layer 0 -> dw_min:9.9695e-01  dw_max:1.0041e+00 lr:1.0000e-02
2023-04-02 19:02:03,367 ADAM: Layer 1 -> dw_min:9.9301e-01  dw_max:1.0074e+00 lr:1.0000e-02
2023-04-02 19:02:03,367 ADAM: Layer 2 -> dw_min:9.8877e-01  dw_max:1.0069e+00 lr:1.0000e-02
2023-04-02 19:02:03,367 ADAM: Layer 3 -> dw_min:9.9740e-01  dw_max:1.0043e+00 lr:1.0000e-02
2023-04-02 19:02:03,388 			Learning rate: weights:   1.000e-02    
2023-04-02 19:02:03,389 			Last test performance: 98.89%
2023-04-02 19:02:03,389 ----------------
2023-04-02 19:02:07,925   24  => 102   		Training 486 pattern with 99.58% 	Forward time: 	 4.40 sec
2023-04-02 19:02:07,926 			Loss:    5.138e-03    			Backward time: 	 0.13 sec 
2023-04-02 19:02:07,926 ADAM: Layer 0 -> dw_min:9.9420e-01  dw_max:1.0031e+00 lr:1.0000e-02
2023-04-02 19:02:07,926 ADAM: Layer 1 -> dw_min:9.9079e-01  dw_max:1.0085e+00 lr:1.0000e-02
2023-04-02 19:02:07,926 ADAM: Layer 2 -> dw_min:9.8545e-01  dw_max:1.0078e+00 lr:1.0000e-02
2023-04-02 19:02:07,926 ADAM: Layer 3 -> dw_min:9.9683e-01  dw_max:1.0042e+00 lr:1.0000e-02
2023-04-02 19:02:07,946 			Learning rate: weights:   1.000e-02    
2023-04-02 19:02:07,946 			Last test performance: 98.89%
2023-04-02 19:02:07,946 ----------------
2023-04-02 19:02:12,486   24  => 103   		Training 486 pattern with 99.58% 	Forward time: 	 4.41 sec
2023-04-02 19:02:12,486 			Loss:    1.344e-02    			Backward time: 	 0.13 sec 
2023-04-02 19:02:12,486 ADAM: Layer 0 -> dw_min:9.9487e-01  dw_max:1.0037e+00 lr:1.0000e-02
2023-04-02 19:02:12,486 ADAM: Layer 1 -> dw_min:9.8702e-01  dw_max:1.0082e+00 lr:1.0000e-02
2023-04-02 19:02:12,486 ADAM: Layer 2 -> dw_min:9.8658e-01  dw_max:1.0149e+00 lr:1.0000e-02
2023-04-02 19:02:12,486 ADAM: Layer 3 -> dw_min:9.9649e-01  dw_max:1.0039e+00 lr:1.0000e-02
2023-04-02 19:02:12,509 			Learning rate: weights:   1.000e-02    
2023-04-02 19:02:12,509 			Last test performance: 98.89%
2023-04-02 19:02:12,509 ----------------
2023-04-02 19:02:17,044   24  => 104   		Training 486 pattern with 99.58% 	Forward time: 	 4.40 sec
2023-04-02 19:02:17,044 			Loss:    1.077e-02    			Backward time: 	 0.13 sec 
2023-04-02 19:02:17,044 ADAM: Layer 0 -> dw_min:9.9606e-01  dw_max:1.0040e+00 lr:1.0000e-02
2023-04-02 19:02:17,044 ADAM: Layer 1 -> dw_min:9.8823e-01  dw_max:1.0105e+00 lr:1.0000e-02
2023-04-02 19:02:17,045 ADAM: Layer 2 -> dw_min:9.8790e-01  dw_max:1.0149e+00 lr:1.0000e-02
2023-04-02 19:02:17,045 ADAM: Layer 3 -> dw_min:9.9684e-01  dw_max:1.0040e+00 lr:1.0000e-02
2023-04-02 19:02:17,141 			Learning rate: weights:   1.000e-02    
2023-04-02 19:02:17,141 			Last test performance: 98.89%
2023-04-02 19:02:17,141 ----------------
2023-04-02 19:02:21,678   24  => 105   		Training 486 pattern with 99.58% 	Forward time: 	 4.40 sec
2023-04-02 19:02:21,678 			Loss:    1.407e-02    			Backward time: 	 0.13 sec 
2023-04-02 19:02:21,678 ADAM: Layer 0 -> dw_min:9.9525e-01  dw_max:1.0041e+00 lr:1.0000e-02
2023-04-02 19:02:21,678 ADAM: Layer 1 -> dw_min:9.8524e-01  dw_max:1.0134e+00 lr:1.0000e-02
2023-04-02 19:02:21,678 ADAM: Layer 2 -> dw_min:9.8505e-01  dw_max:1.0171e+00 lr:1.0000e-02
2023-04-02 19:02:21,679 ADAM: Layer 3 -> dw_min:9.9428e-01  dw_max:1.0048e+00 lr:1.0000e-02
2023-04-02 19:02:21,761 			Learning rate: weights:   1.000e-02    
2023-04-02 19:02:21,761 			Last test performance: 98.89%
2023-04-02 19:02:21,761 ----------------
2023-04-02 19:02:26,296   24  => 106   		Training 486 pattern with 99.17% 	Forward time: 	 4.40 sec
2023-04-02 19:02:26,296 			Loss:    1.880e-02    			Backward time: 	 0.13 sec 
2023-04-02 19:02:26,296 ADAM: Layer 0 -> dw_min:9.9421e-01  dw_max:1.0050e+00 lr:1.0000e-02
2023-04-02 19:02:26,297 ADAM: Layer 1 -> dw_min:9.8641e-01  dw_max:1.0121e+00 lr:1.0000e-02
2023-04-02 19:02:26,297 ADAM: Layer 2 -> dw_min:9.8655e-01  dw_max:1.0154e+00 lr:1.0000e-02
2023-04-02 19:02:26,297 ADAM: Layer 3 -> dw_min:9.9528e-01  dw_max:1.0089e+00 lr:1.0000e-02
2023-04-02 19:02:26,317 			Learning rate: weights:   1.000e-02    
2023-04-02 19:02:26,317 			Last test performance: 98.89%
2023-04-02 19:02:26,317 ----------------
2023-04-02 19:02:30,853   24  => 107   		Training 486 pattern with 99.58% 	Forward time: 	 4.40 sec
2023-04-02 19:02:30,853 			Loss:    3.246e-02    			Backward time: 	 0.13 sec 
2023-04-02 19:02:30,853 ADAM: Layer 0 -> dw_min:9.9265e-01  dw_max:1.0069e+00 lr:1.0000e-02
2023-04-02 19:02:30,854 ADAM: Layer 1 -> dw_min:9.8773e-01  dw_max:1.0113e+00 lr:1.0000e-02
2023-04-02 19:02:30,854 ADAM: Layer 2 -> dw_min:9.8711e-01  dw_max:1.0150e+00 lr:1.0000e-02
2023-04-02 19:02:30,854 ADAM: Layer 3 -> dw_min:9.9574e-01  dw_max:1.0080e+00 lr:1.0000e-02
2023-04-02 19:02:30,911 			Learning rate: weights:   1.000e-02    
2023-04-02 19:02:30,911 			Last test performance: 98.89%
2023-04-02 19:02:30,911 ----------------
2023-04-02 19:02:35,447   24  => 108   		Training 486 pattern with 99.79% 	Forward time: 	 4.40 sec
2023-04-02 19:02:35,447 			Loss:    7.663e-03    			Backward time: 	 0.13 sec 
2023-04-02 19:02:35,448 ADAM: Layer 0 -> dw_min:9.9272e-01  dw_max:1.0059e+00 lr:1.0000e-02
2023-04-02 19:02:35,448 ADAM: Layer 1 -> dw_min:9.8884e-01  dw_max:1.0111e+00 lr:1.0000e-02
2023-04-02 19:02:35,448 ADAM: Layer 2 -> dw_min:9.8840e-01  dw_max:1.0134e+00 lr:1.0000e-02
2023-04-02 19:02:35,448 ADAM: Layer 3 -> dw_min:9.9617e-01  dw_max:1.0072e+00 lr:1.0000e-02
2023-04-02 19:02:35,475 			Learning rate: weights:   1.000e-02    
2023-04-02 19:02:35,475 			Last test performance: 98.89%
2023-04-02 19:02:35,475 ----------------
2023-04-02 19:02:40,010   24  => 109   		Training 486 pattern with 99.79% 	Forward time: 	 4.40 sec
2023-04-02 19:02:40,010 			Loss:    1.043e-02    			Backward time: 	 0.13 sec 
2023-04-02 19:02:40,010 ADAM: Layer 0 -> dw_min:9.9199e-01  dw_max:1.0049e+00 lr:1.0000e-02
2023-04-02 19:02:40,010 ADAM: Layer 1 -> dw_min:9.9013e-01  dw_max:1.0105e+00 lr:1.0000e-02
2023-04-02 19:02:40,010 ADAM: Layer 2 -> dw_min:9.8463e-01  dw_max:1.0162e+00 lr:1.0000e-02
2023-04-02 19:02:40,010 ADAM: Layer 3 -> dw_min:9.9465e-01  dw_max:1.0066e+00 lr:1.0000e-02
2023-04-02 19:02:40,045 			Learning rate: weights:   1.000e-02    
2023-04-02 19:02:40,045 			Last test performance: 98.89%
2023-04-02 19:02:40,045 ----------------
2023-04-02 19:02:44,581   24  => 110   		Training 486 pattern with 100.00% 	Forward time: 	 4.40 sec
2023-04-02 19:02:44,581 			Loss:    6.113e-03    			Backward time: 	 0.13 sec 
2023-04-02 19:02:44,581 ADAM: Layer 0 -> dw_min:9.9210e-01  dw_max:1.0046e+00 lr:1.0000e-02
2023-04-02 19:02:44,581 ADAM: Layer 1 -> dw_min:9.8884e-01  dw_max:1.0101e+00 lr:1.0000e-02
2023-04-02 19:02:44,581 ADAM: Layer 2 -> dw_min:9.8617e-01  dw_max:1.0146e+00 lr:1.0000e-02
2023-04-02 19:02:44,581 ADAM: Layer 3 -> dw_min:9.9518e-01  dw_max:1.0059e+00 lr:1.0000e-02
2023-04-02 19:02:44,607 			Learning rate: weights:   1.000e-02    
2023-04-02 19:02:44,608 			Last test performance: 98.89%
2023-04-02 19:02:44,608 ----------------
2023-04-02 19:02:49,143   24  => 111   		Training 486 pattern with 99.79% 	Forward time: 	 4.40 sec
2023-04-02 19:02:49,143 			Loss:    3.447e-03    			Backward time: 	 0.13 sec 
2023-04-02 19:02:49,144 ADAM: Layer 0 -> dw_min:9.9319e-01  dw_max:1.0042e+00 lr:1.0000e-02
2023-04-02 19:02:49,144 ADAM: Layer 1 -> dw_min:9.8994e-01  dw_max:1.0091e+00 lr:1.0000e-02
2023-04-02 19:02:49,144 ADAM: Layer 2 -> dw_min:9.8755e-01  dw_max:1.0131e+00 lr:1.0000e-02
2023-04-02 19:02:49,144 ADAM: Layer 3 -> dw_min:9.9567e-01  dw_max:1.0053e+00 lr:1.0000e-02
2023-04-02 19:02:49,186 			Learning rate: weights:   1.000e-02    
2023-04-02 19:02:49,186 			Last test performance: 98.89%
2023-04-02 19:02:49,186 ----------------
2023-04-02 19:02:53,722   24  => 112   		Training 486 pattern with 99.79% 	Forward time: 	 4.40 sec
2023-04-02 19:02:53,722 			Loss:    1.071e-02    			Backward time: 	 0.13 sec 
2023-04-02 19:02:53,722 ADAM: Layer 0 -> dw_min:9.9375e-01  dw_max:1.0043e+00 lr:1.0000e-02
2023-04-02 19:02:53,722 ADAM: Layer 1 -> dw_min:9.9088e-01  dw_max:1.0101e+00 lr:1.0000e-02
2023-04-02 19:02:53,722 ADAM: Layer 2 -> dw_min:9.8503e-01  dw_max:1.0136e+00 lr:1.0000e-02
2023-04-02 19:02:53,722 ADAM: Layer 3 -> dw_min:9.9610e-01  dw_max:1.0048e+00 lr:1.0000e-02
2023-04-02 19:02:53,743 			Learning rate: weights:   1.000e-02    
2023-04-02 19:02:53,743 			Last test performance: 98.89%
2023-04-02 19:02:53,743 ----------------
2023-04-02 19:02:58,278   24  => 113   		Training 486 pattern with 99.58% 	Forward time: 	 4.40 sec
2023-04-02 19:02:58,278 			Loss:    1.018e-02    			Backward time: 	 0.13 sec 
2023-04-02 19:02:58,279 ADAM: Layer 0 -> dw_min:9.9431e-01  dw_max:1.0042e+00 lr:1.0000e-02
2023-04-02 19:02:58,279 ADAM: Layer 1 -> dw_min:9.9112e-01  dw_max:1.0095e+00 lr:1.0000e-02
2023-04-02 19:02:58,279 ADAM: Layer 2 -> dw_min:9.8650e-01  dw_max:1.0141e+00 lr:1.0000e-02
2023-04-02 19:02:58,279 ADAM: Layer 3 -> dw_min:9.9649e-01  dw_max:1.0052e+00 lr:1.0000e-02
2023-04-02 19:02:58,301 			Learning rate: weights:   1.000e-02    
2023-04-02 19:02:58,301 			Last test performance: 98.89%
2023-04-02 19:02:58,301 ----------------
2023-04-02 19:03:02,838   24  => 114   		Training 486 pattern with 99.38% 	Forward time: 	 4.40 sec
2023-04-02 19:03:02,838 			Loss:    8.343e-03    			Backward time: 	 0.13 sec 
2023-04-02 19:03:02,838 ADAM: Layer 0 -> dw_min:9.9491e-01  dw_max:1.0056e+00 lr:1.0000e-02
2023-04-02 19:03:02,838 ADAM: Layer 1 -> dw_min:9.9192e-01  dw_max:1.0126e+00 lr:1.0000e-02
2023-04-02 19:03:02,838 ADAM: Layer 2 -> dw_min:9.8786e-01  dw_max:1.0130e+00 lr:1.0000e-02
2023-04-02 19:03:02,839 ADAM: Layer 3 -> dw_min:9.9324e-01  dw_max:1.0050e+00 lr:1.0000e-02
2023-04-02 19:03:02,890 			Learning rate: weights:   1.000e-02    
2023-04-02 19:03:02,890 			Last test performance: 98.89%
2023-04-02 19:03:02,890 ----------------
2023-04-02 19:03:07,426   24  => 115   		Training 486 pattern with 99.79% 	Forward time: 	 4.40 sec
2023-04-02 19:03:07,426 			Loss:    7.438e-03    			Backward time: 	 0.13 sec 
2023-04-02 19:03:07,427 ADAM: Layer 0 -> dw_min:9.9486e-01  dw_max:1.0053e+00 lr:1.0000e-02
2023-04-02 19:03:07,427 ADAM: Layer 1 -> dw_min:9.8950e-01  dw_max:1.0113e+00 lr:1.0000e-02
2023-04-02 19:03:07,427 ADAM: Layer 2 -> dw_min:9.8661e-01  dw_max:1.0135e+00 lr:1.0000e-02
2023-04-02 19:03:07,427 ADAM: Layer 3 -> dw_min:9.9391e-01  dw_max:1.0045e+00 lr:1.0000e-02
2023-04-02 19:03:07,504 			Learning rate: weights:   1.000e-02    
2023-04-02 19:03:07,504 			Last test performance: 98.89%
2023-04-02 19:03:07,504 ----------------
2023-04-02 19:03:12,044   24  => 116   		Training 486 pattern with 100.00% 	Forward time: 	 4.41 sec
2023-04-02 19:03:12,044 			Loss:    4.235e-03    			Backward time: 	 0.13 sec 
2023-04-02 19:03:12,044 ADAM: Layer 0 -> dw_min:9.9560e-01  dw_max:1.0048e+00 lr:1.0000e-02
2023-04-02 19:03:12,045 ADAM: Layer 1 -> dw_min:9.8980e-01  dw_max:1.0105e+00 lr:1.0000e-02
2023-04-02 19:03:12,045 ADAM: Layer 2 -> dw_min:9.8478e-01  dw_max:1.0148e+00 lr:1.0000e-02
2023-04-02 19:03:12,045 ADAM: Layer 3 -> dw_min:9.9401e-01  dw_max:1.0057e+00 lr:1.0000e-02
2023-04-02 19:03:12,127 			Learning rate: weights:   1.000e-02    
2023-04-02 19:03:12,127 			Last test performance: 98.89%
2023-04-02 19:03:12,127 ----------------
2023-04-02 19:03:16,663   24  => 117   		Training 486 pattern with 98.96% 	Forward time: 	 4.40 sec
2023-04-02 19:03:16,663 			Loss:    3.121e-02    			Backward time: 	 0.13 sec 
2023-04-02 19:03:16,663 ADAM: Layer 0 -> dw_min:9.9542e-01  dw_max:1.0052e+00 lr:1.0000e-02
2023-04-02 19:03:16,663 ADAM: Layer 1 -> dw_min:9.9085e-01  dw_max:1.0105e+00 lr:1.0000e-02
2023-04-02 19:03:16,664 ADAM: Layer 2 -> dw_min:9.8631e-01  dw_max:1.0157e+00 lr:1.0000e-02
2023-04-02 19:03:16,664 ADAM: Layer 3 -> dw_min:9.9208e-01  dw_max:1.0051e+00 lr:1.0000e-02
2023-04-02 19:03:16,740 			Learning rate: weights:   1.000e-02    
2023-04-02 19:03:16,740 			Last test performance: 98.89%
2023-04-02 19:03:16,740 ----------------
2023-04-02 19:03:21,277   24  => 118   		Training 486 pattern with 99.38% 	Forward time: 	 4.40 sec
2023-04-02 19:03:21,277 			Loss:    2.014e-02    			Backward time: 	 0.13 sec 
2023-04-02 19:03:21,277 ADAM: Layer 0 -> dw_min:9.9518e-01  dw_max:1.0047e+00 lr:1.0000e-02
2023-04-02 19:03:21,277 ADAM: Layer 1 -> dw_min:9.8638e-01  dw_max:1.0148e+00 lr:1.0000e-02
2023-04-02 19:03:21,277 ADAM: Layer 2 -> dw_min:9.8550e-01  dw_max:1.0138e+00 lr:1.0000e-02
2023-04-02 19:03:21,277 ADAM: Layer 3 -> dw_min:9.9288e-01  dw_max:1.0057e+00 lr:1.0000e-02
2023-04-02 19:03:21,356 			Learning rate: weights:   1.000e-02    
2023-04-02 19:03:21,356 			Last test performance: 98.89%
2023-04-02 19:03:21,356 ----------------
2023-04-02 19:03:25,892   24  => 119   		Training 486 pattern with 99.79% 	Forward time: 	 4.40 sec
2023-04-02 19:03:25,892 			Loss:    8.222e-03    			Backward time: 	 0.13 sec 
2023-04-02 19:03:25,892 ADAM: Layer 0 -> dw_min:9.9568e-01  dw_max:1.0050e+00 lr:1.0000e-02
2023-04-02 19:03:25,892 ADAM: Layer 1 -> dw_min:9.8761e-01  dw_max:1.0137e+00 lr:1.0000e-02
2023-04-02 19:03:25,892 ADAM: Layer 2 -> dw_min:9.8695e-01  dw_max:1.0140e+00 lr:1.0000e-02
2023-04-02 19:03:25,892 ADAM: Layer 3 -> dw_min:9.9365e-01  dw_max:1.0051e+00 lr:1.0000e-02
2023-04-02 19:03:25,971 			Learning rate: weights:   1.000e-02    
2023-04-02 19:03:25,971 			Last test performance: 98.89%
2023-04-02 19:03:25,971 ----------------
2023-04-02 19:03:30,507   24  => 120   		Training 486 pattern with 100.00% 	Forward time: 	 4.40 sec
2023-04-02 19:03:30,507 			Loss:    5.989e-03    			Backward time: 	 0.13 sec 
2023-04-02 19:03:30,507 ADAM: Layer 0 -> dw_min:9.9621e-01  dw_max:1.0048e+00 lr:1.0000e-02
2023-04-02 19:03:30,507 ADAM: Layer 1 -> dw_min:9.8690e-01  dw_max:1.0125e+00 lr:1.0000e-02
2023-04-02 19:03:30,508 ADAM: Layer 2 -> dw_min:9.8683e-01  dw_max:1.0126e+00 lr:1.0000e-02
2023-04-02 19:03:30,508 ADAM: Layer 3 -> dw_min:9.9428e-01  dw_max:1.0046e+00 lr:1.0000e-02
2023-04-02 19:03:30,530 			Learning rate: weights:   1.000e-02    
2023-04-02 19:03:30,530 			Last test performance: 98.89%
2023-04-02 19:03:30,530 ----------------
2023-04-02 19:03:35,066   24  => 121   		Training 486 pattern with 99.79% 	Forward time: 	 4.40 sec
2023-04-02 19:03:35,066 			Loss:    1.724e-02    			Backward time: 	 0.13 sec 
2023-04-02 19:03:35,067 ADAM: Layer 0 -> dw_min:9.9664e-01  dw_max:1.0044e+00 lr:1.0000e-02
2023-04-02 19:03:35,067 ADAM: Layer 1 -> dw_min:9.8541e-01  dw_max:1.0122e+00 lr:1.0000e-02
2023-04-02 19:03:35,067 ADAM: Layer 2 -> dw_min:9.8527e-01  dw_max:1.0141e+00 lr:1.0000e-02
2023-04-02 19:03:35,067 ADAM: Layer 3 -> dw_min:9.9487e-01  dw_max:1.0045e+00 lr:1.0000e-02
2023-04-02 19:03:35,092 			Learning rate: weights:   1.000e-02    
2023-04-02 19:03:35,093 			Last test performance: 98.89%
2023-04-02 19:03:35,093 ----------------
2023-04-02 19:03:39,628   24  => 122   		Training 486 pattern with 99.58% 	Forward time: 	 4.40 sec
2023-04-02 19:03:39,628 			Loss:    9.053e-03    			Backward time: 	 0.13 sec 
2023-04-02 19:03:39,628 ADAM: Layer 0 -> dw_min:9.9585e-01  dw_max:1.0037e+00 lr:1.0000e-02
2023-04-02 19:03:39,628 ADAM: Layer 1 -> dw_min:9.8686e-01  dw_max:1.0116e+00 lr:1.0000e-02
2023-04-02 19:03:39,628 ADAM: Layer 2 -> dw_min:9.8646e-01  dw_max:1.0129e+00 lr:1.0000e-02
2023-04-02 19:03:39,628 ADAM: Layer 3 -> dw_min:9.9541e-01  dw_max:1.0041e+00 lr:1.0000e-02
2023-04-02 19:03:39,650 			Learning rate: weights:   1.000e-02    
2023-04-02 19:03:39,650 			Last test performance: 98.89%
2023-04-02 19:03:39,650 ----------------
2023-04-02 19:03:44,186   24  => 123   		Training 486 pattern with 99.58% 	Forward time: 	 4.40 sec
2023-04-02 19:03:44,186 			Loss:    1.260e-02    			Backward time: 	 0.13 sec 
2023-04-02 19:03:44,186 ADAM: Layer 0 -> dw_min:9.9621e-01  dw_max:1.0043e+00 lr:1.0000e-02
2023-04-02 19:03:44,186 ADAM: Layer 1 -> dw_min:9.8751e-01  dw_max:1.0105e+00 lr:1.0000e-02
2023-04-02 19:03:44,186 ADAM: Layer 2 -> dw_min:9.8738e-01  dw_max:1.0144e+00 lr:1.0000e-02
2023-04-02 19:03:44,186 ADAM: Layer 3 -> dw_min:9.9583e-01  dw_max:1.0037e+00 lr:1.0000e-02
2023-04-02 19:03:44,208 			Learning rate: weights:   1.000e-02    
2023-04-02 19:03:44,208 			Last test performance: 98.89%
2023-04-02 19:03:44,208 ----------------
2023-04-02 19:03:48,743   24  => 124   		Training 486 pattern with 99.58% 	Forward time: 	 4.40 sec
2023-04-02 19:03:48,743 			Loss:    1.526e-02    			Backward time: 	 0.13 sec 
2023-04-02 19:03:48,743 ADAM: Layer 0 -> dw_min:9.9602e-01  dw_max:1.0046e+00 lr:1.0000e-02
2023-04-02 19:03:48,743 ADAM: Layer 1 -> dw_min:9.8786e-01  dw_max:1.0097e+00 lr:1.0000e-02
2023-04-02 19:03:48,743 ADAM: Layer 2 -> dw_min:9.8676e-01  dw_max:1.0129e+00 lr:1.0000e-02
2023-04-02 19:03:48,743 ADAM: Layer 3 -> dw_min:9.9335e-01  dw_max:1.0041e+00 lr:1.0000e-02
2023-04-02 19:03:48,814 
2023-04-02 19:03:48,814 Testing:
2023-04-02 19:03:49,035 		24 of 10000 with 91.67% 	 Time used:  0.22 sec
2023-04-02 19:03:49,254 		48 of 10000 with 95.83% 	 Time used:  0.22 sec
2023-04-02 19:03:49,474 		72 of 10000 with 97.22% 	 Time used:  0.22 sec
2023-04-02 19:03:49,693 		96 of 10000 with 97.92% 	 Time used:  0.22 sec
2023-04-02 19:03:49,913 		120 of 10000 with 98.33% 	 Time used:  0.22 sec
2023-04-02 19:03:50,133 		144 of 10000 with 97.22% 	 Time used:  0.22 sec
2023-04-02 19:03:50,352 		168 of 10000 with 97.62% 	 Time used:  0.22 sec
2023-04-02 19:03:50,572 		192 of 10000 with 97.92% 	 Time used:  0.22 sec
2023-04-02 19:03:50,792 		216 of 10000 with 97.69% 	 Time used:  0.22 sec
2023-04-02 19:03:51,011 		240 of 10000 with 97.92% 	 Time used:  0.22 sec
2023-04-02 19:03:51,231 		264 of 10000 with 98.11% 	 Time used:  0.22 sec
2023-04-02 19:03:51,451 		288 of 10000 with 97.92% 	 Time used:  0.22 sec
2023-04-02 19:03:51,670 		312 of 10000 with 97.76% 	 Time used:  0.22 sec
2023-04-02 19:03:51,890 		336 of 10000 with 97.92% 	 Time used:  0.22 sec
2023-04-02 19:03:52,110 		360 of 10000 with 97.78% 	 Time used:  0.22 sec
2023-04-02 19:03:52,329 		384 of 10000 with 97.92% 	 Time used:  0.22 sec
2023-04-02 19:03:52,549 		408 of 10000 with 98.04% 	 Time used:  0.22 sec
2023-04-02 19:03:52,769 		432 of 10000 with 98.15% 	 Time used:  0.22 sec
2023-04-02 19:03:52,988 		456 of 10000 with 97.81% 	 Time used:  0.22 sec
2023-04-02 19:03:53,208 		480 of 10000 with 97.92% 	 Time used:  0.22 sec
2023-04-02 19:03:53,428 		504 of 10000 with 98.02% 	 Time used:  0.22 sec
2023-04-02 19:03:53,647 		528 of 10000 with 97.92% 	 Time used:  0.22 sec
2023-04-02 19:03:53,867 		552 of 10000 with 98.01% 	 Time used:  0.22 sec
2023-04-02 19:03:54,086 		576 of 10000 with 97.92% 	 Time used:  0.22 sec
2023-04-02 19:03:54,306 		600 of 10000 with 98.00% 	 Time used:  0.22 sec
2023-04-02 19:03:54,526 		624 of 10000 with 98.08% 	 Time used:  0.22 sec
2023-04-02 19:03:54,745 		648 of 10000 with 98.15% 	 Time used:  0.22 sec
2023-04-02 19:03:54,965 		672 of 10000 with 98.21% 	 Time used:  0.22 sec
2023-04-02 19:03:55,185 		696 of 10000 with 98.28% 	 Time used:  0.22 sec
2023-04-02 19:03:55,404 		720 of 10000 with 98.33% 	 Time used:  0.22 sec
2023-04-02 19:03:55,624 		744 of 10000 with 98.39% 	 Time used:  0.22 sec
2023-04-02 19:03:55,844 		768 of 10000 with 98.44% 	 Time used:  0.22 sec
2023-04-02 19:03:56,063 		792 of 10000 with 98.48% 	 Time used:  0.22 sec
2023-04-02 19:03:56,283 		816 of 10000 with 98.53% 	 Time used:  0.22 sec
2023-04-02 19:03:56,503 		840 of 10000 with 98.57% 	 Time used:  0.22 sec
2023-04-02 19:03:56,722 		864 of 10000 with 98.50% 	 Time used:  0.22 sec
2023-04-02 19:03:56,942 		888 of 10000 with 98.54% 	 Time used:  0.22 sec
2023-04-02 19:03:57,162 		912 of 10000 with 98.46% 	 Time used:  0.22 sec
2023-04-02 19:03:57,381 		936 of 10000 with 98.50% 	 Time used:  0.22 sec
2023-04-02 19:03:57,601 		960 of 10000 with 98.54% 	 Time used:  0.22 sec
2023-04-02 19:03:57,821 		984 of 10000 with 98.58% 	 Time used:  0.22 sec
2023-04-02 19:03:58,040 		1008 of 10000 with 98.51% 	 Time used:  0.22 sec
2023-04-02 19:03:58,260 		1032 of 10000 with 98.55% 	 Time used:  0.22 sec
2023-04-02 19:03:58,479 		1056 of 10000 with 98.48% 	 Time used:  0.22 sec
2023-04-02 19:03:58,699 		1080 of 10000 with 98.43% 	 Time used:  0.22 sec
2023-04-02 19:03:58,919 		1104 of 10000 with 98.46% 	 Time used:  0.22 sec
2023-04-02 19:03:59,138 		1128 of 10000 with 98.49% 	 Time used:  0.22 sec
2023-04-02 19:03:59,358 		1152 of 10000 with 98.52% 	 Time used:  0.22 sec
2023-04-02 19:03:59,577 		1176 of 10000 with 98.55% 	 Time used:  0.22 sec
2023-04-02 19:03:59,797 		1200 of 10000 with 98.58% 	 Time used:  0.22 sec
2023-04-02 19:04:00,016 		1224 of 10000 with 98.61% 	 Time used:  0.22 sec
2023-04-02 19:04:00,236 		1248 of 10000 with 98.64% 	 Time used:  0.22 sec
2023-04-02 19:04:00,456 		1272 of 10000 with 98.66% 	 Time used:  0.22 sec
2023-04-02 19:04:00,675 		1296 of 10000 with 98.69% 	 Time used:  0.22 sec
2023-04-02 19:04:00,895 		1320 of 10000 with 98.71% 	 Time used:  0.22 sec
2023-04-02 19:04:01,115 		1344 of 10000 with 98.74% 	 Time used:  0.22 sec
2023-04-02 19:04:01,334 		1368 of 10000 with 98.76% 	 Time used:  0.22 sec
2023-04-02 19:04:01,554 		1392 of 10000 with 98.78% 	 Time used:  0.22 sec
2023-04-02 19:04:01,774 		1416 of 10000 with 98.80% 	 Time used:  0.22 sec
2023-04-02 19:04:01,994 		1440 of 10000 with 98.82% 	 Time used:  0.22 sec
2023-04-02 19:04:02,214 		1464 of 10000 with 98.84% 	 Time used:  0.22 sec
2023-04-02 19:04:02,433 		1488 of 10000 with 98.79% 	 Time used:  0.22 sec
2023-04-02 19:04:02,653 		1512 of 10000 with 98.81% 	 Time used:  0.22 sec
2023-04-02 19:04:02,872 		1536 of 10000 with 98.83% 	 Time used:  0.22 sec
2023-04-02 19:04:03,092 		1560 of 10000 with 98.85% 	 Time used:  0.22 sec
2023-04-02 19:04:03,312 		1584 of 10000 with 98.86% 	 Time used:  0.22 sec
2023-04-02 19:04:03,531 		1608 of 10000 with 98.88% 	 Time used:  0.22 sec
2023-04-02 19:04:03,751 		1632 of 10000 with 98.84% 	 Time used:  0.22 sec
2023-04-02 19:04:03,971 		1656 of 10000 with 98.85% 	 Time used:  0.22 sec
2023-04-02 19:04:04,190 		1680 of 10000 with 98.81% 	 Time used:  0.22 sec
2023-04-02 19:04:04,410 		1704 of 10000 with 98.83% 	 Time used:  0.22 sec
2023-04-02 19:04:04,630 		1728 of 10000 with 98.73% 	 Time used:  0.22 sec
2023-04-02 19:04:04,849 		1752 of 10000 with 98.74% 	 Time used:  0.22 sec
2023-04-02 19:04:05,069 		1776 of 10000 with 98.76% 	 Time used:  0.22 sec
2023-04-02 19:04:05,289 		1800 of 10000 with 98.78% 	 Time used:  0.22 sec
2023-04-02 19:04:05,508 		1824 of 10000 with 98.74% 	 Time used:  0.22 sec
2023-04-02 19:04:05,728 		1848 of 10000 with 98.76% 	 Time used:  0.22 sec
2023-04-02 19:04:05,948 		1872 of 10000 with 98.72% 	 Time used:  0.22 sec
2023-04-02 19:04:06,167 		1896 of 10000 with 98.73% 	 Time used:  0.22 sec
2023-04-02 19:04:06,387 		1920 of 10000 with 98.75% 	 Time used:  0.22 sec
2023-04-02 19:04:06,607 		1944 of 10000 with 98.77% 	 Time used:  0.22 sec
2023-04-02 19:04:06,826 		1968 of 10000 with 98.68% 	 Time used:  0.22 sec
2023-04-02 19:04:07,046 		1992 of 10000 with 98.69% 	 Time used:  0.22 sec
2023-04-02 19:04:07,266 		2016 of 10000 with 98.71% 	 Time used:  0.22 sec
2023-04-02 19:04:07,485 		2040 of 10000 with 98.73% 	 Time used:  0.22 sec
2023-04-02 19:04:07,705 		2064 of 10000 with 98.74% 	 Time used:  0.22 sec
2023-04-02 19:04:07,925 		2088 of 10000 with 98.75% 	 Time used:  0.22 sec
2023-04-02 19:04:08,145 		2112 of 10000 with 98.77% 	 Time used:  0.22 sec
2023-04-02 19:04:08,365 		2136 of 10000 with 98.78% 	 Time used:  0.22 sec
2023-04-02 19:04:08,585 		2160 of 10000 with 98.80% 	 Time used:  0.22 sec
2023-04-02 19:04:08,804 		2184 of 10000 with 98.81% 	 Time used:  0.22 sec
2023-04-02 19:04:09,024 		2208 of 10000 with 98.82% 	 Time used:  0.22 sec
2023-04-02 19:04:09,243 		2232 of 10000 with 98.84% 	 Time used:  0.22 sec
2023-04-02 19:04:09,463 		2256 of 10000 with 98.85% 	 Time used:  0.22 sec
2023-04-02 19:04:09,683 		2280 of 10000 with 98.86% 	 Time used:  0.22 sec
2023-04-02 19:04:09,904 		2304 of 10000 with 98.87% 	 Time used:  0.22 sec
2023-04-02 19:04:10,124 		2328 of 10000 with 98.88% 	 Time used:  0.22 sec
2023-04-02 19:04:10,344 		2352 of 10000 with 98.89% 	 Time used:  0.22 sec
2023-04-02 19:04:10,564 		2376 of 10000 with 98.86% 	 Time used:  0.22 sec
2023-04-02 19:04:10,784 		2400 of 10000 with 98.88% 	 Time used:  0.22 sec
2023-04-02 19:04:11,005 		2424 of 10000 with 98.84% 	 Time used:  0.22 sec
2023-04-02 19:04:11,225 		2448 of 10000 with 98.86% 	 Time used:  0.22 sec
2023-04-02 19:04:11,444 		2472 of 10000 with 98.87% 	 Time used:  0.22 sec
2023-04-02 19:04:11,664 		2496 of 10000 with 98.88% 	 Time used:  0.22 sec
2023-04-02 19:04:11,884 		2520 of 10000 with 98.89% 	 Time used:  0.22 sec
2023-04-02 19:04:12,104 		2544 of 10000 with 98.90% 	 Time used:  0.22 sec
2023-04-02 19:04:12,323 		2568 of 10000 with 98.87% 	 Time used:  0.22 sec
2023-04-02 19:04:12,543 		2592 of 10000 with 98.88% 	 Time used:  0.22 sec
2023-04-02 19:04:12,763 		2616 of 10000 with 98.85% 	 Time used:  0.22 sec
2023-04-02 19:04:12,982 		2640 of 10000 with 98.86% 	 Time used:  0.22 sec
2023-04-02 19:04:13,202 		2664 of 10000 with 98.87% 	 Time used:  0.22 sec
2023-04-02 19:04:13,422 		2688 of 10000 with 98.88% 	 Time used:  0.22 sec
2023-04-02 19:04:13,641 		2712 of 10000 with 98.89% 	 Time used:  0.22 sec
2023-04-02 19:04:13,861 		2736 of 10000 with 98.87% 	 Time used:  0.22 sec
2023-04-02 19:04:14,081 		2760 of 10000 with 98.88% 	 Time used:  0.22 sec
2023-04-02 19:04:14,300 		2784 of 10000 with 98.89% 	 Time used:  0.22 sec
2023-04-02 19:04:14,520 		2808 of 10000 with 98.90% 	 Time used:  0.22 sec
2023-04-02 19:04:14,740 		2832 of 10000 with 98.87% 	 Time used:  0.22 sec
2023-04-02 19:04:14,959 		2856 of 10000 with 98.88% 	 Time used:  0.22 sec
2023-04-02 19:04:15,179 		2880 of 10000 with 98.89% 	 Time used:  0.22 sec
2023-04-02 19:04:15,399 		2904 of 10000 with 98.90% 	 Time used:  0.22 sec
2023-04-02 19:04:15,618 		2928 of 10000 with 98.91% 	 Time used:  0.22 sec
2023-04-02 19:04:15,838 		2952 of 10000 with 98.92% 	 Time used:  0.22 sec
2023-04-02 19:04:16,057 		2976 of 10000 with 98.92% 	 Time used:  0.22 sec
2023-04-02 19:04:16,277 		3000 of 10000 with 98.93% 	 Time used:  0.22 sec
2023-04-02 19:04:16,497 		3024 of 10000 with 98.94% 	 Time used:  0.22 sec
2023-04-02 19:04:16,716 		3048 of 10000 with 98.95% 	 Time used:  0.22 sec
2023-04-02 19:04:16,936 		3072 of 10000 with 98.96% 	 Time used:  0.22 sec
2023-04-02 19:04:17,156 		3096 of 10000 with 98.97% 	 Time used:  0.22 sec
2023-04-02 19:04:17,375 		3120 of 10000 with 98.97% 	 Time used:  0.22 sec
2023-04-02 19:04:17,595 		3144 of 10000 with 98.98% 	 Time used:  0.22 sec
2023-04-02 19:04:17,815 		3168 of 10000 with 98.99% 	 Time used:  0.22 sec
2023-04-02 19:04:18,034 		3192 of 10000 with 98.97% 	 Time used:  0.22 sec
2023-04-02 19:04:18,254 		3216 of 10000 with 98.94% 	 Time used:  0.22 sec
2023-04-02 19:04:18,473 		3240 of 10000 with 98.95% 	 Time used:  0.22 sec
2023-04-02 19:04:18,693 		3264 of 10000 with 98.93% 	 Time used:  0.22 sec
2023-04-02 19:04:18,913 		3288 of 10000 with 98.91% 	 Time used:  0.22 sec
2023-04-02 19:04:19,132 		3312 of 10000 with 98.91% 	 Time used:  0.22 sec
2023-04-02 19:04:19,352 		3336 of 10000 with 98.92% 	 Time used:  0.22 sec
2023-04-02 19:04:19,571 		3360 of 10000 with 98.93% 	 Time used:  0.22 sec
2023-04-02 19:04:19,791 		3384 of 10000 with 98.94% 	 Time used:  0.22 sec
2023-04-02 19:04:20,012 		3408 of 10000 with 98.94% 	 Time used:  0.22 sec
2023-04-02 19:04:20,231 		3432 of 10000 with 98.95% 	 Time used:  0.22 sec
2023-04-02 19:04:20,451 		3456 of 10000 with 98.96% 	 Time used:  0.22 sec
2023-04-02 19:04:20,670 		3480 of 10000 with 98.94% 	 Time used:  0.22 sec
2023-04-02 19:04:20,890 		3504 of 10000 with 98.92% 	 Time used:  0.22 sec
2023-04-02 19:04:21,110 		3528 of 10000 with 98.92% 	 Time used:  0.22 sec
2023-04-02 19:04:21,329 		3552 of 10000 with 98.93% 	 Time used:  0.22 sec
2023-04-02 19:04:21,549 		3576 of 10000 with 98.91% 	 Time used:  0.22 sec
2023-04-02 19:04:21,768 		3600 of 10000 with 98.92% 	 Time used:  0.22 sec
2023-04-02 19:04:21,988 		3624 of 10000 with 98.92% 	 Time used:  0.22 sec
2023-04-02 19:04:22,207 		3648 of 10000 with 98.93% 	 Time used:  0.22 sec
2023-04-02 19:04:22,427 		3672 of 10000 with 98.94% 	 Time used:  0.22 sec
2023-04-02 19:04:22,647 		3696 of 10000 with 98.92% 	 Time used:  0.22 sec
2023-04-02 19:04:22,866 		3720 of 10000 with 98.92% 	 Time used:  0.22 sec
2023-04-02 19:04:23,086 		3744 of 10000 with 98.93% 	 Time used:  0.22 sec
2023-04-02 19:04:23,305 		3768 of 10000 with 98.94% 	 Time used:  0.22 sec
2023-04-02 19:04:23,525 		3792 of 10000 with 98.95% 	 Time used:  0.22 sec
2023-04-02 19:04:23,744 		3816 of 10000 with 98.93% 	 Time used:  0.22 sec
2023-04-02 19:04:23,964 		3840 of 10000 with 98.93% 	 Time used:  0.22 sec
2023-04-02 19:04:24,184 		3864 of 10000 with 98.91% 	 Time used:  0.22 sec
2023-04-02 19:04:24,403 		3888 of 10000 with 98.92% 	 Time used:  0.22 sec
2023-04-02 19:04:24,623 		3912 of 10000 with 98.93% 	 Time used:  0.22 sec
2023-04-02 19:04:24,842 		3936 of 10000 with 98.93% 	 Time used:  0.22 sec
2023-04-02 19:04:25,062 		3960 of 10000 with 98.94% 	 Time used:  0.22 sec
2023-04-02 19:04:25,282 		3984 of 10000 with 98.95% 	 Time used:  0.22 sec
2023-04-02 19:04:25,501 		4008 of 10000 with 98.93% 	 Time used:  0.22 sec
2023-04-02 19:04:25,721 		4032 of 10000 with 98.93% 	 Time used:  0.22 sec
2023-04-02 19:04:25,941 		4056 of 10000 with 98.94% 	 Time used:  0.22 sec
2023-04-02 19:04:26,160 		4080 of 10000 with 98.92% 	 Time used:  0.22 sec
2023-04-02 19:04:26,380 		4104 of 10000 with 98.93% 	 Time used:  0.22 sec
2023-04-02 19:04:26,600 		4128 of 10000 with 98.93% 	 Time used:  0.22 sec
2023-04-02 19:04:26,819 		4152 of 10000 with 98.94% 	 Time used:  0.22 sec
2023-04-02 19:04:27,039 		4176 of 10000 with 98.92% 	 Time used:  0.22 sec
2023-04-02 19:04:27,259 		4200 of 10000 with 98.90% 	 Time used:  0.22 sec
2023-04-02 19:04:27,478 		4224 of 10000 with 98.91% 	 Time used:  0.22 sec
2023-04-02 19:04:27,698 		4248 of 10000 with 98.92% 	 Time used:  0.22 sec
2023-04-02 19:04:27,918 		4272 of 10000 with 98.92% 	 Time used:  0.22 sec
2023-04-02 19:04:28,137 		4296 of 10000 with 98.93% 	 Time used:  0.22 sec
2023-04-02 19:04:28,357 		4320 of 10000 with 98.94% 	 Time used:  0.22 sec
2023-04-02 19:04:28,577 		4344 of 10000 with 98.94% 	 Time used:  0.22 sec
2023-04-02 19:04:28,797 		4368 of 10000 with 98.92% 	 Time used:  0.22 sec
2023-04-02 19:04:29,016 		4392 of 10000 with 98.91% 	 Time used:  0.22 sec
2023-04-02 19:04:29,236 		4416 of 10000 with 98.91% 	 Time used:  0.22 sec
2023-04-02 19:04:29,456 		4440 of 10000 with 98.92% 	 Time used:  0.22 sec
2023-04-02 19:04:29,675 		4464 of 10000 with 98.92% 	 Time used:  0.22 sec
2023-04-02 19:04:29,895 		4488 of 10000 with 98.93% 	 Time used:  0.22 sec
2023-04-02 19:04:30,115 		4512 of 10000 with 98.89% 	 Time used:  0.22 sec
2023-04-02 19:04:30,334 		4536 of 10000 with 98.85% 	 Time used:  0.22 sec
2023-04-02 19:04:30,554 		4560 of 10000 with 98.86% 	 Time used:  0.22 sec
2023-04-02 19:04:30,773 		4584 of 10000 with 98.87% 	 Time used:  0.22 sec
2023-04-02 19:04:30,993 		4608 of 10000 with 98.87% 	 Time used:  0.22 sec
2023-04-02 19:04:31,213 		4632 of 10000 with 98.88% 	 Time used:  0.22 sec
2023-04-02 19:04:31,432 		4656 of 10000 with 98.88% 	 Time used:  0.22 sec
2023-04-02 19:04:31,652 		4680 of 10000 with 98.89% 	 Time used:  0.22 sec
2023-04-02 19:04:31,872 		4704 of 10000 with 98.89% 	 Time used:  0.22 sec
2023-04-02 19:04:32,092 		4728 of 10000 with 98.88% 	 Time used:  0.22 sec
2023-04-02 19:04:32,312 		4752 of 10000 with 98.88% 	 Time used:  0.22 sec
2023-04-02 19:04:32,531 		4776 of 10000 with 98.89% 	 Time used:  0.22 sec
2023-04-02 19:04:32,751 		4800 of 10000 with 98.90% 	 Time used:  0.22 sec
2023-04-02 19:04:32,970 		4824 of 10000 with 98.90% 	 Time used:  0.22 sec
2023-04-02 19:04:33,190 		4848 of 10000 with 98.91% 	 Time used:  0.22 sec
2023-04-02 19:04:33,410 		4872 of 10000 with 98.91% 	 Time used:  0.22 sec
2023-04-02 19:04:33,629 		4896 of 10000 with 98.92% 	 Time used:  0.22 sec
2023-04-02 19:04:33,849 		4920 of 10000 with 98.92% 	 Time used:  0.22 sec
2023-04-02 19:04:34,069 		4944 of 10000 with 98.93% 	 Time used:  0.22 sec
2023-04-02 19:04:34,288 		4968 of 10000 with 98.93% 	 Time used:  0.22 sec
2023-04-02 19:04:34,508 		4992 of 10000 with 98.94% 	 Time used:  0.22 sec
2023-04-02 19:04:34,727 		5016 of 10000 with 98.94% 	 Time used:  0.22 sec
2023-04-02 19:04:34,947 		5040 of 10000 with 98.95% 	 Time used:  0.22 sec
2023-04-02 19:04:35,167 		5064 of 10000 with 98.95% 	 Time used:  0.22 sec
2023-04-02 19:04:35,386 		5088 of 10000 with 98.96% 	 Time used:  0.22 sec
2023-04-02 19:04:35,606 		5112 of 10000 with 98.96% 	 Time used:  0.22 sec
2023-04-02 19:04:35,825 		5136 of 10000 with 98.97% 	 Time used:  0.22 sec
2023-04-02 19:04:36,045 		5160 of 10000 with 98.97% 	 Time used:  0.22 sec
2023-04-02 19:04:36,264 		5184 of 10000 with 98.96% 	 Time used:  0.22 sec
2023-04-02 19:04:36,484 		5208 of 10000 with 98.96% 	 Time used:  0.22 sec
2023-04-02 19:04:36,704 		5232 of 10000 with 98.97% 	 Time used:  0.22 sec
2023-04-02 19:04:36,923 		5256 of 10000 with 98.97% 	 Time used:  0.22 sec
2023-04-02 19:04:37,143 		5280 of 10000 with 98.98% 	 Time used:  0.22 sec
2023-04-02 19:04:37,362 		5304 of 10000 with 98.98% 	 Time used:  0.22 sec
2023-04-02 19:04:37,582 		5328 of 10000 with 98.97% 	 Time used:  0.22 sec
2023-04-02 19:04:37,802 		5352 of 10000 with 98.95% 	 Time used:  0.22 sec
2023-04-02 19:04:38,021 		5376 of 10000 with 98.96% 	 Time used:  0.22 sec
2023-04-02 19:04:38,241 		5400 of 10000 with 98.96% 	 Time used:  0.22 sec
2023-04-02 19:04:38,460 		5424 of 10000 with 98.95% 	 Time used:  0.22 sec
2023-04-02 19:04:38,680 		5448 of 10000 with 98.95% 	 Time used:  0.22 sec
2023-04-02 19:04:38,900 		5472 of 10000 with 98.94% 	 Time used:  0.22 sec
2023-04-02 19:04:39,119 		5496 of 10000 with 98.94% 	 Time used:  0.22 sec
2023-04-02 19:04:39,339 		5520 of 10000 with 98.95% 	 Time used:  0.22 sec
2023-04-02 19:04:39,559 		5544 of 10000 with 98.95% 	 Time used:  0.22 sec
2023-04-02 19:04:39,778 		5568 of 10000 with 98.96% 	 Time used:  0.22 sec
2023-04-02 19:04:39,998 		5592 of 10000 with 98.96% 	 Time used:  0.22 sec
2023-04-02 19:04:40,218 		5616 of 10000 with 98.97% 	 Time used:  0.22 sec
2023-04-02 19:04:40,437 		5640 of 10000 with 98.97% 	 Time used:  0.22 sec
2023-04-02 19:04:40,657 		5664 of 10000 with 98.98% 	 Time used:  0.22 sec
2023-04-02 19:04:40,876 		5688 of 10000 with 98.96% 	 Time used:  0.22 sec
2023-04-02 19:04:41,096 		5712 of 10000 with 98.95% 	 Time used:  0.22 sec
2023-04-02 19:04:41,316 		5736 of 10000 with 98.94% 	 Time used:  0.22 sec
2023-04-02 19:04:41,535 		5760 of 10000 with 98.94% 	 Time used:  0.22 sec
2023-04-02 19:04:41,755 		5784 of 10000 with 98.93% 	 Time used:  0.22 sec
2023-04-02 19:04:41,975 		5808 of 10000 with 98.93% 	 Time used:  0.22 sec
2023-04-02 19:04:42,194 		5832 of 10000 with 98.94% 	 Time used:  0.22 sec
2023-04-02 19:04:42,414 		5856 of 10000 with 98.94% 	 Time used:  0.22 sec
2023-04-02 19:04:42,634 		5880 of 10000 with 98.95% 	 Time used:  0.22 sec
2023-04-02 19:04:42,853 		5904 of 10000 with 98.93% 	 Time used:  0.22 sec
2023-04-02 19:04:43,073 		5928 of 10000 with 98.94% 	 Time used:  0.22 sec
2023-04-02 19:04:43,293 		5952 of 10000 with 98.94% 	 Time used:  0.22 sec
2023-04-02 19:04:43,512 		5976 of 10000 with 98.95% 	 Time used:  0.22 sec
2023-04-02 19:04:43,732 		6000 of 10000 with 98.93% 	 Time used:  0.22 sec
2023-04-02 19:04:43,952 		6024 of 10000 with 98.94% 	 Time used:  0.22 sec
2023-04-02 19:04:44,171 		6048 of 10000 with 98.93% 	 Time used:  0.22 sec
2023-04-02 19:04:44,391 		6072 of 10000 with 98.93% 	 Time used:  0.22 sec
2023-04-02 19:04:44,611 		6096 of 10000 with 98.93% 	 Time used:  0.22 sec
2023-04-02 19:04:44,830 		6120 of 10000 with 98.92% 	 Time used:  0.22 sec
2023-04-02 19:04:45,050 		6144 of 10000 with 98.93% 	 Time used:  0.22 sec
2023-04-02 19:04:45,270 		6168 of 10000 with 98.91% 	 Time used:  0.22 sec
2023-04-02 19:04:45,489 		6192 of 10000 with 98.92% 	 Time used:  0.22 sec
2023-04-02 19:04:45,709 		6216 of 10000 with 98.91% 	 Time used:  0.22 sec
2023-04-02 19:04:45,929 		6240 of 10000 with 98.91% 	 Time used:  0.22 sec
2023-04-02 19:04:46,148 		6264 of 10000 with 98.91% 	 Time used:  0.22 sec
2023-04-02 19:04:46,368 		6288 of 10000 with 98.92% 	 Time used:  0.22 sec
2023-04-02 19:04:46,587 		6312 of 10000 with 98.92% 	 Time used:  0.22 sec
2023-04-02 19:04:46,807 		6336 of 10000 with 98.93% 	 Time used:  0.22 sec
2023-04-02 19:04:47,027 		6360 of 10000 with 98.93% 	 Time used:  0.22 sec
2023-04-02 19:04:47,246 		6384 of 10000 with 98.92% 	 Time used:  0.22 sec
2023-04-02 19:04:47,466 		6408 of 10000 with 98.91% 	 Time used:  0.22 sec
2023-04-02 19:04:47,686 		6432 of 10000 with 98.90% 	 Time used:  0.22 sec
2023-04-02 19:04:47,905 		6456 of 10000 with 98.90% 	 Time used:  0.22 sec
2023-04-02 19:04:48,125 		6480 of 10000 with 98.90% 	 Time used:  0.22 sec
2023-04-02 19:04:48,345 		6504 of 10000 with 98.89% 	 Time used:  0.22 sec
2023-04-02 19:04:48,564 		6528 of 10000 with 98.90% 	 Time used:  0.22 sec
2023-04-02 19:04:48,784 		6552 of 10000 with 98.90% 	 Time used:  0.22 sec
2023-04-02 19:04:49,003 		6576 of 10000 with 98.91% 	 Time used:  0.22 sec
2023-04-02 19:04:49,223 		6600 of 10000 with 98.89% 	 Time used:  0.22 sec
2023-04-02 19:04:49,443 		6624 of 10000 with 98.90% 	 Time used:  0.22 sec
2023-04-02 19:04:49,662 		6648 of 10000 with 98.90% 	 Time used:  0.22 sec
2023-04-02 19:04:49,882 		6672 of 10000 with 98.91% 	 Time used:  0.22 sec
2023-04-02 19:04:50,101 		6696 of 10000 with 98.91% 	 Time used:  0.22 sec
2023-04-02 19:04:50,321 		6720 of 10000 with 98.91% 	 Time used:  0.22 sec
2023-04-02 19:04:50,540 		6744 of 10000 with 98.90% 	 Time used:  0.22 sec
```
