## Supplementary material for "Competitive performance and superior noise robustness of a non-negative deep convolutional spiking network": Source Code: reduce_weights.sh

```
mkdir ParametersB
cp Parameters/*_S99_0.0.npy ParametersB
cp Parameters/*_S99_100.0.npy ParametersB
rm -rf Parameters
mv ParametersB Parameters
```
