## Supplementary material for "Competitive performance and superior noise robustness of a non-negative deep convolutional spiking network": Source Code: log_2023_04_02_21_27_19_100.0.txt

```
2023-04-02 21:27:20,057 Config(network_structure=Network(layer_type=['SbS', 'Average POOLING', 'SbS', 'Average POOLING', 'SbS', 'SbS'], forward_neuron_numbers=[[1, 32], [32, 32], [32, 64], [64, 64], [64, 96], [96, 10]], forward_kernel_size=[[5, 5], [2, 2], [5, 5], [2, 2], [3, 3], [1, 1]], strides=[[1, 1], [2, 2], [1, 1], [2, 2], [1, 1], [1, 1]], dilation=[], padding=[], number_of_output_neurons=10), learning_parameters=LearningParameters(learning_active=False, loss_mode=0, loss_coeffs_mse=0.5, loss_coeffs_kldiv=1.0, optimizer_name='Adam', learning_rate_gamma_w=0.01, learning_rate_threshold_w=0.001, lr_schedule_name='ReduceLROnPlateau', lr_scheduler_use_performance=False, lr_scheduler_factor_w=0.75, lr_scheduler_patience_w=-1, lr_scheduler_tau_w=10, number_of_batches_for_one_update=20, overload_path='Previous', weight_noise_range=[], eps_xy_intitial=1.0, disable_scale_grade=False, kepp_last_grad_scale=True, sbs_skip_gradient_calculation=[], adapt_learning_rate_after_minibatch=False, w_trainable=[True, True, True, True, True, True], supervised_cluster=False), augmentation=Augmentation(crop_width_in_pixel=2, flip_p=0.5, jitter_brightness=0.5, jitter_contrast=0.1, jitter_saturation=0.1, jitter_hue=0.15), image_statistics=ImageStatistics(mean=[], the_size=[]), approximation_setting=ApproximationSetting(approximation_enable=[], number_of_trunc_bits=[], number_of_frac_bits=[]), extract_noisy_pictures=False, simulation_id=0, stage_id=0, batch_size=24, data_mode='MNIST', data_path='./DATA_MNIST_AWGN/', epoch_id=0, epoch_id_max=100, number_of_cpu_processes=32, enable_cpu_thread_balacing=False, weight_path='Parameters', log_path='Log', number_of_spikes=[999999, 0, 3200, 0, 4800, 500], cooldown_after_number_of_spikes=-1, reduction_cooldown=25.0, epsilon_0=1.0, forgetting_offset=0.0, force_forward_h_dynamic_on_cpu=True, spike_full_layer_input_distribution=[True])
2023-04-02 21:27:20,057 Number of spikes: [999999, 0, 3200, 0, 4800, 500]
2023-04-02 21:27:20,057 Cooldown after spikes: -1
2023-04-02 21:27:20,057 Reduction cooldown: 25.0
2023-04-02 21:27:20,057 
2023-04-02 21:27:20,057 Epsilon 0: 1.0
2023-04-02 21:27:20,057 Batch size: 24
2023-04-02 21:27:20,058 Data mode: MNIST
2023-04-02 21:27:20,058 
2023-04-02 21:27:20,058 *** Config loaded.
2023-04-02 21:27:20,058 
2023-04-02 21:27:20,061 Using cpu device
2023-04-02 21:27:20,393 *** Data loaded.
2023-04-02 21:27:20,393 
2023-04-02 21:27:20,393 Layer ID: 0
2023-04-02 21:27:20,393 Layer type: SbS
2023-04-02 21:27:20,393 Input channels: 1
2023-04-02 21:27:20,393 Output channels: 32
2023-04-02 21:27:20,394 Kernel size: [5, 5]
2023-04-02 21:27:20,394 Stride: [1, 1]
2023-04-02 21:27:20,394 Dilation: [1, 1]
2023-04-02 21:27:20,394 Padding: [0, 0]
2023-04-02 21:27:20,394 W trainable?: True
2023-04-02 21:27:20,394 Layer: 0 -> SbS Layer with 999999 spikes -- draw spike from full layer: True
2023-04-02 21:27:20,477 
2023-04-02 21:27:20,477 Layer ID: 1
2023-04-02 21:27:20,477 Layer type: Average POOLING
2023-04-02 21:27:20,477 Input channels: 32
2023-04-02 21:27:20,477 Output channels: 32
2023-04-02 21:27:20,478 Kernel size: [2, 2]
2023-04-02 21:27:20,478 Stride: [2, 2]
2023-04-02 21:27:20,478 Dilation: [1, 1]
2023-04-02 21:27:20,478 Padding: [0, 0]
2023-04-02 21:27:20,478 W trainable?: True
2023-04-02 21:27:20,478 Layer: 1 -> AVERAGE POOLING Layer
2023-04-02 21:27:20,478 
2023-04-02 21:27:20,478 Layer ID: 2
2023-04-02 21:27:20,478 Layer type: SbS
2023-04-02 21:27:20,478 Input channels: 32
2023-04-02 21:27:20,479 Output channels: 64
2023-04-02 21:27:20,479 Kernel size: [5, 5]
2023-04-02 21:27:20,479 Stride: [1, 1]
2023-04-02 21:27:20,479 Dilation: [1, 1]
2023-04-02 21:27:20,479 Padding: [0, 0]
2023-04-02 21:27:20,479 W trainable?: True
2023-04-02 21:27:20,479 Layer: 2 -> SbS Layer with 3200 spikes -- draw spike from full layer: False
2023-04-02 21:27:21,264 
2023-04-02 21:27:21,264 Layer ID: 3
2023-04-02 21:27:21,264 Layer type: Average POOLING
2023-04-02 21:27:21,264 Input channels: 64
2023-04-02 21:27:21,264 Output channels: 64
2023-04-02 21:27:21,264 Kernel size: [2, 2]
2023-04-02 21:27:21,264 Stride: [2, 2]
2023-04-02 21:27:21,264 Dilation: [1, 1]
2023-04-02 21:27:21,264 Padding: [0, 0]
2023-04-02 21:27:21,264 W trainable?: True
2023-04-02 21:27:21,264 Layer: 3 -> AVERAGE POOLING Layer
2023-04-02 21:27:21,265 
2023-04-02 21:27:21,265 Layer ID: 4
2023-04-02 21:27:21,265 Layer type: SbS
2023-04-02 21:27:21,265 Input channels: 64
2023-04-02 21:27:21,265 Output channels: 96
2023-04-02 21:27:21,265 Kernel size: [3, 3]
2023-04-02 21:27:21,265 Stride: [1, 1]
2023-04-02 21:27:21,265 Dilation: [1, 1]
2023-04-02 21:27:21,265 Padding: [0, 0]
2023-04-02 21:27:21,265 W trainable?: True
2023-04-02 21:27:21,265 Layer: 4 -> SbS Layer with 4800 spikes -- draw spike from full layer: False
2023-04-02 21:27:21,287 
2023-04-02 21:27:21,288 Layer ID: 5
2023-04-02 21:27:21,288 Layer type: SbS
2023-04-02 21:27:21,288 Input channels: 96
2023-04-02 21:27:21,288 Output channels: 10
2023-04-02 21:27:21,288 Kernel size: [1, 1]
2023-04-02 21:27:21,288 Stride: [1, 1]
2023-04-02 21:27:21,288 Dilation: [1, 1]
2023-04-02 21:27:21,288 Padding: [0, 0]
2023-04-02 21:27:21,288 W trainable?: True
2023-04-02 21:27:21,288 Layer: 5 -> SbS Layer with 500 spikes -- draw spike from full layer: False
2023-04-02 21:27:21,293 
2023-04-02 21:27:21,293 Number of parameters found to optimize: 4
2023-04-02 21:27:21,293 Using optimizer: Adam
2023-04-02 21:27:21,294 Using lr scheduler for optimizer 0: ReduceLROnPlateau
2023-04-02 21:27:21,294 *** Network generated.
2023-04-02 21:27:21,299 Weights file used for layer 0 : Previous/Weight_L0_S99_100.0.npy
2023-04-02 21:27:21,302 Weights file used for layer 2 : Previous/Weight_L2_S99_100.0.npy
2023-04-02 21:27:21,304 Weights file used for layer 4 : Previous/Weight_L4_S99_100.0.npy
2023-04-02 21:27:21,306 Weights file used for layer 5 : Previous/Weight_L5_S99_100.0.npy
2023-04-02 21:27:21,306 
2023-04-02 21:27:21,306 
2023-04-02 21:27:21,306 Testing:
2023-04-02 21:27:22,228 		24 of 10000 with 83.33% 	 Time used:  0.92 sec
2023-04-02 21:27:23,226 		48 of 10000 with 91.67% 	 Time used:  1.00 sec
2023-04-02 21:27:24,015 		72 of 10000 with 93.06% 	 Time used:  0.79 sec
2023-04-02 21:27:24,655 		96 of 10000 with 91.67% 	 Time used:  0.64 sec
2023-04-02 21:27:25,671 		120 of 10000 with 92.50% 	 Time used:  1.01 sec
2023-04-02 21:27:26,519 		144 of 10000 with 92.36% 	 Time used:  0.85 sec
2023-04-02 21:27:27,140 		168 of 10000 with 92.26% 	 Time used:  0.62 sec
2023-04-02 21:27:28,165 		192 of 10000 with 93.23% 	 Time used:  1.02 sec
2023-04-02 21:27:28,986 		216 of 10000 with 92.59% 	 Time used:  0.82 sec
2023-04-02 21:27:29,627 		240 of 10000 with 91.67% 	 Time used:  0.64 sec
2023-04-02 21:27:30,558 		264 of 10000 with 90.15% 	 Time used:  0.93 sec
2023-04-02 21:27:31,676 		288 of 10000 with 89.58% 	 Time used:  1.11 sec
2023-04-02 21:27:32,908 		312 of 10000 with 89.42% 	 Time used:  1.23 sec
2023-04-02 21:27:34,001 		336 of 10000 with 89.58% 	 Time used:  1.09 sec
2023-04-02 21:27:35,118 		360 of 10000 with 89.44% 	 Time used:  1.12 sec
2023-04-02 21:27:35,939 		384 of 10000 with 88.80% 	 Time used:  0.82 sec
2023-04-02 21:27:36,892 		408 of 10000 with 88.48% 	 Time used:  0.95 sec
2023-04-02 21:27:37,709 		432 of 10000 with 88.66% 	 Time used:  0.82 sec
2023-04-02 21:27:38,694 		456 of 10000 with 87.94% 	 Time used:  0.98 sec
2023-04-02 21:27:39,508 		480 of 10000 with 87.50% 	 Time used:  0.81 sec
2023-04-02 21:27:40,508 		504 of 10000 with 87.70% 	 Time used:  1.00 sec
2023-04-02 21:27:41,708 		528 of 10000 with 88.07% 	 Time used:  1.20 sec
2023-04-02 21:27:42,967 		552 of 10000 with 87.68% 	 Time used:  1.26 sec
2023-04-02 21:27:44,153 		576 of 10000 with 87.50% 	 Time used:  1.19 sec
2023-04-02 21:27:45,374 		600 of 10000 with 87.83% 	 Time used:  1.22 sec
2023-04-02 21:27:46,396 		624 of 10000 with 88.14% 	 Time used:  1.02 sec
2023-04-02 21:27:47,183 		648 of 10000 with 88.27% 	 Time used:  0.78 sec
2023-04-02 21:27:48,157 		672 of 10000 with 88.24% 	 Time used:  0.97 sec
2023-04-02 21:27:49,327 		696 of 10000 with 88.51% 	 Time used:  1.17 sec
2023-04-02 21:27:50,130 		720 of 10000 with 88.19% 	 Time used:  0.80 sec
2023-04-02 21:27:51,041 		744 of 10000 with 88.44% 	 Time used:  0.91 sec
2023-04-02 21:27:51,868 		768 of 10000 with 88.41% 	 Time used:  0.83 sec
2023-04-02 21:27:52,805 		792 of 10000 with 88.26% 	 Time used:  0.94 sec
2023-04-02 21:27:53,581 		816 of 10000 with 88.24% 	 Time used:  0.78 sec
2023-04-02 21:27:54,541 		840 of 10000 with 88.21% 	 Time used:  0.96 sec
2023-04-02 21:27:55,374 		864 of 10000 with 88.31% 	 Time used:  0.83 sec
2023-04-02 21:27:56,389 		888 of 10000 with 88.40% 	 Time used:  1.01 sec
2023-04-02 21:27:57,432 		912 of 10000 with 88.60% 	 Time used:  1.04 sec
2023-04-02 21:27:58,427 		936 of 10000 with 88.68% 	 Time used:  0.99 sec
2023-04-02 21:27:59,226 		960 of 10000 with 88.65% 	 Time used:  0.80 sec
2023-04-02 21:27:59,885 		984 of 10000 with 88.62% 	 Time used:  0.66 sec
2023-04-02 21:28:00,691 		1008 of 10000 with 88.59% 	 Time used:  0.81 sec
2023-04-02 21:28:01,835 		1032 of 10000 with 88.86% 	 Time used:  1.14 sec
2023-04-02 21:28:02,890 		1056 of 10000 with 89.02% 	 Time used:  1.05 sec
2023-04-02 21:28:03,888 		1080 of 10000 with 88.89% 	 Time used:  1.00 sec
2023-04-02 21:28:04,896 		1104 of 10000 with 88.95% 	 Time used:  1.01 sec
2023-04-02 21:28:06,065 		1128 of 10000 with 89.10% 	 Time used:  1.17 sec
2023-04-02 21:28:07,021 		1152 of 10000 with 89.15% 	 Time used:  0.95 sec
2023-04-02 21:28:07,736 		1176 of 10000 with 89.29% 	 Time used:  0.71 sec
2023-04-02 21:28:08,602 		1200 of 10000 with 89.33% 	 Time used:  0.86 sec
2023-04-02 21:28:09,411 		1224 of 10000 with 89.54% 	 Time used:  0.81 sec
2023-04-02 21:28:10,451 		1248 of 10000 with 89.58% 	 Time used:  1.04 sec
2023-04-02 21:28:11,266 		1272 of 10000 with 89.39% 	 Time used:  0.81 sec
2023-04-02 21:28:12,319 		1296 of 10000 with 89.27% 	 Time used:  1.05 sec
2023-04-02 21:28:13,149 		1320 of 10000 with 89.32% 	 Time used:  0.83 sec
2023-04-02 21:28:14,192 		1344 of 10000 with 89.51% 	 Time used:  1.04 sec
2023-04-02 21:28:15,085 		1368 of 10000 with 89.47% 	 Time used:  0.89 sec
2023-04-02 21:28:16,079 		1392 of 10000 with 89.37% 	 Time used:  0.99 sec
2023-04-02 21:28:17,258 		1416 of 10000 with 89.27% 	 Time used:  1.18 sec
2023-04-02 21:28:18,442 		1440 of 10000 with 89.38% 	 Time used:  1.18 sec
2023-04-02 21:28:19,249 		1464 of 10000 with 89.48% 	 Time used:  0.80 sec
2023-04-02 21:28:20,103 		1488 of 10000 with 89.11% 	 Time used:  0.85 sec
2023-04-02 21:28:21,118 		1512 of 10000 with 89.15% 	 Time used:  1.01 sec
2023-04-02 21:28:21,951 		1536 of 10000 with 89.06% 	 Time used:  0.83 sec
2023-04-02 21:28:22,973 		1560 of 10000 with 89.17% 	 Time used:  1.02 sec
2023-04-02 21:28:24,180 		1584 of 10000 with 89.08% 	 Time used:  1.21 sec
2023-04-02 21:28:25,391 		1608 of 10000 with 89.05% 	 Time used:  1.21 sec
2023-04-02 21:28:26,564 		1632 of 10000 with 88.91% 	 Time used:  1.17 sec
2023-04-02 21:28:27,385 		1656 of 10000 with 88.89% 	 Time used:  0.82 sec
2023-04-02 21:28:28,378 		1680 of 10000 with 88.87% 	 Time used:  0.99 sec
2023-04-02 21:28:29,513 		1704 of 10000 with 88.91% 	 Time used:  1.13 sec
2023-04-02 21:28:30,576 		1728 of 10000 with 88.95% 	 Time used:  1.06 sec
2023-04-02 21:28:31,736 		1752 of 10000 with 88.93% 	 Time used:  1.16 sec
2023-04-02 21:28:32,894 		1776 of 10000 with 88.85% 	 Time used:  1.16 sec
2023-04-02 21:28:33,737 		1800 of 10000 with 88.94% 	 Time used:  0.84 sec
2023-04-02 21:28:34,401 		1824 of 10000 with 88.98% 	 Time used:  0.66 sec
2023-04-02 21:28:35,374 		1848 of 10000 with 88.96% 	 Time used:  0.97 sec
2023-04-02 21:28:36,524 		1872 of 10000 with 88.73% 	 Time used:  1.15 sec
2023-04-02 21:28:37,685 		1896 of 10000 with 88.82% 	 Time used:  1.16 sec
2023-04-02 21:28:38,533 		1920 of 10000 with 88.91% 	 Time used:  0.85 sec
2023-04-02 21:28:39,170 		1944 of 10000 with 88.84% 	 Time used:  0.64 sec
2023-04-02 21:28:40,229 		1968 of 10000 with 88.77% 	 Time used:  1.06 sec
2023-04-02 21:28:41,224 		1992 of 10000 with 88.86% 	 Time used:  0.99 sec
2023-04-02 21:28:42,371 		2016 of 10000 with 88.89% 	 Time used:  1.15 sec
2023-04-02 21:28:43,226 		2040 of 10000 with 88.92% 	 Time used:  0.85 sec
2023-04-02 21:28:44,165 		2064 of 10000 with 88.91% 	 Time used:  0.94 sec
2023-04-02 21:28:45,300 		2088 of 10000 with 88.98% 	 Time used:  1.13 sec
2023-04-02 21:28:46,452 		2112 of 10000 with 89.06% 	 Time used:  1.15 sec
2023-04-02 21:28:47,293 		2136 of 10000 with 89.09% 	 Time used:  0.84 sec
2023-04-02 21:28:48,316 		2160 of 10000 with 89.03% 	 Time used:  1.02 sec
2023-04-02 21:28:49,561 		2184 of 10000 with 89.01% 	 Time used:  1.24 sec
2023-04-02 21:28:50,571 		2208 of 10000 with 89.04% 	 Time used:  1.01 sec
2023-04-02 21:28:51,743 		2232 of 10000 with 89.07% 	 Time used:  1.17 sec
2023-04-02 21:28:52,936 		2256 of 10000 with 89.10% 	 Time used:  1.19 sec
2023-04-02 21:28:53,778 		2280 of 10000 with 89.04% 	 Time used:  0.84 sec
2023-04-02 21:28:54,537 		2304 of 10000 with 89.02% 	 Time used:  0.76 sec
2023-04-02 21:28:55,467 		2328 of 10000 with 89.09% 	 Time used:  0.93 sec
2023-04-02 21:28:56,594 		2352 of 10000 with 89.16% 	 Time used:  1.13 sec
2023-04-02 21:28:57,444 		2376 of 10000 with 89.23% 	 Time used:  0.85 sec
2023-04-02 21:28:58,251 		2400 of 10000 with 89.25% 	 Time used:  0.81 sec
2023-04-02 21:28:59,246 		2424 of 10000 with 89.23% 	 Time used:  0.99 sec
2023-04-02 21:29:00,391 		2448 of 10000 with 89.17% 	 Time used:  1.14 sec
2023-04-02 21:29:01,582 		2472 of 10000 with 89.24% 	 Time used:  1.19 sec
2023-04-02 21:29:02,512 		2496 of 10000 with 89.18% 	 Time used:  0.93 sec
2023-04-02 21:29:03,339 		2520 of 10000 with 89.17% 	 Time used:  0.83 sec
2023-04-02 21:29:03,971 		2544 of 10000 with 89.19% 	 Time used:  0.63 sec
2023-04-02 21:29:04,581 		2568 of 10000 with 89.17% 	 Time used:  0.61 sec
2023-04-02 21:29:05,583 		2592 of 10000 with 89.16% 	 Time used:  1.00 sec
2023-04-02 21:29:06,413 		2616 of 10000 with 89.14% 	 Time used:  0.83 sec
2023-04-02 21:29:07,029 		2640 of 10000 with 89.20% 	 Time used:  0.62 sec
2023-04-02 21:29:08,067 		2664 of 10000 with 89.23% 	 Time used:  1.04 sec
2023-04-02 21:29:09,105 		2688 of 10000 with 89.21% 	 Time used:  1.04 sec
2023-04-02 21:29:09,933 		2712 of 10000 with 89.27% 	 Time used:  0.83 sec
2023-04-02 21:29:10,891 		2736 of 10000 with 89.25% 	 Time used:  0.96 sec
2023-04-02 21:29:11,687 		2760 of 10000 with 89.31% 	 Time used:  0.79 sec
2023-04-02 21:29:12,667 		2784 of 10000 with 89.26% 	 Time used:  0.98 sec
2023-04-02 21:29:13,867 		2808 of 10000 with 89.28% 	 Time used:  1.20 sec
2023-04-02 21:29:14,651 		2832 of 10000 with 89.16% 	 Time used:  0.78 sec
2023-04-02 21:29:15,259 		2856 of 10000 with 89.22% 	 Time used:  0.61 sec
2023-04-02 21:29:16,170 		2880 of 10000 with 89.24% 	 Time used:  0.91 sec
2023-04-02 21:29:17,360 		2904 of 10000 with 89.19% 	 Time used:  1.19 sec
2023-04-02 21:29:18,164 		2928 of 10000 with 89.21% 	 Time used:  0.80 sec
2023-04-02 21:29:18,808 		2952 of 10000 with 89.23% 	 Time used:  0.64 sec
2023-04-02 21:29:19,599 		2976 of 10000 with 89.21% 	 Time used:  0.79 sec
2023-04-02 21:29:20,441 		3000 of 10000 with 89.23% 	 Time used:  0.84 sec
2023-04-02 21:29:21,430 		3024 of 10000 with 89.29% 	 Time used:  0.99 sec
2023-04-02 21:29:22,365 		3048 of 10000 with 89.27% 	 Time used:  0.93 sec
2023-04-02 21:29:23,303 		3072 of 10000 with 89.23% 	 Time used:  0.94 sec
2023-04-02 21:29:24,155 		3096 of 10000 with 89.24% 	 Time used:  0.85 sec
2023-04-02 21:29:25,189 		3120 of 10000 with 89.26% 	 Time used:  1.03 sec
2023-04-02 21:29:26,020 		3144 of 10000 with 89.22% 	 Time used:  0.83 sec
2023-04-02 21:29:26,990 		3168 of 10000 with 89.17% 	 Time used:  0.97 sec
2023-04-02 21:29:27,857 		3192 of 10000 with 89.19% 	 Time used:  0.87 sec
2023-04-02 21:29:28,894 		3216 of 10000 with 89.12% 	 Time used:  1.04 sec
2023-04-02 21:29:30,081 		3240 of 10000 with 89.10% 	 Time used:  1.19 sec
2023-04-02 21:29:31,353 		3264 of 10000 with 89.12% 	 Time used:  1.27 sec
2023-04-02 21:29:32,608 		3288 of 10000 with 89.14% 	 Time used:  1.25 sec
2023-04-02 21:29:33,675 		3312 of 10000 with 89.13% 	 Time used:  1.07 sec
2023-04-02 21:29:34,937 		3336 of 10000 with 89.18% 	 Time used:  1.26 sec
2023-04-02 21:29:35,746 		3360 of 10000 with 89.14% 	 Time used:  0.81 sec
2023-04-02 21:29:36,808 		3384 of 10000 with 89.21% 	 Time used:  1.06 sec
2023-04-02 21:29:38,052 		3408 of 10000 with 89.29% 	 Time used:  1.24 sec
2023-04-02 21:29:38,869 		3432 of 10000 with 89.28% 	 Time used:  0.82 sec
2023-04-02 21:29:39,513 		3456 of 10000 with 89.32% 	 Time used:  0.64 sec
2023-04-02 21:29:40,248 		3480 of 10000 with 89.40% 	 Time used:  0.73 sec
2023-04-02 21:29:40,908 		3504 of 10000 with 89.33% 	 Time used:  0.66 sec
2023-04-02 21:29:41,925 		3528 of 10000 with 89.34% 	 Time used:  1.02 sec
2023-04-02 21:29:43,171 		3552 of 10000 with 89.33% 	 Time used:  1.25 sec
2023-04-02 21:29:44,342 		3576 of 10000 with 89.37% 	 Time used:  1.17 sec
2023-04-02 21:29:45,525 		3600 of 10000 with 89.39% 	 Time used:  1.18 sec
2023-04-02 21:29:46,728 		3624 of 10000 with 89.35% 	 Time used:  1.20 sec
2023-04-02 21:29:47,554 		3648 of 10000 with 89.31% 	 Time used:  0.83 sec
2023-04-02 21:29:48,257 		3672 of 10000 with 89.35% 	 Time used:  0.70 sec
2023-04-02 21:29:49,236 		3696 of 10000 with 89.34% 	 Time used:  0.98 sec
2023-04-02 21:29:50,238 		3720 of 10000 with 89.30% 	 Time used:  1.00 sec
2023-04-02 21:29:51,396 		3744 of 10000 with 89.29% 	 Time used:  1.16 sec
2023-04-02 21:29:52,238 		3768 of 10000 with 89.36% 	 Time used:  0.84 sec
2023-04-02 21:29:53,029 		3792 of 10000 with 89.40% 	 Time used:  0.79 sec
2023-04-02 21:29:53,648 		3816 of 10000 with 89.39% 	 Time used:  0.62 sec
2023-04-02 21:29:54,458 		3840 of 10000 with 89.43% 	 Time used:  0.81 sec
2023-04-02 21:29:55,274 		3864 of 10000 with 89.44% 	 Time used:  0.81 sec
2023-04-02 21:29:55,925 		3888 of 10000 with 89.45% 	 Time used:  0.65 sec
2023-04-02 21:29:56,573 		3912 of 10000 with 89.44% 	 Time used:  0.65 sec
2023-04-02 21:29:57,209 		3936 of 10000 with 89.46% 	 Time used:  0.63 sec
2023-04-02 21:29:58,123 		3960 of 10000 with 89.47% 	 Time used:  0.91 sec
2023-04-02 21:29:59,125 		3984 of 10000 with 89.51% 	 Time used:  1.00 sec
2023-04-02 21:29:59,934 		4008 of 10000 with 89.47% 	 Time used:  0.81 sec
2023-04-02 21:30:00,901 		4032 of 10000 with 89.51% 	 Time used:  0.97 sec
2023-04-02 21:30:02,165 		4056 of 10000 with 89.52% 	 Time used:  1.26 sec
2023-04-02 21:30:03,451 		4080 of 10000 with 89.58% 	 Time used:  1.29 sec
2023-04-02 21:30:04,263 		4104 of 10000 with 89.62% 	 Time used:  0.81 sec
2023-04-02 21:30:05,022 		4128 of 10000 with 89.63% 	 Time used:  0.76 sec
2023-04-02 21:30:06,166 		4152 of 10000 with 89.62% 	 Time used:  1.14 sec
2023-04-02 21:30:07,018 		4176 of 10000 with 89.63% 	 Time used:  0.85 sec
2023-04-02 21:30:07,996 		4200 of 10000 with 89.57% 	 Time used:  0.98 sec
2023-04-02 21:30:09,220 		4224 of 10000 with 89.61% 	 Time used:  1.22 sec
2023-04-02 21:30:10,075 		4248 of 10000 with 89.62% 	 Time used:  0.85 sec
2023-04-02 21:30:11,139 		4272 of 10000 with 89.61% 	 Time used:  1.06 sec
2023-04-02 21:30:11,940 		4296 of 10000 with 89.57% 	 Time used:  0.80 sec
2023-04-02 21:30:12,993 		4320 of 10000 with 89.58% 	 Time used:  1.05 sec
2023-04-02 21:30:13,886 		4344 of 10000 with 89.59% 	 Time used:  0.89 sec
2023-04-02 21:30:14,924 		4368 of 10000 with 89.63% 	 Time used:  1.04 sec
2023-04-02 21:30:15,803 		4392 of 10000 with 89.64% 	 Time used:  0.88 sec
2023-04-02 21:30:16,648 		4416 of 10000 with 89.63% 	 Time used:  0.84 sec
2023-04-02 21:30:17,646 		4440 of 10000 with 89.64% 	 Time used:  1.00 sec
2023-04-02 21:30:18,474 		4464 of 10000 with 89.67% 	 Time used:  0.83 sec
2023-04-02 21:30:19,471 		4488 of 10000 with 89.64% 	 Time used:  1.00 sec
2023-04-02 21:30:20,673 		4512 of 10000 with 89.52% 	 Time used:  1.20 sec
2023-04-02 21:30:21,858 		4536 of 10000 with 89.53% 	 Time used:  1.18 sec
2023-04-02 21:30:22,981 		4560 of 10000 with 89.50% 	 Time used:  1.12 sec
2023-04-02 21:30:23,830 		4584 of 10000 with 89.46% 	 Time used:  0.85 sec
2023-04-02 21:30:24,814 		4608 of 10000 with 89.45% 	 Time used:  0.98 sec
2023-04-02 21:30:25,613 		4632 of 10000 with 89.51% 	 Time used:  0.80 sec
2023-04-02 21:30:26,248 		4656 of 10000 with 89.48% 	 Time used:  0.63 sec
2023-04-02 21:30:26,933 		4680 of 10000 with 89.49% 	 Time used:  0.68 sec
2023-04-02 21:30:27,884 		4704 of 10000 with 89.46% 	 Time used:  0.95 sec
2023-04-02 21:30:28,714 		4728 of 10000 with 89.45% 	 Time used:  0.83 sec
2023-04-02 21:30:29,891 		4752 of 10000 with 89.50% 	 Time used:  1.18 sec
2023-04-02 21:30:31,110 		4776 of 10000 with 89.51% 	 Time used:  1.22 sec
2023-04-02 21:30:32,291 		4800 of 10000 with 89.50% 	 Time used:  1.18 sec
2023-04-02 21:30:33,151 		4824 of 10000 with 89.53% 	 Time used:  0.86 sec
2023-04-02 21:30:33,815 		4848 of 10000 with 89.50% 	 Time used:  0.66 sec
2023-04-02 21:30:34,470 		4872 of 10000 with 89.53% 	 Time used:  0.65 sec
2023-04-02 21:30:35,105 		4896 of 10000 with 89.54% 	 Time used:  0.63 sec
2023-04-02 21:30:35,980 		4920 of 10000 with 89.59% 	 Time used:  0.87 sec
2023-04-02 21:30:36,947 		4944 of 10000 with 89.58% 	 Time used:  0.97 sec
2023-04-02 21:30:38,141 		4968 of 10000 with 89.57% 	 Time used:  1.19 sec
2023-04-02 21:30:39,356 		4992 of 10000 with 89.54% 	 Time used:  1.21 sec
2023-04-02 21:30:40,206 		5016 of 10000 with 89.57% 	 Time used:  0.85 sec
2023-04-02 21:30:41,163 		5040 of 10000 with 89.54% 	 Time used:  0.96 sec
2023-04-02 21:30:42,320 		5064 of 10000 with 89.53% 	 Time used:  1.16 sec
2023-04-02 21:30:43,479 		5088 of 10000 with 89.43% 	 Time used:  1.16 sec
2023-04-02 21:30:44,286 		5112 of 10000 with 89.40% 	 Time used:  0.80 sec
2023-04-02 21:30:44,924 		5136 of 10000 with 89.41% 	 Time used:  0.64 sec
2023-04-02 21:30:45,701 		5160 of 10000 with 89.44% 	 Time used:  0.78 sec
2023-04-02 21:30:46,862 		5184 of 10000 with 89.45% 	 Time used:  1.16 sec
2023-04-02 21:30:47,665 		5208 of 10000 with 89.46% 	 Time used:  0.80 sec
2023-04-02 21:30:48,597 		5232 of 10000 with 89.49% 	 Time used:  0.93 sec
2023-04-02 21:30:49,512 		5256 of 10000 with 89.44% 	 Time used:  0.91 sec
2023-04-02 21:30:50,298 		5280 of 10000 with 89.45% 	 Time used:  0.78 sec
2023-04-02 21:30:50,966 		5304 of 10000 with 89.46% 	 Time used:  0.67 sec
2023-04-02 21:30:51,971 		5328 of 10000 with 89.49% 	 Time used:  1.00 sec
2023-04-02 21:30:52,817 		5352 of 10000 with 89.44% 	 Time used:  0.84 sec
2023-04-02 21:30:53,798 		5376 of 10000 with 89.45% 	 Time used:  0.98 sec
2023-04-02 21:30:54,936 		5400 of 10000 with 89.41% 	 Time used:  1.14 sec
2023-04-02 21:30:55,718 		5424 of 10000 with 89.40% 	 Time used:  0.78 sec
2023-04-02 21:30:56,742 		5448 of 10000 with 89.43% 	 Time used:  1.02 sec
2023-04-02 21:30:57,559 		5472 of 10000 with 89.38% 	 Time used:  0.82 sec
2023-04-02 21:30:58,400 		5496 of 10000 with 89.37% 	 Time used:  0.84 sec
2023-04-02 21:30:59,364 		5520 of 10000 with 89.35% 	 Time used:  0.96 sec
2023-04-02 21:31:00,593 		5544 of 10000 with 89.30% 	 Time used:  1.23 sec
2023-04-02 21:31:01,596 		5568 of 10000 with 89.28% 	 Time used:  1.00 sec
2023-04-02 21:31:02,930 		5592 of 10000 with 89.29% 	 Time used:  1.33 sec
2023-04-02 21:31:04,107 		5616 of 10000 with 89.28% 	 Time used:  1.18 sec
2023-04-02 21:31:05,297 		5640 of 10000 with 89.29% 	 Time used:  1.19 sec
2023-04-02 21:31:06,312 		5664 of 10000 with 89.30% 	 Time used:  1.01 sec
2023-04-02 21:31:07,452 		5688 of 10000 with 89.29% 	 Time used:  1.14 sec
2023-04-02 21:31:08,453 		5712 of 10000 with 89.25% 	 Time used:  1.00 sec
2023-04-02 21:31:09,618 		5736 of 10000 with 89.23% 	 Time used:  1.16 sec
2023-04-02 21:31:10,790 		5760 of 10000 with 89.24% 	 Time used:  1.17 sec
2023-04-02 21:31:11,973 		5784 of 10000 with 89.25% 	 Time used:  1.18 sec
2023-04-02 21:31:13,233 		5808 of 10000 with 89.20% 	 Time used:  1.26 sec
2023-04-02 21:31:13,987 		5832 of 10000 with 89.15% 	 Time used:  0.75 sec
2023-04-02 21:31:14,652 		5856 of 10000 with 89.16% 	 Time used:  0.66 sec
2023-04-02 21:31:15,677 		5880 of 10000 with 89.12% 	 Time used:  1.02 sec
2023-04-02 21:31:16,744 		5904 of 10000 with 89.13% 	 Time used:  1.07 sec
2023-04-02 21:31:17,768 		5928 of 10000 with 89.15% 	 Time used:  1.02 sec
2023-04-02 21:31:18,739 		5952 of 10000 with 89.18% 	 Time used:  0.97 sec
2023-04-02 21:31:19,932 		5976 of 10000 with 89.19% 	 Time used:  1.19 sec
2023-04-02 21:31:20,747 		6000 of 10000 with 89.23% 	 Time used:  0.81 sec
2023-04-02 21:31:21,406 		6024 of 10000 with 89.24% 	 Time used:  0.66 sec
2023-04-02 21:31:22,091 		6048 of 10000 with 89.24% 	 Time used:  0.68 sec
2023-04-02 21:31:23,086 		6072 of 10000 with 89.25% 	 Time used:  0.99 sec
2023-04-02 21:31:24,282 		6096 of 10000 with 89.21% 	 Time used:  1.20 sec
2023-04-02 21:31:25,044 		6120 of 10000 with 89.20% 	 Time used:  0.76 sec
2023-04-02 21:31:25,702 		6144 of 10000 with 89.19% 	 Time used:  0.66 sec
2023-04-02 21:31:26,510 		6168 of 10000 with 89.19% 	 Time used:  0.81 sec
2023-04-02 21:31:27,136 		6192 of 10000 with 89.16% 	 Time used:  0.62 sec
2023-04-02 21:31:27,934 		6216 of 10000 with 89.11% 	 Time used:  0.80 sec
2023-04-02 21:31:29,078 		6240 of 10000 with 89.12% 	 Time used:  1.14 sec
2023-04-02 21:31:30,237 		6264 of 10000 with 89.14% 	 Time used:  1.16 sec
2023-04-02 21:31:31,423 		6288 of 10000 with 89.12% 	 Time used:  1.18 sec
2023-04-02 21:31:32,372 		6312 of 10000 with 89.13% 	 Time used:  0.95 sec
2023-04-02 21:31:33,197 		6336 of 10000 with 89.14% 	 Time used:  0.82 sec
2023-04-02 21:31:33,984 		6360 of 10000 with 89.14% 	 Time used:  0.79 sec
2023-04-02 21:31:34,990 		6384 of 10000 with 89.11% 	 Time used:  1.00 sec
2023-04-02 21:31:36,006 		6408 of 10000 with 89.12% 	 Time used:  1.02 sec
2023-04-02 21:31:36,967 		6432 of 10000 with 89.13% 	 Time used:  0.96 sec
2023-04-02 21:31:38,168 		6456 of 10000 with 89.13% 	 Time used:  1.20 sec
2023-04-02 21:31:38,966 		6480 of 10000 with 89.15% 	 Time used:  0.80 sec
2023-04-02 21:31:39,749 		6504 of 10000 with 89.16% 	 Time used:  0.78 sec
2023-04-02 21:31:40,714 		6528 of 10000 with 89.15% 	 Time used:  0.96 sec
2023-04-02 21:31:41,907 		6552 of 10000 with 89.07% 	 Time used:  1.19 sec
2023-04-02 21:31:42,695 		6576 of 10000 with 89.07% 	 Time used:  0.79 sec
2023-04-02 21:31:43,474 		6600 of 10000 with 89.09% 	 Time used:  0.78 sec
2023-04-02 21:31:44,307 		6624 of 10000 with 89.09% 	 Time used:  0.83 sec
2023-04-02 21:31:44,977 		6648 of 10000 with 89.11% 	 Time used:  0.67 sec
2023-04-02 21:31:45,961 		6672 of 10000 with 89.13% 	 Time used:  0.98 sec
2023-04-02 21:31:46,787 		6696 of 10000 with 89.10% 	 Time used:  0.83 sec
2023-04-02 21:31:47,623 		6720 of 10000 with 89.12% 	 Time used:  0.84 sec
2023-04-02 21:31:48,914 		6744 of 10000 with 89.06% 	 Time used:  1.29 sec
2023-04-02 21:31:50,159 		6768 of 10000 with 89.05% 	 Time used:  1.24 sec
2023-04-02 21:31:50,981 		6792 of 10000 with 89.03% 	 Time used:  0.82 sec
2023-04-02 21:31:51,637 		6816 of 10000 with 89.03% 	 Time used:  0.66 sec
2023-04-02 21:31:52,446 		6840 of 10000 with 89.02% 	 Time used:  0.81 sec
2023-04-02 21:31:53,599 		6864 of 10000 with 89.02% 	 Time used:  1.15 sec
2023-04-02 21:31:54,406 		6888 of 10000 with 89.00% 	 Time used:  0.81 sec
2023-04-02 21:31:55,351 		6912 of 10000 with 89.02% 	 Time used:  0.94 sec
2023-04-02 21:31:56,393 		6936 of 10000 with 89.03% 	 Time used:  1.04 sec
2023-04-02 21:31:57,221 		6960 of 10000 with 89.04% 	 Time used:  0.83 sec
2023-04-02 21:31:57,877 		6984 of 10000 with 89.05% 	 Time used:  0.65 sec
2023-04-02 21:31:58,886 		7008 of 10000 with 89.04% 	 Time used:  1.01 sec
2023-04-02 21:32:00,103 		7032 of 10000 with 89.02% 	 Time used:  1.22 sec
2023-04-02 21:32:00,919 		7056 of 10000 with 89.06% 	 Time used:  0.82 sec
2023-04-02 21:32:01,582 		7080 of 10000 with 89.08% 	 Time used:  0.66 sec
2023-04-02 21:32:02,401 		7104 of 10000 with 89.09% 	 Time used:  0.82 sec
2023-04-02 21:32:03,561 		7128 of 10000 with 89.09% 	 Time used:  1.16 sec
2023-04-02 21:32:04,752 		7152 of 10000 with 89.09% 	 Time used:  1.19 sec
2023-04-02 21:32:05,961 		7176 of 10000 with 89.12% 	 Time used:  1.21 sec
2023-04-02 21:32:06,814 		7200 of 10000 with 89.14% 	 Time used:  0.85 sec
2023-04-02 21:32:07,784 		7224 of 10000 with 89.15% 	 Time used:  0.97 sec
2023-04-02 21:32:08,863 		7248 of 10000 with 89.17% 	 Time used:  1.08 sec
2023-04-02 21:32:09,654 		7272 of 10000 with 89.16% 	 Time used:  0.79 sec
2023-04-02 21:32:10,576 		7296 of 10000 with 89.17% 	 Time used:  0.92 sec
2023-04-02 21:32:11,218 		7320 of 10000 with 89.15% 	 Time used:  0.64 sec
2023-04-02 21:32:11,968 		7344 of 10000 with 89.15% 	 Time used:  0.75 sec
2023-04-02 21:32:13,183 		7368 of 10000 with 89.12% 	 Time used:  1.21 sec
2023-04-02 21:32:14,025 		7392 of 10000 with 89.10% 	 Time used:  0.84 sec
2023-04-02 21:32:15,302 		7416 of 10000 with 89.09% 	 Time used:  1.28 sec
2023-04-02 21:32:16,493 		7440 of 10000 with 89.09% 	 Time used:  1.19 sec
2023-04-02 21:32:17,282 		7464 of 10000 with 89.08% 	 Time used:  0.79 sec
2023-04-02 21:32:17,890 		7488 of 10000 with 89.12% 	 Time used:  0.61 sec
2023-04-02 21:32:18,508 		7512 of 10000 with 89.11% 	 Time used:  0.62 sec
2023-04-02 21:32:19,314 		7536 of 10000 with 89.11% 	 Time used:  0.80 sec
2023-04-02 21:32:20,549 		7560 of 10000 with 89.06% 	 Time used:  1.23 sec
2023-04-02 21:32:21,336 		7584 of 10000 with 89.03% 	 Time used:  0.79 sec
2023-04-02 21:32:22,321 		7608 of 10000 with 89.04% 	 Time used:  0.98 sec
2023-04-02 21:32:23,563 		7632 of 10000 with 89.07% 	 Time used:  1.24 sec
2023-04-02 21:32:24,762 		7656 of 10000 with 89.07% 	 Time used:  1.20 sec
2023-04-02 21:32:25,583 		7680 of 10000 with 89.05% 	 Time used:  0.82 sec
2023-04-02 21:32:26,631 		7704 of 10000 with 89.03% 	 Time used:  1.05 sec
2023-04-02 21:32:27,618 		7728 of 10000 with 89.04% 	 Time used:  0.99 sec
2023-04-02 21:32:28,494 		7752 of 10000 with 89.05% 	 Time used:  0.88 sec
2023-04-02 21:32:29,118 		7776 of 10000 with 89.07% 	 Time used:  0.62 sec
2023-04-02 21:32:29,733 		7800 of 10000 with 89.06% 	 Time used:  0.61 sec
2023-04-02 21:32:30,804 		7824 of 10000 with 89.08% 	 Time used:  1.07 sec
2023-04-02 21:32:31,671 		7848 of 10000 with 89.08% 	 Time used:  0.87 sec
2023-04-02 21:32:32,690 		7872 of 10000 with 89.06% 	 Time used:  1.02 sec
2023-04-02 21:32:33,529 		7896 of 10000 with 89.07% 	 Time used:  0.84 sec
2023-04-02 21:32:34,394 		7920 of 10000 with 89.04% 	 Time used:  0.86 sec
2023-04-02 21:32:35,197 		7944 of 10000 with 89.04% 	 Time used:  0.80 sec
2023-04-02 21:32:35,853 		7968 of 10000 with 89.04% 	 Time used:  0.66 sec
2023-04-02 21:32:36,674 		7992 of 10000 with 89.06% 	 Time used:  0.82 sec
2023-04-02 21:32:37,290 		8016 of 10000 with 89.02% 	 Time used:  0.62 sec
2023-04-02 21:32:37,908 		8040 of 10000 with 89.02% 	 Time used:  0.62 sec
2023-04-02 21:32:38,572 		8064 of 10000 with 89.04% 	 Time used:  0.66 sec
2023-04-02 21:32:39,423 		8088 of 10000 with 89.01% 	 Time used:  0.85 sec
2023-04-02 21:32:40,224 		8112 of 10000 with 89.00% 	 Time used:  0.80 sec
2023-04-02 21:32:40,976 		8136 of 10000 with 89.00% 	 Time used:  0.75 sec
2023-04-02 21:32:41,995 		8160 of 10000 with 89.02% 	 Time used:  1.02 sec
2023-04-02 21:32:43,136 		8184 of 10000 with 89.00% 	 Time used:  1.14 sec
2023-04-02 21:32:44,012 		8208 of 10000 with 89.01% 	 Time used:  0.87 sec
2023-04-02 21:32:45,010 		8232 of 10000 with 88.97% 	 Time used:  1.00 sec
2023-04-02 21:32:46,191 		8256 of 10000 with 88.99% 	 Time used:  1.18 sec
2023-04-02 21:32:47,386 		8280 of 10000 with 89.01% 	 Time used:  1.19 sec
2023-04-02 21:32:48,235 		8304 of 10000 with 89.03% 	 Time used:  0.85 sec
2023-04-02 21:32:48,871 		8328 of 10000 with 89.04% 	 Time used:  0.64 sec
2023-04-02 21:32:49,655 		8352 of 10000 with 88.98% 	 Time used:  0.78 sec
2023-04-02 21:32:50,701 		8376 of 10000 with 88.99% 	 Time used:  1.04 sec
2023-04-02 21:32:51,870 		8400 of 10000 with 89.00% 	 Time used:  1.17 sec
2023-04-02 21:32:53,102 		8424 of 10000 with 89.00% 	 Time used:  1.23 sec
2023-04-02 21:32:54,337 		8448 of 10000 with 89.00% 	 Time used:  1.23 sec
2023-04-02 21:32:55,446 		8472 of 10000 with 89.00% 	 Time used:  1.11 sec
2023-04-02 21:32:56,370 		8496 of 10000 with 88.99% 	 Time used:  0.92 sec
2023-04-02 21:32:57,182 		8520 of 10000 with 88.98% 	 Time used:  0.81 sec
2023-04-02 21:32:57,804 		8544 of 10000 with 88.99% 	 Time used:  0.62 sec
2023-04-02 21:32:58,710 		8568 of 10000 with 88.99% 	 Time used:  0.90 sec
2023-04-02 21:32:59,803 		8592 of 10000 with 89.00% 	 Time used:  1.09 sec
2023-04-02 21:33:00,605 		8616 of 10000 with 89.01% 	 Time used:  0.80 sec
2023-04-02 21:33:01,662 		8640 of 10000 with 88.98% 	 Time used:  1.06 sec
2023-04-02 21:33:02,839 		8664 of 10000 with 88.99% 	 Time used:  1.18 sec
2023-04-02 21:33:03,652 		8688 of 10000 with 88.97% 	 Time used:  0.81 sec
2023-04-02 21:33:04,526 		8712 of 10000 with 88.97% 	 Time used:  0.87 sec
2023-04-02 21:33:05,337 		8736 of 10000 with 88.99% 	 Time used:  0.81 sec
2023-04-02 21:33:06,350 		8760 of 10000 with 89.01% 	 Time used:  1.01 sec
2023-04-02 21:33:07,254 		8784 of 10000 with 89.03% 	 Time used:  0.90 sec
2023-04-02 21:33:07,904 		8808 of 10000 with 89.02% 	 Time used:  0.65 sec
2023-04-02 21:33:09,214 		8832 of 10000 with 89.01% 	 Time used:  1.31 sec
2023-04-02 21:33:10,054 		8856 of 10000 with 89.01% 	 Time used:  0.84 sec
2023-04-02 21:33:11,013 		8880 of 10000 with 89.03% 	 Time used:  0.96 sec
2023-04-02 21:33:12,252 		8904 of 10000 with 89.05% 	 Time used:  1.24 sec
2023-04-02 21:33:13,162 		8928 of 10000 with 89.07% 	 Time used:  0.91 sec
2023-04-02 21:33:14,148 		8952 of 10000 with 89.10% 	 Time used:  0.98 sec
2023-04-02 21:33:15,418 		8976 of 10000 with 89.12% 	 Time used:  1.27 sec
2023-04-02 21:33:16,605 		9000 of 10000 with 89.14% 	 Time used:  1.19 sec
2023-04-02 21:33:17,464 		9024 of 10000 with 89.16% 	 Time used:  0.86 sec
2023-04-02 21:33:18,471 		9048 of 10000 with 89.14% 	 Time used:  1.01 sec
2023-04-02 21:33:19,302 		9072 of 10000 with 89.09% 	 Time used:  0.83 sec
2023-04-02 21:33:20,210 		9096 of 10000 with 89.11% 	 Time used:  0.91 sec
2023-04-02 21:33:21,038 		9120 of 10000 with 89.11% 	 Time used:  0.83 sec
2023-04-02 21:33:22,173 		9144 of 10000 with 89.11% 	 Time used:  1.13 sec
2023-04-02 21:33:23,003 		9168 of 10000 with 89.13% 	 Time used:  0.83 sec
2023-04-02 21:33:23,689 		9192 of 10000 with 89.14% 	 Time used:  0.68 sec
2023-04-02 21:33:24,711 		9216 of 10000 with 89.14% 	 Time used:  1.02 sec
2023-04-02 21:33:25,512 		9240 of 10000 with 89.16% 	 Time used:  0.80 sec
2023-04-02 21:33:26,546 		9264 of 10000 with 89.17% 	 Time used:  1.03 sec
2023-04-02 21:33:27,527 		9288 of 10000 with 89.17% 	 Time used:  0.98 sec
2023-04-02 21:33:28,373 		9312 of 10000 with 89.15% 	 Time used:  0.84 sec
2023-04-02 21:33:28,987 		9336 of 10000 with 89.16% 	 Time used:  0.61 sec
2023-04-02 21:33:29,931 		9360 of 10000 with 89.16% 	 Time used:  0.94 sec
2023-04-02 21:33:31,146 		9384 of 10000 with 89.13% 	 Time used:  1.21 sec
2023-04-02 21:33:31,990 		9408 of 10000 with 89.09% 	 Time used:  0.84 sec
2023-04-02 21:33:33,134 		9432 of 10000 with 89.08% 	 Time used:  1.14 sec
2023-04-02 21:33:34,333 		9456 of 10000 with 89.09% 	 Time used:  1.20 sec
2023-04-02 21:33:35,591 		9480 of 10000 with 89.10% 	 Time used:  1.26 sec
2023-04-02 21:33:36,477 		9504 of 10000 with 89.10% 	 Time used:  0.88 sec
2023-04-02 21:33:37,515 		9528 of 10000 with 89.08% 	 Time used:  1.04 sec
2023-04-02 21:33:38,581 		9552 of 10000 with 89.10% 	 Time used:  1.06 sec
2023-04-02 21:33:39,202 		9576 of 10000 with 89.11% 	 Time used:  0.62 sec
2023-04-02 21:33:40,190 		9600 of 10000 with 89.14% 	 Time used:  0.99 sec
2023-04-02 21:33:41,444 		9624 of 10000 with 89.16% 	 Time used:  1.25 sec
2023-04-02 21:33:42,633 		9648 of 10000 with 89.14% 	 Time used:  1.19 sec
2023-04-02 21:33:43,469 		9672 of 10000 with 89.14% 	 Time used:  0.83 sec
2023-04-02 21:33:44,244 		9696 of 10000 with 89.16% 	 Time used:  0.77 sec
2023-04-02 21:33:45,127 		9720 of 10000 with 89.16% 	 Time used:  0.88 sec
2023-04-02 21:33:45,852 		9744 of 10000 with 89.15% 	 Time used:  0.72 sec
2023-04-02 21:33:46,460 		9768 of 10000 with 89.16% 	 Time used:  0.61 sec
2023-04-02 21:33:47,238 		9792 of 10000 with 89.17% 	 Time used:  0.78 sec
2023-04-02 21:33:48,388 		9816 of 10000 with 89.16% 	 Time used:  1.15 sec
2023-04-02 21:33:49,658 		9840 of 10000 with 89.17% 	 Time used:  1.27 sec
2023-04-02 21:33:50,459 		9864 of 10000 with 89.16% 	 Time used:  0.80 sec
2023-04-02 21:33:51,363 		9888 of 10000 with 89.18% 	 Time used:  0.90 sec
2023-04-02 21:33:52,514 		9912 of 10000 with 89.19% 	 Time used:  1.15 sec
2023-04-02 21:33:53,686 		9936 of 10000 with 89.21% 	 Time used:  1.17 sec
2023-04-02 21:33:54,667 		9960 of 10000 with 89.18% 	 Time used:  0.98 sec
2023-04-02 21:33:55,431 		9984 of 10000 with 89.17% 	 Time used:  0.76 sec
2023-04-02 21:33:56,082 		10000 of 10000 with 89.18% 	 Time used:  0.65 sec
2023-04-02 21:33:56,083 
```
