## Supplementary material for "Competitive performance and superior noise robustness of a non-negative deep convolutional spiking network": Source Code: log_2023_04_02_21_27_31_100.0.txt

```
2023-04-02 21:27:31,501 Config(network_structure=Network(layer_type=['OnOff', 'SbS', 'Average POOLING', 'SBS', 'Average POOLING', 'SBS', 'SBS'], forward_neuron_numbers=[[], [2, 32], [32, 32], [32, 64], [64, 64], [64, 96], [96, 10]], forward_kernel_size=[[], [5, 5], [2, 2], [5, 5], [2, 2], [3, 3], [1, 1]], strides=[[], [1, 1], [2, 2], [1, 1], [2, 2], [1, 1], [1, 1]], dilation=[], padding=[], number_of_output_neurons=10), learning_parameters=LearningParameters(learning_active=False, loss_mode=0, loss_coeffs_mse=0.5, loss_coeffs_kldiv=1.0, optimizer_name='Adam', learning_rate_gamma_w=0.01, learning_rate_threshold_w=0.001, lr_schedule_name='ReduceLROnPlateau', lr_scheduler_use_performance=False, lr_scheduler_factor_w=0.75, lr_scheduler_patience_w=-1, lr_scheduler_tau_w=10, number_of_batches_for_one_update=20, overload_path='Previous', weight_noise_range=[], eps_xy_intitial=1.0, disable_scale_grade=False, kepp_last_grad_scale=True, sbs_skip_gradient_calculation=[], adapt_learning_rate_after_minibatch=False, w_trainable=[True, True, True, True, True, True, True], supervised_cluster=False), augmentation=Augmentation(crop_width_in_pixel=2, flip_p=0.5, jitter_brightness=0.5, jitter_contrast=0.1, jitter_saturation=0.1, jitter_hue=0.15), image_statistics=ImageStatistics(mean=[], the_size=[]), approximation_setting=ApproximationSetting(approximation_enable=[], number_of_trunc_bits=[], number_of_frac_bits=[]), extract_noisy_pictures=False, simulation_id=0, stage_id=0, batch_size=24, data_mode='MNIST', data_path='./DATA_MNIST_AWGN/', epoch_id=0, epoch_id_max=100, number_of_cpu_processes=24, enable_cpu_thread_balacing=False, weight_path='Parameters', log_path='Log', number_of_spikes=[0, 999999, 0, 3200, 0, 4800, 500], cooldown_after_number_of_spikes=-1, reduction_cooldown=25.0, epsilon_0=1.0, forgetting_offset=0.0, force_forward_h_dynamic_on_cpu=True, spike_full_layer_input_distribution=[True, True])
2023-04-02 21:27:31,502 Number of spikes: [0, 999999, 0, 3200, 0, 4800, 500]
2023-04-02 21:27:31,502 Cooldown after spikes: -1
2023-04-02 21:27:31,502 Reduction cooldown: 25.0
2023-04-02 21:27:31,502 
2023-04-02 21:27:31,502 Epsilon 0: 1.0
2023-04-02 21:27:31,502 Batch size: 24
2023-04-02 21:27:31,502 Data mode: MNIST
2023-04-02 21:27:31,502 
2023-04-02 21:27:31,502 *** Config loaded.
2023-04-02 21:27:31,502 
2023-04-02 21:27:31,505 Using cpu device
2023-04-02 21:27:31,833 *** Data loaded.
2023-04-02 21:27:31,833 
2023-04-02 21:27:31,834 Layer ID: 0
2023-04-02 21:27:31,834 Layer type: OnOff
2023-04-02 21:27:31,834 Input channels: -1
2023-04-02 21:27:31,834 Output channels: -1
2023-04-02 21:27:31,834 Kernel size: []
2023-04-02 21:27:31,834 Stride: [1, 1]
2023-04-02 21:27:31,834 Dilation: [1, 1]
2023-04-02 21:27:31,834 Padding: [0, 0]
2023-04-02 21:27:31,834 W trainable?: True
2023-04-02 21:27:31,834 Layer: 0 -> Split On Off Layer
2023-04-02 21:27:31,834 
2023-04-02 21:27:31,834 Layer ID: 1
2023-04-02 21:27:31,835 Layer type: SbS
2023-04-02 21:27:31,835 Input channels: 2
2023-04-02 21:27:31,835 Output channels: 32
2023-04-02 21:27:31,835 Kernel size: [5, 5]
2023-04-02 21:27:31,835 Stride: [1, 1]
2023-04-02 21:27:31,835 Dilation: [1, 1]
2023-04-02 21:27:31,835 Padding: [0, 0]
2023-04-02 21:27:31,835 W trainable?: True
2023-04-02 21:27:31,835 Layer: 1 -> SbS Layer with 999999 spikes -- draw spike from full layer: True
2023-04-02 21:27:32,130 
2023-04-02 21:27:32,130 Layer ID: 2
2023-04-02 21:27:32,130 Layer type: Average POOLING
2023-04-02 21:27:32,130 Input channels: 32
2023-04-02 21:27:32,131 Output channels: 32
2023-04-02 21:27:32,131 Kernel size: [2, 2]
2023-04-02 21:27:32,131 Stride: [2, 2]
2023-04-02 21:27:32,131 Dilation: [1, 1]
2023-04-02 21:27:32,131 Padding: [0, 0]
2023-04-02 21:27:32,131 W trainable?: True
2023-04-02 21:27:32,131 Layer: 2 -> AVERAGE POOLING Layer
2023-04-02 21:27:32,132 
2023-04-02 21:27:32,132 Layer ID: 3
2023-04-02 21:27:32,132 Layer type: SBS
2023-04-02 21:27:32,132 Input channels: 32
2023-04-02 21:27:32,132 Output channels: 64
2023-04-02 21:27:32,132 Kernel size: [5, 5]
2023-04-02 21:27:32,132 Stride: [1, 1]
2023-04-02 21:27:32,132 Dilation: [1, 1]
2023-04-02 21:27:32,132 Padding: [0, 0]
2023-04-02 21:27:32,132 W trainable?: True
2023-04-02 21:27:32,132 Layer: 3 -> SbS Layer with 3200 spikes -- draw spike from full layer: False
2023-04-02 21:27:33,204 
2023-04-02 21:27:33,204 Layer ID: 4
2023-04-02 21:27:33,204 Layer type: Average POOLING
2023-04-02 21:27:33,204 Input channels: 64
2023-04-02 21:27:33,204 Output channels: 64
2023-04-02 21:27:33,204 Kernel size: [2, 2]
2023-04-02 21:27:33,205 Stride: [2, 2]
2023-04-02 21:27:33,205 Dilation: [1, 1]
2023-04-02 21:27:33,205 Padding: [0, 0]
2023-04-02 21:27:33,205 W trainable?: True
2023-04-02 21:27:33,205 Layer: 4 -> AVERAGE POOLING Layer
2023-04-02 21:27:33,206 
2023-04-02 21:27:33,206 Layer ID: 5
2023-04-02 21:27:33,206 Layer type: SBS
2023-04-02 21:27:33,206 Input channels: 64
2023-04-02 21:27:33,206 Output channels: 96
2023-04-02 21:27:33,206 Kernel size: [3, 3]
2023-04-02 21:27:33,206 Stride: [1, 1]
2023-04-02 21:27:33,206 Dilation: [1, 1]
2023-04-02 21:27:33,206 Padding: [0, 0]
2023-04-02 21:27:33,207 W trainable?: True
2023-04-02 21:27:33,207 Layer: 5 -> SbS Layer with 4800 spikes -- draw spike from full layer: False
2023-04-02 21:27:33,254 
2023-04-02 21:27:33,254 Layer ID: 6
2023-04-02 21:27:33,254 Layer type: SBS
2023-04-02 21:27:33,254 Input channels: 96
2023-04-02 21:27:33,254 Output channels: 10
2023-04-02 21:27:33,254 Kernel size: [1, 1]
2023-04-02 21:27:33,254 Stride: [1, 1]
2023-04-02 21:27:33,254 Dilation: [1, 1]
2023-04-02 21:27:33,255 Padding: [0, 0]
2023-04-02 21:27:33,255 W trainable?: True
2023-04-02 21:27:33,255 Layer: 6 -> SbS Layer with 500 spikes -- draw spike from full layer: False
2023-04-02 21:27:33,264 
2023-04-02 21:27:33,264 Number of parameters found to optimize: 4
2023-04-02 21:27:33,264 Using optimizer: Adam
2023-04-02 21:27:33,264 Using lr scheduler for optimizer 0: ReduceLROnPlateau
2023-04-02 21:27:33,264 *** Network generated.
2023-04-02 21:27:33,298 Weights file used for layer 1 : Previous/Weight_L1_S99_100.0.npy
2023-04-02 21:27:33,300 Weights file used for layer 3 : Previous/Weight_L3_S99_100.0.npy
2023-04-02 21:27:33,302 Weights file used for layer 5 : Previous/Weight_L5_S99_100.0.npy
2023-04-02 21:27:33,304 Weights file used for layer 6 : Previous/Weight_L6_S99_100.0.npy
2023-04-02 21:27:33,304 
2023-04-02 21:27:33,304 
2023-04-02 21:27:33,304 Testing:
2023-04-02 21:27:35,675 		24 of 10000 with 95.83% 	 Time used:  2.37 sec
2023-04-02 21:27:36,668 		48 of 10000 with 95.83% 	 Time used:  0.99 sec
2023-04-02 21:27:37,419 		72 of 10000 with 97.22% 	 Time used:  0.75 sec
2023-04-02 21:27:38,369 		96 of 10000 with 97.92% 	 Time used:  0.95 sec
2023-04-02 21:27:39,345 		120 of 10000 with 98.33% 	 Time used:  0.97 sec
2023-04-02 21:27:40,341 		144 of 10000 with 97.22% 	 Time used:  0.99 sec
2023-04-02 21:27:41,039 		168 of 10000 with 96.43% 	 Time used:  0.70 sec
2023-04-02 21:27:41,684 		192 of 10000 with 96.35% 	 Time used:  0.64 sec
2023-04-02 21:27:42,587 		216 of 10000 with 95.83% 	 Time used:  0.90 sec
2023-04-02 21:27:43,272 		240 of 10000 with 96.25% 	 Time used:  0.68 sec
2023-04-02 21:27:44,095 		264 of 10000 with 96.59% 	 Time used:  0.82 sec
2023-04-02 21:27:45,133 		288 of 10000 with 96.53% 	 Time used:  1.04 sec
2023-04-02 21:27:45,821 		312 of 10000 with 96.47% 	 Time used:  0.69 sec
2023-04-02 21:27:46,572 		336 of 10000 with 96.43% 	 Time used:  0.75 sec
2023-04-02 21:27:47,393 		360 of 10000 with 96.39% 	 Time used:  0.82 sec
2023-04-02 21:27:48,467 		384 of 10000 with 96.61% 	 Time used:  1.07 sec
2023-04-02 21:27:49,575 		408 of 10000 with 96.57% 	 Time used:  1.11 sec
2023-04-02 21:27:50,293 		432 of 10000 with 96.30% 	 Time used:  0.71 sec
2023-04-02 21:27:50,923 		456 of 10000 with 95.61% 	 Time used:  0.63 sec
2023-04-02 21:27:51,584 		480 of 10000 with 95.42% 	 Time used:  0.66 sec
2023-04-02 21:27:52,210 		504 of 10000 with 95.24% 	 Time used:  0.62 sec
2023-04-02 21:27:53,285 		528 of 10000 with 95.27% 	 Time used:  1.07 sec
2023-04-02 21:27:54,245 		552 of 10000 with 95.47% 	 Time used:  0.96 sec
2023-04-02 21:27:54,964 		576 of 10000 with 95.14% 	 Time used:  0.72 sec
2023-04-02 21:27:55,536 		600 of 10000 with 95.33% 	 Time used:  0.57 sec
2023-04-02 21:27:56,285 		624 of 10000 with 95.35% 	 Time used:  0.75 sec
2023-04-02 21:27:57,395 		648 of 10000 with 95.22% 	 Time used:  1.11 sec
2023-04-02 21:27:58,501 		672 of 10000 with 95.39% 	 Time used:  1.10 sec
2023-04-02 21:27:59,377 		696 of 10000 with 95.40% 	 Time used:  0.87 sec
2023-04-02 21:28:00,097 		720 of 10000 with 95.56% 	 Time used:  0.72 sec
2023-04-02 21:28:00,955 		744 of 10000 with 95.70% 	 Time used:  0.86 sec
2023-04-02 21:28:01,858 		768 of 10000 with 95.70% 	 Time used:  0.90 sec
2023-04-02 21:28:02,366 		792 of 10000 with 95.58% 	 Time used:  0.51 sec
2023-04-02 21:28:03,276 		816 of 10000 with 95.59% 	 Time used:  0.91 sec
2023-04-02 21:28:04,030 		840 of 10000 with 95.71% 	 Time used:  0.75 sec
2023-04-02 21:28:04,624 		864 of 10000 with 95.60% 	 Time used:  0.59 sec
2023-04-02 21:28:05,622 		888 of 10000 with 95.72% 	 Time used:  1.00 sec
2023-04-02 21:28:06,770 		912 of 10000 with 95.83% 	 Time used:  1.15 sec
2023-04-02 21:28:07,944 		936 of 10000 with 95.83% 	 Time used:  1.17 sec
2023-04-02 21:28:09,360 		960 of 10000 with 95.83% 	 Time used:  1.41 sec
2023-04-02 21:28:10,268 		984 of 10000 with 95.93% 	 Time used:  0.91 sec
2023-04-02 21:28:11,401 		1008 of 10000 with 95.73% 	 Time used:  1.13 sec
2023-04-02 21:28:12,649 		1032 of 10000 with 95.83% 	 Time used:  1.25 sec
2023-04-02 21:28:13,542 		1056 of 10000 with 95.93% 	 Time used:  0.89 sec
2023-04-02 21:28:15,081 		1080 of 10000 with 95.83% 	 Time used:  1.54 sec
2023-04-02 21:28:16,202 		1104 of 10000 with 95.92% 	 Time used:  1.12 sec
2023-04-02 21:28:16,990 		1128 of 10000 with 96.01% 	 Time used:  0.79 sec
2023-04-02 21:28:17,961 		1152 of 10000 with 96.09% 	 Time used:  0.97 sec
2023-04-02 21:28:18,875 		1176 of 10000 with 96.09% 	 Time used:  0.91 sec
2023-04-02 21:28:19,799 		1200 of 10000 with 96.17% 	 Time used:  0.92 sec
2023-04-02 21:28:20,796 		1224 of 10000 with 96.24% 	 Time used:  1.00 sec
2023-04-02 21:28:21,492 		1248 of 10000 with 96.31% 	 Time used:  0.69 sec
2023-04-02 21:28:22,030 		1272 of 10000 with 96.38% 	 Time used:  0.54 sec
2023-04-02 21:28:22,932 		1296 of 10000 with 96.22% 	 Time used:  0.90 sec
2023-04-02 21:28:23,902 		1320 of 10000 with 96.21% 	 Time used:  0.97 sec
2023-04-02 21:28:24,643 		1344 of 10000 with 96.21% 	 Time used:  0.74 sec
2023-04-02 21:28:25,339 		1368 of 10000 with 96.20% 	 Time used:  0.68 sec
2023-04-02 21:28:26,037 		1392 of 10000 with 96.26% 	 Time used:  0.67 sec
2023-04-02 21:28:26,910 		1416 of 10000 with 96.26% 	 Time used:  0.87 sec
2023-04-02 21:28:28,022 		1440 of 10000 with 96.32% 	 Time used:  1.11 sec
2023-04-02 21:28:29,140 		1464 of 10000 with 96.38% 	 Time used:  1.12 sec
2023-04-02 21:28:30,029 		1488 of 10000 with 96.30% 	 Time used:  0.89 sec
2023-04-02 21:28:31,528 		1512 of 10000 with 96.36% 	 Time used:  1.50 sec
2023-04-02 21:28:32,770 		1536 of 10000 with 96.29% 	 Time used:  1.24 sec
2023-04-02 21:28:33,792 		1560 of 10000 with 96.35% 	 Time used:  1.02 sec
2023-04-02 21:28:34,600 		1584 of 10000 with 96.34% 	 Time used:  0.81 sec
2023-04-02 21:28:35,652 		1608 of 10000 with 96.39% 	 Time used:  1.05 sec
2023-04-02 21:28:36,408 		1632 of 10000 with 96.38% 	 Time used:  0.75 sec
2023-04-02 21:28:37,292 		1656 of 10000 with 96.44% 	 Time used:  0.85 sec
2023-04-02 21:28:38,285 		1680 of 10000 with 96.49% 	 Time used:  0.99 sec
2023-04-02 21:28:39,016 		1704 of 10000 with 96.48% 	 Time used:  0.73 sec
2023-04-02 21:28:39,765 		1728 of 10000 with 96.35% 	 Time used:  0.75 sec
2023-04-02 21:28:40,662 		1752 of 10000 with 96.29% 	 Time used:  0.90 sec
2023-04-02 21:28:41,629 		1776 of 10000 with 96.28% 	 Time used:  0.97 sec
2023-04-02 21:28:42,767 		1800 of 10000 with 96.22% 	 Time used:  1.14 sec
2023-04-02 21:28:43,501 		1824 of 10000 with 96.16% 	 Time used:  0.73 sec
2023-04-02 21:28:44,355 		1848 of 10000 with 96.10% 	 Time used:  0.85 sec
2023-04-02 21:28:45,158 		1872 of 10000 with 95.99% 	 Time used:  0.80 sec
2023-04-02 21:28:46,209 		1896 of 10000 with 96.04% 	 Time used:  1.05 sec
2023-04-02 21:28:47,274 		1920 of 10000 with 96.09% 	 Time used:  1.06 sec
2023-04-02 21:28:48,195 		1944 of 10000 with 96.09% 	 Time used:  0.92 sec
2023-04-02 21:28:49,138 		1968 of 10000 with 96.04% 	 Time used:  0.94 sec
2023-04-02 21:28:50,263 		1992 of 10000 with 96.08% 	 Time used:  1.12 sec
2023-04-02 21:28:50,997 		2016 of 10000 with 96.08% 	 Time used:  0.73 sec
2023-04-02 21:28:51,899 		2040 of 10000 with 96.08% 	 Time used:  0.90 sec
2023-04-02 21:28:52,925 		2064 of 10000 with 96.03% 	 Time used:  1.02 sec
2023-04-02 21:28:54,047 		2088 of 10000 with 96.02% 	 Time used:  1.12 sec
2023-04-02 21:28:55,183 		2112 of 10000 with 96.02% 	 Time used:  1.13 sec
2023-04-02 21:28:56,233 		2136 of 10000 with 96.02% 	 Time used:  1.05 sec
2023-04-02 21:28:57,005 		2160 of 10000 with 96.06% 	 Time used:  0.77 sec
2023-04-02 21:28:57,939 		2184 of 10000 with 96.11% 	 Time used:  0.93 sec
2023-04-02 21:28:58,841 		2208 of 10000 with 96.15% 	 Time used:  0.90 sec
2023-04-02 21:28:59,585 		2232 of 10000 with 96.15% 	 Time used:  0.74 sec
2023-04-02 21:29:00,294 		2256 of 10000 with 96.01% 	 Time used:  0.71 sec
2023-04-02 21:29:01,322 		2280 of 10000 with 95.96% 	 Time used:  1.03 sec
2023-04-02 21:29:02,060 		2304 of 10000 with 95.96% 	 Time used:  0.74 sec
2023-04-02 21:29:03,014 		2328 of 10000 with 96.01% 	 Time used:  0.95 sec
2023-04-02 21:29:04,281 		2352 of 10000 with 96.05% 	 Time used:  1.26 sec
2023-04-02 21:29:05,426 		2376 of 10000 with 96.09% 	 Time used:  1.14 sec
2023-04-02 21:29:06,630 		2400 of 10000 with 96.12% 	 Time used:  1.20 sec
2023-04-02 21:29:07,630 		2424 of 10000 with 96.12% 	 Time used:  1.00 sec
2023-04-02 21:29:08,609 		2448 of 10000 with 96.16% 	 Time used:  0.98 sec
2023-04-02 21:29:09,821 		2472 of 10000 with 96.20% 	 Time used:  1.21 sec
2023-04-02 21:29:10,714 		2496 of 10000 with 96.23% 	 Time used:  0.89 sec
2023-04-02 21:29:11,439 		2520 of 10000 with 96.23% 	 Time used:  0.72 sec
2023-04-02 21:29:12,038 		2544 of 10000 with 96.27% 	 Time used:  0.60 sec
2023-04-02 21:29:12,576 		2568 of 10000 with 96.30% 	 Time used:  0.54 sec
2023-04-02 21:29:13,527 		2592 of 10000 with 96.30% 	 Time used:  0.95 sec
2023-04-02 21:29:14,283 		2616 of 10000 with 96.33% 	 Time used:  0.75 sec
2023-04-02 21:29:15,151 		2640 of 10000 with 96.33% 	 Time used:  0.87 sec
2023-04-02 21:29:16,066 		2664 of 10000 with 96.36% 	 Time used:  0.91 sec
2023-04-02 21:29:16,633 		2688 of 10000 with 96.39% 	 Time used:  0.56 sec
2023-04-02 21:29:17,179 		2712 of 10000 with 96.42% 	 Time used:  0.54 sec
2023-04-02 21:29:17,989 		2736 of 10000 with 96.45% 	 Time used:  0.81 sec
2023-04-02 21:29:19,255 		2760 of 10000 with 96.45% 	 Time used:  1.26 sec
2023-04-02 21:29:19,977 		2784 of 10000 with 96.48% 	 Time used:  0.72 sec
2023-04-02 21:29:20,874 		2808 of 10000 with 96.51% 	 Time used:  0.90 sec
2023-04-02 21:29:21,815 		2832 of 10000 with 96.54% 	 Time used:  0.94 sec
2023-04-02 21:29:22,738 		2856 of 10000 with 96.57% 	 Time used:  0.92 sec
2023-04-02 21:29:23,710 		2880 of 10000 with 96.60% 	 Time used:  0.97 sec
2023-04-02 21:29:24,839 		2904 of 10000 with 96.59% 	 Time used:  1.13 sec
2023-04-02 21:29:25,992 		2928 of 10000 with 96.62% 	 Time used:  1.15 sec
2023-04-02 21:29:26,877 		2952 of 10000 with 96.65% 	 Time used:  0.88 sec
2023-04-02 21:29:27,581 		2976 of 10000 with 96.67% 	 Time used:  0.70 sec
2023-04-02 21:29:28,686 		3000 of 10000 with 96.70% 	 Time used:  1.10 sec
2023-04-02 21:29:29,596 		3024 of 10000 with 96.73% 	 Time used:  0.91 sec
2023-04-02 21:29:30,342 		3048 of 10000 with 96.72% 	 Time used:  0.75 sec
2023-04-02 21:29:31,033 		3072 of 10000 with 96.71% 	 Time used:  0.69 sec
2023-04-02 21:29:31,745 		3096 of 10000 with 96.74% 	 Time used:  0.71 sec
2023-04-02 21:29:32,281 		3120 of 10000 with 96.73% 	 Time used:  0.53 sec
2023-04-02 21:29:33,176 		3144 of 10000 with 96.69% 	 Time used:  0.89 sec
2023-04-02 21:29:34,414 		3168 of 10000 with 96.72% 	 Time used:  1.24 sec
2023-04-02 21:29:35,254 		3192 of 10000 with 96.71% 	 Time used:  0.84 sec
2023-04-02 21:29:35,946 		3216 of 10000 with 96.70% 	 Time used:  0.69 sec
2023-04-02 21:29:36,991 		3240 of 10000 with 96.73% 	 Time used:  1.04 sec
2023-04-02 21:29:37,895 		3264 of 10000 with 96.72% 	 Time used:  0.90 sec
2023-04-02 21:29:38,797 		3288 of 10000 with 96.72% 	 Time used:  0.90 sec
2023-04-02 21:29:39,710 		3312 of 10000 with 96.74% 	 Time used:  0.91 sec
2023-04-02 21:29:40,646 		3336 of 10000 with 96.76% 	 Time used:  0.93 sec
2023-04-02 21:29:41,549 		3360 of 10000 with 96.79% 	 Time used:  0.90 sec
2023-04-02 21:29:42,436 		3384 of 10000 with 96.78% 	 Time used:  0.88 sec
2023-04-02 21:29:43,573 		3408 of 10000 with 96.80% 	 Time used:  1.14 sec
2023-04-02 21:29:44,645 		3432 of 10000 with 96.79% 	 Time used:  1.07 sec
2023-04-02 21:29:45,254 		3456 of 10000 with 96.79% 	 Time used:  0.59 sec
2023-04-02 21:29:46,187 		3480 of 10000 with 96.81% 	 Time used:  0.93 sec
2023-04-02 21:29:47,368 		3504 of 10000 with 96.80% 	 Time used:  1.18 sec
2023-04-02 21:29:48,446 		3528 of 10000 with 96.80% 	 Time used:  1.08 sec
2023-04-02 21:29:49,560 		3552 of 10000 with 96.79% 	 Time used:  1.11 sec
2023-04-02 21:29:50,260 		3576 of 10000 with 96.78% 	 Time used:  0.70 sec
2023-04-02 21:29:50,934 		3600 of 10000 with 96.81% 	 Time used:  0.67 sec
2023-04-02 21:29:51,447 		3624 of 10000 with 96.83% 	 Time used:  0.51 sec
2023-04-02 21:29:52,294 		3648 of 10000 with 96.85% 	 Time used:  0.85 sec
2023-04-02 21:29:53,285 		3672 of 10000 with 96.87% 	 Time used:  0.99 sec
2023-04-02 21:29:54,193 		3696 of 10000 with 96.86% 	 Time used:  0.91 sec
2023-04-02 21:29:55,345 		3720 of 10000 with 96.85% 	 Time used:  1.15 sec
2023-04-02 21:29:56,460 		3744 of 10000 with 96.82% 	 Time used:  1.11 sec
2023-04-02 21:29:57,536 		3768 of 10000 with 96.84% 	 Time used:  1.07 sec
2023-04-02 21:29:58,480 		3792 of 10000 with 96.86% 	 Time used:  0.94 sec
2023-04-02 21:29:59,535 		3816 of 10000 with 96.88% 	 Time used:  1.05 sec
2023-04-02 21:30:00,229 		3840 of 10000 with 96.90% 	 Time used:  0.69 sec
2023-04-02 21:30:00,925 		3864 of 10000 with 96.87% 	 Time used:  0.70 sec
2023-04-02 21:30:01,834 		3888 of 10000 with 96.84% 	 Time used:  0.89 sec
2023-04-02 21:30:02,577 		3912 of 10000 with 96.83% 	 Time used:  0.74 sec
2023-04-02 21:30:03,499 		3936 of 10000 with 96.85% 	 Time used:  0.92 sec
2023-04-02 21:30:04,691 		3960 of 10000 with 96.84% 	 Time used:  1.19 sec
2023-04-02 21:30:05,453 		3984 of 10000 with 96.86% 	 Time used:  0.76 sec
2023-04-02 21:30:06,189 		4008 of 10000 with 96.86% 	 Time used:  0.73 sec
2023-04-02 21:30:07,328 		4032 of 10000 with 96.88% 	 Time used:  1.14 sec
2023-04-02 21:30:08,488 		4056 of 10000 with 96.89% 	 Time used:  1.16 sec
2023-04-02 21:30:09,762 		4080 of 10000 with 96.91% 	 Time used:  1.27 sec
2023-04-02 21:30:10,697 		4104 of 10000 with 96.91% 	 Time used:  0.93 sec
2023-04-02 21:30:11,844 		4128 of 10000 with 96.92% 	 Time used:  1.15 sec
2023-04-02 21:30:12,760 		4152 of 10000 with 96.89% 	 Time used:  0.91 sec
2023-04-02 21:30:13,805 		4176 of 10000 with 96.89% 	 Time used:  1.04 sec
2023-04-02 21:30:14,621 		4200 of 10000 with 96.86% 	 Time used:  0.81 sec
2023-04-02 21:30:15,455 		4224 of 10000 with 96.88% 	 Time used:  0.83 sec
2023-04-02 21:30:16,362 		4248 of 10000 with 96.89% 	 Time used:  0.90 sec
2023-04-02 21:30:17,515 		4272 of 10000 with 96.91% 	 Time used:  1.15 sec
2023-04-02 21:30:18,380 		4296 of 10000 with 96.88% 	 Time used:  0.86 sec
2023-04-02 21:30:19,389 		4320 of 10000 with 96.88% 	 Time used:  1.01 sec
2023-04-02 21:30:20,065 		4344 of 10000 with 96.85% 	 Time used:  0.67 sec
2023-04-02 21:30:20,801 		4368 of 10000 with 96.84% 	 Time used:  0.73 sec
2023-04-02 21:30:21,922 		4392 of 10000 with 96.84% 	 Time used:  1.12 sec
2023-04-02 21:30:22,456 		4416 of 10000 with 96.83% 	 Time used:  0.53 sec
2023-04-02 21:30:22,966 		4440 of 10000 with 96.85% 	 Time used:  0.51 sec
2023-04-02 21:30:23,715 		4464 of 10000 with 96.86% 	 Time used:  0.75 sec
2023-04-02 21:30:24,691 		4488 of 10000 with 96.88% 	 Time used:  0.97 sec
2023-04-02 21:30:25,843 		4512 of 10000 with 96.88% 	 Time used:  1.15 sec
2023-04-02 21:30:27,000 		4536 of 10000 with 96.89% 	 Time used:  1.15 sec
2023-04-02 21:30:27,930 		4560 of 10000 with 96.91% 	 Time used:  0.93 sec
2023-04-02 21:30:28,427 		4584 of 10000 with 96.90% 	 Time used:  0.49 sec
2023-04-02 21:30:29,193 		4608 of 10000 with 96.90% 	 Time used:  0.77 sec
2023-04-02 21:30:29,857 		4632 of 10000 with 96.89% 	 Time used:  0.66 sec
2023-04-02 21:30:30,837 		4656 of 10000 with 96.89% 	 Time used:  0.98 sec
2023-04-02 21:30:31,581 		4680 of 10000 with 96.86% 	 Time used:  0.74 sec
2023-04-02 21:30:32,563 		4704 of 10000 with 96.88% 	 Time used:  0.98 sec
2023-04-02 21:30:33,551 		4728 of 10000 with 96.85% 	 Time used:  0.99 sec
2023-04-02 21:30:34,666 		4752 of 10000 with 96.86% 	 Time used:  1.11 sec
2023-04-02 21:30:35,370 		4776 of 10000 with 96.88% 	 Time used:  0.70 sec
2023-04-02 21:30:36,286 		4800 of 10000 with 96.90% 	 Time used:  0.91 sec
2023-04-02 21:30:36,999 		4824 of 10000 with 96.89% 	 Time used:  0.71 sec
2023-04-02 21:30:37,967 		4848 of 10000 with 96.89% 	 Time used:  0.97 sec
2023-04-02 21:30:38,694 		4872 of 10000 with 96.90% 	 Time used:  0.72 sec
2023-04-02 21:30:39,234 		4896 of 10000 with 96.90% 	 Time used:  0.54 sec
2023-04-02 21:30:39,751 		4920 of 10000 with 96.89% 	 Time used:  0.52 sec
2023-04-02 21:30:40,446 		4944 of 10000 with 96.91% 	 Time used:  0.69 sec
2023-04-02 21:30:41,349 		4968 of 10000 with 96.90% 	 Time used:  0.90 sec
2023-04-02 21:30:42,075 		4992 of 10000 with 96.88% 	 Time used:  0.72 sec
2023-04-02 21:30:42,875 		5016 of 10000 with 96.87% 	 Time used:  0.80 sec
2023-04-02 21:30:43,544 		5040 of 10000 with 96.88% 	 Time used:  0.67 sec
2023-04-02 21:30:44,382 		5064 of 10000 with 96.90% 	 Time used:  0.84 sec
2023-04-02 21:30:45,479 		5088 of 10000 with 96.86% 	 Time used:  1.10 sec
2023-04-02 21:30:46,559 		5112 of 10000 with 96.83% 	 Time used:  1.08 sec
2023-04-02 21:30:47,664 		5136 of 10000 with 96.85% 	 Time used:  1.10 sec
2023-04-02 21:30:48,709 		5160 of 10000 with 96.82% 	 Time used:  1.04 sec
2023-04-02 21:30:49,413 		5184 of 10000 with 96.84% 	 Time used:  0.70 sec
2023-04-02 21:30:50,272 		5208 of 10000 with 96.81% 	 Time used:  0.86 sec
2023-04-02 21:30:50,953 		5232 of 10000 with 96.81% 	 Time used:  0.68 sec
2023-04-02 21:30:51,792 		5256 of 10000 with 96.78% 	 Time used:  0.84 sec
2023-04-02 21:30:52,499 		5280 of 10000 with 96.78% 	 Time used:  0.70 sec
2023-04-02 21:30:53,237 		5304 of 10000 with 96.79% 	 Time used:  0.74 sec
2023-04-02 21:30:54,392 		5328 of 10000 with 96.77% 	 Time used:  1.15 sec
2023-04-02 21:30:55,427 		5352 of 10000 with 96.75% 	 Time used:  1.03 sec
2023-04-02 21:30:56,105 		5376 of 10000 with 96.76% 	 Time used:  0.68 sec
2023-04-02 21:30:56,991 		5400 of 10000 with 96.74% 	 Time used:  0.88 sec
2023-04-02 21:30:57,733 		5424 of 10000 with 96.76% 	 Time used:  0.74 sec
2023-04-02 21:30:58,515 		5448 of 10000 with 96.77% 	 Time used:  0.78 sec
2023-04-02 21:30:59,171 		5472 of 10000 with 96.75% 	 Time used:  0.65 sec
2023-04-02 21:30:59,646 		5496 of 10000 with 96.76% 	 Time used:  0.47 sec
2023-04-02 21:31:00,474 		5520 of 10000 with 96.76% 	 Time used:  0.83 sec
2023-04-02 21:31:01,548 		5544 of 10000 with 96.75% 	 Time used:  1.07 sec
2023-04-02 21:31:02,627 		5568 of 10000 with 96.77% 	 Time used:  1.08 sec
2023-04-02 21:31:03,344 		5592 of 10000 with 96.78% 	 Time used:  0.72 sec
2023-04-02 21:31:03,847 		5616 of 10000 with 96.79% 	 Time used:  0.50 sec
2023-04-02 21:31:04,757 		5640 of 10000 with 96.79% 	 Time used:  0.91 sec
2023-04-02 21:31:05,490 		5664 of 10000 with 96.75% 	 Time used:  0.73 sec
2023-04-02 21:31:06,407 		5688 of 10000 with 96.73% 	 Time used:  0.91 sec
2023-04-02 21:31:08,267 		5712 of 10000 with 96.74% 	 Time used:  1.86 sec
2023-04-02 21:31:09,298 		5736 of 10000 with 96.71% 	 Time used:  1.03 sec
2023-04-02 21:31:10,718 		5760 of 10000 with 96.72% 	 Time used:  1.42 sec
2023-04-02 21:31:11,447 		5784 of 10000 with 96.73% 	 Time used:  0.73 sec
2023-04-02 21:31:12,626 		5808 of 10000 with 96.73% 	 Time used:  1.18 sec
2023-04-02 21:31:13,767 		5832 of 10000 with 96.72% 	 Time used:  1.14 sec
2023-04-02 21:31:14,765 		5856 of 10000 with 96.72% 	 Time used:  1.00 sec
2023-04-02 21:31:15,630 		5880 of 10000 with 96.73% 	 Time used:  0.86 sec
2023-04-02 21:31:16,301 		5904 of 10000 with 96.73% 	 Time used:  0.67 sec
2023-04-02 21:31:17,165 		5928 of 10000 with 96.73% 	 Time used:  0.86 sec
2023-04-02 21:31:17,845 		5952 of 10000 with 96.74% 	 Time used:  0.68 sec
2023-04-02 21:31:18,358 		5976 of 10000 with 96.75% 	 Time used:  0.51 sec
2023-04-02 21:31:18,900 		6000 of 10000 with 96.77% 	 Time used:  0.54 sec
2023-04-02 21:31:19,693 		6024 of 10000 with 96.76% 	 Time used:  0.79 sec
2023-04-02 21:31:20,409 		6048 of 10000 with 96.74% 	 Time used:  0.71 sec
2023-04-02 21:31:21,347 		6072 of 10000 with 96.76% 	 Time used:  0.94 sec
2023-04-02 21:31:22,046 		6096 of 10000 with 96.75% 	 Time used:  0.70 sec
2023-04-02 21:31:22,612 		6120 of 10000 with 96.73% 	 Time used:  0.56 sec
2023-04-02 21:31:23,951 		6144 of 10000 with 96.73% 	 Time used:  1.34 sec
2023-04-02 21:31:25,095 		6168 of 10000 with 96.71% 	 Time used:  1.14 sec
2023-04-02 21:31:26,559 		6192 of 10000 with 96.67% 	 Time used:  1.46 sec
2023-04-02 21:31:28,042 		6216 of 10000 with 96.67% 	 Time used:  1.48 sec
2023-04-02 21:31:29,585 		6240 of 10000 with 96.67% 	 Time used:  1.54 sec
2023-04-02 21:31:30,946 		6264 of 10000 with 96.68% 	 Time used:  1.36 sec
2023-04-02 21:31:31,646 		6288 of 10000 with 96.68% 	 Time used:  0.70 sec
2023-04-02 21:31:32,367 		6312 of 10000 with 96.69% 	 Time used:  0.72 sec
2023-04-02 21:31:32,890 		6336 of 10000 with 96.70% 	 Time used:  0.52 sec
2023-04-02 21:31:33,480 		6360 of 10000 with 96.71% 	 Time used:  0.59 sec
2023-04-02 21:31:34,168 		6384 of 10000 with 96.71% 	 Time used:  0.69 sec
2023-04-02 21:31:34,937 		6408 of 10000 with 96.71% 	 Time used:  0.77 sec
2023-04-02 21:31:35,429 		6432 of 10000 with 96.67% 	 Time used:  0.49 sec
2023-04-02 21:31:36,312 		6456 of 10000 with 96.65% 	 Time used:  0.88 sec
2023-04-02 21:31:37,324 		6480 of 10000 with 96.65% 	 Time used:  1.01 sec
2023-04-02 21:31:38,004 		6504 of 10000 with 96.66% 	 Time used:  0.68 sec
2023-04-02 21:31:38,526 		6528 of 10000 with 96.65% 	 Time used:  0.52 sec
2023-04-02 21:31:39,234 		6552 of 10000 with 96.63% 	 Time used:  0.71 sec
2023-04-02 21:31:39,699 		6576 of 10000 with 96.62% 	 Time used:  0.45 sec
2023-04-02 21:31:40,581 		6600 of 10000 with 96.64% 	 Time used:  0.88 sec
2023-04-02 21:31:41,469 		6624 of 10000 with 96.62% 	 Time used:  0.89 sec
2023-04-02 21:31:42,222 		6648 of 10000 with 96.63% 	 Time used:  0.75 sec
2023-04-02 21:31:42,934 		6672 of 10000 with 96.64% 	 Time used:  0.71 sec
2023-04-02 21:31:43,418 		6696 of 10000 with 96.64% 	 Time used:  0.48 sec
2023-04-02 21:31:44,177 		6720 of 10000 with 96.64% 	 Time used:  0.76 sec
2023-04-02 21:31:45,201 		6744 of 10000 with 96.62% 	 Time used:  1.02 sec
2023-04-02 21:31:46,070 		6768 of 10000 with 96.63% 	 Time used:  0.87 sec
2023-04-02 21:31:46,734 		6792 of 10000 with 96.63% 	 Time used:  0.66 sec
2023-04-02 21:31:47,571 		6816 of 10000 with 96.63% 	 Time used:  0.84 sec
2023-04-02 21:31:48,278 		6840 of 10000 with 96.59% 	 Time used:  0.71 sec
2023-04-02 21:31:49,093 		6864 of 10000 with 96.59% 	 Time used:  0.81 sec
2023-04-02 21:31:50,276 		6888 of 10000 with 96.59% 	 Time used:  1.18 sec
2023-04-02 21:31:50,998 		6912 of 10000 with 96.60% 	 Time used:  0.72 sec
2023-04-02 21:31:51,534 		6936 of 10000 with 96.61% 	 Time used:  0.53 sec
2023-04-02 21:31:52,328 		6960 of 10000 with 96.62% 	 Time used:  0.79 sec
2023-04-02 21:31:53,293 		6984 of 10000 with 96.61% 	 Time used:  0.96 sec
2023-04-02 21:31:54,085 		7008 of 10000 with 96.59% 	 Time used:  0.79 sec
2023-04-02 21:31:54,974 		7032 of 10000 with 96.60% 	 Time used:  0.89 sec
2023-04-02 21:31:56,075 		7056 of 10000 with 96.58% 	 Time used:  1.10 sec
2023-04-02 21:31:56,785 		7080 of 10000 with 96.58% 	 Time used:  0.71 sec
2023-04-02 21:31:57,629 		7104 of 10000 with 96.58% 	 Time used:  0.84 sec
2023-04-02 21:31:58,655 		7128 of 10000 with 96.59% 	 Time used:  1.03 sec
2023-04-02 21:31:59,410 		7152 of 10000 with 96.57% 	 Time used:  0.75 sec
2023-04-02 21:32:00,301 		7176 of 10000 with 96.59% 	 Time used:  0.89 sec
2023-04-02 21:32:01,379 		7200 of 10000 with 96.60% 	 Time used:  1.08 sec
2023-04-02 21:32:02,585 		7224 of 10000 with 96.59% 	 Time used:  1.20 sec
2023-04-02 21:32:03,693 		7248 of 10000 with 96.59% 	 Time used:  1.11 sec
2023-04-02 21:32:04,922 		7272 of 10000 with 96.59% 	 Time used:  1.23 sec
2023-04-02 21:32:05,917 		7296 of 10000 with 96.57% 	 Time used:  0.99 sec
2023-04-02 21:32:06,944 		7320 of 10000 with 96.56% 	 Time used:  1.02 sec
2023-04-02 21:32:07,967 		7344 of 10000 with 96.56% 	 Time used:  1.02 sec
2023-04-02 21:32:08,876 		7368 of 10000 with 96.57% 	 Time used:  0.91 sec
2023-04-02 21:32:09,657 		7392 of 10000 with 96.54% 	 Time used:  0.78 sec
2023-04-02 21:32:10,576 		7416 of 10000 with 96.55% 	 Time used:  0.92 sec
2023-04-02 21:32:11,729 		7440 of 10000 with 96.56% 	 Time used:  1.15 sec
2023-04-02 21:32:12,789 		7464 of 10000 with 96.57% 	 Time used:  1.06 sec
2023-04-02 21:32:13,461 		7488 of 10000 with 96.57% 	 Time used:  0.67 sec
2023-04-02 21:32:14,308 		7512 of 10000 with 96.57% 	 Time used:  0.85 sec
2023-04-02 21:32:15,219 		7536 of 10000 with 96.56% 	 Time used:  0.91 sec
2023-04-02 21:32:15,876 		7560 of 10000 with 96.55% 	 Time used:  0.65 sec
2023-04-02 21:32:16,902 		7584 of 10000 with 96.55% 	 Time used:  1.02 sec
2023-04-02 21:32:17,533 		7608 of 10000 with 96.56% 	 Time used:  0.63 sec
2023-04-02 21:32:18,332 		7632 of 10000 with 96.55% 	 Time used:  0.80 sec
2023-04-02 21:32:18,995 		7656 of 10000 with 96.56% 	 Time used:  0.66 sec
2023-04-02 21:32:19,705 		7680 of 10000 with 96.58% 	 Time used:  0.71 sec
2023-04-02 21:32:20,749 		7704 of 10000 with 96.57% 	 Time used:  1.04 sec
2023-04-02 21:32:21,277 		7728 of 10000 with 96.57% 	 Time used:  0.53 sec
2023-04-02 21:32:22,687 		7752 of 10000 with 96.58% 	 Time used:  1.41 sec
2023-04-02 21:32:23,328 		7776 of 10000 with 96.59% 	 Time used:  0.64 sec
2023-04-02 21:32:24,265 		7800 of 10000 with 96.60% 	 Time used:  0.94 sec
2023-04-02 21:32:25,084 		7824 of 10000 with 96.61% 	 Time used:  0.82 sec
2023-04-02 21:32:25,748 		7848 of 10000 with 96.62% 	 Time used:  0.66 sec
2023-04-02 21:32:26,332 		7872 of 10000 with 96.61% 	 Time used:  0.58 sec
2023-04-02 21:32:27,284 		7896 of 10000 with 96.61% 	 Time used:  0.95 sec
2023-04-02 21:32:28,287 		7920 of 10000 with 96.60% 	 Time used:  1.00 sec
2023-04-02 21:32:29,326 		7944 of 10000 with 96.61% 	 Time used:  1.04 sec
2023-04-02 21:32:30,060 		7968 of 10000 with 96.62% 	 Time used:  0.73 sec
2023-04-02 21:32:30,986 		7992 of 10000 with 96.63% 	 Time used:  0.92 sec
2023-04-02 21:32:32,114 		8016 of 10000 with 96.62% 	 Time used:  1.13 sec
2023-04-02 21:32:32,862 		8040 of 10000 with 96.62% 	 Time used:  0.75 sec
2023-04-02 21:32:33,889 		8064 of 10000 with 96.63% 	 Time used:  1.02 sec
2023-04-02 21:32:34,670 		8088 of 10000 with 96.61% 	 Time used:  0.78 sec
2023-04-02 21:32:35,388 		8112 of 10000 with 96.61% 	 Time used:  0.72 sec
2023-04-02 21:32:36,443 		8136 of 10000 with 96.62% 	 Time used:  1.05 sec
2023-04-02 21:32:37,128 		8160 of 10000 with 96.63% 	 Time used:  0.68 sec
2023-04-02 21:32:37,971 		8184 of 10000 with 96.64% 	 Time used:  0.84 sec
2023-04-02 21:32:38,810 		8208 of 10000 with 96.65% 	 Time used:  0.84 sec
2023-04-02 21:32:39,862 		8232 of 10000 with 96.66% 	 Time used:  1.05 sec
2023-04-02 21:32:40,539 		8256 of 10000 with 96.66% 	 Time used:  0.68 sec
2023-04-02 21:32:41,243 		8280 of 10000 with 96.67% 	 Time used:  0.70 sec
2023-04-02 21:32:41,902 		8304 of 10000 with 96.68% 	 Time used:  0.66 sec
2023-04-02 21:32:42,788 		8328 of 10000 with 96.69% 	 Time used:  0.88 sec
2023-04-02 21:32:43,675 		8352 of 10000 with 96.70% 	 Time used:  0.89 sec
2023-04-02 21:32:44,538 		8376 of 10000 with 96.70% 	 Time used:  0.86 sec
2023-04-02 21:32:45,438 		8400 of 10000 with 96.71% 	 Time used:  0.90 sec
2023-04-02 21:32:46,112 		8424 of 10000 with 96.72% 	 Time used:  0.67 sec
2023-04-02 21:32:46,567 		8448 of 10000 with 96.72% 	 Time used:  0.45 sec
2023-04-02 21:32:47,030 		8472 of 10000 with 96.72% 	 Time used:  0.46 sec
2023-04-02 21:32:47,951 		8496 of 10000 with 96.72% 	 Time used:  0.92 sec
2023-04-02 21:32:48,883 		8520 of 10000 with 96.71% 	 Time used:  0.93 sec
2023-04-02 21:32:49,712 		8544 of 10000 with 96.72% 	 Time used:  0.83 sec
2023-04-02 21:32:50,859 		8568 of 10000 with 96.73% 	 Time used:  1.15 sec
2023-04-02 21:32:51,747 		8592 of 10000 with 96.73% 	 Time used:  0.89 sec
2023-04-02 21:32:52,895 		8616 of 10000 with 96.73% 	 Time used:  1.15 sec
2023-04-02 21:32:53,628 		8640 of 10000 with 96.71% 	 Time used:  0.73 sec
2023-04-02 21:32:54,538 		8664 of 10000 with 96.72% 	 Time used:  0.91 sec
2023-04-02 21:32:55,474 		8688 of 10000 with 96.72% 	 Time used:  0.93 sec
2023-04-02 21:32:56,351 		8712 of 10000 with 96.73% 	 Time used:  0.88 sec
2023-04-02 21:32:57,238 		8736 of 10000 with 96.71% 	 Time used:  0.88 sec
2023-04-02 21:32:57,784 		8760 of 10000 with 96.72% 	 Time used:  0.54 sec
2023-04-02 21:32:58,565 		8784 of 10000 with 96.73% 	 Time used:  0.78 sec
2023-04-02 21:32:59,267 		8808 of 10000 with 96.73% 	 Time used:  0.70 sec
2023-04-02 21:32:59,941 		8832 of 10000 with 96.73% 	 Time used:  0.67 sec
2023-04-02 21:33:00,846 		8856 of 10000 with 96.73% 	 Time used:  0.90 sec
2023-04-02 21:33:01,781 		8880 of 10000 with 96.73% 	 Time used:  0.93 sec
2023-04-02 21:33:02,350 		8904 of 10000 with 96.74% 	 Time used:  0.57 sec
2023-04-02 21:33:03,146 		8928 of 10000 with 96.75% 	 Time used:  0.79 sec
2023-04-02 21:33:04,353 		8952 of 10000 with 96.76% 	 Time used:  1.21 sec
2023-04-02 21:33:05,383 		8976 of 10000 with 96.77% 	 Time used:  1.03 sec
2023-04-02 21:33:06,494 		9000 of 10000 with 96.78% 	 Time used:  1.11 sec
2023-04-02 21:33:07,630 		9024 of 10000 with 96.79% 	 Time used:  1.13 sec
2023-04-02 21:33:08,702 		9048 of 10000 with 96.79% 	 Time used:  1.07 sec
2023-04-02 21:33:09,793 		9072 of 10000 with 96.79% 	 Time used:  1.09 sec
2023-04-02 21:33:10,834 		9096 of 10000 with 96.79% 	 Time used:  1.04 sec
2023-04-02 21:33:11,707 		9120 of 10000 with 96.79% 	 Time used:  0.87 sec
2023-04-02 21:33:12,617 		9144 of 10000 with 96.80% 	 Time used:  0.91 sec
2023-04-02 21:33:13,475 		9168 of 10000 with 96.79% 	 Time used:  0.86 sec
2023-04-02 21:33:14,128 		9192 of 10000 with 96.79% 	 Time used:  0.65 sec
2023-04-02 21:33:14,733 		9216 of 10000 with 96.80% 	 Time used:  0.60 sec
2023-04-02 21:33:15,451 		9240 of 10000 with 96.80% 	 Time used:  0.72 sec
2023-04-02 21:33:16,298 		9264 of 10000 with 96.80% 	 Time used:  0.85 sec
2023-04-02 21:33:17,157 		9288 of 10000 with 96.80% 	 Time used:  0.86 sec
2023-04-02 21:33:17,973 		9312 of 10000 with 96.79% 	 Time used:  0.81 sec
2023-04-02 21:33:18,783 		9336 of 10000 with 96.80% 	 Time used:  0.81 sec
2023-04-02 21:33:19,875 		9360 of 10000 with 96.81% 	 Time used:  1.09 sec
2023-04-02 21:33:21,020 		9384 of 10000 with 96.81% 	 Time used:  1.14 sec
2023-04-02 21:33:21,725 		9408 of 10000 with 96.82% 	 Time used:  0.70 sec
2023-04-02 21:33:22,643 		9432 of 10000 with 96.83% 	 Time used:  0.92 sec
2023-04-02 21:33:23,640 		9456 of 10000 with 96.84% 	 Time used:  1.00 sec
2023-04-02 21:33:24,476 		9480 of 10000 with 96.85% 	 Time used:  0.83 sec
2023-04-02 21:33:25,426 		9504 of 10000 with 96.84% 	 Time used:  0.95 sec
2023-04-02 21:33:26,482 		9528 of 10000 with 96.84% 	 Time used:  1.05 sec
2023-04-02 21:33:27,539 		9552 of 10000 with 96.83% 	 Time used:  1.06 sec
2023-04-02 21:33:28,248 		9576 of 10000 with 96.84% 	 Time used:  0.71 sec
2023-04-02 21:33:28,953 		9600 of 10000 with 96.84% 	 Time used:  0.70 sec
2023-04-02 21:33:29,645 		9624 of 10000 with 96.85% 	 Time used:  0.69 sec
2023-04-02 21:33:30,354 		9648 of 10000 with 96.85% 	 Time used:  0.71 sec
2023-04-02 21:33:30,851 		9672 of 10000 with 96.85% 	 Time used:  0.50 sec
2023-04-02 21:33:31,780 		9696 of 10000 with 96.85% 	 Time used:  0.93 sec
2023-04-02 21:33:32,479 		9720 of 10000 with 96.85% 	 Time used:  0.70 sec
2023-04-02 21:33:33,191 		9744 of 10000 with 96.86% 	 Time used:  0.71 sec
2023-04-02 21:33:34,071 		9768 of 10000 with 96.87% 	 Time used:  0.88 sec
2023-04-02 21:33:34,807 		9792 of 10000 with 96.88% 	 Time used:  0.73 sec
2023-04-02 21:33:35,909 		9816 of 10000 with 96.87% 	 Time used:  1.10 sec
2023-04-02 21:33:36,937 		9840 of 10000 with 96.86% 	 Time used:  1.03 sec
2023-04-02 21:33:37,503 		9864 of 10000 with 96.86% 	 Time used:  0.56 sec
2023-04-02 21:33:38,206 		9888 of 10000 with 96.85% 	 Time used:  0.70 sec
2023-04-02 21:33:39,186 		9912 of 10000 with 96.86% 	 Time used:  0.98 sec
2023-04-02 21:33:39,911 		9936 of 10000 with 96.87% 	 Time used:  0.72 sec
2023-04-02 21:33:40,779 		9960 of 10000 with 96.85% 	 Time used:  0.87 sec
2023-04-02 21:33:41,655 		9984 of 10000 with 96.84% 	 Time used:  0.87 sec
2023-04-02 21:33:42,403 		10000 of 10000 with 96.83% 	 Time used:  0.75 sec
2023-04-02 21:33:42,404 
```
