## Supplementary material for "Competitive performance and superior noise robustness of a non-negative deep convolutional spiking network": Source Code: log_2023_04_02_14_28_00_100.0.txt (part 1 of 13)

```
2023-04-02 14:28:00,250 Config(network_structure=Network(layer_type=['SbS', 'Average POOLING', 'SbS', 'Average POOLING', 'SbS', 'SbS'], forward_neuron_numbers=[[1, 32], [32, 32], [32, 64], [64, 64], [64, 96], [96, 10]], forward_kernel_size=[[5, 5], [2, 2], [5, 5], [2, 2], [3, 3], [1, 1]], strides=[[1, 1], [2, 2], [1, 1], [2, 2], [1, 1], [1, 1]], dilation=[], padding=[], number_of_output_neurons=10), learning_parameters=LearningParameters(learning_active=True, loss_mode=0, loss_coeffs_mse=0.5, loss_coeffs_kldiv=1.0, optimizer_name='Adam', learning_rate_gamma_w=0.01, learning_rate_threshold_w=0.001, lr_schedule_name='ReduceLROnPlateau', lr_scheduler_use_performance=False, lr_scheduler_factor_w=0.75, lr_scheduler_patience_w=-1, lr_scheduler_tau_w=10, number_of_batches_for_one_update=20, overload_path='Previous', weight_noise_range=[], eps_xy_intitial=1.0, disable_scale_grade=False, kepp_last_grad_scale=True, sbs_skip_gradient_calculation=[], adapt_learning_rate_after_minibatch=False, w_trainable=[True, True, True, True, True, True], supervised_cluster=False), augmentation=Augmentation(crop_width_in_pixel=2, flip_p=0.5, jitter_brightness=0.5, jitter_contrast=0.1, jitter_saturation=0.1, jitter_hue=0.15), image_statistics=ImageStatistics(mean=[], the_size=[]), approximation_setting=ApproximationSetting(approximation_enable=[], number_of_trunc_bits=[], number_of_frac_bits=[]), extract_noisy_pictures=False, simulation_id=0, stage_id=0, batch_size=24, data_mode='MNIST', data_path='./DATA_MNIST_AWGN/', epoch_id=0, epoch_id_max=100, number_of_cpu_processes=32, enable_cpu_thread_balacing=False, weight_path='Parameters', log_path='Log', number_of_spikes=[999999, 0, 3200, 0, 4800, 500], cooldown_after_number_of_spikes=-1, reduction_cooldown=25.0, epsilon_0=1.0, forgetting_offset=0.0, force_forward_h_dynamic_on_cpu=True, spike_full_layer_input_distribution=[True])
2023-04-02 14:28:00,250 Number of spikes: [999999, 0, 3200, 0, 4800, 500]
2023-04-02 14:28:00,250 Cooldown after spikes: -1
2023-04-02 14:28:00,250 Reduction cooldown: 25.0
2023-04-02 14:28:00,250 
2023-04-02 14:28:00,250 Epsilon 0: 1.0
2023-04-02 14:28:00,250 Batch size: 24
2023-04-02 14:28:00,250 Data mode: MNIST
2023-04-02 14:28:00,250 
2023-04-02 14:28:00,250 *** Config loaded.
2023-04-02 14:28:00,250 
2023-04-02 14:28:00,713 Using cuda:0 device
2023-04-02 14:28:03,316 *** Data loaded.
2023-04-02 14:28:03,316 
2023-04-02 14:28:03,316 Layer ID: 0
2023-04-02 14:28:03,316 Layer type: SbS
2023-04-02 14:28:03,316 Input channels: 1
2023-04-02 14:28:03,316 Output channels: 32
2023-04-02 14:28:03,316 Kernel size: [5, 5]
2023-04-02 14:28:03,316 Stride: [1, 1]
2023-04-02 14:28:03,316 Dilation: [1, 1]
2023-04-02 14:28:03,316 Padding: [0, 0]
2023-04-02 14:28:03,316 W trainable?: True
2023-04-02 14:28:03,316 Layer: 0 -> SbS Layer with 999999 spikes -- draw spike from full layer: True
2023-04-02 14:28:04,094 
2023-04-02 14:28:04,094 Layer ID: 1
2023-04-02 14:28:04,094 Layer type: Average POOLING
2023-04-02 14:28:04,094 Input channels: 32
2023-04-02 14:28:04,094 Output channels: 32
2023-04-02 14:28:04,094 Kernel size: [2, 2]
2023-04-02 14:28:04,094 Stride: [2, 2]
2023-04-02 14:28:04,094 Dilation: [1, 1]
2023-04-02 14:28:04,094 Padding: [0, 0]
2023-04-02 14:28:04,094 W trainable?: True
2023-04-02 14:28:04,094 Layer: 1 -> AVERAGE POOLING Layer
2023-04-02 14:28:04,095 
2023-04-02 14:28:04,095 Layer ID: 2
2023-04-02 14:28:04,095 Layer type: SbS
2023-04-02 14:28:04,095 Input channels: 32
2023-04-02 14:28:04,095 Output channels: 64
2023-04-02 14:28:04,095 Kernel size: [5, 5]
2023-04-02 14:28:04,095 Stride: [1, 1]
2023-04-02 14:28:04,095 Dilation: [1, 1]
2023-04-02 14:28:04,095 Padding: [0, 0]
2023-04-02 14:28:04,095 W trainable?: True
2023-04-02 14:28:04,095 Layer: 2 -> SbS Layer with 3200 spikes -- draw spike from full layer: False
2023-04-02 14:28:04,282 
2023-04-02 14:28:04,282 Layer ID: 3
2023-04-02 14:28:04,282 Layer type: Average POOLING
2023-04-02 14:28:04,282 Input channels: 64
2023-04-02 14:28:04,282 Output channels: 64
2023-04-02 14:28:04,282 Kernel size: [2, 2]
2023-04-02 14:28:04,282 Stride: [2, 2]
2023-04-02 14:28:04,282 Dilation: [1, 1]
2023-04-02 14:28:04,282 Padding: [0, 0]
2023-04-02 14:28:04,282 W trainable?: True
2023-04-02 14:28:04,282 Layer: 3 -> AVERAGE POOLING Layer
2023-04-02 14:28:04,283 
2023-04-02 14:28:04,283 Layer ID: 4
2023-04-02 14:28:04,283 Layer type: SbS
2023-04-02 14:28:04,283 Input channels: 64
2023-04-02 14:28:04,283 Output channels: 96
2023-04-02 14:28:04,283 Kernel size: [3, 3]
2023-04-02 14:28:04,283 Stride: [1, 1]
2023-04-02 14:28:04,283 Dilation: [1, 1]
2023-04-02 14:28:04,283 Padding: [0, 0]
2023-04-02 14:28:04,283 W trainable?: True
2023-04-02 14:28:04,283 Layer: 4 -> SbS Layer with 4800 spikes -- draw spike from full layer: False
2023-04-02 14:28:04,288 
2023-04-02 14:28:04,288 Layer ID: 5
2023-04-02 14:28:04,288 Layer type: SbS
2023-04-02 14:28:04,288 Input channels: 96
2023-04-02 14:28:04,288 Output channels: 10
2023-04-02 14:28:04,288 Kernel size: [1, 1]
2023-04-02 14:28:04,288 Stride: [1, 1]
2023-04-02 14:28:04,288 Dilation: [1, 1]
2023-04-02 14:28:04,288 Padding: [0, 0]
2023-04-02 14:28:04,288 W trainable?: True
2023-04-02 14:28:04,288 Layer: 5 -> SbS Layer with 500 spikes -- draw spike from full layer: False
2023-04-02 14:28:04,289 
2023-04-02 14:28:04,289 Number of parameters found to optimize: 4
2023-04-02 14:28:04,289 Using optimizer: Adam
2023-04-02 14:28:04,290 Using lr scheduler for optimizer 0: ReduceLROnPlateau
2023-04-02 14:28:04,290 *** Network generated.
2023-04-02 14:28:04,290 
2023-04-02 14:28:04,292 			Learning rate: weights:   1.000e-02    
2023-04-02 14:28:04,292 
2023-04-02 14:28:04,292 ----------------
2023-04-02 14:28:07,200   0   =>  0    		Training 486 pattern with 9.38%  	Forward time: 	 2.80 sec
2023-04-02 14:28:07,200 			Loss:    1.835e+00    			Backward time: 	 0.10 sec 
2023-04-02 14:28:07,200 ADAM: Layer 0 -> dw_min:9.9997e-01  dw_max:1.0000e+00 lr:1.0000e-02
2023-04-02 14:28:07,200 ADAM: Layer 1 -> dw_min:9.9526e-01  dw_max:1.0047e+00 lr:1.0000e-02
2023-04-02 14:28:07,200 ADAM: Layer 2 -> dw_min:9.9500e-01  dw_max:1.0050e+00 lr:1.0000e-02
2023-04-02 14:28:07,200 ADAM: Layer 3 -> dw_min:9.9500e-01  dw_max:1.0050e+00 lr:1.0000e-02
2023-04-02 14:28:07,215 			Learning rate: weights:   1.000e-02    
2023-04-02 14:28:07,215 
2023-04-02 14:28:07,215 ----------------
2023-04-02 14:28:09,930   0   =>  1    		Training 486 pattern with 9.38%  	Forward time: 	 2.62 sec
2023-04-02 14:28:09,931 			Loss:    1.836e+00    			Backward time: 	 0.09 sec 
2023-04-02 14:28:09,931 ADAM: Layer 0 -> dw_min:9.9997e-01  dw_max:1.0000e+00 lr:1.0000e-02
2023-04-02 14:28:09,931 ADAM: Layer 1 -> dw_min:9.9537e-01  dw_max:1.0046e+00 lr:1.0000e-02
2023-04-02 14:28:09,931 ADAM: Layer 2 -> dw_min:9.9500e-01  dw_max:1.0050e+00 lr:1.0000e-02
2023-04-02 14:28:09,931 ADAM: Layer 3 -> dw_min:9.9529e-01  dw_max:1.0050e+00 lr:1.0000e-02
2023-04-02 14:28:09,946 			Learning rate: weights:   1.000e-02    
2023-04-02 14:28:09,946 
2023-04-02 14:28:09,946 ----------------
2023-04-02 14:28:12,713   0   =>  2    		Training 486 pattern with 9.79%  	Forward time: 	 2.67 sec
2023-04-02 14:28:12,713 			Loss:    1.838e+00    			Backward time: 	 0.09 sec 
2023-04-02 14:28:12,714 ADAM: Layer 0 -> dw_min:9.9998e-01  dw_max:1.0000e+00 lr:1.0000e-02
2023-04-02 14:28:12,714 ADAM: Layer 1 -> dw_min:9.9534e-01  dw_max:1.0047e+00 lr:1.0000e-02
2023-04-02 14:28:12,714 ADAM: Layer 2 -> dw_min:9.9499e-01  dw_max:1.0050e+00 lr:1.0000e-02
2023-04-02 14:28:12,714 ADAM: Layer 3 -> dw_min:9.9576e-01  dw_max:1.0050e+00 lr:1.0000e-02
2023-04-02 14:28:12,785 			Learning rate: weights:   1.000e-02    
2023-04-02 14:28:12,785 
2023-04-02 14:28:12,785 ----------------
2023-04-02 14:28:15,493   0   =>  3    		Training 486 pattern with 12.29% 	Forward time: 	 2.61 sec
2023-04-02 14:28:15,493 			Loss:    1.835e+00    			Backward time: 	 0.09 sec 
2023-04-02 14:28:15,494 ADAM: Layer 0 -> dw_min:9.9997e-01  dw_max:1.0001e+00 lr:1.0000e-02
2023-04-02 14:28:15,494 ADAM: Layer 1 -> dw_min:9.9530e-01  dw_max:1.0047e+00 lr:1.0000e-02
2023-04-02 14:28:15,494 ADAM: Layer 2 -> dw_min:9.9500e-01  dw_max:1.0050e+00 lr:1.0000e-02
2023-04-02 14:28:15,494 ADAM: Layer 3 -> dw_min:9.9563e-01  dw_max:1.0048e+00 lr:1.0000e-02
2023-04-02 14:28:15,577 			Learning rate: weights:   1.000e-02    
2023-04-02 14:28:15,577 
2023-04-02 14:28:15,577 ----------------
2023-04-02 14:28:18,290   0   =>  4    		Training 486 pattern with 13.33% 	Forward time: 	 2.61 sec
2023-04-02 14:28:18,290 			Loss:    1.834e+00    			Backward time: 	 0.09 sec 
2023-04-02 14:28:18,291 ADAM: Layer 0 -> dw_min:9.9997e-01  dw_max:1.0001e+00 lr:1.0000e-02
2023-04-02 14:28:18,291 ADAM: Layer 1 -> dw_min:9.9531e-01  dw_max:1.0047e+00 lr:1.0000e-02
2023-04-02 14:28:18,291 ADAM: Layer 2 -> dw_min:9.9497e-01  dw_max:1.0050e+00 lr:1.0000e-02
2023-04-02 14:28:18,291 ADAM: Layer 3 -> dw_min:9.9606e-01  dw_max:1.0049e+00 lr:1.0000e-02
2023-04-02 14:28:18,327 			Learning rate: weights:   1.000e-02    
2023-04-02 14:28:18,327 
2023-04-02 14:28:18,327 ----------------
2023-04-02 14:28:21,060   0   =>  5    		Training 486 pattern with 11.88% 	Forward time: 	 2.63 sec
2023-04-02 14:28:21,060 			Loss:    1.835e+00    			Backward time: 	 0.09 sec 
2023-04-02 14:28:21,061 ADAM: Layer 0 -> dw_min:9.9997e-01  dw_max:1.0002e+00 lr:1.0000e-02
2023-04-02 14:28:21,061 ADAM: Layer 1 -> dw_min:9.9540e-01  dw_max:1.0047e+00 lr:1.0000e-02
2023-04-02 14:28:21,061 ADAM: Layer 2 -> dw_min:9.9522e-01  dw_max:1.0049e+00 lr:1.0000e-02
2023-04-02 14:28:21,062 ADAM: Layer 3 -> dw_min:9.9590e-01  dw_max:1.0033e+00 lr:1.0000e-02
2023-04-02 14:28:21,121 			Learning rate: weights:   1.000e-02    
2023-04-02 14:28:21,121 
2023-04-02 14:28:21,121 ----------------
2023-04-02 14:28:23,873   0   =>  6    		Training 486 pattern with 8.33%  	Forward time: 	 2.65 sec
2023-04-02 14:28:23,874 			Loss:    1.835e+00    			Backward time: 	 0.09 sec 
2023-04-02 14:28:23,874 ADAM: Layer 0 -> dw_min:9.9996e-01  dw_max:1.0002e+00 lr:1.0000e-02
2023-04-02 14:28:23,874 ADAM: Layer 1 -> dw_min:9.9534e-01  dw_max:1.0047e+00 lr:1.0000e-02
2023-04-02 14:28:23,874 ADAM: Layer 2 -> dw_min:9.9527e-01  dw_max:1.0048e+00 lr:1.0000e-02
2023-04-02 14:28:23,874 ADAM: Layer 3 -> dw_min:9.9609e-01  dw_max:1.0033e+00 lr:1.0000e-02
2023-04-02 14:28:23,890 			Learning rate: weights:   1.000e-02    
2023-04-02 14:28:23,890 
2023-04-02 14:28:23,890 ----------------
2023-04-02 14:28:26,671   0   =>  7    		Training 486 pattern with 12.71% 	Forward time: 	 2.68 sec
2023-04-02 14:28:26,671 			Loss:    1.830e+00    			Backward time: 	 0.09 sec 
2023-04-02 14:28:26,672 ADAM: Layer 0 -> dw_min:9.9994e-01  dw_max:1.0003e+00 lr:1.0000e-02
2023-04-02 14:28:26,672 ADAM: Layer 1 -> dw_min:9.9531e-01  dw_max:1.0047e+00 lr:1.0000e-02
2023-04-02 14:28:26,672 ADAM: Layer 2 -> dw_min:9.9515e-01  dw_max:1.0048e+00 lr:1.0000e-02
2023-04-02 14:28:26,672 ADAM: Layer 3 -> dw_min:9.9625e-01  dw_max:1.0038e+00 lr:1.0000e-02
2023-04-02 14:28:26,694 			Learning rate: weights:   1.000e-02    
2023-04-02 14:28:26,694 
2023-04-02 14:28:26,694 ----------------
2023-04-02 14:28:29,453   0   =>  8    		Training 486 pattern with 11.67% 	Forward time: 	 2.66 sec
2023-04-02 14:28:29,453 			Loss:    1.828e+00    			Backward time: 	 0.09 sec 
2023-04-02 14:28:29,454 ADAM: Layer 0 -> dw_min:9.9993e-01  dw_max:1.0004e+00 lr:1.0000e-02
2023-04-02 14:28:29,454 ADAM: Layer 1 -> dw_min:9.9523e-01  dw_max:1.0048e+00 lr:1.0000e-02
2023-04-02 14:28:29,454 ADAM: Layer 2 -> dw_min:9.9516e-01  dw_max:1.0048e+00 lr:1.0000e-02
2023-04-02 14:28:29,454 ADAM: Layer 3 -> dw_min:9.9619e-01  dw_max:1.0035e+00 lr:1.0000e-02
2023-04-02 14:28:29,469 			Learning rate: weights:   1.000e-02    
2023-04-02 14:28:29,469 
2023-04-02 14:28:29,469 ----------------
2023-04-02 14:28:32,223   0   =>  9    		Training 486 pattern with 14.79% 	Forward time: 	 2.65 sec
2023-04-02 14:28:32,223 			Loss:    1.826e+00    			Backward time: 	 0.09 sec 
2023-04-02 14:28:32,223 ADAM: Layer 0 -> dw_min:9.9990e-01  dw_max:1.0005e+00 lr:1.0000e-02
2023-04-02 14:28:32,223 ADAM: Layer 1 -> dw_min:9.9516e-01  dw_max:1.0049e+00 lr:1.0000e-02
2023-04-02 14:28:32,223 ADAM: Layer 2 -> dw_min:9.9505e-01  dw_max:1.0048e+00 lr:1.0000e-02
2023-04-02 14:28:32,223 ADAM: Layer 3 -> dw_min:9.9595e-01  dw_max:1.0038e+00 lr:1.0000e-02
2023-04-02 14:28:32,239 			Learning rate: weights:   1.000e-02    
2023-04-02 14:28:32,239 
2023-04-02 14:28:32,239 ----------------
2023-04-02 14:28:34,954   0   =>  10   		Training 486 pattern with 15.62% 	Forward time: 	 2.62 sec
2023-04-02 14:28:34,954 			Loss:    1.829e+00    			Backward time: 	 0.09 sec 
2023-04-02 14:28:34,954 ADAM: Layer 0 -> dw_min:9.9988e-01  dw_max:1.0006e+00 lr:1.0000e-02
2023-04-02 14:28:34,954 ADAM: Layer 1 -> dw_min:9.9509e-01  dw_max:1.0049e+00 lr:1.0000e-02
2023-04-02 14:28:34,954 ADAM: Layer 2 -> dw_min:9.9505e-01  dw_max:1.0049e+00 lr:1.0000e-02
2023-04-02 14:28:34,954 ADAM: Layer 3 -> dw_min:9.9579e-01  dw_max:1.0037e+00 lr:1.0000e-02
2023-04-02 14:28:34,969 			Learning rate: weights:   1.000e-02    
2023-04-02 14:28:34,969 
2023-04-02 14:28:34,969 ----------------
2023-04-02 14:28:37,696   0   =>  11   		Training 486 pattern with 16.25% 	Forward time: 	 2.63 sec
2023-04-02 14:28:37,696 			Loss:    1.822e+00    			Backward time: 	 0.09 sec 
2023-04-02 14:28:37,696 ADAM: Layer 0 -> dw_min:9.9984e-01  dw_max:1.0008e+00 lr:1.0000e-02
2023-04-02 14:28:37,697 ADAM: Layer 1 -> dw_min:9.9503e-01  dw_max:1.0050e+00 lr:1.0000e-02
2023-04-02 14:28:37,697 ADAM: Layer 2 -> dw_min:9.9497e-01  dw_max:1.0050e+00 lr:1.0000e-02
2023-04-02 14:28:37,697 ADAM: Layer 3 -> dw_min:9.9573e-01  dw_max:1.0038e+00 lr:1.0000e-02
2023-04-02 14:28:37,766 			Learning rate: weights:   1.000e-02    
2023-04-02 14:28:37,766 
2023-04-02 14:28:37,766 ----------------
2023-04-02 14:28:40,475   0   =>  12   		Training 486 pattern with 16.88% 	Forward time: 	 2.61 sec
2023-04-02 14:28:40,475 			Loss:    1.823e+00    			Backward time: 	 0.09 sec 
2023-04-02 14:28:40,475 ADAM: Layer 0 -> dw_min:9.9980e-01  dw_max:1.0010e+00 lr:1.0000e-02
2023-04-02 14:28:40,475 ADAM: Layer 1 -> dw_min:9.9495e-01  dw_max:1.0051e+00 lr:1.0000e-02
2023-04-02 14:28:40,475 ADAM: Layer 2 -> dw_min:9.9488e-01  dw_max:1.0050e+00 lr:1.0000e-02
2023-04-02 14:28:40,475 ADAM: Layer 3 -> dw_min:9.9546e-01  dw_max:1.0040e+00 lr:1.0000e-02
2023-04-02 14:28:40,530 			Learning rate: weights:   1.000e-02    
2023-04-02 14:28:40,530 
2023-04-02 14:28:40,530 ----------------
2023-04-02 14:28:43,246   0   =>  13   		Training 486 pattern with 17.50% 	Forward time: 	 2.62 sec
2023-04-02 14:28:43,246 			Loss:    1.819e+00    			Backward time: 	 0.09 sec 
2023-04-02 14:28:43,247 ADAM: Layer 0 -> dw_min:9.9976e-01  dw_max:1.0011e+00 lr:1.0000e-02
2023-04-02 14:28:43,247 ADAM: Layer 1 -> dw_min:9.9487e-01  dw_max:1.0052e+00 lr:1.0000e-02
2023-04-02 14:28:43,247 ADAM: Layer 2 -> dw_min:9.9482e-01  dw_max:1.0050e+00 lr:1.0000e-02
2023-04-02 14:28:43,247 ADAM: Layer 3 -> dw_min:9.9541e-01  dw_max:1.0040e+00 lr:1.0000e-02
2023-04-02 14:28:43,263 			Learning rate: weights:   1.000e-02    
2023-04-02 14:28:43,263 
2023-04-02 14:28:43,263 ----------------
2023-04-02 14:28:45,959   0   =>  14   		Training 486 pattern with 22.50% 	Forward time: 	 2.60 sec
2023-04-02 14:28:45,959 			Loss:    1.813e+00    			Backward time: 	 0.09 sec 
2023-04-02 14:28:45,960 ADAM: Layer 0 -> dw_min:9.9969e-01  dw_max:1.0014e+00 lr:1.0000e-02
2023-04-02 14:28:45,960 ADAM: Layer 1 -> dw_min:9.9479e-01  dw_max:1.0052e+00 lr:1.0000e-02
2023-04-02 14:28:45,960 ADAM: Layer 2 -> dw_min:9.9484e-01  dw_max:1.0050e+00 lr:1.0000e-02
2023-04-02 14:28:45,960 ADAM: Layer 3 -> dw_min:9.9540e-01  dw_max:1.0043e+00 lr:1.0000e-02
2023-04-02 14:28:45,975 			Learning rate: weights:   1.000e-02    
2023-04-02 14:28:45,975 
2023-04-02 14:28:45,975 ----------------
2023-04-02 14:28:48,762   0   =>  15   		Training 486 pattern with 27.50% 	Forward time: 	 2.69 sec
2023-04-02 14:28:48,762 			Loss:    1.803e+00    			Backward time: 	 0.09 sec 
2023-04-02 14:28:48,762 ADAM: Layer 0 -> dw_min:9.9960e-01  dw_max:1.0017e+00 lr:1.0000e-02
2023-04-02 14:28:48,762 ADAM: Layer 1 -> dw_min:9.9471e-01  dw_max:1.0052e+00 lr:1.0000e-02
2023-04-02 14:28:48,763 ADAM: Layer 2 -> dw_min:9.9474e-01  dw_max:1.0052e+00 lr:1.0000e-02
2023-04-02 14:28:48,763 ADAM: Layer 3 -> dw_min:9.9521e-01  dw_max:1.0044e+00 lr:1.0000e-02
2023-04-02 14:28:48,818 			Learning rate: weights:   1.000e-02    
2023-04-02 14:28:48,818 
2023-04-02 14:28:48,818 ----------------
2023-04-02 14:28:51,531   0   =>  16   		Training 486 pattern with 27.08% 	Forward time: 	 2.61 sec
2023-04-02 14:28:51,531 			Loss:    1.799e+00    			Backward time: 	 0.09 sec 
2023-04-02 14:28:51,531 ADAM: Layer 0 -> dw_min:9.9951e-01  dw_max:1.0020e+00 lr:1.0000e-02
2023-04-02 14:28:51,532 ADAM: Layer 1 -> dw_min:9.9463e-01  dw_max:1.0053e+00 lr:1.0000e-02
2023-04-02 14:28:51,532 ADAM: Layer 2 -> dw_min:9.9463e-01  dw_max:1.0053e+00 lr:1.0000e-02
2023-04-02 14:28:51,532 ADAM: Layer 3 -> dw_min:9.9524e-01  dw_max:1.0047e+00 lr:1.0000e-02
2023-04-02 14:28:51,579 			Learning rate: weights:   1.000e-02    
2023-04-02 14:28:51,579 
2023-04-02 14:28:51,579 ----------------
2023-04-02 14:28:54,322   0   =>  17   		Training 486 pattern with 31.67% 	Forward time: 	 2.64 sec
2023-04-02 14:28:54,322 			Loss:    1.784e+00    			Backward time: 	 0.09 sec 
2023-04-02 14:28:54,323 ADAM: Layer 0 -> dw_min:9.9943e-01  dw_max:1.0022e+00 lr:1.0000e-02
2023-04-02 14:28:54,323 ADAM: Layer 1 -> dw_min:9.9456e-01  dw_max:1.0054e+00 lr:1.0000e-02
2023-04-02 14:28:54,323 ADAM: Layer 2 -> dw_min:9.9455e-01  dw_max:1.0053e+00 lr:1.0000e-02
2023-04-02 14:28:54,323 ADAM: Layer 3 -> dw_min:9.9511e-01  dw_max:1.0049e+00 lr:1.0000e-02
2023-04-02 14:28:54,413 			Learning rate: weights:   1.000e-02    
2023-04-02 14:28:54,413 
2023-04-02 14:28:54,413 ----------------
2023-04-02 14:28:57,162   0   =>  18   		Training 486 pattern with 33.33% 	Forward time: 	 2.65 sec
2023-04-02 14:28:57,162 			Loss:    1.764e+00    			Backward time: 	 0.09 sec 
2023-04-02 14:28:57,163 ADAM: Layer 0 -> dw_min:9.9932e-01  dw_max:1.0025e+00 lr:1.0000e-02
2023-04-02 14:28:57,163 ADAM: Layer 1 -> dw_min:9.9449e-01  dw_max:1.0055e+00 lr:1.0000e-02
2023-04-02 14:28:57,163 ADAM: Layer 2 -> dw_min:9.9449e-01  dw_max:1.0054e+00 lr:1.0000e-02
2023-04-02 14:28:57,163 ADAM: Layer 3 -> dw_min:9.9489e-01  dw_max:1.0051e+00 lr:1.0000e-02
2023-04-02 14:28:57,233 			Learning rate: weights:   1.000e-02    
2023-04-02 14:28:57,233 
2023-04-02 14:28:57,233 ----------------
2023-04-02 14:29:00,033   0   =>  19   		Training 486 pattern with 40.21% 	Forward time: 	 2.70 sec
2023-04-02 14:29:00,033 			Loss:    1.741e+00    			Backward time: 	 0.09 sec 
2023-04-02 14:29:00,033 ADAM: Layer 0 -> dw_min:9.9918e-01  dw_max:1.0028e+00 lr:1.0000e-02
2023-04-02 14:29:00,033 ADAM: Layer 1 -> dw_min:9.9442e-01  dw_max:1.0055e+00 lr:1.0000e-02
2023-04-02 14:29:00,034 ADAM: Layer 2 -> dw_min:9.9440e-01  dw_max:1.0055e+00 lr:1.0000e-02
2023-04-02 14:29:00,034 ADAM: Layer 3 -> dw_min:9.9471e-01  dw_max:1.0052e+00 lr:1.0000e-02
2023-04-02 14:29:00,105 			Learning rate: weights:   1.000e-02    
2023-04-02 14:29:00,105 
2023-04-02 14:29:00,105 ----------------
2023-04-02 14:29:02,891   0   =>  20   		Training 486 pattern with 33.54% 	Forward time: 	 2.69 sec
2023-04-02 14:29:02,891 			Loss:    1.738e+00    			Backward time: 	 0.09 sec 
2023-04-02 14:29:02,892 ADAM: Layer 0 -> dw_min:9.9910e-01  dw_max:1.0030e+00 lr:1.0000e-02
2023-04-02 14:29:02,892 ADAM: Layer 1 -> dw_min:9.9439e-01  dw_max:1.0056e+00 lr:1.0000e-02
2023-04-02 14:29:02,892 ADAM: Layer 2 -> dw_min:9.9433e-01  dw_max:1.0056e+00 lr:1.0000e-02
2023-04-02 14:29:02,892 ADAM: Layer 3 -> dw_min:9.9476e-01  dw_max:1.0054e+00 lr:1.0000e-02
2023-04-02 14:29:02,963 			Learning rate: weights:   1.000e-02    
2023-04-02 14:29:02,963 
2023-04-02 14:29:02,963 ----------------
2023-04-02 14:29:05,726   0   =>  21   		Training 486 pattern with 36.25% 	Forward time: 	 2.66 sec
2023-04-02 14:29:05,726 			Loss:    1.709e+00    			Backward time: 	 0.09 sec 
2023-04-02 14:29:05,726 ADAM: Layer 0 -> dw_min:9.9902e-01  dw_max:1.0032e+00 lr:1.0000e-02
2023-04-02 14:29:05,726 ADAM: Layer 1 -> dw_min:9.9431e-01  dw_max:1.0057e+00 lr:1.0000e-02
2023-04-02 14:29:05,726 ADAM: Layer 2 -> dw_min:9.9424e-01  dw_max:1.0057e+00 lr:1.0000e-02
2023-04-02 14:29:05,727 ADAM: Layer 3 -> dw_min:9.9462e-01  dw_max:1.0055e+00 lr:1.0000e-02
2023-04-02 14:29:05,797 			Learning rate: weights:   1.000e-02    
2023-04-02 14:29:05,797 
2023-04-02 14:29:05,797 ----------------
2023-04-02 14:29:08,523   0   =>  22   		Training 486 pattern with 42.08% 	Forward time: 	 2.63 sec
2023-04-02 14:29:08,523 			Loss:    1.657e+00    			Backward time: 	 0.09 sec 
2023-04-02 14:29:08,523 ADAM: Layer 0 -> dw_min:9.9887e-01  dw_max:1.0035e+00 lr:1.0000e-02
2023-04-02 14:29:08,523 ADAM: Layer 1 -> dw_min:9.9421e-01  dw_max:1.0058e+00 lr:1.0000e-02
2023-04-02 14:29:08,524 ADAM: Layer 2 -> dw_min:9.9417e-01  dw_max:1.0058e+00 lr:1.0000e-02
2023-04-02 14:29:08,524 ADAM: Layer 3 -> dw_min:9.9450e-01  dw_max:1.0056e+00 lr:1.0000e-02
2023-04-02 14:29:08,562 			Learning rate: weights:   1.000e-02    
2023-04-02 14:29:08,562 
2023-04-02 14:29:08,562 ----------------
2023-04-02 14:29:11,310   0   =>  23   		Training 486 pattern with 44.17% 	Forward time: 	 2.65 sec
2023-04-02 14:29:11,310 			Loss:    1.604e+00    			Backward time: 	 0.09 sec 
2023-04-02 14:29:11,310 ADAM: Layer 0 -> dw_min:9.9865e-01  dw_max:1.0038e+00 lr:1.0000e-02
2023-04-02 14:29:11,310 ADAM: Layer 1 -> dw_min:9.9413e-01  dw_max:1.0059e+00 lr:1.0000e-02
2023-04-02 14:29:11,310 ADAM: Layer 2 -> dw_min:9.9407e-01  dw_max:1.0059e+00 lr:1.0000e-02
2023-04-02 14:29:11,310 ADAM: Layer 3 -> dw_min:9.9441e-01  dw_max:1.0057e+00 lr:1.0000e-02
2023-04-02 14:29:11,326 			Learning rate: weights:   1.000e-02    
2023-04-02 14:29:11,326 
2023-04-02 14:29:11,326 ----------------
2023-04-02 14:29:14,037   0   =>  24   		Training 486 pattern with 37.08% 	Forward time: 	 2.61 sec
2023-04-02 14:29:14,037 			Loss:    1.592e+00    			Backward time: 	 0.09 sec 
2023-04-02 14:29:14,037 ADAM: Layer 0 -> dw_min:9.9853e-01  dw_max:1.0040e+00 lr:1.0000e-02
2023-04-02 14:29:14,037 ADAM: Layer 1 -> dw_min:9.9404e-01  dw_max:1.0060e+00 lr:1.0000e-02
2023-04-02 14:29:14,037 ADAM: Layer 2 -> dw_min:9.9400e-01  dw_max:1.0060e+00 lr:1.0000e-02
2023-04-02 14:29:14,038 ADAM: Layer 3 -> dw_min:9.9434e-01  dw_max:1.0056e+00 lr:1.0000e-02
2023-04-02 14:29:14,053 			Learning rate: weights:   1.000e-02    
2023-04-02 14:29:14,053 
2023-04-02 14:29:14,054 ----------------
2023-04-02 14:29:16,813   0   =>  25   		Training 486 pattern with 38.33% 	Forward time: 	 2.66 sec
2023-04-02 14:29:16,813 			Loss:    1.530e+00    			Backward time: 	 0.09 sec 
2023-04-02 14:29:16,813 ADAM: Layer 0 -> dw_min:9.9840e-01  dw_max:1.0042e+00 lr:1.0000e-02
2023-04-02 14:29:16,813 ADAM: Layer 1 -> dw_min:9.9396e-01  dw_max:1.0060e+00 lr:1.0000e-02
2023-04-02 14:29:16,813 ADAM: Layer 2 -> dw_min:9.9392e-01  dw_max:1.0060e+00 lr:1.0000e-02
2023-04-02 14:29:16,813 ADAM: Layer 3 -> dw_min:9.9427e-01  dw_max:1.0057e+00 lr:1.0000e-02
2023-04-02 14:29:16,883 			Learning rate: weights:   1.000e-02    
2023-04-02 14:29:16,883 
2023-04-02 14:29:16,883 ----------------
2023-04-02 14:29:19,645   0   =>  26   		Training 486 pattern with 40.00% 	Forward time: 	 2.66 sec
2023-04-02 14:29:19,645 			Loss:    1.494e+00    			Backward time: 	 0.09 sec 
2023-04-02 14:29:19,645 ADAM: Layer 0 -> dw_min:9.9830e-01  dw_max:1.0044e+00 lr:1.0000e-02
2023-04-02 14:29:19,645 ADAM: Layer 1 -> dw_min:9.9387e-01  dw_max:1.0061e+00 lr:1.0000e-02
2023-04-02 14:29:19,645 ADAM: Layer 2 -> dw_min:9.9383e-01  dw_max:1.0061e+00 lr:1.0000e-02
2023-04-02 14:29:19,645 ADAM: Layer 3 -> dw_min:9.9422e-01  dw_max:1.0056e+00 lr:1.0000e-02
2023-04-02 14:29:19,663 			Learning rate: weights:   1.000e-02    
2023-04-02 14:29:19,663 
2023-04-02 14:29:19,663 ----------------
2023-04-02 14:29:22,419   0   =>  27   		Training 486 pattern with 46.67% 	Forward time: 	 2.66 sec
2023-04-02 14:29:22,419 			Loss:    1.401e+00    			Backward time: 	 0.09 sec 
2023-04-02 14:29:22,419 ADAM: Layer 0 -> dw_min:9.9818e-01  dw_max:1.0046e+00 lr:1.0000e-02
2023-04-02 14:29:22,419 ADAM: Layer 1 -> dw_min:9.9381e-01  dw_max:1.0062e+00 lr:1.0000e-02
2023-04-02 14:29:22,420 ADAM: Layer 2 -> dw_min:9.9373e-01  dw_max:1.0062e+00 lr:1.0000e-02
2023-04-02 14:29:22,420 ADAM: Layer 3 -> dw_min:9.9413e-01  dw_max:1.0058e+00 lr:1.0000e-02
2023-04-02 14:29:22,471 			Learning rate: weights:   1.000e-02    
2023-04-02 14:29:22,471 
2023-04-02 14:29:22,471 ----------------
2023-04-02 14:29:25,252   0   =>  28   		Training 486 pattern with 44.17% 	Forward time: 	 2.68 sec
2023-04-02 14:29:25,252 			Loss:    1.350e+00    			Backward time: 	 0.09 sec 
2023-04-02 14:29:25,253 ADAM: Layer 0 -> dw_min:9.9823e-01  dw_max:1.0045e+00 lr:1.0000e-02
2023-04-02 14:29:25,253 ADAM: Layer 1 -> dw_min:9.9377e-01  dw_max:1.0063e+00 lr:1.0000e-02
2023-04-02 14:29:25,253 ADAM: Layer 2 -> dw_min:9.9378e-01  dw_max:1.0063e+00 lr:1.0000e-02
2023-04-02 14:29:25,253 ADAM: Layer 3 -> dw_min:9.9402e-01  dw_max:1.0059e+00 lr:1.0000e-02
2023-04-02 14:29:25,268 			Learning rate: weights:   1.000e-02    
2023-04-02 14:29:25,268 
2023-04-02 14:29:25,268 ----------------
2023-04-02 14:29:28,005   0   =>  29   		Training 486 pattern with 45.83% 	Forward time: 	 2.64 sec
2023-04-02 14:29:28,006 			Loss:    1.270e+00    			Backward time: 	 0.09 sec 
2023-04-02 14:29:28,006 ADAM: Layer 0 -> dw_min:9.9829e-01  dw_max:1.0044e+00 lr:1.0000e-02
2023-04-02 14:29:28,006 ADAM: Layer 1 -> dw_min:9.9369e-01  dw_max:1.0064e+00 lr:1.0000e-02
2023-04-02 14:29:28,006 ADAM: Layer 2 -> dw_min:9.9370e-01  dw_max:1.0064e+00 lr:1.0000e-02
2023-04-02 14:29:28,006 ADAM: Layer 3 -> dw_min:9.9401e-01  dw_max:1.0061e+00 lr:1.0000e-02
2023-04-02 14:29:28,034 			Learning rate: weights:   1.000e-02    
2023-04-02 14:29:28,034 
2023-04-02 14:29:28,034 ----------------
2023-04-02 14:29:30,736   0   =>  30   		Training 486 pattern with 42.08% 	Forward time: 	 2.60 sec
2023-04-02 14:29:30,736 			Loss:    1.313e+00    			Backward time: 	 0.09 sec 
2023-04-02 14:29:30,736 ADAM: Layer 0 -> dw_min:9.9825e-01  dw_max:1.0043e+00 lr:1.0000e-02
2023-04-02 14:29:30,736 ADAM: Layer 1 -> dw_min:9.9363e-01  dw_max:1.0064e+00 lr:1.0000e-02
2023-04-02 14:29:30,736 ADAM: Layer 2 -> dw_min:9.9361e-01  dw_max:1.0064e+00 lr:1.0000e-02
2023-04-02 14:29:30,737 ADAM: Layer 3 -> dw_min:9.9397e-01  dw_max:1.0061e+00 lr:1.0000e-02
2023-04-02 14:29:30,832 			Learning rate: weights:   1.000e-02    
2023-04-02 14:29:30,832 
2023-04-02 14:29:30,832 ----------------
2023-04-02 14:29:33,561   0   =>  31   		Training 486 pattern with 46.67% 	Forward time: 	 2.63 sec
2023-04-02 14:29:33,562 			Loss:    1.215e+00    			Backward time: 	 0.09 sec 
2023-04-02 14:29:33,562 ADAM: Layer 0 -> dw_min:9.9836e-01  dw_max:1.0041e+00 lr:1.0000e-02
2023-04-02 14:29:33,562 ADAM: Layer 1 -> dw_min:9.9353e-01  dw_max:1.0065e+00 lr:1.0000e-02
2023-04-02 14:29:33,562 ADAM: Layer 2 -> dw_min:9.9349e-01  dw_max:1.0066e+00 lr:1.0000e-02
2023-04-02 14:29:33,562 ADAM: Layer 3 -> dw_min:9.9388e-01  dw_max:1.0061e+00 lr:1.0000e-02
2023-04-02 14:29:33,632 			Learning rate: weights:   1.000e-02    
2023-04-02 14:29:33,632 
2023-04-02 14:29:33,632 ----------------
2023-04-02 14:29:36,353   0   =>  32   		Training 486 pattern with 42.29% 	Forward time: 	 2.62 sec
2023-04-02 14:29:36,353 			Loss:    1.287e+00    			Backward time: 	 0.09 sec 
2023-04-02 14:29:36,353 ADAM: Layer 0 -> dw_min:9.9851e-01  dw_max:1.0037e+00 lr:1.0000e-02
2023-04-02 14:29:36,354 ADAM: Layer 1 -> dw_min:9.9350e-01  dw_max:1.0065e+00 lr:1.0000e-02
2023-04-02 14:29:36,354 ADAM: Layer 2 -> dw_min:9.9340e-01  dw_max:1.0066e+00 lr:1.0000e-02
2023-04-02 14:29:36,354 ADAM: Layer 3 -> dw_min:9.9384e-01  dw_max:1.0063e+00 lr:1.0000e-02
2023-04-02 14:29:36,369 			Learning rate: weights:   1.000e-02    
2023-04-02 14:29:36,370 
2023-04-02 14:29:36,370 ----------------
2023-04-02 14:29:39,110   0   =>  33   		Training 486 pattern with 47.50% 	Forward time: 	 2.64 sec
2023-04-02 14:29:39,110 			Loss:    1.213e+00    			Backward time: 	 0.09 sec 
2023-04-02 14:29:39,111 ADAM: Layer 0 -> dw_min:9.9848e-01  dw_max:1.0038e+00 lr:1.0000e-02
2023-04-02 14:29:39,111 ADAM: Layer 1 -> dw_min:9.9340e-01  dw_max:1.0066e+00 lr:1.0000e-02
2023-04-02 14:29:39,111 ADAM: Layer 2 -> dw_min:9.9333e-01  dw_max:1.0067e+00 lr:1.0000e-02
2023-04-02 14:29:39,111 ADAM: Layer 3 -> dw_min:9.9366e-01  dw_max:1.0064e+00 lr:1.0000e-02
2023-04-02 14:29:39,180 			Learning rate: weights:   1.000e-02    
2023-04-02 14:29:39,180 
2023-04-02 14:29:39,180 ----------------
2023-04-02 14:29:41,953   0   =>  34   		Training 486 pattern with 47.08% 	Forward time: 	 2.67 sec
2023-04-02 14:29:41,953 			Loss:    1.176e+00    			Backward time: 	 0.09 sec 
2023-04-02 14:29:41,954 ADAM: Layer 0 -> dw_min:9.9831e-01  dw_max:1.0041e+00 lr:1.0000e-02
2023-04-02 14:29:41,954 ADAM: Layer 1 -> dw_min:9.9329e-01  dw_max:1.0067e+00 lr:1.0000e-02
2023-04-02 14:29:41,954 ADAM: Layer 2 -> dw_min:9.9327e-01  dw_max:1.0068e+00 lr:1.0000e-02
2023-04-02 14:29:41,955 ADAM: Layer 3 -> dw_min:9.9358e-01  dw_max:1.0065e+00 lr:1.0000e-02
2023-04-02 14:29:41,971 			Learning rate: weights:   1.000e-02    
2023-04-02 14:29:41,971 
2023-04-02 14:29:41,971 ----------------
2023-04-02 14:29:44,721   0   =>  35   		Training 486 pattern with 46.67% 	Forward time: 	 2.65 sec
2023-04-02 14:29:44,721 			Loss:    1.186e+00    			Backward time: 	 0.09 sec 
2023-04-02 14:29:44,722 ADAM: Layer 0 -> dw_min:9.9828e-01  dw_max:1.0042e+00 lr:1.0000e-02
2023-04-02 14:29:44,722 ADAM: Layer 1 -> dw_min:9.9319e-01  dw_max:1.0068e+00 lr:1.0000e-02
2023-04-02 14:29:44,722 ADAM: Layer 2 -> dw_min:9.9318e-01  dw_max:1.0069e+00 lr:1.0000e-02
2023-04-02 14:29:44,722 ADAM: Layer 3 -> dw_min:9.9342e-01  dw_max:1.0066e+00 lr:1.0000e-02
2023-04-02 14:29:44,750 			Learning rate: weights:   1.000e-02    
2023-04-02 14:29:44,750 
2023-04-02 14:29:44,750 ----------------
2023-04-02 14:29:47,495   0   =>  36   		Training 486 pattern with 46.67% 	Forward time: 	 2.65 sec
2023-04-02 14:29:47,495 			Loss:    1.209e+00    			Backward time: 	 0.09 sec 
2023-04-02 14:29:47,495 ADAM: Layer 0 -> dw_min:9.9817e-01  dw_max:1.0045e+00 lr:1.0000e-02
2023-04-02 14:29:47,496 ADAM: Layer 1 -> dw_min:9.9313e-01  dw_max:1.0069e+00 lr:1.0000e-02
2023-04-02 14:29:47,496 ADAM: Layer 2 -> dw_min:9.9312e-01  dw_max:1.0070e+00 lr:1.0000e-02
2023-04-02 14:29:47,496 ADAM: Layer 3 -> dw_min:9.9334e-01  dw_max:1.0067e+00 lr:1.0000e-02
2023-04-02 14:29:47,511 			Learning rate: weights:   1.000e-02    
2023-04-02 14:29:47,511 
2023-04-02 14:29:47,511 ----------------
2023-04-02 14:29:50,282   0   =>  37   		Training 486 pattern with 54.17% 	Forward time: 	 2.67 sec
2023-04-02 14:29:50,282 			Loss:    1.068e+00    			Backward time: 	 0.09 sec 
2023-04-02 14:29:50,282 ADAM: Layer 0 -> dw_min:9.9802e-01  dw_max:1.0046e+00 lr:1.0000e-02
2023-04-02 14:29:50,282 ADAM: Layer 1 -> dw_min:9.9304e-01  dw_max:1.0070e+00 lr:1.0000e-02
2023-04-02 14:29:50,282 ADAM: Layer 2 -> dw_min:9.9306e-01  dw_max:1.0071e+00 lr:1.0000e-02
2023-04-02 14:29:50,282 ADAM: Layer 3 -> dw_min:9.9328e-01  dw_max:1.0068e+00 lr:1.0000e-02
2023-04-02 14:29:50,300 			Learning rate: weights:   1.000e-02    
2023-04-02 14:29:50,300 
2023-04-02 14:29:50,300 ----------------
2023-04-02 14:29:53,042   0   =>  38   		Training 486 pattern with 57.92% 	Forward time: 	 2.64 sec
2023-04-02 14:29:53,043 			Loss:    1.005e+00    			Backward time: 	 0.09 sec 
2023-04-02 14:29:53,043 ADAM: Layer 0 -> dw_min:9.9785e-01  dw_max:1.0049e+00 lr:1.0000e-02
2023-04-02 14:29:53,043 ADAM: Layer 1 -> dw_min:9.9295e-01  dw_max:1.0071e+00 lr:1.0000e-02
2023-04-02 14:29:53,043 ADAM: Layer 2 -> dw_min:9.9300e-01  dw_max:1.0071e+00 lr:1.0000e-02
2023-04-02 14:29:53,043 ADAM: Layer 3 -> dw_min:9.9334e-01  dw_max:1.0069e+00 lr:1.0000e-02
2023-04-02 14:29:53,059 			Learning rate: weights:   1.000e-02    
2023-04-02 14:29:53,059 
2023-04-02 14:29:53,059 ----------------
2023-04-02 14:29:55,854   0   =>  39   		Training 486 pattern with 63.54% 	Forward time: 	 2.70 sec
2023-04-02 14:29:55,854 			Loss:    9.151e-01    			Backward time: 	 0.09 sec 
2023-04-02 14:29:55,854 ADAM: Layer 0 -> dw_min:9.9755e-01  dw_max:1.0051e+00 lr:1.0000e-02
2023-04-02 14:29:55,854 ADAM: Layer 1 -> dw_min:9.9288e-01  dw_max:1.0071e+00 lr:1.0000e-02
2023-04-02 14:29:55,854 ADAM: Layer 2 -> dw_min:9.9290e-01  dw_max:1.0072e+00 lr:1.0000e-02
2023-04-02 14:29:55,855 ADAM: Layer 3 -> dw_min:9.9349e-01  dw_max:1.0070e+00 lr:1.0000e-02
2023-04-02 14:29:55,870 			Learning rate: weights:   1.000e-02    
2023-04-02 14:29:55,870 
2023-04-02 14:29:55,870 ----------------
2023-04-02 14:29:58,599   0   =>  40   		Training 486 pattern with 56.67% 	Forward time: 	 2.63 sec
2023-04-02 14:29:58,599 			Loss:    1.047e+00    			Backward time: 	 0.09 sec 
2023-04-02 14:29:58,599 ADAM: Layer 0 -> dw_min:9.9740e-01  dw_max:1.0052e+00 lr:1.0000e-02
2023-04-02 14:29:58,599 ADAM: Layer 1 -> dw_min:9.9279e-01  dw_max:1.0072e+00 lr:1.0000e-02
2023-04-02 14:29:58,599 ADAM: Layer 2 -> dw_min:9.9291e-01  dw_max:1.0072e+00 lr:1.0000e-02
2023-04-02 14:29:58,599 ADAM: Layer 3 -> dw_min:9.9334e-01  dw_max:1.0071e+00 lr:1.0000e-02
2023-04-02 14:29:58,614 			Learning rate: weights:   1.000e-02    
2023-04-02 14:29:58,614 
2023-04-02 14:29:58,614 ----------------
2023-04-02 14:30:01,381   0   =>  41   		Training 486 pattern with 61.88% 	Forward time: 	 2.67 sec
2023-04-02 14:30:01,381 			Loss:    9.240e-01    			Backward time: 	 0.09 sec 
2023-04-02 14:30:01,381 ADAM: Layer 0 -> dw_min:9.9726e-01  dw_max:1.0052e+00 lr:1.0000e-02
2023-04-02 14:30:01,381 ADAM: Layer 1 -> dw_min:9.9272e-01  dw_max:1.0073e+00 lr:1.0000e-02
2023-04-02 14:30:01,381 ADAM: Layer 2 -> dw_min:9.9280e-01  dw_max:1.0073e+00 lr:1.0000e-02
2023-04-02 14:30:01,382 ADAM: Layer 3 -> dw_min:9.9330e-01  dw_max:1.0072e+00 lr:1.0000e-02
2023-04-02 14:30:01,452 			Learning rate: weights:   1.000e-02    
2023-04-02 14:30:01,452 
2023-04-02 14:30:01,452 ----------------
2023-04-02 14:30:04,212   0   =>  42   		Training 486 pattern with 57.50% 	Forward time: 	 2.66 sec
2023-04-02 14:30:04,212 			Loss:    1.046e+00    			Backward time: 	 0.09 sec 
2023-04-02 14:30:04,212 ADAM: Layer 0 -> dw_min:9.9707e-01  dw_max:1.0053e+00 lr:1.0000e-02
2023-04-02 14:30:04,212 ADAM: Layer 1 -> dw_min:9.9261e-01  dw_max:1.0074e+00 lr:1.0000e-02
2023-04-02 14:30:04,212 ADAM: Layer 2 -> dw_min:9.9270e-01  dw_max:1.0074e+00 lr:1.0000e-02
2023-04-02 14:30:04,212 ADAM: Layer 3 -> dw_min:9.9309e-01  dw_max:1.0073e+00 lr:1.0000e-02
2023-04-02 14:30:04,227 			Learning rate: weights:   1.000e-02    
2023-04-02 14:30:04,227 
2023-04-02 14:30:04,227 ----------------
2023-04-02 14:30:06,962   0   =>  43   		Training 486 pattern with 58.75% 	Forward time: 	 2.64 sec
2023-04-02 14:30:06,962 			Loss:    9.662e-01    			Backward time: 	 0.09 sec 
2023-04-02 14:30:06,963 ADAM: Layer 0 -> dw_min:9.9695e-01  dw_max:1.0054e+00 lr:1.0000e-02
2023-04-02 14:30:06,963 ADAM: Layer 1 -> dw_min:9.9261e-01  dw_max:1.0075e+00 lr:1.0000e-02
2023-04-02 14:30:06,963 ADAM: Layer 2 -> dw_min:9.9263e-01  dw_max:1.0075e+00 lr:1.0000e-02
2023-04-02 14:30:06,963 ADAM: Layer 3 -> dw_min:9.9290e-01  dw_max:1.0074e+00 lr:1.0000e-02
2023-04-02 14:30:07,001 			Learning rate: weights:   1.000e-02    
2023-04-02 14:30:07,001 
2023-04-02 14:30:07,001 ----------------
2023-04-02 14:30:09,731   0   =>  44   		Training 486 pattern with 60.62% 	Forward time: 	 2.63 sec
2023-04-02 14:30:09,731 			Loss:    9.599e-01    			Backward time: 	 0.09 sec 
2023-04-02 14:30:09,732 ADAM: Layer 0 -> dw_min:9.9718e-01  dw_max:1.0052e+00 lr:1.0000e-02
2023-04-02 14:30:09,732 ADAM: Layer 1 -> dw_min:9.9257e-01  dw_max:1.0075e+00 lr:1.0000e-02
2023-04-02 14:30:09,732 ADAM: Layer 2 -> dw_min:9.9257e-01  dw_max:1.0076e+00 lr:1.0000e-02
2023-04-02 14:30:09,732 ADAM: Layer 3 -> dw_min:9.9284e-01  dw_max:1.0075e+00 lr:1.0000e-02
2023-04-02 14:30:09,747 			Learning rate: weights:   1.000e-02    
2023-04-02 14:30:09,747 
2023-04-02 14:30:09,747 ----------------
2023-04-02 14:30:12,490   0   =>  45   		Training 486 pattern with 67.92% 	Forward time: 	 2.64 sec
2023-04-02 14:30:12,490 			Loss:    8.253e-01    			Backward time: 	 0.09 sec 
2023-04-02 14:30:12,490 ADAM: Layer 0 -> dw_min:9.9726e-01  dw_max:1.0051e+00 lr:1.0000e-02
2023-04-02 14:30:12,491 ADAM: Layer 1 -> dw_min:9.9250e-01  dw_max:1.0074e+00 lr:1.0000e-02
2023-04-02 14:30:12,491 ADAM: Layer 2 -> dw_min:9.9245e-01  dw_max:1.0076e+00 lr:1.0000e-02
2023-04-02 14:30:12,491 ADAM: Layer 3 -> dw_min:9.9288e-01  dw_max:1.0075e+00 lr:1.0000e-02
2023-04-02 14:30:12,517 			Learning rate: weights:   1.000e-02    
2023-04-02 14:30:12,517 
2023-04-02 14:30:12,517 ----------------
2023-04-02 14:30:15,267   0   =>  46   		Training 486 pattern with 62.92% 	Forward time: 	 2.65 sec
2023-04-02 14:30:15,267 			Loss:    8.829e-01    			Backward time: 	 0.09 sec 
2023-04-02 14:30:15,267 ADAM: Layer 0 -> dw_min:9.9740e-01  dw_max:1.0047e+00 lr:1.0000e-02
2023-04-02 14:30:15,267 ADAM: Layer 1 -> dw_min:9.9239e-01  dw_max:1.0075e+00 lr:1.0000e-02
2023-04-02 14:30:15,267 ADAM: Layer 2 -> dw_min:9.9252e-01  dw_max:1.0076e+00 lr:1.0000e-02
2023-04-02 14:30:15,267 ADAM: Layer 3 -> dw_min:9.9284e-01  dw_max:1.0075e+00 lr:1.0000e-02
2023-04-02 14:30:15,281 			Learning rate: weights:   1.000e-02    
2023-04-02 14:30:15,281 
2023-04-02 14:30:15,281 ----------------
2023-04-02 14:30:18,003   0   =>  47   		Training 486 pattern with 67.71% 	Forward time: 	 2.62 sec
2023-04-02 14:30:18,003 			Loss:    8.202e-01    			Backward time: 	 0.09 sec 
2023-04-02 14:30:18,004 ADAM: Layer 0 -> dw_min:9.9734e-01  dw_max:1.0048e+00 lr:1.0000e-02
2023-04-02 14:30:18,004 ADAM: Layer 1 -> dw_min:9.9229e-01  dw_max:1.0076e+00 lr:1.0000e-02
2023-04-02 14:30:18,004 ADAM: Layer 2 -> dw_min:9.9255e-01  dw_max:1.0077e+00 lr:1.0000e-02
2023-04-02 14:30:18,004 ADAM: Layer 3 -> dw_min:9.9275e-01  dw_max:1.0076e+00 lr:1.0000e-02
2023-04-02 14:30:18,073 			Learning rate: weights:   1.000e-02    
2023-04-02 14:30:18,073 
2023-04-02 14:30:18,073 ----------------
2023-04-02 14:30:20,790   0   =>  48   		Training 486 pattern with 68.12% 	Forward time: 	 2.62 sec
2023-04-02 14:30:20,790 			Loss:    7.937e-01    			Backward time: 	 0.09 sec 
2023-04-02 14:30:20,790 ADAM: Layer 0 -> dw_min:9.9747e-01  dw_max:1.0047e+00 lr:1.0000e-02
2023-04-02 14:30:20,790 ADAM: Layer 1 -> dw_min:9.9222e-01  dw_max:1.0077e+00 lr:1.0000e-02
2023-04-02 14:30:20,790 ADAM: Layer 2 -> dw_min:9.9242e-01  dw_max:1.0078e+00 lr:1.0000e-02
2023-04-02 14:30:20,791 ADAM: Layer 3 -> dw_min:9.9277e-01  dw_max:1.0076e+00 lr:1.0000e-02
2023-04-02 14:30:20,892 			Learning rate: weights:   1.000e-02    
2023-04-02 14:30:20,892 
2023-04-02 14:30:20,892 ----------------
2023-04-02 14:30:23,632   0   =>  49   		Training 486 pattern with 68.12% 	Forward time: 	 2.64 sec
2023-04-02 14:30:23,632 			Loss:    8.073e-01    			Backward time: 	 0.09 sec 
2023-04-02 14:30:23,633 ADAM: Layer 0 -> dw_min:9.9761e-01  dw_max:1.0046e+00 lr:1.0000e-02
2023-04-02 14:30:23,633 ADAM: Layer 1 -> dw_min:9.9235e-01  dw_max:1.0077e+00 lr:1.0000e-02
2023-04-02 14:30:23,633 ADAM: Layer 2 -> dw_min:9.9234e-01  dw_max:1.0078e+00 lr:1.0000e-02
2023-04-02 14:30:23,633 ADAM: Layer 3 -> dw_min:9.9264e-01  dw_max:1.0077e+00 lr:1.0000e-02
2023-04-02 14:30:23,692 			Learning rate: weights:   1.000e-02    
2023-04-02 14:30:23,692 
2023-04-02 14:30:23,692 ----------------
2023-04-02 14:30:26,425   0   =>  50   		Training 486 pattern with 72.50% 	Forward time: 	 2.63 sec
2023-04-02 14:30:26,425 			Loss:    7.350e-01    			Backward time: 	 0.09 sec 
2023-04-02 14:30:26,425 ADAM: Layer 0 -> dw_min:9.9753e-01  dw_max:1.0047e+00 lr:1.0000e-02
2023-04-02 14:30:26,425 ADAM: Layer 1 -> dw_min:9.9231e-01  dw_max:1.0077e+00 lr:1.0000e-02
2023-04-02 14:30:26,426 ADAM: Layer 2 -> dw_min:9.9252e-01  dw_max:1.0078e+00 lr:1.0000e-02
2023-04-02 14:30:26,426 ADAM: Layer 3 -> dw_min:9.9248e-01  dw_max:1.0077e+00 lr:1.0000e-02
2023-04-02 14:30:26,495 			Learning rate: weights:   1.000e-02    
2023-04-02 14:30:26,495 
2023-04-02 14:30:26,495 ----------------
2023-04-02 14:30:29,213   0   =>  51   		Training 486 pattern with 70.21% 	Forward time: 	 2.62 sec
2023-04-02 14:30:29,213 			Loss:    7.349e-01    			Backward time: 	 0.09 sec 
2023-04-02 14:30:29,213 ADAM: Layer 0 -> dw_min:9.9763e-01  dw_max:1.0047e+00 lr:1.0000e-02
2023-04-02 14:30:29,213 ADAM: Layer 1 -> dw_min:9.9230e-01  dw_max:1.0078e+00 lr:1.0000e-02
2023-04-02 14:30:29,213 ADAM: Layer 2 -> dw_min:9.9242e-01  dw_max:1.0079e+00 lr:1.0000e-02
2023-04-02 14:30:29,213 ADAM: Layer 3 -> dw_min:9.9237e-01  dw_max:1.0078e+00 lr:1.0000e-02
2023-04-02 14:30:29,282 			Learning rate: weights:   1.000e-02    
2023-04-02 14:30:29,282 
2023-04-02 14:30:29,282 ----------------
2023-04-02 14:30:32,040   0   =>  52   		Training 486 pattern with 71.04% 	Forward time: 	 2.66 sec
2023-04-02 14:30:32,040 			Loss:    7.171e-01    			Backward time: 	 0.09 sec 
2023-04-02 14:30:32,040 ADAM: Layer 0 -> dw_min:9.9747e-01  dw_max:1.0050e+00 lr:1.0000e-02
2023-04-02 14:30:32,040 ADAM: Layer 1 -> dw_min:9.9227e-01  dw_max:1.0079e+00 lr:1.0000e-02
2023-04-02 14:30:32,040 ADAM: Layer 2 -> dw_min:9.9223e-01  dw_max:1.0078e+00 lr:1.0000e-02
2023-04-02 14:30:32,040 ADAM: Layer 3 -> dw_min:9.9222e-01  dw_max:1.0079e+00 lr:1.0000e-02
2023-04-02 14:30:32,092 			Learning rate: weights:   1.000e-02    
2023-04-02 14:30:32,092 
2023-04-02 14:30:32,092 ----------------
2023-04-02 14:30:34,883   0   =>  53   		Training 486 pattern with 72.08% 	Forward time: 	 2.69 sec
2023-04-02 14:30:34,883 			Loss:    7.723e-01    			Backward time: 	 0.09 sec 
2023-04-02 14:30:34,883 ADAM: Layer 0 -> dw_min:9.9724e-01  dw_max:1.0052e+00 lr:1.0000e-02
2023-04-02 14:30:34,884 ADAM: Layer 1 -> dw_min:9.9211e-01  dw_max:1.0081e+00 lr:1.0000e-02
2023-04-02 14:30:34,884 ADAM: Layer 2 -> dw_min:9.9228e-01  dw_max:1.0080e+00 lr:1.0000e-02
2023-04-02 14:30:34,884 ADAM: Layer 3 -> dw_min:9.9230e-01  dw_max:1.0080e+00 lr:1.0000e-02
2023-04-02 14:30:34,961 			Learning rate: weights:   1.000e-02    
2023-04-02 14:30:34,961 
2023-04-02 14:30:34,961 ----------------
2023-04-02 14:30:37,694   0   =>  54   		Training 486 pattern with 77.08% 	Forward time: 	 2.63 sec
2023-04-02 14:30:37,694 			Loss:    6.278e-01    			Backward time: 	 0.09 sec 
2023-04-02 14:30:37,694 ADAM: Layer 0 -> dw_min:9.9728e-01  dw_max:1.0050e+00 lr:1.0000e-02
2023-04-02 14:30:37,695 ADAM: Layer 1 -> dw_min:9.9211e-01  dw_max:1.0082e+00 lr:1.0000e-02
2023-04-02 14:30:37,695 ADAM: Layer 2 -> dw_min:9.9230e-01  dw_max:1.0081e+00 lr:1.0000e-02
2023-04-02 14:30:37,695 ADAM: Layer 3 -> dw_min:9.9288e-01  dw_max:1.0081e+00 lr:1.0000e-02
2023-04-02 14:30:37,742 			Learning rate: weights:   1.000e-02    
2023-04-02 14:30:37,743 
2023-04-02 14:30:37,743 ----------------
2023-04-02 14:30:40,497   0   =>  55   		Training 486 pattern with 73.54% 	Forward time: 	 2.66 sec
2023-04-02 14:30:40,497 			Loss:    6.954e-01    			Backward time: 	 0.09 sec 
2023-04-02 14:30:40,498 ADAM: Layer 0 -> dw_min:9.9729e-01  dw_max:1.0049e+00 lr:1.0000e-02
2023-04-02 14:30:40,498 ADAM: Layer 1 -> dw_min:9.9204e-01  dw_max:1.0083e+00 lr:1.0000e-02
2023-04-02 14:30:40,498 ADAM: Layer 2 -> dw_min:9.9239e-01  dw_max:1.0082e+00 lr:1.0000e-02
2023-04-02 14:30:40,498 ADAM: Layer 3 -> dw_min:9.9269e-01  dw_max:1.0082e+00 lr:1.0000e-02
2023-04-02 14:30:40,513 			Learning rate: weights:   1.000e-02    
2023-04-02 14:30:40,513 
2023-04-02 14:30:40,513 ----------------
2023-04-02 14:30:43,244   0   =>  56   		Training 486 pattern with 72.92% 	Forward time: 	 2.63 sec
2023-04-02 14:30:43,244 			Loss:    6.957e-01    			Backward time: 	 0.09 sec 
2023-04-02 14:30:43,244 ADAM: Layer 0 -> dw_min:9.9723e-01  dw_max:1.0050e+00 lr:1.0000e-02
2023-04-02 14:30:43,245 ADAM: Layer 1 -> dw_min:9.9203e-01  dw_max:1.0084e+00 lr:1.0000e-02
2023-04-02 14:30:43,245 ADAM: Layer 2 -> dw_min:9.9233e-01  dw_max:1.0080e+00 lr:1.0000e-02
2023-04-02 14:30:43,245 ADAM: Layer 3 -> dw_min:9.9259e-01  dw_max:1.0081e+00 lr:1.0000e-02
2023-04-02 14:30:43,341 			Learning rate: weights:   1.000e-02    
2023-04-02 14:30:43,341 
2023-04-02 14:30:43,341 ----------------
2023-04-02 14:30:46,099   0   =>  57   		Training 486 pattern with 75.83% 	Forward time: 	 2.66 sec
2023-04-02 14:30:46,099 			Loss:    6.173e-01    			Backward time: 	 0.09 sec 
2023-04-02 14:30:46,100 ADAM: Layer 0 -> dw_min:9.9729e-01  dw_max:1.0047e+00 lr:1.0000e-02
2023-04-02 14:30:46,100 ADAM: Layer 1 -> dw_min:9.9191e-01  dw_max:1.0084e+00 lr:1.0000e-02
2023-04-02 14:30:46,100 ADAM: Layer 2 -> dw_min:9.9214e-01  dw_max:1.0082e+00 lr:1.0000e-02
2023-04-02 14:30:46,100 ADAM: Layer 3 -> dw_min:9.9282e-01  dw_max:1.0082e+00 lr:1.0000e-02
2023-04-02 14:30:46,161 			Learning rate: weights:   1.000e-02    
2023-04-02 14:30:46,161 
2023-04-02 14:30:46,161 ----------------
2023-04-02 14:30:48,896   0   =>  58   		Training 486 pattern with 79.17% 	Forward time: 	 2.64 sec
2023-04-02 14:30:48,896 			Loss:    5.340e-01    			Backward time: 	 0.09 sec 
2023-04-02 14:30:48,896 ADAM: Layer 0 -> dw_min:9.9752e-01  dw_max:1.0045e+00 lr:1.0000e-02
2023-04-02 14:30:48,896 ADAM: Layer 1 -> dw_min:9.9227e-01  dw_max:1.0078e+00 lr:1.0000e-02
2023-04-02 14:30:48,896 ADAM: Layer 2 -> dw_min:9.9243e-01  dw_max:1.0083e+00 lr:1.0000e-02
2023-04-02 14:30:48,896 ADAM: Layer 3 -> dw_min:9.9304e-01  dw_max:1.0082e+00 lr:1.0000e-02
2023-04-02 14:30:49,024 			Learning rate: weights:   1.000e-02    
2023-04-02 14:30:49,024 
2023-04-02 14:30:49,024 ----------------
2023-04-02 14:30:51,781   0   =>  59   		Training 486 pattern with 79.38% 	Forward time: 	 2.66 sec
2023-04-02 14:30:51,781 			Loss:    5.371e-01    			Backward time: 	 0.09 sec 
2023-04-02 14:30:51,781 ADAM: Layer 0 -> dw_min:9.9769e-01  dw_max:1.0042e+00 lr:1.0000e-02
2023-04-02 14:30:51,781 ADAM: Layer 1 -> dw_min:9.9223e-01  dw_max:1.0078e+00 lr:1.0000e-02
2023-04-02 14:30:51,781 ADAM: Layer 2 -> dw_min:9.9234e-01  dw_max:1.0084e+00 lr:1.0000e-02
2023-04-02 14:30:51,782 ADAM: Layer 3 -> dw_min:9.9304e-01  dw_max:1.0084e+00 lr:1.0000e-02
2023-04-02 14:30:51,848 			Learning rate: weights:   1.000e-02    
2023-04-02 14:30:51,848 
2023-04-02 14:30:51,848 ----------------
2023-04-02 14:30:54,580   0   =>  60   		Training 486 pattern with 80.00% 	Forward time: 	 2.63 sec
2023-04-02 14:30:54,580 			Loss:    5.321e-01    			Backward time: 	 0.09 sec 
2023-04-02 14:30:54,580 ADAM: Layer 0 -> dw_min:9.9811e-01  dw_max:1.0037e+00 lr:1.0000e-02
2023-04-02 14:30:54,580 ADAM: Layer 1 -> dw_min:9.9229e-01  dw_max:1.0078e+00 lr:1.0000e-02
2023-04-02 14:30:54,580 ADAM: Layer 2 -> dw_min:9.9221e-01  dw_max:1.0085e+00 lr:1.0000e-02
2023-04-02 14:30:54,581 ADAM: Layer 3 -> dw_min:9.9305e-01  dw_max:1.0084e+00 lr:1.0000e-02
2023-04-02 14:30:54,597 			Learning rate: weights:   1.000e-02    
2023-04-02 14:30:54,597 
2023-04-02 14:30:54,597 ----------------
2023-04-02 14:30:57,315   0   =>  61   		Training 486 pattern with 81.67% 	Forward time: 	 2.62 sec
2023-04-02 14:30:57,315 			Loss:    4.526e-01    			Backward time: 	 0.09 sec 
2023-04-02 14:30:57,315 ADAM: Layer 0 -> dw_min:9.9817e-01  dw_max:1.0041e+00 lr:1.0000e-02
2023-04-02 14:30:57,315 ADAM: Layer 1 -> dw_min:9.9236e-01  dw_max:1.0078e+00 lr:1.0000e-02
2023-04-02 14:30:57,315 ADAM: Layer 2 -> dw_min:9.9261e-01  dw_max:1.0085e+00 lr:1.0000e-02
2023-04-02 14:30:57,315 ADAM: Layer 3 -> dw_min:9.9276e-01  dw_max:1.0085e+00 lr:1.0000e-02
2023-04-02 14:30:57,332 			Learning rate: weights:   1.000e-02    
2023-04-02 14:30:57,332 
2023-04-02 14:30:57,332 ----------------
2023-04-02 14:31:00,108   0   =>  62   		Training 486 pattern with 81.67% 	Forward time: 	 2.68 sec
2023-04-02 14:31:00,108 			Loss:    4.714e-01    			Backward time: 	 0.09 sec 
2023-04-02 14:31:00,109 ADAM: Layer 0 -> dw_min:9.9819e-01  dw_max:1.0034e+00 lr:1.0000e-02
2023-04-02 14:31:00,109 ADAM: Layer 1 -> dw_min:9.9241e-01  dw_max:1.0080e+00 lr:1.0000e-02
2023-04-02 14:31:00,109 ADAM: Layer 2 -> dw_min:9.9235e-01  dw_max:1.0086e+00 lr:1.0000e-02
2023-04-02 14:31:00,109 ADAM: Layer 3 -> dw_min:9.9272e-01  dw_max:1.0084e+00 lr:1.0000e-02
2023-04-02 14:31:00,124 			Learning rate: weights:   1.000e-02    
2023-04-02 14:31:00,124 
2023-04-02 14:31:00,124 ----------------
2023-04-02 14:31:02,878   0   =>  63   		Training 486 pattern with 78.33% 	Forward time: 	 2.65 sec
2023-04-02 14:31:02,878 			Loss:    5.631e-01    			Backward time: 	 0.09 sec 
2023-04-02 14:31:02,878 ADAM: Layer 0 -> dw_min:9.9826e-01  dw_max:1.0033e+00 lr:1.0000e-02
2023-04-02 14:31:02,878 ADAM: Layer 1 -> dw_min:9.9269e-01  dw_max:1.0080e+00 lr:1.0000e-02
2023-04-02 14:31:02,878 ADAM: Layer 2 -> dw_min:9.9249e-01  dw_max:1.0086e+00 lr:1.0000e-02
2023-04-02 14:31:02,878 ADAM: Layer 3 -> dw_min:9.9294e-01  dw_max:1.0081e+00 lr:1.0000e-02
2023-04-02 14:31:02,949 			Learning rate: weights:   1.000e-02    
2023-04-02 14:31:02,949 
2023-04-02 14:31:02,949 ----------------
2023-04-02 14:31:05,706   0   =>  64   		Training 486 pattern with 84.79% 	Forward time: 	 2.66 sec
2023-04-02 14:31:05,706 			Loss:    4.323e-01    			Backward time: 	 0.09 sec 
2023-04-02 14:31:05,706 ADAM: Layer 0 -> dw_min:9.9847e-01  dw_max:1.0031e+00 lr:1.0000e-02
2023-04-02 14:31:05,706 ADAM: Layer 1 -> dw_min:9.9279e-01  dw_max:1.0077e+00 lr:1.0000e-02
2023-04-02 14:31:05,707 ADAM: Layer 2 -> dw_min:9.9282e-01  dw_max:1.0085e+00 lr:1.0000e-02
2023-04-02 14:31:05,707 ADAM: Layer 3 -> dw_min:9.9300e-01  dw_max:1.0083e+00 lr:1.0000e-02
2023-04-02 14:31:05,722 			Learning rate: weights:   1.000e-02    
2023-04-02 14:31:05,722 
2023-04-02 14:31:05,722 ----------------
2023-04-02 14:31:08,455   0   =>  65   		Training 486 pattern with 82.50% 	Forward time: 	 2.63 sec
2023-04-02 14:31:08,455 			Loss:    4.541e-01    			Backward time: 	 0.09 sec 
2023-04-02 14:31:08,455 ADAM: Layer 0 -> dw_min:9.9854e-01  dw_max:1.0034e+00 lr:1.0000e-02
2023-04-02 14:31:08,455 ADAM: Layer 1 -> dw_min:9.9263e-01  dw_max:1.0073e+00 lr:1.0000e-02
2023-04-02 14:31:08,456 ADAM: Layer 2 -> dw_min:9.9259e-01  dw_max:1.0086e+00 lr:1.0000e-02
2023-04-02 14:31:08,456 ADAM: Layer 3 -> dw_min:9.9357e-01  dw_max:1.0081e+00 lr:1.0000e-02
2023-04-02 14:31:08,471 			Learning rate: weights:   1.000e-02    
2023-04-02 14:31:08,471 
2023-04-02 14:31:08,471 ----------------
2023-04-02 14:31:11,199   0   =>  66   		Training 486 pattern with 84.17% 	Forward time: 	 2.63 sec
2023-04-02 14:31:11,199 			Loss:    4.451e-01    			Backward time: 	 0.09 sec 
2023-04-02 14:31:11,199 ADAM: Layer 0 -> dw_min:9.9850e-01  dw_max:1.0028e+00 lr:1.0000e-02
2023-04-02 14:31:11,199 ADAM: Layer 1 -> dw_min:9.9231e-01  dw_max:1.0077e+00 lr:1.0000e-02
2023-04-02 14:31:11,199 ADAM: Layer 2 -> dw_min:9.9244e-01  dw_max:1.0087e+00 lr:1.0000e-02
2023-04-02 14:31:11,199 ADAM: Layer 3 -> dw_min:9.9346e-01  dw_max:1.0081e+00 lr:1.0000e-02
2023-04-02 14:31:11,303 			Learning rate: weights:   1.000e-02    
2023-04-02 14:31:11,303 
2023-04-02 14:31:11,303 ----------------
2023-04-02 14:31:14,043   0   =>  67   		Training 486 pattern with 82.50% 	Forward time: 	 2.64 sec
2023-04-02 14:31:14,043 			Loss:    4.561e-01    			Backward time: 	 0.09 sec 
2023-04-02 14:31:14,043 ADAM: Layer 0 -> dw_min:9.9850e-01  dw_max:1.0029e+00 lr:1.0000e-02
2023-04-02 14:31:14,043 ADAM: Layer 1 -> dw_min:9.9249e-01  dw_max:1.0078e+00 lr:1.0000e-02
2023-04-02 14:31:14,043 ADAM: Layer 2 -> dw_min:9.9254e-01  dw_max:1.0087e+00 lr:1.0000e-02
2023-04-02 14:31:14,043 ADAM: Layer 3 -> dw_min:9.9365e-01  dw_max:1.0079e+00 lr:1.0000e-02
2023-04-02 14:31:14,127 			Learning rate: weights:   1.000e-02    
2023-04-02 14:31:14,127 
2023-04-02 14:31:14,127 ----------------
2023-04-02 14:31:16,894   0   =>  68   		Training 486 pattern with 83.75% 	Forward time: 	 2.67 sec
2023-04-02 14:31:16,894 			Loss:    4.681e-01    			Backward time: 	 0.09 sec 
2023-04-02 14:31:16,895 ADAM: Layer 0 -> dw_min:9.9820e-01  dw_max:1.0025e+00 lr:1.0000e-02
2023-04-02 14:31:16,895 ADAM: Layer 1 -> dw_min:9.9239e-01  dw_max:1.0081e+00 lr:1.0000e-02
2023-04-02 14:31:16,895 ADAM: Layer 2 -> dw_min:9.9254e-01  dw_max:1.0087e+00 lr:1.0000e-02
2023-04-02 14:31:16,895 ADAM: Layer 3 -> dw_min:9.9351e-01  dw_max:1.0078e+00 lr:1.0000e-02
2023-04-02 14:31:16,910 			Learning rate: weights:   1.000e-02    
2023-04-02 14:31:16,910 
2023-04-02 14:31:16,910 ----------------
2023-04-02 14:31:19,603   0   =>  69   		Training 486 pattern with 85.42% 	Forward time: 	 2.59 sec
2023-04-02 14:31:19,603 			Loss:    3.890e-01    			Backward time: 	 0.09 sec 
2023-04-02 14:31:19,603 ADAM: Layer 0 -> dw_min:9.9821e-01  dw_max:1.0027e+00 lr:1.0000e-02
2023-04-02 14:31:19,603 ADAM: Layer 1 -> dw_min:9.9248e-01  dw_max:1.0084e+00 lr:1.0000e-02
2023-04-02 14:31:19,603 ADAM: Layer 2 -> dw_min:9.9224e-01  dw_max:1.0088e+00 lr:1.0000e-02
2023-04-02 14:31:19,603 ADAM: Layer 3 -> dw_min:9.9365e-01  dw_max:1.0077e+00 lr:1.0000e-02
2023-04-02 14:31:19,673 			Learning rate: weights:   1.000e-02    
2023-04-02 14:31:19,673 
2023-04-02 14:31:19,673 ----------------
2023-04-02 14:31:22,395   0   =>  70   		Training 486 pattern with 86.04% 	Forward time: 	 2.62 sec
2023-04-02 14:31:22,395 			Loss:    4.064e-01    			Backward time: 	 0.09 sec 
2023-04-02 14:31:22,396 ADAM: Layer 0 -> dw_min:9.9823e-01  dw_max:1.0021e+00 lr:1.0000e-02
2023-04-02 14:31:22,396 ADAM: Layer 1 -> dw_min:9.9222e-01  dw_max:1.0085e+00 lr:1.0000e-02
2023-04-02 14:31:22,396 ADAM: Layer 2 -> dw_min:9.9219e-01  dw_max:1.0088e+00 lr:1.0000e-02
2023-04-02 14:31:22,396 ADAM: Layer 3 -> dw_min:9.9394e-01  dw_max:1.0073e+00 lr:1.0000e-02
2023-04-02 14:31:22,451 			Learning rate: weights:   1.000e-02    
2023-04-02 14:31:22,451 
2023-04-02 14:31:22,451 ----------------
2023-04-02 14:31:25,204   0   =>  71   		Training 486 pattern with 83.33% 	Forward time: 	 2.65 sec
2023-04-02 14:31:25,204 			Loss:    4.454e-01    			Backward time: 	 0.09 sec 
2023-04-02 14:31:25,204 ADAM: Layer 0 -> dw_min:9.9823e-01  dw_max:1.0023e+00 lr:1.0000e-02
2023-04-02 14:31:25,204 ADAM: Layer 1 -> dw_min:9.9182e-01  dw_max:1.0085e+00 lr:1.0000e-02
2023-04-02 14:31:25,204 ADAM: Layer 2 -> dw_min:9.9212e-01  dw_max:1.0090e+00 lr:1.0000e-02
2023-04-02 14:31:25,204 ADAM: Layer 3 -> dw_min:9.9366e-01  dw_max:1.0074e+00 lr:1.0000e-02
2023-04-02 14:31:25,220 			Learning rate: weights:   1.000e-02    
2023-04-02 14:31:25,220 
2023-04-02 14:31:25,220 ----------------
2023-04-02 14:31:27,967   0   =>  72   		Training 486 pattern with 86.88% 	Forward time: 	 2.65 sec
2023-04-02 14:31:27,967 			Loss:    3.462e-01    			Backward time: 	 0.09 sec 
2023-04-02 14:31:27,968 ADAM: Layer 0 -> dw_min:9.9840e-01  dw_max:1.0022e+00 lr:1.0000e-02
2023-04-02 14:31:27,968 ADAM: Layer 1 -> dw_min:9.9177e-01  dw_max:1.0086e+00 lr:1.0000e-02
2023-04-02 14:31:27,968 ADAM: Layer 2 -> dw_min:9.9182e-01  dw_max:1.0090e+00 lr:1.0000e-02
2023-04-02 14:31:27,968 ADAM: Layer 3 -> dw_min:9.9369e-01  dw_max:1.0073e+00 lr:1.0000e-02
2023-04-02 14:31:28,068 			Learning rate: weights:   1.000e-02    
2023-04-02 14:31:28,068 
2023-04-02 14:31:28,068 ----------------
2023-04-02 14:31:30,866   0   =>  73   		Training 486 pattern with 86.04% 	Forward time: 	 2.70 sec
2023-04-02 14:31:30,866 			Loss:    3.404e-01    			Backward time: 	 0.09 sec 
2023-04-02 14:31:30,866 ADAM: Layer 0 -> dw_min:9.9841e-01  dw_max:1.0025e+00 lr:1.0000e-02
2023-04-02 14:31:30,867 ADAM: Layer 1 -> dw_min:9.9242e-01  dw_max:1.0085e+00 lr:1.0000e-02
2023-04-02 14:31:30,867 ADAM: Layer 2 -> dw_min:9.9166e-01  dw_max:1.0091e+00 lr:1.0000e-02
2023-04-02 14:31:30,867 ADAM: Layer 3 -> dw_min:9.9385e-01  dw_max:1.0073e+00 lr:1.0000e-02
2023-04-02 14:31:30,882 			Learning rate: weights:   1.000e-02    
2023-04-02 14:31:30,882 
2023-04-02 14:31:30,882 ----------------
2023-04-02 14:31:33,600   0   =>  74   		Training 486 pattern with 86.67% 	Forward time: 	 2.62 sec
2023-04-02 14:31:33,600 			Loss:    3.881e-01    			Backward time: 	 0.09 sec 
2023-04-02 14:31:33,600 ADAM: Layer 0 -> dw_min:9.9850e-01  dw_max:1.0022e+00 lr:1.0000e-02
2023-04-02 14:31:33,600 ADAM: Layer 1 -> dw_min:9.9211e-01  dw_max:1.0082e+00 lr:1.0000e-02
2023-04-02 14:31:33,600 ADAM: Layer 2 -> dw_min:9.9186e-01  dw_max:1.0090e+00 lr:1.0000e-02
2023-04-02 14:31:33,600 ADAM: Layer 3 -> dw_min:9.9402e-01  dw_max:1.0071e+00 lr:1.0000e-02
2023-04-02 14:31:33,628 			Learning rate: weights:   1.000e-02    
2023-04-02 14:31:33,628 
2023-04-02 14:31:33,628 ----------------
2023-04-02 14:31:36,414   0   =>  75   		Training 486 pattern with 87.50% 	Forward time: 	 2.69 sec
2023-04-02 14:31:36,414 			Loss:    3.270e-01    			Backward time: 	 0.09 sec 
2023-04-02 14:31:36,414 ADAM: Layer 0 -> dw_min:9.9846e-01  dw_max:1.0023e+00 lr:1.0000e-02
2023-04-02 14:31:36,414 ADAM: Layer 1 -> dw_min:9.9213e-01  dw_max:1.0085e+00 lr:1.0000e-02
2023-04-02 14:31:36,414 ADAM: Layer 2 -> dw_min:9.9259e-01  dw_max:1.0091e+00 lr:1.0000e-02
2023-04-02 14:31:36,414 ADAM: Layer 3 -> dw_min:9.9447e-01  dw_max:1.0069e+00 lr:1.0000e-02
2023-04-02 14:31:36,501 			Learning rate: weights:   1.000e-02    
2023-04-02 14:31:36,501 
2023-04-02 14:31:36,502 ----------------
2023-04-02 14:31:39,234   0   =>  76   		Training 486 pattern with 89.17% 	Forward time: 	 2.63 sec
2023-04-02 14:31:39,234 			Loss:    3.101e-01    			Backward time: 	 0.09 sec 
2023-04-02 14:31:39,234 ADAM: Layer 0 -> dw_min:9.9864e-01  dw_max:1.0030e+00 lr:1.0000e-02
2023-04-02 14:31:39,234 ADAM: Layer 1 -> dw_min:9.9222e-01  dw_max:1.0084e+00 lr:1.0000e-02
2023-04-02 14:31:39,234 ADAM: Layer 2 -> dw_min:9.9206e-01  dw_max:1.0091e+00 lr:1.0000e-02
2023-04-02 14:31:39,234 ADAM: Layer 3 -> dw_min:9.9461e-01  dw_max:1.0062e+00 lr:1.0000e-02
2023-04-02 14:31:39,361 			Learning rate: weights:   1.000e-02    
2023-04-02 14:31:39,361 
2023-04-02 14:31:39,361 ----------------
2023-04-02 14:31:42,123   0   =>  77   		Training 486 pattern with 85.83% 	Forward time: 	 2.66 sec
2023-04-02 14:31:42,123 			Loss:    3.501e-01    			Backward time: 	 0.09 sec 
2023-04-02 14:31:42,124 ADAM: Layer 0 -> dw_min:9.9868e-01  dw_max:1.0035e+00 lr:1.0000e-02
2023-04-02 14:31:42,124 ADAM: Layer 1 -> dw_min:9.9244e-01  dw_max:1.0084e+00 lr:1.0000e-02
2023-04-02 14:31:42,124 ADAM: Layer 2 -> dw_min:9.9239e-01  dw_max:1.0088e+00 lr:1.0000e-02
2023-04-02 14:31:42,124 ADAM: Layer 3 -> dw_min:9.9512e-01  dw_max:1.0064e+00 lr:1.0000e-02
2023-04-02 14:31:42,195 			Learning rate: weights:   1.000e-02    
2023-04-02 14:31:42,195 
2023-04-02 14:31:42,195 ----------------
2023-04-02 14:31:44,953   0   =>  78   		Training 486 pattern with 91.25% 	Forward time: 	 2.66 sec
2023-04-02 14:31:44,954 			Loss:    2.520e-01    			Backward time: 	 0.09 sec 
2023-04-02 14:31:44,954 ADAM: Layer 0 -> dw_min:9.9854e-01  dw_max:1.0032e+00 lr:1.0000e-02
2023-04-02 14:31:44,954 ADAM: Layer 1 -> dw_min:9.9213e-01  dw_max:1.0085e+00 lr:1.0000e-02
2023-04-02 14:31:44,954 ADAM: Layer 2 -> dw_min:9.9226e-01  dw_max:1.0087e+00 lr:1.0000e-02
2023-04-02 14:31:44,954 ADAM: Layer 3 -> dw_min:9.9544e-01  dw_max:1.0063e+00 lr:1.0000e-02
2023-04-02 14:31:44,970 			Learning rate: weights:   1.000e-02    
2023-04-02 14:31:44,970 
2023-04-02 14:31:44,970 ----------------
2023-04-02 14:31:47,727   0   =>  79   		Training 486 pattern with 89.79% 	Forward time: 	 2.66 sec
2023-04-02 14:31:47,727 			Loss:    2.791e-01    			Backward time: 	 0.09 sec 
2023-04-02 14:31:47,728 ADAM: Layer 0 -> dw_min:9.9846e-01  dw_max:1.0029e+00 lr:1.0000e-02
2023-04-02 14:31:47,728 ADAM: Layer 1 -> dw_min:9.9253e-01  dw_max:1.0085e+00 lr:1.0000e-02
2023-04-02 14:31:47,728 ADAM: Layer 2 -> dw_min:9.9222e-01  dw_max:1.0088e+00 lr:1.0000e-02
2023-04-02 14:31:47,728 ADAM: Layer 3 -> dw_min:9.9530e-01  dw_max:1.0054e+00 lr:1.0000e-02
2023-04-02 14:31:47,799 			Learning rate: weights:   1.000e-02    
2023-04-02 14:31:47,799 
2023-04-02 14:31:47,799 ----------------
2023-04-02 14:31:50,581   0   =>  80   		Training 486 pattern with 84.17% 	Forward time: 	 2.68 sec
2023-04-02 14:31:50,581 			Loss:    4.165e-01    			Backward time: 	 0.09 sec 
2023-04-02 14:31:50,581 ADAM: Layer 0 -> dw_min:9.9851e-01  dw_max:1.0022e+00 lr:1.0000e-02
2023-04-02 14:31:50,581 ADAM: Layer 1 -> dw_min:9.9209e-01  dw_max:1.0088e+00 lr:1.0000e-02
2023-04-02 14:31:50,582 ADAM: Layer 2 -> dw_min:9.9202e-01  dw_max:1.0088e+00 lr:1.0000e-02
2023-04-02 14:31:50,582 ADAM: Layer 3 -> dw_min:9.9559e-01  dw_max:1.0053e+00 lr:1.0000e-02
2023-04-02 14:31:50,597 			Learning rate: weights:   1.000e-02    
2023-04-02 14:31:50,597 
2023-04-02 14:31:50,597 ----------------
2023-04-02 14:31:53,327   0   =>  81   		Training 486 pattern with 90.00% 	Forward time: 	 2.63 sec
2023-04-02 14:31:53,328 			Loss:    2.959e-01    			Backward time: 	 0.09 sec 
2023-04-02 14:31:53,328 ADAM: Layer 0 -> dw_min:9.9850e-01  dw_max:1.0018e+00 lr:1.0000e-02
2023-04-02 14:31:53,328 ADAM: Layer 1 -> dw_min:9.9272e-01  dw_max:1.0091e+00 lr:1.0000e-02
2023-04-02 14:31:53,328 ADAM: Layer 2 -> dw_min:9.9153e-01  dw_max:1.0090e+00 lr:1.0000e-02
2023-04-02 14:31:53,328 ADAM: Layer 3 -> dw_min:9.9556e-01  dw_max:1.0053e+00 lr:1.0000e-02
2023-04-02 14:31:53,398 			Learning rate: weights:   1.000e-02    
2023-04-02 14:31:53,398 
2023-04-02 14:31:53,398 ----------------
2023-04-02 14:31:56,166   0   =>  82   		Training 486 pattern with 90.62% 	Forward time: 	 2.67 sec
2023-04-02 14:31:56,166 			Loss:    2.652e-01    			Backward time: 	 0.09 sec 
2023-04-02 14:31:56,167 ADAM: Layer 0 -> dw_min:9.9884e-01  dw_max:1.0017e+00 lr:1.0000e-02
2023-04-02 14:31:56,167 ADAM: Layer 1 -> dw_min:9.9258e-01  dw_max:1.0093e+00 lr:1.0000e-02
2023-04-02 14:31:56,167 ADAM: Layer 2 -> dw_min:9.9143e-01  dw_max:1.0092e+00 lr:1.0000e-02
2023-04-02 14:31:56,167 ADAM: Layer 3 -> dw_min:9.9531e-01  dw_max:1.0057e+00 lr:1.0000e-02
2023-04-02 14:31:56,181 			Learning rate: weights:   1.000e-02    
2023-04-02 14:31:56,181 
2023-04-02 14:31:56,181 ----------------
2023-04-02 14:31:58,931   0   =>  83   		Training 486 pattern with 87.50% 	Forward time: 	 2.65 sec
2023-04-02 14:31:58,931 			Loss:    3.155e-01    			Backward time: 	 0.09 sec 
2023-04-02 14:31:58,931 ADAM: Layer 0 -> dw_min:9.9819e-01  dw_max:1.0021e+00 lr:1.0000e-02
2023-04-02 14:31:58,931 ADAM: Layer 1 -> dw_min:9.9230e-01  dw_max:1.0090e+00 lr:1.0000e-02
2023-04-02 14:31:58,931 ADAM: Layer 2 -> dw_min:9.9203e-01  dw_max:1.0091e+00 lr:1.0000e-02
2023-04-02 14:31:58,932 ADAM: Layer 3 -> dw_min:9.9535e-01  dw_max:1.0050e+00 lr:1.0000e-02
2023-04-02 14:31:59,037 			Learning rate: weights:   1.000e-02    
2023-04-02 14:31:59,037 
2023-04-02 14:31:59,037 ----------------
2023-04-02 14:32:01,791   0   =>  84   		Training 486 pattern with 88.96% 	Forward time: 	 2.65 sec
2023-04-02 14:32:01,791 			Loss:    3.055e-01    			Backward time: 	 0.09 sec 
2023-04-02 14:32:01,791 ADAM: Layer 0 -> dw_min:9.9822e-01  dw_max:1.0019e+00 lr:1.0000e-02
2023-04-02 14:32:01,792 ADAM: Layer 1 -> dw_min:9.9224e-01  dw_max:1.0089e+00 lr:1.0000e-02
2023-04-02 14:32:01,792 ADAM: Layer 2 -> dw_min:9.9149e-01  dw_max:1.0094e+00 lr:1.0000e-02
2023-04-02 14:32:01,792 ADAM: Layer 3 -> dw_min:9.9537e-01  dw_max:1.0049e+00 lr:1.0000e-02
2023-04-02 14:32:01,806 			Learning rate: weights:   1.000e-02    
2023-04-02 14:32:01,806 
2023-04-02 14:32:01,806 ----------------
2023-04-02 14:32:04,539   0   =>  85   		Training 486 pattern with 87.71% 	Forward time: 	 2.63 sec
2023-04-02 14:32:04,539 			Loss:    3.513e-01    			Backward time: 	 0.09 sec 
2023-04-02 14:32:04,539 ADAM: Layer 0 -> dw_min:9.9840e-01  dw_max:1.0019e+00 lr:1.0000e-02
2023-04-02 14:32:04,540 ADAM: Layer 1 -> dw_min:9.9229e-01  dw_max:1.0089e+00 lr:1.0000e-02
2023-04-02 14:32:04,540 ADAM: Layer 2 -> dw_min:9.9178e-01  dw_max:1.0088e+00 lr:1.0000e-02
2023-04-02 14:32:04,540 ADAM: Layer 3 -> dw_min:9.9529e-01  dw_max:1.0047e+00 lr:1.0000e-02
2023-04-02 14:32:04,599 			Learning rate: weights:   1.000e-02    
2023-04-02 14:32:04,599 
2023-04-02 14:32:04,599 ----------------
2023-04-02 14:32:07,346   0   =>  86   		Training 486 pattern with 90.62% 	Forward time: 	 2.65 sec
2023-04-02 14:32:07,346 			Loss:    2.677e-01    			Backward time: 	 0.09 sec 
2023-04-02 14:32:07,347 ADAM: Layer 0 -> dw_min:9.9831e-01  dw_max:1.0021e+00 lr:1.0000e-02
2023-04-02 14:32:07,347 ADAM: Layer 1 -> dw_min:9.9243e-01  dw_max:1.0080e+00 lr:1.0000e-02
2023-04-02 14:32:07,347 ADAM: Layer 2 -> dw_min:9.9221e-01  dw_max:1.0089e+00 lr:1.0000e-02
2023-04-02 14:32:07,347 ADAM: Layer 3 -> dw_min:9.9530e-01  dw_max:1.0055e+00 lr:1.0000e-02
2023-04-02 14:32:07,362 			Learning rate: weights:   1.000e-02    
2023-04-02 14:32:07,362 
2023-04-02 14:32:07,362 ----------------
2023-04-02 14:32:10,122   0   =>  87   		Training 486 pattern with 89.58% 	Forward time: 	 2.66 sec
2023-04-02 14:32:10,122 			Loss:    2.808e-01    			Backward time: 	 0.09 sec 
2023-04-02 14:32:10,122 ADAM: Layer 0 -> dw_min:9.9867e-01  dw_max:1.0024e+00 lr:1.0000e-02
2023-04-02 14:32:10,122 ADAM: Layer 1 -> dw_min:9.9232e-01  dw_max:1.0078e+00 lr:1.0000e-02
2023-04-02 14:32:10,122 ADAM: Layer 2 -> dw_min:9.9257e-01  dw_max:1.0089e+00 lr:1.0000e-02
2023-04-02 14:32:10,122 ADAM: Layer 3 -> dw_min:9.9553e-01  dw_max:1.0044e+00 lr:1.0000e-02
2023-04-02 14:32:10,207 			Learning rate: weights:   1.000e-02    
2023-04-02 14:32:10,207 
2023-04-02 14:32:10,207 ----------------
2023-04-02 14:32:12,963   0   =>  88   		Training 486 pattern with 92.71% 	Forward time: 	 2.66 sec
2023-04-02 14:32:12,963 			Loss:    2.141e-01    			Backward time: 	 0.09 sec 
2023-04-02 14:32:12,963 ADAM: Layer 0 -> dw_min:9.9857e-01  dw_max:1.0021e+00 lr:1.0000e-02
2023-04-02 14:32:12,964 ADAM: Layer 1 -> dw_min:9.9181e-01  dw_max:1.0078e+00 lr:1.0000e-02
2023-04-02 14:32:12,964 ADAM: Layer 2 -> dw_min:9.9212e-01  dw_max:1.0089e+00 lr:1.0000e-02
2023-04-02 14:32:12,964 ADAM: Layer 3 -> dw_min:9.9584e-01  dw_max:1.0042e+00 lr:1.0000e-02
2023-04-02 14:32:12,980 			Learning rate: weights:   1.000e-02    
2023-04-02 14:32:12,980 
2023-04-02 14:32:12,980 ----------------
2023-04-02 14:32:15,759   0   =>  89   		Training 486 pattern with 92.08% 	Forward time: 	 2.68 sec
2023-04-02 14:32:15,759 			Loss:    2.209e-01    			Backward time: 	 0.09 sec 
2023-04-02 14:32:15,759 ADAM: Layer 0 -> dw_min:9.9878e-01  dw_max:1.0023e+00 lr:1.0000e-02
2023-04-02 14:32:15,760 ADAM: Layer 1 -> dw_min:9.9358e-01  dw_max:1.0070e+00 lr:1.0000e-02
2023-04-02 14:32:15,760 ADAM: Layer 2 -> dw_min:9.9195e-01  dw_max:1.0085e+00 lr:1.0000e-02
2023-04-02 14:32:15,760 ADAM: Layer 3 -> dw_min:9.9600e-01  dw_max:1.0043e+00 lr:1.0000e-02
2023-04-02 14:32:15,775 			Learning rate: weights:   1.000e-02    
2023-04-02 14:32:15,775 
2023-04-02 14:32:15,775 ----------------
2023-04-02 14:32:18,501   0   =>  90   		Training 486 pattern with 90.21% 	Forward time: 	 2.63 sec
2023-04-02 14:32:18,501 			Loss:    2.732e-01    			Backward time: 	 0.09 sec 
2023-04-02 14:32:18,501 ADAM: Layer 0 -> dw_min:9.9859e-01  dw_max:1.0024e+00 lr:1.0000e-02
2023-04-02 14:32:18,501 ADAM: Layer 1 -> dw_min:9.9327e-01  dw_max:1.0075e+00 lr:1.0000e-02
2023-04-02 14:32:18,501 ADAM: Layer 2 -> dw_min:9.9169e-01  dw_max:1.0088e+00 lr:1.0000e-02
2023-04-02 14:32:18,501 ADAM: Layer 3 -> dw_min:9.9538e-01  dw_max:1.0040e+00 lr:1.0000e-02
2023-04-02 14:32:18,541 			Learning rate: weights:   1.000e-02    
2023-04-02 14:32:18,541 
2023-04-02 14:32:18,541 ----------------
2023-04-02 14:32:21,258   0   =>  91   		Training 486 pattern with 91.04% 	Forward time: 	 2.62 sec
2023-04-02 14:32:21,259 			Loss:    2.211e-01    			Backward time: 	 0.09 sec 
2023-04-02 14:32:21,259 ADAM: Layer 0 -> dw_min:9.9854e-01  dw_max:1.0025e+00 lr:1.0000e-02
2023-04-02 14:32:21,259 ADAM: Layer 1 -> dw_min:9.9324e-01  dw_max:1.0071e+00 lr:1.0000e-02
2023-04-02 14:32:21,259 ADAM: Layer 2 -> dw_min:9.9316e-01  dw_max:1.0085e+00 lr:1.0000e-02
2023-04-02 14:32:21,259 ADAM: Layer 3 -> dw_min:9.9568e-01  dw_max:1.0037e+00 lr:1.0000e-02
2023-04-02 14:32:21,299 			Learning rate: weights:   1.000e-02    
2023-04-02 14:32:21,299 
2023-04-02 14:32:21,299 ----------------
2023-04-02 14:32:24,050   0   =>  92   		Training 486 pattern with 89.79% 	Forward time: 	 2.65 sec
2023-04-02 14:32:24,050 			Loss:    2.649e-01    			Backward time: 	 0.09 sec 
2023-04-02 14:32:24,050 ADAM: Layer 0 -> dw_min:9.9862e-01  dw_max:1.0029e+00 lr:1.0000e-02
2023-04-02 14:32:24,050 ADAM: Layer 1 -> dw_min:9.9328e-01  dw_max:1.0065e+00 lr:1.0000e-02
2023-04-02 14:32:24,051 ADAM: Layer 2 -> dw_min:9.9281e-01  dw_max:1.0080e+00 lr:1.0000e-02
2023-04-02 14:32:24,051 ADAM: Layer 3 -> dw_min:9.9574e-01  dw_max:1.0034e+00 lr:1.0000e-02
2023-04-02 14:32:24,119 			Learning rate: weights:   1.000e-02    
2023-04-02 14:32:24,119 
2023-04-02 14:32:24,119 ----------------
2023-04-02 14:32:26,839   0   =>  93   		Training 486 pattern with 90.00% 	Forward time: 	 2.62 sec
2023-04-02 14:32:26,839 			Loss:    2.317e-01    			Backward time: 	 0.09 sec 
2023-04-02 14:32:26,839 ADAM: Layer 0 -> dw_min:9.9909e-01  dw_max:1.0024e+00 lr:1.0000e-02
2023-04-02 14:32:26,839 ADAM: Layer 1 -> dw_min:9.9335e-01  dw_max:1.0074e+00 lr:1.0000e-02
2023-04-02 14:32:26,839 ADAM: Layer 2 -> dw_min:9.9217e-01  dw_max:1.0076e+00 lr:1.0000e-02
2023-04-02 14:32:26,839 ADAM: Layer 3 -> dw_min:9.9603e-01  dw_max:1.0041e+00 lr:1.0000e-02
2023-04-02 14:32:26,908 			Learning rate: weights:   1.000e-02    
2023-04-02 14:32:26,908 
2023-04-02 14:32:26,908 ----------------
2023-04-02 14:32:29,642   0   =>  94   		Training 486 pattern with 90.21% 	Forward time: 	 2.64 sec
2023-04-02 14:32:29,642 			Loss:    2.752e-01    			Backward time: 	 0.09 sec 
2023-04-02 14:32:29,643 ADAM: Layer 0 -> dw_min:9.9884e-01  dw_max:1.0024e+00 lr:1.0000e-02
2023-04-02 14:32:29,643 ADAM: Layer 1 -> dw_min:9.9320e-01  dw_max:1.0072e+00 lr:1.0000e-02
2023-04-02 14:32:29,643 ADAM: Layer 2 -> dw_min:9.9196e-01  dw_max:1.0073e+00 lr:1.0000e-02
2023-04-02 14:32:29,643 ADAM: Layer 3 -> dw_min:9.9553e-01  dw_max:1.0041e+00 lr:1.0000e-02
2023-04-02 14:32:29,698 			Learning rate: weights:   1.000e-02    
2023-04-02 14:32:29,698 
2023-04-02 14:32:29,698 ----------------
2023-04-02 14:32:32,445   0   =>  95   		Training 486 pattern with 92.08% 	Forward time: 	 2.65 sec
2023-04-02 14:32:32,445 			Loss:    2.253e-01    			Backward time: 	 0.09 sec 
2023-04-02 14:32:32,445 ADAM: Layer 0 -> dw_min:9.9881e-01  dw_max:1.0026e+00 lr:1.0000e-02
2023-04-02 14:32:32,445 ADAM: Layer 1 -> dw_min:9.9349e-01  dw_max:1.0064e+00 lr:1.0000e-02
2023-04-02 14:32:32,445 ADAM: Layer 2 -> dw_min:9.9240e-01  dw_max:1.0076e+00 lr:1.0000e-02
2023-04-02 14:32:32,446 ADAM: Layer 3 -> dw_min:9.9606e-01  dw_max:1.0037e+00 lr:1.0000e-02
2023-04-02 14:32:32,502 			Learning rate: weights:   1.000e-02    
2023-04-02 14:32:32,502 
2023-04-02 14:32:32,502 ----------------
2023-04-02 14:32:35,249   0   =>  96   		Training 486 pattern with 90.62% 	Forward time: 	 2.65 sec
2023-04-02 14:32:35,249 			Loss:    2.639e-01    			Backward time: 	 0.09 sec 
2023-04-02 14:32:35,249 ADAM: Layer 0 -> dw_min:9.9821e-01  dw_max:1.0026e+00 lr:1.0000e-02
2023-04-02 14:32:35,249 ADAM: Layer 1 -> dw_min:9.9293e-01  dw_max:1.0074e+00 lr:1.0000e-02
2023-04-02 14:32:35,249 ADAM: Layer 2 -> dw_min:9.9263e-01  dw_max:1.0083e+00 lr:1.0000e-02
2023-04-02 14:32:35,249 ADAM: Layer 3 -> dw_min:9.9659e-01  dw_max:1.0033e+00 lr:1.0000e-02
2023-04-02 14:32:35,264 			Learning rate: weights:   1.000e-02    
2023-04-02 14:32:35,264 
2023-04-02 14:32:35,264 ----------------
2023-04-02 14:32:38,010   0   =>  97   		Training 486 pattern with 91.46% 	Forward time: 	 2.65 sec
2023-04-02 14:32:38,010 			Loss:    2.201e-01    			Backward time: 	 0.09 sec 
2023-04-02 14:32:38,010 ADAM: Layer 0 -> dw_min:9.9853e-01  dw_max:1.0027e+00 lr:1.0000e-02
2023-04-02 14:32:38,010 ADAM: Layer 1 -> dw_min:9.9280e-01  dw_max:1.0063e+00 lr:1.0000e-02
2023-04-02 14:32:38,010 ADAM: Layer 2 -> dw_min:9.9252e-01  dw_max:1.0077e+00 lr:1.0000e-02
2023-04-02 14:32:38,011 ADAM: Layer 3 -> dw_min:9.9688e-01  dw_max:1.0031e+00 lr:1.0000e-02
2023-04-02 14:32:38,027 			Learning rate: weights:   1.000e-02    
2023-04-02 14:32:38,027 
2023-04-02 14:32:38,027 ----------------
2023-04-02 14:32:40,785   0   =>  98   		Training 486 pattern with 93.33% 	Forward time: 	 2.66 sec
2023-04-02 14:32:40,785 			Loss:    1.886e-01    			Backward time: 	 0.09 sec 
2023-04-02 14:32:40,785 ADAM: Layer 0 -> dw_min:9.9827e-01  dw_max:1.0036e+00 lr:1.0000e-02
2023-04-02 14:32:40,785 ADAM: Layer 1 -> dw_min:9.9198e-01  dw_max:1.0068e+00 lr:1.0000e-02
2023-04-02 14:32:40,785 ADAM: Layer 2 -> dw_min:9.9179e-01  dw_max:1.0081e+00 lr:1.0000e-02
2023-04-02 14:32:40,785 ADAM: Layer 3 -> dw_min:9.9682e-01  dw_max:1.0031e+00 lr:1.0000e-02
2023-04-02 14:32:40,884 			Learning rate: weights:   1.000e-02    
2023-04-02 14:32:40,884 
2023-04-02 14:32:40,884 ----------------
2023-04-02 14:32:43,650   0   =>  99   		Training 486 pattern with 91.25% 	Forward time: 	 2.67 sec
2023-04-02 14:32:43,650 			Loss:    2.158e-01    			Backward time: 	 0.09 sec 
2023-04-02 14:32:43,650 ADAM: Layer 0 -> dw_min:9.9813e-01  dw_max:1.0027e+00 lr:1.0000e-02
2023-04-02 14:32:43,651 ADAM: Layer 1 -> dw_min:9.9189e-01  dw_max:1.0076e+00 lr:1.0000e-02
2023-04-02 14:32:43,651 ADAM: Layer 2 -> dw_min:9.9181e-01  dw_max:1.0078e+00 lr:1.0000e-02
2023-04-02 14:32:43,651 ADAM: Layer 3 -> dw_min:9.9665e-01  dw_max:1.0033e+00 lr:1.0000e-02
2023-04-02 14:32:43,707 			Learning rate: weights:   1.000e-02    
2023-04-02 14:32:43,707 
2023-04-02 14:32:43,707 ----------------
2023-04-02 14:32:46,465   0   => 100   		Training 486 pattern with 93.12% 	Forward time: 	 2.66 sec
2023-04-02 14:32:46,465 			Loss:    2.014e-01    			Backward time: 	 0.09 sec 
2023-04-02 14:32:46,465 ADAM: Layer 0 -> dw_min:9.9817e-01  dw_max:1.0021e+00 lr:1.0000e-02
2023-04-02 14:32:46,465 ADAM: Layer 1 -> dw_min:9.9176e-01  dw_max:1.0076e+00 lr:1.0000e-02
2023-04-02 14:32:46,465 ADAM: Layer 2 -> dw_min:9.9250e-01  dw_max:1.0080e+00 lr:1.0000e-02
2023-04-02 14:32:46,465 ADAM: Layer 3 -> dw_min:9.9701e-01  dw_max:1.0030e+00 lr:1.0000e-02
2023-04-02 14:32:46,534 			Learning rate: weights:   1.000e-02    
2023-04-02 14:32:46,534 
2023-04-02 14:32:46,534 ----------------
2023-04-02 14:32:49,294   0   => 101   		Training 486 pattern with 94.38% 	Forward time: 	 2.66 sec
2023-04-02 14:32:49,294 			Loss:    1.445e-01    			Backward time: 	 0.09 sec 
2023-04-02 14:32:49,294 ADAM: Layer 0 -> dw_min:9.9864e-01  dw_max:1.0022e+00 lr:1.0000e-02
2023-04-02 14:32:49,294 ADAM: Layer 1 -> dw_min:9.9207e-01  dw_max:1.0075e+00 lr:1.0000e-02
2023-04-02 14:32:49,294 ADAM: Layer 2 -> dw_min:9.9192e-01  dw_max:1.0076e+00 lr:1.0000e-02
2023-04-02 14:32:49,295 ADAM: Layer 3 -> dw_min:9.9689e-01  dw_max:1.0028e+00 lr:1.0000e-02
2023-04-02 14:32:49,310 			Learning rate: weights:   1.000e-02    
2023-04-02 14:32:49,310 
2023-04-02 14:32:49,310 ----------------
2023-04-02 14:32:52,035   0   => 102   		Training 486 pattern with 92.92% 	Forward time: 	 2.63 sec
2023-04-02 14:32:52,035 			Loss:    1.785e-01    			Backward time: 	 0.09 sec 
2023-04-02 14:32:52,035 ADAM: Layer 0 -> dw_min:9.9857e-01  dw_max:1.0023e+00 lr:1.0000e-02
2023-04-02 14:32:52,035 ADAM: Layer 1 -> dw_min:9.9336e-01  dw_max:1.0077e+00 lr:1.0000e-02
2023-04-02 14:32:52,035 ADAM: Layer 2 -> dw_min:9.9265e-01  dw_max:1.0075e+00 lr:1.0000e-02
2023-04-02 14:32:52,035 ADAM: Layer 3 -> dw_min:9.9693e-01  dw_max:1.0034e+00 lr:1.0000e-02
2023-04-02 14:32:52,051 			Learning rate: weights:   1.000e-02    
2023-04-02 14:32:52,051 
2023-04-02 14:32:52,051 ----------------
2023-04-02 14:32:54,804   0   => 103   		Training 486 pattern with 91.25% 	Forward time: 	 2.65 sec
2023-04-02 14:32:54,804 			Loss:    2.047e-01    			Backward time: 	 0.09 sec 
2023-04-02 14:32:54,805 ADAM: Layer 0 -> dw_min:9.9857e-01  dw_max:1.0021e+00 lr:1.0000e-02
2023-04-02 14:32:54,805 ADAM: Layer 1 -> dw_min:9.9402e-01  dw_max:1.0074e+00 lr:1.0000e-02
2023-04-02 14:32:54,805 ADAM: Layer 2 -> dw_min:9.9242e-01  dw_max:1.0076e+00 lr:1.0000e-02
2023-04-02 14:32:54,805 ADAM: Layer 3 -> dw_min:9.9613e-01  dw_max:1.0034e+00 lr:1.0000e-02
2023-04-02 14:32:54,862 			Learning rate: weights:   1.000e-02    
2023-04-02 14:32:54,862 
2023-04-02 14:32:54,862 ----------------
2023-04-02 14:32:57,657   0   => 104   		Training 486 pattern with 94.79% 	Forward time: 	 2.70 sec
2023-04-02 14:32:57,657 			Loss:    1.520e-01    			Backward time: 	 0.09 sec 
2023-04-02 14:32:57,657 ADAM: Layer 0 -> dw_min:9.9809e-01  dw_max:1.0028e+00 lr:1.0000e-02
2023-04-02 14:32:57,657 ADAM: Layer 1 -> dw_min:9.9433e-01  dw_max:1.0078e+00 lr:1.0000e-02
2023-04-02 14:32:57,657 ADAM: Layer 2 -> dw_min:9.9310e-01  dw_max:1.0073e+00 lr:1.0000e-02
2023-04-02 14:32:57,657 ADAM: Layer 3 -> dw_min:9.9586e-01  dw_max:1.0042e+00 lr:1.0000e-02
2023-04-02 14:32:57,712 			Learning rate: weights:   1.000e-02    
2023-04-02 14:32:57,712 
2023-04-02 14:32:57,712 ----------------
2023-04-02 14:33:00,449   0   => 105   		Training 486 pattern with 95.00% 	Forward time: 	 2.64 sec
2023-04-02 14:33:00,449 			Loss:    1.589e-01    			Backward time: 	 0.09 sec 
2023-04-02 14:33:00,449 ADAM: Layer 0 -> dw_min:9.9793e-01  dw_max:1.0030e+00 lr:1.0000e-02
2023-04-02 14:33:00,449 ADAM: Layer 1 -> dw_min:9.9457e-01  dw_max:1.0076e+00 lr:1.0000e-02
2023-04-02 14:33:00,449 ADAM: Layer 2 -> dw_min:9.9346e-01  dw_max:1.0080e+00 lr:1.0000e-02
2023-04-02 14:33:00,449 ADAM: Layer 3 -> dw_min:9.9541e-01  dw_max:1.0041e+00 lr:1.0000e-02
2023-04-02 14:33:00,511 			Learning rate: weights:   1.000e-02    
2023-04-02 14:33:00,511 
2023-04-02 14:33:00,511 ----------------
2023-04-02 14:33:03,260   0   => 106   		Training 486 pattern with 93.96% 	Forward time: 	 2.65 sec
2023-04-02 14:33:03,260 			Loss:    2.019e-01    			Backward time: 	 0.09 sec 
2023-04-02 14:33:03,260 ADAM: Layer 0 -> dw_min:9.9833e-01  dw_max:1.0025e+00 lr:1.0000e-02
2023-04-02 14:33:03,260 ADAM: Layer 1 -> dw_min:9.9313e-01  dw_max:1.0069e+00 lr:1.0000e-02
2023-04-02 14:33:03,260 ADAM: Layer 2 -> dw_min:9.9279e-01  dw_max:1.0069e+00 lr:1.0000e-02
2023-04-02 14:33:03,261 ADAM: Layer 3 -> dw_min:9.9582e-01  dw_max:1.0038e+00 lr:1.0000e-02
2023-04-02 14:33:03,331 			Learning rate: weights:   1.000e-02    
2023-04-02 14:33:03,331 
2023-04-02 14:33:03,331 ----------------
2023-04-02 14:33:06,057   0   => 107   		Training 486 pattern with 93.75% 	Forward time: 	 2.63 sec
2023-04-02 14:33:06,058 			Loss:    1.770e-01    			Backward time: 	 0.09 sec 
2023-04-02 14:33:06,058 ADAM: Layer 0 -> dw_min:9.9807e-01  dw_max:1.0021e+00 lr:1.0000e-02
2023-04-02 14:33:06,058 ADAM: Layer 1 -> dw_min:9.9333e-01  dw_max:1.0071e+00 lr:1.0000e-02
2023-04-02 14:33:06,058 ADAM: Layer 2 -> dw_min:9.9337e-01  dw_max:1.0066e+00 lr:1.0000e-02
2023-04-02 14:33:06,058 ADAM: Layer 3 -> dw_min:9.9647e-01  dw_max:1.0034e+00 lr:1.0000e-02
2023-04-02 14:33:06,073 			Learning rate: weights:   1.000e-02    
2023-04-02 14:33:06,073 
2023-04-02 14:33:06,073 ----------------
2023-04-02 14:33:08,837   0   => 108   		Training 486 pattern with 93.96% 	Forward time: 	 2.66 sec
2023-04-02 14:33:08,837 			Loss:    1.712e-01    			Backward time: 	 0.09 sec 
2023-04-02 14:33:08,837 ADAM: Layer 0 -> dw_min:9.9769e-01  dw_max:1.0019e+00 lr:1.0000e-02
2023-04-02 14:33:08,837 ADAM: Layer 1 -> dw_min:9.9363e-01  dw_max:1.0067e+00 lr:1.0000e-02
2023-04-02 14:33:08,837 ADAM: Layer 2 -> dw_min:9.9299e-01  dw_max:1.0069e+00 lr:1.0000e-02
2023-04-02 14:33:08,837 ADAM: Layer 3 -> dw_min:9.9710e-01  dw_max:1.0038e+00 lr:1.0000e-02
2023-04-02 14:33:08,988 			Learning rate: weights:   1.000e-02    
2023-04-02 14:33:08,988 
2023-04-02 14:33:08,988 ----------------
2023-04-02 14:33:11,808   0   => 109   		Training 486 pattern with 91.25% 	Forward time: 	 2.72 sec
2023-04-02 14:33:11,808 			Loss:    2.270e-01    			Backward time: 	 0.09 sec 
2023-04-02 14:33:11,808 ADAM: Layer 0 -> dw_min:9.9821e-01  dw_max:1.0014e+00 lr:1.0000e-02
2023-04-02 14:33:11,808 ADAM: Layer 1 -> dw_min:9.9333e-01  dw_max:1.0069e+00 lr:1.0000e-02
2023-04-02 14:33:11,809 ADAM: Layer 2 -> dw_min:9.9404e-01  dw_max:1.0069e+00 lr:1.0000e-02
2023-04-02 14:33:11,809 ADAM: Layer 3 -> dw_min:9.9726e-01  dw_max:1.0034e+00 lr:1.0000e-02
2023-04-02 14:33:11,824 			Learning rate: weights:   1.000e-02    
2023-04-02 14:33:11,824 
2023-04-02 14:33:11,824 ----------------
2023-04-02 14:33:14,584   0   => 110   		Training 486 pattern with 92.71% 	Forward time: 	 2.66 sec
2023-04-02 14:33:14,584 			Loss:    2.082e-01    			Backward time: 	 0.09 sec 
2023-04-02 14:33:14,584 ADAM: Layer 0 -> dw_min:9.9858e-01  dw_max:1.0012e+00 lr:1.0000e-02
2023-04-02 14:33:14,584 ADAM: Layer 1 -> dw_min:9.9353e-01  dw_max:1.0066e+00 lr:1.0000e-02
2023-04-02 14:33:14,584 ADAM: Layer 2 -> dw_min:9.9430e-01  dw_max:1.0071e+00 lr:1.0000e-02
2023-04-02 14:33:14,584 ADAM: Layer 3 -> dw_min:9.9744e-01  dw_max:1.0045e+00 lr:1.0000e-02
2023-04-02 14:33:14,707 			Learning rate: weights:   1.000e-02    
2023-04-02 14:33:14,707 
2023-04-02 14:33:14,707 ----------------
2023-04-02 14:33:17,496   0   => 111   		Training 486 pattern with 93.75% 	Forward time: 	 2.69 sec
2023-04-02 14:33:17,496 			Loss:    1.563e-01    			Backward time: 	 0.09 sec 
2023-04-02 14:33:17,496 ADAM: Layer 0 -> dw_min:9.9906e-01  dw_max:1.0013e+00 lr:1.0000e-02
2023-04-02 14:33:17,496 ADAM: Layer 1 -> dw_min:9.9355e-01  dw_max:1.0065e+00 lr:1.0000e-02
2023-04-02 14:33:17,496 ADAM: Layer 2 -> dw_min:9.9366e-01  dw_max:1.0080e+00 lr:1.0000e-02
2023-04-02 14:33:17,496 ADAM: Layer 3 -> dw_min:9.9743e-01  dw_max:1.0047e+00 lr:1.0000e-02
2023-04-02 14:33:17,512 			Learning rate: weights:   1.000e-02    
2023-04-02 14:33:17,512 
2023-04-02 14:33:17,512 ----------------
2023-04-02 14:33:20,220   0   => 112   		Training 486 pattern with 91.67% 	Forward time: 	 2.61 sec
2023-04-02 14:33:20,220 			Loss:    2.238e-01    			Backward time: 	 0.09 sec 
2023-04-02 14:33:20,220 ADAM: Layer 0 -> dw_min:9.9890e-01  dw_max:1.0011e+00 lr:1.0000e-02
2023-04-02 14:33:20,220 ADAM: Layer 1 -> dw_min:9.9359e-01  dw_max:1.0064e+00 lr:1.0000e-02
2023-04-02 14:33:20,220 ADAM: Layer 2 -> dw_min:9.9314e-01  dw_max:1.0082e+00 lr:1.0000e-02
2023-04-02 14:33:20,220 ADAM: Layer 3 -> dw_min:9.9646e-01  dw_max:1.0054e+00 lr:1.0000e-02
2023-04-02 14:33:20,235 			Learning rate: weights:   1.000e-02    
2023-04-02 14:33:20,235 
2023-04-02 14:33:20,235 ----------------
2023-04-02 14:33:22,962   0   => 113   		Training 486 pattern with 92.92% 	Forward time: 	 2.63 sec
2023-04-02 14:33:22,962 			Loss:    2.082e-01    			Backward time: 	 0.09 sec 
2023-04-02 14:33:22,962 ADAM: Layer 0 -> dw_min:9.9857e-01  dw_max:1.0018e+00 lr:1.0000e-02
2023-04-02 14:33:22,962 ADAM: Layer 1 -> dw_min:9.9333e-01  dw_max:1.0075e+00 lr:1.0000e-02
2023-04-02 14:33:22,962 ADAM: Layer 2 -> dw_min:9.9321e-01  dw_max:1.0077e+00 lr:1.0000e-02
2023-04-02 14:33:22,962 ADAM: Layer 3 -> dw_min:9.9714e-01  dw_max:1.0047e+00 lr:1.0000e-02
2023-04-02 14:33:22,977 			Learning rate: weights:   1.000e-02    
2023-04-02 14:33:22,977 
2023-04-02 14:33:22,977 ----------------
2023-04-02 14:33:25,747   0   => 114   		Training 486 pattern with 92.71% 	Forward time: 	 2.67 sec
2023-04-02 14:33:25,747 			Loss:    1.869e-01    			Backward time: 	 0.09 sec 
2023-04-02 14:33:25,747 ADAM: Layer 0 -> dw_min:9.9786e-01  dw_max:1.0026e+00 lr:1.0000e-02
2023-04-02 14:33:25,747 ADAM: Layer 1 -> dw_min:9.9302e-01  dw_max:1.0071e+00 lr:1.0000e-02
2023-04-02 14:33:25,747 ADAM: Layer 2 -> dw_min:9.9288e-01  dw_max:1.0076e+00 lr:1.0000e-02
2023-04-02 14:33:25,748 ADAM: Layer 3 -> dw_min:9.9724e-01  dw_max:1.0045e+00 lr:1.0000e-02
2023-04-02 14:33:25,762 			Learning rate: weights:   1.000e-02    
2023-04-02 14:33:25,762 
2023-04-02 14:33:25,762 ----------------
2023-04-02 14:33:28,522   0   => 115   		Training 486 pattern with 95.21% 	Forward time: 	 2.66 sec
2023-04-02 14:33:28,522 			Loss:    1.372e-01    			Backward time: 	 0.09 sec 
2023-04-02 14:33:28,522 ADAM: Layer 0 -> dw_min:9.9757e-01  dw_max:1.0028e+00 lr:1.0000e-02
2023-04-02 14:33:28,522 ADAM: Layer 1 -> dw_min:9.9295e-01  dw_max:1.0069e+00 lr:1.0000e-02
2023-04-02 14:33:28,522 ADAM: Layer 2 -> dw_min:9.9270e-01  dw_max:1.0074e+00 lr:1.0000e-02
2023-04-02 14:33:28,522 ADAM: Layer 3 -> dw_min:9.9730e-01  dw_max:1.0042e+00 lr:1.0000e-02
2023-04-02 14:33:28,609 			Learning rate: weights:   1.000e-02    
2023-04-02 14:33:28,609 
2023-04-02 14:33:28,609 ----------------
2023-04-02 14:33:31,343   0   => 116   		Training 486 pattern with 95.62% 	Forward time: 	 2.63 sec
2023-04-02 14:33:31,343 			Loss:    1.431e-01    			Backward time: 	 0.09 sec 
2023-04-02 14:33:31,343 ADAM: Layer 0 -> dw_min:9.9731e-01  dw_max:1.0033e+00 lr:1.0000e-02
2023-04-02 14:33:31,343 ADAM: Layer 1 -> dw_min:9.9318e-01  dw_max:1.0062e+00 lr:1.0000e-02
2023-04-02 14:33:31,343 ADAM: Layer 2 -> dw_min:9.9344e-01  dw_max:1.0067e+00 lr:1.0000e-02
2023-04-02 14:33:31,343 ADAM: Layer 3 -> dw_min:9.9713e-01  dw_max:1.0037e+00 lr:1.0000e-02
2023-04-02 14:33:31,360 			Learning rate: weights:   1.000e-02    
2023-04-02 14:33:31,360 
2023-04-02 14:33:31,360 ----------------
2023-04-02 14:33:34,157   0   => 117   		Training 486 pattern with 93.54% 	Forward time: 	 2.70 sec
2023-04-02 14:33:34,157 			Loss:    1.822e-01    			Backward time: 	 0.09 sec 
2023-04-02 14:33:34,158 ADAM: Layer 0 -> dw_min:9.9772e-01  dw_max:1.0029e+00 lr:1.0000e-02
2023-04-02 14:33:34,158 ADAM: Layer 1 -> dw_min:9.9376e-01  dw_max:1.0057e+00 lr:1.0000e-02
2023-04-02 14:33:34,158 ADAM: Layer 2 -> dw_min:9.9382e-01  dw_max:1.0073e+00 lr:1.0000e-02
2023-04-02 14:33:34,158 ADAM: Layer 3 -> dw_min:9.9751e-01  dw_max:1.0032e+00 lr:1.0000e-02
2023-04-02 14:33:34,207 			Learning rate: weights:   1.000e-02    
2023-04-02 14:33:34,207 
2023-04-02 14:33:34,207 ----------------
2023-04-02 14:33:36,945   0   => 118   		Training 486 pattern with 93.12% 	Forward time: 	 2.64 sec
2023-04-02 14:33:36,945 			Loss:    1.997e-01    			Backward time: 	 0.09 sec 
2023-04-02 14:33:36,946 ADAM: Layer 0 -> dw_min:9.9774e-01  dw_max:1.0025e+00 lr:1.0000e-02
2023-04-02 14:33:36,946 ADAM: Layer 1 -> dw_min:9.9371e-01  dw_max:1.0060e+00 lr:1.0000e-02
2023-04-02 14:33:36,946 ADAM: Layer 2 -> dw_min:9.9433e-01  dw_max:1.0075e+00 lr:1.0000e-02
2023-04-02 14:33:36,946 ADAM: Layer 3 -> dw_min:9.9739e-01  dw_max:1.0031e+00 lr:1.0000e-02
2023-04-02 14:33:37,016 			Learning rate: weights:   1.000e-02    
2023-04-02 14:33:37,016 
2023-04-02 14:33:37,016 ----------------
2023-04-02 14:33:39,743   0   => 119   		Training 486 pattern with 92.92% 	Forward time: 	 2.63 sec
2023-04-02 14:33:39,744 			Loss:    1.886e-01    			Backward time: 	 0.09 sec 
2023-04-02 14:33:39,744 ADAM: Layer 0 -> dw_min:9.9833e-01  dw_max:1.0022e+00 lr:1.0000e-02
2023-04-02 14:33:39,744 ADAM: Layer 1 -> dw_min:9.9311e-01  dw_max:1.0063e+00 lr:1.0000e-02
2023-04-02 14:33:39,744 ADAM: Layer 2 -> dw_min:9.9423e-01  dw_max:1.0074e+00 lr:1.0000e-02
2023-04-02 14:33:39,744 ADAM: Layer 3 -> dw_min:9.9785e-01  dw_max:1.0028e+00 lr:1.0000e-02
2023-04-02 14:33:39,781 			Learning rate: weights:   1.000e-02    
2023-04-02 14:33:39,781 
2023-04-02 14:33:39,781 ----------------
2023-04-02 14:33:42,517   0   => 120   		Training 486 pattern with 92.92% 	Forward time: 	 2.64 sec
2023-04-02 14:33:42,517 			Loss:    1.880e-01    			Backward time: 	 0.09 sec 
2023-04-02 14:33:42,517 ADAM: Layer 0 -> dw_min:9.9808e-01  dw_max:1.0018e+00 lr:1.0000e-02
2023-04-02 14:33:42,517 ADAM: Layer 1 -> dw_min:9.9333e-01  dw_max:1.0062e+00 lr:1.0000e-02
2023-04-02 14:33:42,518 ADAM: Layer 2 -> dw_min:9.9426e-01  dw_max:1.0084e+00 lr:1.0000e-02
2023-04-02 14:33:42,518 ADAM: Layer 3 -> dw_min:9.9769e-01  dw_max:1.0034e+00 lr:1.0000e-02
2023-04-02 14:33:42,598 			Learning rate: weights:   1.000e-02    
2023-04-02 14:33:42,598 
2023-04-02 14:33:42,598 ----------------
2023-04-02 14:33:45,345   0   => 121   		Training 486 pattern with 94.58% 	Forward time: 	 2.65 sec
2023-04-02 14:33:45,345 			Loss:    1.564e-01    			Backward time: 	 0.09 sec 
2023-04-02 14:33:45,345 ADAM: Layer 0 -> dw_min:9.9835e-01  dw_max:1.0017e+00 lr:1.0000e-02
2023-04-02 14:33:45,345 ADAM: Layer 1 -> dw_min:9.9330e-01  dw_max:1.0069e+00 lr:1.0000e-02
2023-04-02 14:33:45,346 ADAM: Layer 2 -> dw_min:9.9414e-01  dw_max:1.0086e+00 lr:1.0000e-02
2023-04-02 14:33:45,346 ADAM: Layer 3 -> dw_min:9.9790e-01  dw_max:1.0033e+00 lr:1.0000e-02
2023-04-02 14:33:45,416 			Learning rate: weights:   1.000e-02    
2023-04-02 14:33:45,416 
2023-04-02 14:33:45,416 ----------------
2023-04-02 14:33:48,159   0   => 122   		Training 486 pattern with 92.92% 	Forward time: 	 2.64 sec
2023-04-02 14:33:48,160 			Loss:    1.784e-01    			Backward time: 	 0.09 sec 
2023-04-02 14:33:48,160 ADAM: Layer 0 -> dw_min:9.9842e-01  dw_max:1.0017e+00 lr:1.0000e-02
2023-04-02 14:33:48,160 ADAM: Layer 1 -> dw_min:9.9341e-01  dw_max:1.0071e+00 lr:1.0000e-02
2023-04-02 14:33:48,160 ADAM: Layer 2 -> dw_min:9.9368e-01  dw_max:1.0084e+00 lr:1.0000e-02
2023-04-02 14:33:48,160 ADAM: Layer 3 -> dw_min:9.9775e-01  dw_max:1.0035e+00 lr:1.0000e-02
2023-04-02 14:33:48,255 			Learning rate: weights:   1.000e-02    
2023-04-02 14:33:48,255 
2023-04-02 14:33:48,255 ----------------
2023-04-02 14:33:50,962   0   => 123   		Training 486 pattern with 93.96% 	Forward time: 	 2.61 sec
2023-04-02 14:33:50,962 			Loss:    1.888e-01    			Backward time: 	 0.09 sec 
2023-04-02 14:33:50,962 ADAM: Layer 0 -> dw_min:9.9869e-01  dw_max:1.0016e+00 lr:1.0000e-02
2023-04-02 14:33:50,962 ADAM: Layer 1 -> dw_min:9.9323e-01  dw_max:1.0059e+00 lr:1.0000e-02
2023-04-02 14:33:50,962 ADAM: Layer 2 -> dw_min:9.9404e-01  dw_max:1.0075e+00 lr:1.0000e-02
2023-04-02 14:33:50,962 ADAM: Layer 3 -> dw_min:9.9750e-01  dw_max:1.0037e+00 lr:1.0000e-02
2023-04-02 14:33:51,013 			Learning rate: weights:   1.000e-02    
2023-04-02 14:33:51,013 
2023-04-02 14:33:51,013 ----------------
2023-04-02 14:33:53,773   0   => 124   		Training 486 pattern with 94.58% 	Forward time: 	 2.66 sec
2023-04-02 14:33:53,773 			Loss:    1.760e-01    			Backward time: 	 0.09 sec 
2023-04-02 14:33:53,774 ADAM: Layer 0 -> dw_min:9.9849e-01  dw_max:1.0020e+00 lr:1.0000e-02
2023-04-02 14:33:53,774 ADAM: Layer 1 -> dw_min:9.9391e-01  dw_max:1.0062e+00 lr:1.0000e-02
2023-04-02 14:33:53,774 ADAM: Layer 2 -> dw_min:9.9274e-01  dw_max:1.0077e+00 lr:1.0000e-02
2023-04-02 14:33:53,774 ADAM: Layer 3 -> dw_min:9.9739e-01  dw_max:1.0032e+00 lr:1.0000e-02
2023-04-02 14:33:53,791 
2023-04-02 14:33:53,791 Testing:
2023-04-02 14:33:53,936 		24 of 10000 with 91.67% 	 Time used:  0.14 sec
2023-04-02 14:33:54,071 		48 of 10000 with 89.58% 	 Time used:  0.13 sec
2023-04-02 14:33:54,198 		72 of 10000 with 93.06% 	 Time used:  0.13 sec
2023-04-02 14:33:54,330 		96 of 10000 with 93.75% 	 Time used:  0.13 sec
2023-04-02 14:33:54,470 		120 of 10000 with 95.00% 	 Time used:  0.14 sec
2023-04-02 14:33:54,602 		144 of 10000 with 95.14% 	 Time used:  0.13 sec
2023-04-02 14:33:54,732 		168 of 10000 with 95.83% 	 Time used:  0.13 sec
2023-04-02 14:33:54,868 		192 of 10000 with 96.35% 	 Time used:  0.14 sec
2023-04-02 14:33:55,001 		216 of 10000 with 96.30% 	 Time used:  0.13 sec
2023-04-02 14:33:55,135 		240 of 10000 with 96.67% 	 Time used:  0.13 sec
2023-04-02 14:33:55,266 		264 of 10000 with 96.59% 	 Time used:  0.13 sec
2023-04-02 14:33:55,397 		288 of 10000 with 96.18% 	 Time used:  0.13 sec
2023-04-02 14:33:55,530 		312 of 10000 with 96.15% 	 Time used:  0.13 sec
2023-04-02 14:33:55,668 		336 of 10000 with 96.13% 	 Time used:  0.14 sec
2023-04-02 14:33:55,799 		360 of 10000 with 96.11% 	 Time used:  0.13 sec
2023-04-02 14:33:55,939 		384 of 10000 with 96.35% 	 Time used:  0.14 sec
2023-04-02 14:33:56,069 		408 of 10000 with 96.57% 	 Time used:  0.13 sec
2023-04-02 14:33:56,195 		432 of 10000 with 96.76% 	 Time used:  0.13 sec
2023-04-02 14:33:56,326 		456 of 10000 with 95.83% 	 Time used:  0.13 sec
2023-04-02 14:33:56,460 		480 of 10000 with 95.83% 	 Time used:  0.13 sec
2023-04-02 14:33:56,589 		504 of 10000 with 95.83% 	 Time used:  0.13 sec
2023-04-02 14:33:56,726 		528 of 10000 with 95.83% 	 Time used:  0.14 sec
2023-04-02 14:33:56,859 		552 of 10000 with 95.83% 	 Time used:  0.13 sec
2023-04-02 14:33:56,996 		576 of 10000 with 95.83% 	 Time used:  0.14 sec
2023-04-02 14:33:57,135 		600 of 10000 with 96.00% 	 Time used:  0.14 sec
2023-04-02 14:33:57,273 		624 of 10000 with 96.15% 	 Time used:  0.14 sec
2023-04-02 14:33:57,409 		648 of 10000 with 96.14% 	 Time used:  0.13 sec
2023-04-02 14:33:57,550 		672 of 10000 with 96.13% 	 Time used:  0.14 sec
2023-04-02 14:33:57,687 		696 of 10000 with 96.12% 	 Time used:  0.14 sec
2023-04-02 14:33:57,816 		720 of 10000 with 96.11% 	 Time used:  0.13 sec
2023-04-02 14:33:57,952 		744 of 10000 with 96.10% 	 Time used:  0.14 sec
2023-04-02 14:33:58,088 		768 of 10000 with 96.22% 	 Time used:  0.14 sec
2023-04-02 14:33:58,221 		792 of 10000 with 96.09% 	 Time used:  0.13 sec
2023-04-02 14:33:58,348 		816 of 10000 with 96.20% 	 Time used:  0.13 sec
2023-04-02 14:33:58,479 		840 of 10000 with 96.19% 	 Time used:  0.13 sec
2023-04-02 14:33:58,610 		864 of 10000 with 96.18% 	 Time used:  0.13 sec
2023-04-02 14:33:58,738 		888 of 10000 with 96.17% 	 Time used:  0.13 sec
2023-04-02 14:33:58,870 		912 of 10000 with 96.05% 	 Time used:  0.13 sec
2023-04-02 14:33:59,006 		936 of 10000 with 96.15% 	 Time used:  0.14 sec
2023-04-02 14:33:59,132 		960 of 10000 with 96.25% 	 Time used:  0.13 sec
2023-04-02 14:33:59,269 		984 of 10000 with 96.34% 	 Time used:  0.14 sec
2023-04-02 14:33:59,402 		1008 of 10000 with 96.23% 	 Time used:  0.13 sec
2023-04-02 14:33:59,533 		1032 of 10000 with 96.12% 	 Time used:  0.13 sec
2023-04-02 14:33:59,665 		1056 of 10000 with 96.12% 	 Time used:  0.13 sec
2023-04-02 14:33:59,798 		1080 of 10000 with 96.02% 	 Time used:  0.13 sec
2023-04-02 14:33:59,933 		1104 of 10000 with 96.11% 	 Time used:  0.13 sec
2023-04-02 14:34:00,070 		1128 of 10000 with 96.19% 	 Time used:  0.14 sec
2023-04-02 14:34:00,207 		1152 of 10000 with 96.27% 	 Time used:  0.14 sec
2023-04-02 14:34:00,346 		1176 of 10000 with 96.17% 	 Time used:  0.14 sec
2023-04-02 14:34:00,476 		1200 of 10000 with 96.17% 	 Time used:  0.13 sec
2023-04-02 14:34:00,622 		1224 of 10000 with 96.24% 	 Time used:  0.15 sec
2023-04-02 14:34:00,755 		1248 of 10000 with 96.31% 	 Time used:  0.13 sec
2023-04-02 14:34:00,889 		1272 of 10000 with 96.38% 	 Time used:  0.13 sec
2023-04-02 14:34:01,026 		1296 of 10000 with 96.37% 	 Time used:  0.14 sec
2023-04-02 14:34:01,165 		1320 of 10000 with 96.44% 	 Time used:  0.14 sec
2023-04-02 14:34:01,305 		1344 of 10000 with 96.35% 	 Time used:  0.14 sec
2023-04-02 14:34:01,439 		1368 of 10000 with 96.35% 	 Time used:  0.13 sec
2023-04-02 14:34:01,573 		1392 of 10000 with 96.41% 	 Time used:  0.13 sec
2023-04-02 14:34:01,705 		1416 of 10000 with 96.40% 	 Time used:  0.13 sec
2023-04-02 14:34:01,842 		1440 of 10000 with 96.46% 	 Time used:  0.14 sec
2023-04-02 14:34:01,974 		1464 of 10000 with 96.45% 	 Time used:  0.13 sec
2023-04-02 14:34:02,111 		1488 of 10000 with 96.44% 	 Time used:  0.14 sec
2023-04-02 14:34:02,246 		1512 of 10000 with 96.36% 	 Time used:  0.14 sec
2023-04-02 14:34:02,377 		1536 of 10000 with 96.29% 	 Time used:  0.13 sec
2023-04-02 14:34:02,511 		1560 of 10000 with 96.35% 	 Time used:  0.13 sec
2023-04-02 14:34:02,645 		1584 of 10000 with 96.34% 	 Time used:  0.13 sec
2023-04-02 14:34:02,777 		1608 of 10000 with 96.33% 	 Time used:  0.13 sec
2023-04-02 14:34:02,911 		1632 of 10000 with 96.38% 	 Time used:  0.13 sec
2023-04-02 14:34:03,037 		1656 of 10000 with 96.38% 	 Time used:  0.13 sec
2023-04-02 14:34:03,172 		1680 of 10000 with 96.25% 	 Time used:  0.13 sec
2023-04-02 14:34:03,304 		1704 of 10000 with 96.30% 	 Time used:  0.13 sec
2023-04-02 14:34:03,441 		1728 of 10000 with 96.18% 	 Time used:  0.14 sec
2023-04-02 14:34:03,575 		1752 of 10000 with 96.18% 	 Time used:  0.13 sec
2023-04-02 14:34:03,709 		1776 of 10000 with 96.23% 	 Time used:  0.13 sec
2023-04-02 14:34:03,847 		1800 of 10000 with 96.22% 	 Time used:  0.14 sec
2023-04-02 14:34:03,975 		1824 of 10000 with 96.22% 	 Time used:  0.13 sec
2023-04-02 14:34:04,103 		1848 of 10000 with 96.10% 	 Time used:  0.13 sec
2023-04-02 14:34:04,232 		1872 of 10000 with 96.10% 	 Time used:  0.13 sec
2023-04-02 14:34:04,361 		1896 of 10000 with 96.04% 	 Time used:  0.13 sec
2023-04-02 14:34:04,496 		1920 of 10000 with 96.09% 	 Time used:  0.13 sec
2023-04-02 14:34:04,630 		1944 of 10000 with 96.14% 	 Time used:  0.13 sec
2023-04-02 14:34:04,763 		1968 of 10000 with 96.09% 	 Time used:  0.13 sec
2023-04-02 14:34:04,891 		1992 of 10000 with 96.13% 	 Time used:  0.13 sec
2023-04-02 14:34:05,027 		2016 of 10000 with 96.18% 	 Time used:  0.14 sec
2023-04-02 14:34:05,157 		2040 of 10000 with 96.18% 	 Time used:  0.13 sec
2023-04-02 14:34:05,284 		2064 of 10000 with 96.17% 	 Time used:  0.13 sec
2023-04-02 14:34:05,420 		2088 of 10000 with 96.17% 	 Time used:  0.14 sec
2023-04-02 14:34:05,551 		2112 of 10000 with 96.16% 	 Time used:  0.13 sec
2023-04-02 14:34:05,689 		2136 of 10000 with 96.16% 	 Time used:  0.14 sec
2023-04-02 14:34:05,817 		2160 of 10000 with 96.20% 	 Time used:  0.13 sec
2023-04-02 14:34:05,946 		2184 of 10000 with 96.25% 	 Time used:  0.13 sec
2023-04-02 14:34:06,084 		2208 of 10000 with 96.20% 	 Time used:  0.14 sec
2023-04-02 14:34:06,215 		2232 of 10000 with 96.24% 	 Time used:  0.13 sec
2023-04-02 14:34:06,347 		2256 of 10000 with 96.23% 	 Time used:  0.13 sec
2023-04-02 14:34:06,479 		2280 of 10000 with 96.23% 	 Time used:  0.13 sec
2023-04-02 14:34:06,615 		2304 of 10000 with 96.27% 	 Time used:  0.14 sec
2023-04-02 14:34:06,748 		2328 of 10000 with 96.31% 	 Time used:  0.13 sec
2023-04-02 14:34:06,882 		2352 of 10000 with 96.30% 	 Time used:  0.13 sec
2023-04-02 14:34:07,016 		2376 of 10000 with 96.25% 	 Time used:  0.13 sec
2023-04-02 14:34:07,148 		2400 of 10000 with 96.25% 	 Time used:  0.13 sec
2023-04-02 14:34:07,281 		2424 of 10000 with 96.25% 	 Time used:  0.13 sec
2023-04-02 14:34:07,413 		2448 of 10000 with 96.28% 	 Time used:  0.13 sec
2023-04-02 14:34:07,542 		2472 of 10000 with 96.32% 	 Time used:  0.13 sec
2023-04-02 14:34:07,675 		2496 of 10000 with 96.27% 	 Time used:  0.13 sec
2023-04-02 14:34:07,809 		2520 of 10000 with 96.27% 	 Time used:  0.13 sec
2023-04-02 14:34:07,939 		2544 of 10000 with 96.31% 	 Time used:  0.13 sec
2023-04-02 14:34:08,075 		2568 of 10000 with 96.30% 	 Time used:  0.14 sec
2023-04-02 14:34:08,219 		2592 of 10000 with 96.33% 	 Time used:  0.14 sec
2023-04-02 14:34:08,359 		2616 of 10000 with 96.33% 	 Time used:  0.14 sec
2023-04-02 14:34:08,487 		2640 of 10000 with 96.36% 	 Time used:  0.13 sec
2023-04-02 14:34:08,616 		2664 of 10000 with 96.40% 	 Time used:  0.13 sec
2023-04-02 14:34:08,744 		2688 of 10000 with 96.39% 	 Time used:  0.13 sec
2023-04-02 14:34:08,877 		2712 of 10000 with 96.39% 	 Time used:  0.13 sec
2023-04-02 14:34:09,007 		2736 of 10000 with 96.38% 	 Time used:  0.13 sec
2023-04-02 14:34:09,140 		2760 of 10000 with 96.38% 	 Time used:  0.13 sec
2023-04-02 14:34:09,270 		2784 of 10000 with 96.41% 	 Time used:  0.13 sec
2023-04-02 14:34:09,397 		2808 of 10000 with 96.37% 	 Time used:  0.13 sec
2023-04-02 14:34:09,525 		2832 of 10000 with 96.40% 	 Time used:  0.13 sec
2023-04-02 14:34:09,658 		2856 of 10000 with 96.43% 	 Time used:  0.13 sec
2023-04-02 14:34:09,789 		2880 of 10000 with 96.42% 	 Time used:  0.13 sec
2023-04-02 14:34:09,920 		2904 of 10000 with 96.45% 	 Time used:  0.13 sec
2023-04-02 14:34:10,053 		2928 of 10000 with 96.48% 	 Time used:  0.13 sec
2023-04-02 14:34:10,183 		2952 of 10000 with 96.51% 	 Time used:  0.13 sec
2023-04-02 14:34:10,318 		2976 of 10000 with 96.51% 	 Time used:  0.13 sec
2023-04-02 14:34:10,448 		3000 of 10000 with 96.53% 	 Time used:  0.13 sec
2023-04-02 14:34:10,586 		3024 of 10000 with 96.56% 	 Time used:  0.14 sec
2023-04-02 14:34:10,721 		3048 of 10000 with 96.59% 	 Time used:  0.13 sec
2023-04-02 14:34:10,855 		3072 of 10000 with 96.61% 	 Time used:  0.13 sec
2023-04-02 14:34:10,991 		3096 of 10000 with 96.61% 	 Time used:  0.14 sec
2023-04-02 14:34:11,127 		3120 of 10000 with 96.60% 	 Time used:  0.14 sec
2023-04-02 14:34:11,261 		3144 of 10000 with 96.60% 	 Time used:  0.13 sec
2023-04-02 14:34:11,395 		3168 of 10000 with 96.56% 	 Time used:  0.13 sec
2023-04-02 14:34:11,531 		3192 of 10000 with 96.52% 	 Time used:  0.14 sec
2023-04-02 14:34:11,664 		3216 of 10000 with 96.55% 	 Time used:  0.13 sec
2023-04-02 14:34:11,801 		3240 of 10000 with 96.54% 	 Time used:  0.14 sec
2023-04-02 14:34:11,933 		3264 of 10000 with 96.54% 	 Time used:  0.13 sec
2023-04-02 14:34:12,071 		3288 of 10000 with 96.50% 	 Time used:  0.14 sec
2023-04-02 14:34:12,201 		3312 of 10000 with 96.50% 	 Time used:  0.13 sec
2023-04-02 14:34:12,332 		3336 of 10000 with 96.46% 	 Time used:  0.13 sec
2023-04-02 14:34:12,467 		3360 of 10000 with 96.49% 	 Time used:  0.13 sec
2023-04-02 14:34:12,606 		3384 of 10000 with 96.48% 	 Time used:  0.14 sec
2023-04-02 14:34:12,739 		3408 of 10000 with 96.48% 	 Time used:  0.13 sec
2023-04-02 14:34:12,874 		3432 of 10000 with 96.50% 	 Time used:  0.13 sec
2023-04-02 14:34:13,008 		3456 of 10000 with 96.50% 	 Time used:  0.13 sec
2023-04-02 14:34:13,142 		3480 of 10000 with 96.49% 	 Time used:  0.13 sec
2023-04-02 14:34:13,284 		3504 of 10000 with 96.46% 	 Time used:  0.14 sec
2023-04-02 14:34:13,416 		3528 of 10000 with 96.49% 	 Time used:  0.13 sec
2023-04-02 14:34:13,551 		3552 of 10000 with 96.51% 	 Time used:  0.13 sec
2023-04-02 14:34:13,683 		3576 of 10000 with 96.50% 	 Time used:  0.13 sec
2023-04-02 14:34:13,816 		3600 of 10000 with 96.53% 	 Time used:  0.13 sec
2023-04-02 14:34:13,949 		3624 of 10000 with 96.47% 	 Time used:  0.13 sec
2023-04-02 14:34:14,083 		3648 of 10000 with 96.44% 	 Time used:  0.13 sec
2023-04-02 14:34:14,219 		3672 of 10000 with 96.46% 	 Time used:  0.14 sec
2023-04-02 14:34:14,354 		3696 of 10000 with 96.43% 	 Time used:  0.14 sec
2023-04-02 14:34:14,491 		3720 of 10000 with 96.40% 	 Time used:  0.14 sec
2023-04-02 14:34:14,632 		3744 of 10000 with 96.39% 	 Time used:  0.14 sec
2023-04-02 14:34:14,764 		3768 of 10000 with 96.42% 	 Time used:  0.13 sec
2023-04-02 14:34:14,898 		3792 of 10000 with 96.44% 	 Time used:  0.13 sec
2023-04-02 14:34:15,024 		3816 of 10000 with 96.44% 	 Time used:  0.13 sec
2023-04-02 14:34:15,158 		3840 of 10000 with 96.46% 	 Time used:  0.13 sec
2023-04-02 14:34:15,292 		3864 of 10000 with 96.48% 	 Time used:  0.13 sec
2023-04-02 14:34:15,421 		3888 of 10000 with 96.48% 	 Time used:  0.13 sec
2023-04-02 14:34:15,549 		3912 of 10000 with 96.50% 	 Time used:  0.13 sec
2023-04-02 14:34:15,678 		3936 of 10000 with 96.52% 	 Time used:  0.13 sec
2023-04-02 14:34:15,813 		3960 of 10000 with 96.52% 	 Time used:  0.14 sec
2023-04-02 14:34:15,952 		3984 of 10000 with 96.54% 	 Time used:  0.14 sec
2023-04-02 14:34:16,080 		4008 of 10000 with 96.53% 	 Time used:  0.13 sec
2023-04-02 14:34:16,210 		4032 of 10000 with 96.53% 	 Time used:  0.13 sec
2023-04-02 14:34:16,342 		4056 of 10000 with 96.52% 	 Time used:  0.13 sec
2023-04-02 14:34:16,482 		4080 of 10000 with 96.54% 	 Time used:  0.14 sec
2023-04-02 14:34:16,619 		4104 of 10000 with 96.54% 	 Time used:  0.14 sec
2023-04-02 14:34:16,753 		4128 of 10000 with 96.54% 	 Time used:  0.13 sec
2023-04-02 14:34:16,884 		4152 of 10000 with 96.56% 	 Time used:  0.13 sec
2023-04-02 14:34:17,010 		4176 of 10000 with 96.58% 	 Time used:  0.13 sec
2023-04-02 14:34:17,139 		4200 of 10000 with 96.57% 	 Time used:  0.13 sec
2023-04-02 14:34:17,272 		4224 of 10000 with 96.59% 	 Time used:  0.13 sec
2023-04-02 14:34:17,405 		4248 of 10000 with 96.61% 	 Time used:  0.13 sec
2023-04-02 14:34:17,542 		4272 of 10000 with 96.61% 	 Time used:  0.14 sec
2023-04-02 14:34:17,677 		4296 of 10000 with 96.58% 	 Time used:  0.13 sec
2023-04-02 14:34:17,808 		4320 of 10000 with 96.60% 	 Time used:  0.13 sec
2023-04-02 14:34:17,942 		4344 of 10000 with 96.62% 	 Time used:  0.13 sec
2023-04-02 14:34:18,072 		4368 of 10000 with 96.61% 	 Time used:  0.13 sec
2023-04-02 14:34:18,208 		4392 of 10000 with 96.61% 	 Time used:  0.14 sec
2023-04-02 14:34:18,334 		4416 of 10000 with 96.58% 	 Time used:  0.13 sec
2023-04-02 14:34:18,468 		4440 of 10000 with 96.55% 	 Time used:  0.13 sec
2023-04-02 14:34:18,608 		4464 of 10000 with 96.57% 	 Time used:  0.14 sec
2023-04-02 14:34:18,744 		4488 of 10000 with 96.59% 	 Time used:  0.14 sec
2023-04-02 14:34:18,875 		4512 of 10000 with 96.54% 	 Time used:  0.13 sec
2023-04-02 14:34:19,010 		4536 of 10000 with 96.56% 	 Time used:  0.13 sec
2023-04-02 14:34:19,143 		4560 of 10000 with 96.56% 	 Time used:  0.13 sec
2023-04-02 14:34:19,282 		4584 of 10000 with 96.58% 	 Time used:  0.14 sec
2023-04-02 14:34:19,415 		4608 of 10000 with 96.59% 	 Time used:  0.13 sec
2023-04-02 14:34:19,549 		4632 of 10000 with 96.59% 	 Time used:  0.13 sec
2023-04-02 14:34:19,682 		4656 of 10000 with 96.61% 	 Time used:  0.13 sec
2023-04-02 14:34:19,820 		4680 of 10000 with 96.62% 	 Time used:  0.14 sec
2023-04-02 14:34:19,954 		4704 of 10000 with 96.64% 	 Time used:  0.13 sec
2023-04-02 14:34:20,092 		4728 of 10000 with 96.62% 	 Time used:  0.14 sec
2023-04-02 14:34:20,219 		4752 of 10000 with 96.63% 	 Time used:  0.13 sec
2023-04-02 14:34:20,356 		4776 of 10000 with 96.61% 	 Time used:  0.14 sec
2023-04-02 14:34:20,491 		4800 of 10000 with 96.58% 	 Time used:  0.14 sec
2023-04-02 14:34:20,623 		4824 of 10000 with 96.60% 	 Time used:  0.13 sec
2023-04-02 14:34:20,758 		4848 of 10000 with 96.58% 	 Time used:  0.13 sec
2023-04-02 14:34:20,896 		4872 of 10000 with 96.57% 	 Time used:  0.14 sec
2023-04-02 14:34:21,037 		4896 of 10000 with 96.57% 	 Time used:  0.14 sec
2023-04-02 14:34:21,170 		4920 of 10000 with 96.59% 	 Time used:  0.13 sec
2023-04-02 14:34:21,304 		4944 of 10000 with 96.60% 	 Time used:  0.13 sec
2023-04-02 14:34:21,440 		4968 of 10000 with 96.62% 	 Time used:  0.14 sec
2023-04-02 14:34:21,580 		4992 of 10000 with 96.59% 	 Time used:  0.14 sec
2023-04-02 14:34:21,713 		5016 of 10000 with 96.57% 	 Time used:  0.13 sec
2023-04-02 14:34:21,848 		5040 of 10000 with 96.59% 	 Time used:  0.13 sec
2023-04-02 14:34:21,979 		5064 of 10000 with 96.60% 	 Time used:  0.13 sec
2023-04-02 14:34:22,115 		5088 of 10000 with 96.60% 	 Time used:  0.14 sec
2023-04-02 14:34:22,253 		5112 of 10000 with 96.62% 	 Time used:  0.14 sec
2023-04-02 14:34:22,387 		5136 of 10000 with 96.63% 	 Time used:  0.13 sec
2023-04-02 14:34:22,518 		5160 of 10000 with 96.63% 	 Time used:  0.13 sec
2023-04-02 14:34:22,652 		5184 of 10000 with 96.62% 	 Time used:  0.13 sec
2023-04-02 14:34:22,784 		5208 of 10000 with 96.64% 	 Time used:  0.13 sec
2023-04-02 14:34:22,913 		5232 of 10000 with 96.64% 	 Time used:  0.13 sec
2023-04-02 14:34:23,039 		5256 of 10000 with 96.63% 	 Time used:  0.13 sec
2023-04-02 14:34:23,171 		5280 of 10000 with 96.63% 	 Time used:  0.13 sec
2023-04-02 14:34:23,304 		5304 of 10000 with 96.64% 	 Time used:  0.13 sec
2023-04-02 14:34:23,441 		5328 of 10000 with 96.60% 	 Time used:  0.14 sec
2023-04-02 14:34:23,578 		5352 of 10000 with 96.60% 	 Time used:  0.14 sec
2023-04-02 14:34:23,711 		5376 of 10000 with 96.61% 	 Time used:  0.13 sec
2023-04-02 14:34:23,840 		5400 of 10000 with 96.63% 	 Time used:  0.13 sec
2023-04-02 14:34:23,974 		5424 of 10000 with 96.64% 	 Time used:  0.13 sec
2023-04-02 14:34:24,108 		5448 of 10000 with 96.66% 	 Time used:  0.13 sec
2023-04-02 14:34:24,241 		5472 of 10000 with 96.64% 	 Time used:  0.13 sec
2023-04-02 14:34:24,373 		5496 of 10000 with 96.65% 	 Time used:  0.13 sec
2023-04-02 14:34:24,507 		5520 of 10000 with 96.63% 	 Time used:  0.13 sec
2023-04-02 14:34:24,642 		5544 of 10000 with 96.65% 	 Time used:  0.14 sec
2023-04-02 14:34:24,771 		5568 of 10000 with 96.66% 	 Time used:  0.13 sec
2023-04-02 14:34:24,908 		5592 of 10000 with 96.67% 	 Time used:  0.14 sec
2023-04-02 14:34:25,037 		5616 of 10000 with 96.67% 	 Time used:  0.13 sec
2023-04-02 14:34:25,179 		5640 of 10000 with 96.67% 	 Time used:  0.14 sec
2023-04-02 14:34:25,318 		5664 of 10000 with 96.66% 	 Time used:  0.14 sec
2023-04-02 14:34:25,452 		5688 of 10000 with 96.62% 	 Time used:  0.13 sec
2023-04-02 14:34:25,586 		5712 of 10000 with 96.60% 	 Time used:  0.13 sec
2023-04-02 14:34:25,721 		5736 of 10000 with 96.57% 	 Time used:  0.13 sec
2023-04-02 14:34:25,853 		5760 of 10000 with 96.58% 	 Time used:  0.13 sec
2023-04-02 14:34:25,986 		5784 of 10000 with 96.56% 	 Time used:  0.13 sec
2023-04-02 14:34:26,120 		5808 of 10000 with 96.54% 	 Time used:  0.13 sec
2023-04-02 14:34:26,250 		5832 of 10000 with 96.52% 	 Time used:  0.13 sec
2023-04-02 14:34:26,381 		5856 of 10000 with 96.50% 	 Time used:  0.13 sec
2023-04-02 14:34:26,513 		5880 of 10000 with 96.51% 	 Time used:  0.13 sec
2023-04-02 14:34:26,646 		5904 of 10000 with 96.53% 	 Time used:  0.13 sec
2023-04-02 14:34:26,779 		5928 of 10000 with 96.54% 	 Time used:  0.13 sec
2023-04-02 14:34:26,917 		5952 of 10000 with 96.56% 	 Time used:  0.14 sec
2023-04-02 14:34:27,051 		5976 of 10000 with 96.52% 	 Time used:  0.13 sec
2023-04-02 14:34:27,182 		6000 of 10000 with 96.50% 	 Time used:  0.13 sec
2023-04-02 14:34:27,317 		6024 of 10000 with 96.51% 	 Time used:  0.13 sec
2023-04-02 14:34:27,447 		6048 of 10000 with 96.49% 	 Time used:  0.13 sec
2023-04-02 14:34:27,577 		6072 of 10000 with 96.48% 	 Time used:  0.13 sec
2023-04-02 14:34:27,710 		6096 of 10000 with 96.44% 	 Time used:  0.13 sec
2023-04-02 14:34:27,845 		6120 of 10000 with 96.45% 	 Time used:  0.14 sec
2023-04-02 14:34:27,979 		6144 of 10000 with 96.47% 	 Time used:  0.13 sec
2023-04-02 14:34:28,114 		6168 of 10000 with 96.47% 	 Time used:  0.13 sec
2023-04-02 14:34:28,251 		6192 of 10000 with 96.46% 	 Time used:  0.14 sec
2023-04-02 14:34:28,378 		6216 of 10000 with 96.46% 	 Time used:  0.13 sec
2023-04-02 14:34:28,513 		6240 of 10000 with 96.47% 	 Time used:  0.13 sec
2023-04-02 14:34:28,653 		6264 of 10000 with 96.47% 	 Time used:  0.14 sec
2023-04-02 14:34:28,794 		6288 of 10000 with 96.49% 	 Time used:  0.14 sec
2023-04-02 14:34:28,925 		6312 of 10000 with 96.50% 	 Time used:  0.13 sec
2023-04-02 14:34:29,065 		6336 of 10000 with 96.51% 	 Time used:  0.14 sec
2023-04-02 14:34:29,198 		6360 of 10000 with 96.53% 	 Time used:  0.13 sec
2023-04-02 14:34:29,329 		6384 of 10000 with 96.52% 	 Time used:  0.13 sec
2023-04-02 14:34:29,464 		6408 of 10000 with 96.49% 	 Time used:  0.13 sec
2023-04-02 14:34:29,600 		6432 of 10000 with 96.49% 	 Time used:  0.14 sec
2023-04-02 14:34:29,730 		6456 of 10000 with 96.50% 	 Time used:  0.13 sec
2023-04-02 14:34:29,862 		6480 of 10000 with 96.50% 	 Time used:  0.13 sec
2023-04-02 14:34:29,997 		6504 of 10000 with 96.51% 	 Time used:  0.13 sec
2023-04-02 14:34:30,127 		6528 of 10000 with 96.48% 	 Time used:  0.13 sec
2023-04-02 14:34:30,262 		6552 of 10000 with 96.46% 	 Time used:  0.13 sec
2023-04-02 14:34:30,395 		6576 of 10000 with 96.47% 	 Time used:  0.13 sec
2023-04-02 14:34:30,530 		6600 of 10000 with 96.48% 	 Time used:  0.14 sec
2023-04-02 14:34:30,660 		6624 of 10000 with 96.50% 	 Time used:  0.13 sec
2023-04-02 14:34:30,791 		6648 of 10000 with 96.45% 	 Time used:  0.13 sec
2023-04-02 14:34:30,919 		6672 of 10000 with 96.46% 	 Time used:  0.13 sec
2023-04-02 14:34:31,052 		6696 of 10000 with 96.46% 	 Time used:  0.13 sec
2023-04-02 14:34:31,186 		6720 of 10000 with 96.44% 	 Time used:  0.13 sec
2023-04-02 14:34:31,320 		6744 of 10000 with 96.41% 	 Time used:  0.13 sec
2023-04-02 14:34:31,457 		6768 of 10000 with 96.39% 	 Time used:  0.14 sec
2023-04-02 14:34:31,597 		6792 of 10000 with 96.39% 	 Time used:  0.14 sec
2023-04-02 14:34:31,728 		6816 of 10000 with 96.38% 	 Time used:  0.13 sec
2023-04-02 14:34:31,861 		6840 of 10000 with 96.37% 	 Time used:  0.13 sec
2023-04-02 14:34:31,998 		6864 of 10000 with 96.37% 	 Time used:  0.14 sec
2023-04-02 14:34:32,133 		6888 of 10000 with 96.37% 	 Time used:  0.14 sec
2023-04-02 14:34:32,269 		6912 of 10000 with 96.34% 	 Time used:  0.14 sec
2023-04-02 14:34:32,406 		6936 of 10000 with 96.35% 	 Time used:  0.14 sec
2023-04-02 14:34:32,537 		6960 of 10000 with 96.36% 	 Time used:  0.13 sec
2023-04-02 14:34:32,671 		6984 of 10000 with 96.35% 	 Time used:  0.13 sec
2023-04-02 14:34:32,801 		7008 of 10000 with 96.36% 	 Time used:  0.13 sec
2023-04-02 14:34:32,946 		7032 of 10000 with 96.36% 	 Time used:  0.14 sec
2023-04-02 14:34:33,084 		7056 of 10000 with 96.36% 	 Time used:  0.14 sec
2023-04-02 14:34:33,221 		7080 of 10000 with 96.36% 	 Time used:  0.14 sec
2023-04-02 14:34:33,354 		7104 of 10000 with 96.35% 	 Time used:  0.13 sec
2023-04-02 14:34:33,486 		7128 of 10000 with 96.35% 	 Time used:  0.13 sec
2023-04-02 14:34:33,613 		7152 of 10000 with 96.36% 	 Time used:  0.13 sec
2023-04-02 14:34:33,743 		7176 of 10000 with 96.35% 	 Time used:  0.13 sec
2023-04-02 14:34:33,871 		7200 of 10000 with 96.36% 	 Time used:  0.13 sec
2023-04-02 14:34:34,001 		7224 of 10000 with 96.36% 	 Time used:  0.13 sec
2023-04-02 14:34:34,133 		7248 of 10000 with 96.36% 	 Time used:  0.13 sec
2023-04-02 14:34:34,260 		7272 of 10000 with 96.34% 	 Time used:  0.13 sec
2023-04-02 14:34:34,388 		7296 of 10000 with 96.34% 	 Time used:  0.13 sec
2023-04-02 14:34:34,520 		7320 of 10000 with 96.33% 	 Time used:  0.13 sec
2023-04-02 14:34:34,653 		7344 of 10000 with 96.34% 	 Time used:  0.13 sec
2023-04-02 14:34:34,783 		7368 of 10000 with 96.35% 	 Time used:  0.13 sec
2023-04-02 14:34:34,923 		7392 of 10000 with 96.36% 	 Time used:  0.14 sec
2023-04-02 14:34:35,068 		7416 of 10000 with 96.37% 	 Time used:  0.14 sec
2023-04-02 14:34:35,199 		7440 of 10000 with 96.38% 	 Time used:  0.13 sec
2023-04-02 14:34:35,336 		7464 of 10000 with 96.38% 	 Time used:  0.14 sec
2023-04-02 14:34:35,465 		7488 of 10000 with 96.38% 	 Time used:  0.13 sec
2023-04-02 14:34:35,594 		7512 of 10000 with 96.38% 	 Time used:  0.13 sec
2023-04-02 14:34:35,738 		7536 of 10000 with 96.38% 	 Time used:  0.14 sec
2023-04-02 14:34:35,868 		7560 of 10000 with 96.36% 	 Time used:  0.13 sec
2023-04-02 14:34:35,996 		7584 of 10000 with 96.37% 	 Time used:  0.13 sec
2023-04-02 14:34:36,129 		7608 of 10000 with 96.37% 	 Time used:  0.13 sec
2023-04-02 14:34:36,260 		7632 of 10000 with 96.38% 	 Time used:  0.13 sec
2023-04-02 14:34:36,400 		7656 of 10000 with 96.37% 	 Time used:  0.14 sec
2023-04-02 14:34:36,530 		7680 of 10000 with 96.37% 	 Time used:  0.13 sec
2023-04-02 14:34:36,664 		7704 of 10000 with 96.37% 	 Time used:  0.13 sec
2023-04-02 14:34:36,801 		7728 of 10000 with 96.38% 	 Time used:  0.14 sec
2023-04-02 14:34:36,944 		7752 of 10000 with 96.39% 	 Time used:  0.14 sec
2023-04-02 14:34:37,075 		7776 of 10000 with 96.39% 	 Time used:  0.13 sec
2023-04-02 14:34:37,204 		7800 of 10000 with 96.40% 	 Time used:  0.13 sec
2023-04-02 14:34:37,341 		7824 of 10000 with 96.40% 	 Time used:  0.14 sec
2023-04-02 14:34:37,476 		7848 of 10000 with 96.41% 	 Time used:  0.13 sec
2023-04-02 14:34:37,604 		7872 of 10000 with 96.40% 	 Time used:  0.13 sec
2023-04-02 14:34:37,737 		7896 of 10000 with 96.39% 	 Time used:  0.13 sec
2023-04-02 14:34:37,870 		7920 of 10000 with 96.38% 	 Time used:  0.13 sec
2023-04-02 14:34:38,004 		7944 of 10000 with 96.39% 	 Time used:  0.13 sec
2023-04-02 14:34:38,141 		7968 of 10000 with 96.37% 	 Time used:  0.14 sec
2023-04-02 14:34:38,267 		7992 of 10000 with 96.37% 	 Time used:  0.13 sec
2023-04-02 14:34:38,399 		8016 of 10000 with 96.34% 	 Time used:  0.13 sec
2023-04-02 14:34:38,531 		8040 of 10000 with 96.36% 	 Time used:  0.13 sec
2023-04-02 14:34:38,661 		8064 of 10000 with 96.37% 	 Time used:  0.13 sec
2023-04-02 14:34:38,798 		8088 of 10000 with 96.34% 	 Time used:  0.14 sec
2023-04-02 14:34:38,927 		8112 of 10000 with 96.34% 	 Time used:  0.13 sec
2023-04-02 14:34:39,060 		8136 of 10000 with 96.35% 	 Time used:  0.13 sec
2023-04-02 14:34:39,191 		8160 of 10000 with 96.36% 	 Time used:  0.13 sec
2023-04-02 14:34:39,336 		8184 of 10000 with 96.36% 	 Time used:  0.14 sec
2023-04-02 14:34:39,463 		8208 of 10000 with 96.36% 	 Time used:  0.13 sec
2023-04-02 14:34:39,594 		8232 of 10000 with 96.36% 	 Time used:  0.13 sec
2023-04-02 14:34:39,723 		8256 of 10000 with 96.35% 	 Time used:  0.13 sec
2023-04-02 14:34:39,850 		8280 of 10000 with 96.36% 	 Time used:  0.13 sec
2023-04-02 14:34:39,991 		8304 of 10000 with 96.38% 	 Time used:  0.14 sec
2023-04-02 14:34:40,123 		8328 of 10000 with 96.36% 	 Time used:  0.13 sec
2023-04-02 14:34:40,256 		8352 of 10000 with 96.36% 	 Time used:  0.13 sec
2023-04-02 14:34:40,387 		8376 of 10000 with 96.36% 	 Time used:  0.13 sec
2023-04-02 14:34:40,515 		8400 of 10000 with 96.36% 	 Time used:  0.13 sec
2023-04-02 14:34:40,642 		8424 of 10000 with 96.36% 	 Time used:  0.13 sec
2023-04-02 14:34:40,773 		8448 of 10000 with 96.37% 	 Time used:  0.13 sec
2023-04-02 14:34:40,910 		8472 of 10000 with 96.36% 	 Time used:  0.14 sec
2023-04-02 14:34:41,045 		8496 of 10000 with 96.37% 	 Time used:  0.13 sec
2023-04-02 14:34:41,177 		8520 of 10000 with 96.37% 	 Time used:  0.13 sec
2023-04-02 14:34:41,313 		8544 of 10000 with 96.37% 	 Time used:  0.13 sec
2023-04-02 14:34:41,443 		8568 of 10000 with 96.37% 	 Time used:  0.13 sec
2023-04-02 14:34:41,571 		8592 of 10000 with 96.38% 	 Time used:  0.13 sec
2023-04-02 14:34:41,704 		8616 of 10000 with 96.38% 	 Time used:  0.13 sec
2023-04-02 14:34:41,841 		8640 of 10000 with 96.37% 	 Time used:  0.14 sec
2023-04-02 14:34:41,972 		8664 of 10000 with 96.36% 	 Time used:  0.13 sec
2023-04-02 14:34:42,103 		8688 of 10000 with 96.36% 	 Time used:  0.13 sec
2023-04-02 14:34:42,243 		8712 of 10000 with 96.37% 	 Time used:  0.14 sec
2023-04-02 14:34:42,373 		8736 of 10000 with 96.37% 	 Time used:  0.13 sec
2023-04-02 14:34:42,505 		8760 of 10000 with 96.38% 	 Time used:  0.13 sec
2023-04-02 14:34:42,635 		8784 of 10000 with 96.37% 	 Time used:  0.13 sec
2023-04-02 14:34:42,765 		8808 of 10000 with 96.34% 	 Time used:  0.13 sec
2023-04-02 14:34:42,899 		8832 of 10000 with 96.32% 	 Time used:  0.13 sec
2023-04-02 14:34:43,035 		8856 of 10000 with 96.32% 	 Time used:  0.14 sec
2023-04-02 14:34:43,171 		8880 of 10000 with 96.33% 	 Time used:  0.14 sec
2023-04-02 14:34:43,301 		8904 of 10000 with 96.33% 	 Time used:  0.13 sec
2023-04-02 14:34:43,445 		8928 of 10000 with 96.34% 	 Time used:  0.14 sec
2023-04-02 14:34:43,581 		8952 of 10000 with 96.34% 	 Time used:  0.14 sec
2023-04-02 14:34:43,717 		8976 of 10000 with 96.35% 	 Time used:  0.14 sec
2023-04-02 14:34:43,845 		9000 of 10000 with 96.36% 	 Time used:  0.13 sec
2023-04-02 14:34:43,977 		9024 of 10000 with 96.37% 	 Time used:  0.13 sec
2023-04-02 14:34:44,122 		9048 of 10000 with 96.37% 	 Time used:  0.14 sec
2023-04-02 14:34:44,253 		9072 of 10000 with 96.36% 	 Time used:  0.13 sec
2023-04-02 14:34:44,392 		9096 of 10000 with 96.36% 	 Time used:  0.14 sec
2023-04-02 14:34:44,524 		9120 of 10000 with 96.36% 	 Time used:  0.13 sec
2023-04-02 14:34:44,660 		9144 of 10000 with 96.35% 	 Time used:  0.14 sec
2023-04-02 14:34:44,792 		9168 of 10000 with 96.36% 	 Time used:  0.13 sec
2023-04-02 14:34:44,930 		9192 of 10000 with 96.37% 	 Time used:  0.14 sec
2023-04-02 14:34:45,074 		9216 of 10000 with 96.38% 	 Time used:  0.14 sec
2023-04-02 14:34:45,209 		9240 of 10000 with 96.36% 	 Time used:  0.14 sec
2023-04-02 14:34:45,343 		9264 of 10000 with 96.36% 	 Time used:  0.13 sec
2023-04-02 14:34:45,472 		9288 of 10000 with 96.37% 	 Time used:  0.13 sec
2023-04-02 14:34:45,609 		9312 of 10000 with 96.36% 	 Time used:  0.14 sec
2023-04-02 14:34:45,742 		9336 of 10000 with 96.36% 	 Time used:  0.13 sec
2023-04-02 14:34:45,870 		9360 of 10000 with 96.36% 	 Time used:  0.13 sec
2023-04-02 14:34:46,008 		9384 of 10000 with 96.36% 	 Time used:  0.14 sec
2023-04-02 14:34:46,137 		9408 of 10000 with 96.36% 	 Time used:  0.13 sec
2023-04-02 14:34:46,269 		9432 of 10000 with 96.37% 	 Time used:  0.13 sec
2023-04-02 14:34:46,400 		9456 of 10000 with 96.37% 	 Time used:  0.13 sec
2023-04-02 14:34:46,528 		9480 of 10000 with 96.37% 	 Time used:  0.13 sec
2023-04-02 14:34:46,659 		9504 of 10000 with 96.37% 	 Time used:  0.13 sec
2023-04-02 14:34:46,788 		9528 of 10000 with 96.37% 	 Time used:  0.13 sec
2023-04-02 14:34:46,922 		9552 of 10000 with 96.37% 	 Time used:  0.13 sec
2023-04-02 14:34:47,056 		9576 of 10000 with 96.38% 	 Time used:  0.13 sec
2023-04-02 14:34:47,186 		9600 of 10000 with 96.39% 	 Time used:  0.13 sec
2023-04-02 14:34:47,316 		9624 of 10000 with 96.39% 	 Time used:  0.13 sec
2023-04-02 14:34:47,447 		9648 of 10000 with 96.38% 	 Time used:  0.13 sec
2023-04-02 14:34:47,576 		9672 of 10000 with 96.38% 	 Time used:  0.13 sec
2023-04-02 14:34:47,705 		9696 of 10000 with 96.39% 	 Time used:  0.13 sec
2023-04-02 14:34:47,839 		9720 of 10000 with 96.39% 	 Time used:  0.13 sec
2023-04-02 14:34:47,981 		9744 of 10000 with 96.40% 	 Time used:  0.14 sec
2023-04-02 14:34:48,119 		9768 of 10000 with 96.39% 	 Time used:  0.14 sec
2023-04-02 14:34:48,253 		9792 of 10000 with 96.38% 	 Time used:  0.13 sec
2023-04-02 14:34:48,384 		9816 of 10000 with 96.39% 	 Time used:  0.13 sec
2023-04-02 14:34:48,516 		9840 of 10000 with 96.39% 	 Time used:  0.13 sec
2023-04-02 14:34:48,660 		9864 of 10000 with 96.39% 	 Time used:  0.14 sec
2023-04-02 14:34:48,794 		9888 of 10000 with 96.39% 	 Time used:  0.13 sec
2023-04-02 14:34:48,927 		9912 of 10000 with 96.40% 	 Time used:  0.13 sec
2023-04-02 14:34:49,060 		9936 of 10000 with 96.41% 	 Time used:  0.13 sec
2023-04-02 14:34:49,191 		9960 of 10000 with 96.42% 	 Time used:  0.13 sec
2023-04-02 14:34:49,321 		9984 of 10000 with 96.42% 	 Time used:  0.13 sec
2023-04-02 14:34:49,415 		10000 of 10000 with 96.43% 	 Time used:  0.09 sec
2023-04-02 14:34:49,416 
2023-04-02 14:34:49,417 			Learning rate: weights:   1.000e-02    
2023-04-02 14:34:49,417 			Last test performance: 96.43%
2023-04-02 14:34:49,417 ----------------
2023-04-02 14:34:52,222   1   =>  0    		Training 486 pattern with 94.58% 	Forward time: 	 2.71 sec
2023-04-02 14:34:52,222 			Loss:    1.264e-01    			Backward time: 	 0.09 sec 
2023-04-02 14:34:52,222 ADAM: Layer 0 -> dw_min:9.9861e-01  dw_max:1.0018e+00 lr:1.0000e-02
2023-04-02 14:34:52,222 ADAM: Layer 1 -> dw_min:9.9446e-01  dw_max:1.0056e+00 lr:1.0000e-02
2023-04-02 14:34:52,222 ADAM: Layer 2 -> dw_min:9.9346e-01  dw_max:1.0070e+00 lr:1.0000e-02
2023-04-02 14:34:52,222 ADAM: Layer 3 -> dw_min:9.9765e-01  dw_max:1.0029e+00 lr:1.0000e-02
2023-04-02 14:34:52,238 			Learning rate: weights:   1.000e-02    
2023-04-02 14:34:52,238 			Last test performance: 96.43%
2023-04-02 14:34:52,238 ----------------
2023-04-02 14:34:55,008   1   =>  1    		Training 486 pattern with 93.54% 	Forward time: 	 2.67 sec
2023-04-02 14:34:55,008 			Loss:    1.813e-01    			Backward time: 	 0.09 sec 
2023-04-02 14:34:55,008 ADAM: Layer 0 -> dw_min:9.9810e-01  dw_max:1.0023e+00 lr:1.0000e-02
2023-04-02 14:34:55,009 ADAM: Layer 1 -> dw_min:9.9359e-01  dw_max:1.0055e+00 lr:1.0000e-02
2023-04-02 14:34:55,009 ADAM: Layer 2 -> dw_min:9.9322e-01  dw_max:1.0071e+00 lr:1.0000e-02
2023-04-02 14:34:55,009 ADAM: Layer 3 -> dw_min:9.9644e-01  dw_max:1.0025e+00 lr:1.0000e-02
2023-04-02 14:34:55,032 			Learning rate: weights:   1.000e-02    
2023-04-02 14:34:55,032 			Last test performance: 96.43%
2023-04-02 14:34:55,032 ----------------
2023-04-02 14:34:57,783   1   =>  2    		Training 486 pattern with 92.71% 	Forward time: 	 2.65 sec
2023-04-02 14:34:57,783 			Loss:    1.750e-01    			Backward time: 	 0.09 sec 
2023-04-02 14:34:57,783 ADAM: Layer 0 -> dw_min:9.9864e-01  dw_max:1.0022e+00 lr:1.0000e-02
2023-04-02 14:34:57,783 ADAM: Layer 1 -> dw_min:9.9353e-01  dw_max:1.0053e+00 lr:1.0000e-02
2023-04-02 14:34:57,783 ADAM: Layer 2 -> dw_min:9.9290e-01  dw_max:1.0071e+00 lr:1.0000e-02
2023-04-02 14:34:57,783 ADAM: Layer 3 -> dw_min:9.9658e-01  dw_max:1.0037e+00 lr:1.0000e-02
2023-04-02 14:34:57,838 			Learning rate: weights:   1.000e-02    
2023-04-02 14:34:57,838 			Last test performance: 96.43%
2023-04-02 14:34:57,838 ----------------
2023-04-02 14:35:00,659   1   =>  3    		Training 486 pattern with 95.00% 	Forward time: 	 2.72 sec
2023-04-02 14:35:00,660 			Loss:    1.371e-01    			Backward time: 	 0.09 sec 
2023-04-02 14:35:00,660 ADAM: Layer 0 -> dw_min:9.9877e-01  dw_max:1.0019e+00 lr:1.0000e-02
2023-04-02 14:35:00,660 ADAM: Layer 1 -> dw_min:9.9363e-01  dw_max:1.0057e+00 lr:1.0000e-02
2023-04-02 14:35:00,660 ADAM: Layer 2 -> dw_min:9.9373e-01  dw_max:1.0066e+00 lr:1.0000e-02
2023-04-02 14:35:00,660 ADAM: Layer 3 -> dw_min:9.9609e-01  dw_max:1.0041e+00 lr:1.0000e-02
2023-04-02 14:35:00,732 			Learning rate: weights:   1.000e-02    
2023-04-02 14:35:00,732 			Last test performance: 96.43%
2023-04-02 14:35:00,732 ----------------
2023-04-02 14:35:03,528   1   =>  4    		Training 486 pattern with 94.79% 	Forward time: 	 2.70 sec
2023-04-02 14:35:03,528 			Loss:    1.275e-01    			Backward time: 	 0.09 sec 
2023-04-02 14:35:03,529 ADAM: Layer 0 -> dw_min:9.9850e-01  dw_max:1.0026e+00 lr:1.0000e-02
2023-04-02 14:35:03,529 ADAM: Layer 1 -> dw_min:9.9363e-01  dw_max:1.0053e+00 lr:1.0000e-02
2023-04-02 14:35:03,529 ADAM: Layer 2 -> dw_min:9.9368e-01  dw_max:1.0063e+00 lr:1.0000e-02
2023-04-02 14:35:03,529 ADAM: Layer 3 -> dw_min:9.9616e-01  dw_max:1.0035e+00 lr:1.0000e-02
2023-04-02 14:35:03,634 			Learning rate: weights:   1.000e-02    
2023-04-02 14:35:03,634 			Last test performance: 96.43%
2023-04-02 14:35:03,634 ----------------
2023-04-02 14:35:06,348   1   =>  5    		Training 486 pattern with 93.54% 	Forward time: 	 2.62 sec
2023-04-02 14:35:06,348 			Loss:    1.860e-01    			Backward time: 	 0.09 sec 
2023-04-02 14:35:06,349 ADAM: Layer 0 -> dw_min:9.9842e-01  dw_max:1.0022e+00 lr:1.0000e-02
2023-04-02 14:35:06,349 ADAM: Layer 1 -> dw_min:9.9397e-01  dw_max:1.0053e+00 lr:1.0000e-02
2023-04-02 14:35:06,349 ADAM: Layer 2 -> dw_min:9.9336e-01  dw_max:1.0076e+00 lr:1.0000e-02
2023-04-02 14:35:06,349 ADAM: Layer 3 -> dw_min:9.9676e-01  dw_max:1.0035e+00 lr:1.0000e-02
2023-04-02 14:35:06,384 			Learning rate: weights:   1.000e-02    
2023-04-02 14:35:06,384 			Last test performance: 96.43%
2023-04-02 14:35:06,384 ----------------
2023-04-02 14:35:09,113   1   =>  6    		Training 486 pattern with 93.33% 	Forward time: 	 2.63 sec
2023-04-02 14:35:09,114 			Loss:    1.955e-01    			Backward time: 	 0.09 sec 
2023-04-02 14:35:09,114 ADAM: Layer 0 -> dw_min:9.9837e-01  dw_max:1.0017e+00 lr:1.0000e-02
2023-04-02 14:35:09,114 ADAM: Layer 1 -> dw_min:9.9412e-01  dw_max:1.0056e+00 lr:1.0000e-02
2023-04-02 14:35:09,114 ADAM: Layer 2 -> dw_min:9.9377e-01  dw_max:1.0082e+00 lr:1.0000e-02
2023-04-02 14:35:09,114 ADAM: Layer 3 -> dw_min:9.9645e-01  dw_max:1.0038e+00 lr:1.0000e-02
2023-04-02 14:35:09,154 			Learning rate: weights:   1.000e-02    
2023-04-02 14:35:09,154 			Last test performance: 96.43%
2023-04-02 14:35:09,154 ----------------
2023-04-02 14:35:11,984   1   =>  7    		Training 486 pattern with 94.79% 	Forward time: 	 2.73 sec
2023-04-02 14:35:11,984 			Loss:    1.587e-01    			Backward time: 	 0.09 sec 
2023-04-02 14:35:11,984 ADAM: Layer 0 -> dw_min:9.9839e-01  dw_max:1.0016e+00 lr:1.0000e-02
2023-04-02 14:35:11,984 ADAM: Layer 1 -> dw_min:9.9416e-01  dw_max:1.0056e+00 lr:1.0000e-02
2023-04-02 14:35:11,984 ADAM: Layer 2 -> dw_min:9.9319e-01  dw_max:1.0080e+00 lr:1.0000e-02
2023-04-02 14:35:11,984 ADAM: Layer 3 -> dw_min:9.9651e-01  dw_max:1.0036e+00 lr:1.0000e-02
2023-04-02 14:35:11,999 			Learning rate: weights:   1.000e-02    
2023-04-02 14:35:11,999 			Last test performance: 96.43%
2023-04-02 14:35:11,999 ----------------
2023-04-02 14:35:14,770   1   =>  8    		Training 486 pattern with 94.58% 	Forward time: 	 2.67 sec
2023-04-02 14:35:14,770 			Loss:    1.667e-01    			Backward time: 	 0.09 sec 
2023-04-02 14:35:14,770 ADAM: Layer 0 -> dw_min:9.9838e-01  dw_max:1.0019e+00 lr:1.0000e-02
2023-04-02 14:35:14,770 ADAM: Layer 1 -> dw_min:9.9366e-01  dw_max:1.0061e+00 lr:1.0000e-02
2023-04-02 14:35:14,771 ADAM: Layer 2 -> dw_min:9.9369e-01  dw_max:1.0079e+00 lr:1.0000e-02
2023-04-02 14:35:14,771 ADAM: Layer 3 -> dw_min:9.9653e-01  dw_max:1.0034e+00 lr:1.0000e-02
2023-04-02 14:35:14,786 			Learning rate: weights:   1.000e-02    
2023-04-02 14:35:14,786 			Last test performance: 96.43%
2023-04-02 14:35:14,786 ----------------
2023-04-02 14:35:17,543   1   =>  9    		Training 486 pattern with 93.12% 	Forward time: 	 2.66 sec
2023-04-02 14:35:17,543 			Loss:    1.831e-01    			Backward time: 	 0.09 sec 
2023-04-02 14:35:17,543 ADAM: Layer 0 -> dw_min:9.9856e-01  dw_max:1.0017e+00 lr:1.0000e-02
2023-04-02 14:35:17,543 ADAM: Layer 1 -> dw_min:9.9250e-01  dw_max:1.0062e+00 lr:1.0000e-02
2023-04-02 14:35:17,543 ADAM: Layer 2 -> dw_min:9.9309e-01  dw_max:1.0063e+00 lr:1.0000e-02
2023-04-02 14:35:17,543 ADAM: Layer 3 -> dw_min:9.9669e-01  dw_max:1.0033e+00 lr:1.0000e-02
2023-04-02 14:35:17,560 			Learning rate: weights:   1.000e-02    
2023-04-02 14:35:17,560 			Last test performance: 96.43%
2023-04-02 14:35:17,560 ----------------
2023-04-02 14:35:20,326   1   =>  10   		Training 486 pattern with 94.58% 	Forward time: 	 2.67 sec
2023-04-02 14:35:20,326 			Loss:    1.427e-01    			Backward time: 	 0.09 sec 
2023-04-02 14:35:20,326 ADAM: Layer 0 -> dw_min:9.9841e-01  dw_max:1.0022e+00 lr:1.0000e-02
2023-04-02 14:35:20,326 ADAM: Layer 1 -> dw_min:9.9259e-01  dw_max:1.0067e+00 lr:1.0000e-02
2023-04-02 14:35:20,326 ADAM: Layer 2 -> dw_min:9.9311e-01  dw_max:1.0063e+00 lr:1.0000e-02
2023-04-02 14:35:20,326 ADAM: Layer 3 -> dw_min:9.9642e-01  dw_max:1.0032e+00 lr:1.0000e-02
2023-04-02 14:35:20,411 			Learning rate: weights:   1.000e-02    
2023-04-02 14:35:20,411 			Last test performance: 96.43%
2023-04-02 14:35:20,411 ----------------
2023-04-02 14:35:23,193   1   =>  11   		Training 486 pattern with 95.42% 	Forward time: 	 2.68 sec
2023-04-02 14:35:23,193 			Loss:    1.270e-01    			Backward time: 	 0.09 sec 
2023-04-02 14:35:23,193 ADAM: Layer 0 -> dw_min:9.9888e-01  dw_max:1.0019e+00 lr:1.0000e-02
2023-04-02 14:35:23,193 ADAM: Layer 1 -> dw_min:9.9473e-01  dw_max:1.0066e+00 lr:1.0000e-02
2023-04-02 14:35:23,193 ADAM: Layer 2 -> dw_min:9.9381e-01  dw_max:1.0072e+00 lr:1.0000e-02
2023-04-02 14:35:23,193 ADAM: Layer 3 -> dw_min:9.9644e-01  dw_max:1.0034e+00 lr:1.0000e-02
2023-04-02 14:35:23,219 			Learning rate: weights:   1.000e-02    
2023-04-02 14:35:23,219 			Last test performance: 96.43%
2023-04-02 14:35:23,219 ----------------
2023-04-02 14:35:25,926   1   =>  12   		Training 486 pattern with 94.79% 	Forward time: 	 2.61 sec
2023-04-02 14:35:25,926 			Loss:    1.556e-01    			Backward time: 	 0.09 sec 
2023-04-02 14:35:25,926 ADAM: Layer 0 -> dw_min:9.9887e-01  dw_max:1.0019e+00 lr:1.0000e-02
2023-04-02 14:35:25,926 ADAM: Layer 1 -> dw_min:9.9436e-01  dw_max:1.0058e+00 lr:1.0000e-02
2023-04-02 14:35:25,926 ADAM: Layer 2 -> dw_min:9.9365e-01  dw_max:1.0065e+00 lr:1.0000e-02
2023-04-02 14:35:25,926 ADAM: Layer 3 -> dw_min:9.9684e-01  dw_max:1.0034e+00 lr:1.0000e-02
2023-04-02 14:35:26,015 			Learning rate: weights:   1.000e-02    
2023-04-02 14:35:26,015 			Last test performance: 96.43%
2023-04-02 14:35:26,015 ----------------
2023-04-02 14:35:28,755   1   =>  13   		Training 486 pattern with 92.92% 	Forward time: 	 2.64 sec
2023-04-02 14:35:28,755 			Loss:    1.946e-01    			Backward time: 	 0.09 sec 
2023-04-02 14:35:28,755 ADAM: Layer 0 -> dw_min:9.9924e-01  dw_max:1.0016e+00 lr:1.0000e-02
2023-04-02 14:35:28,755 ADAM: Layer 1 -> dw_min:9.9562e-01  dw_max:1.0053e+00 lr:1.0000e-02
2023-04-02 14:35:28,755 ADAM: Layer 2 -> dw_min:9.9393e-01  dw_max:1.0072e+00 lr:1.0000e-02
2023-04-02 14:35:28,755 ADAM: Layer 3 -> dw_min:9.9580e-01  dw_max:1.0030e+00 lr:1.0000e-02
2023-04-02 14:35:28,921 			Learning rate: weights:   1.000e-02    
2023-04-02 14:35:28,921 			Last test performance: 96.43%
2023-04-02 14:35:28,921 ----------------
2023-04-02 14:35:31,648   1   =>  14   		Training 486 pattern with 92.71% 	Forward time: 	 2.63 sec
2023-04-02 14:35:31,648 			Loss:    1.910e-01    			Backward time: 	 0.09 sec 
2023-04-02 14:35:31,648 ADAM: Layer 0 -> dw_min:9.9797e-01  dw_max:1.0016e+00 lr:1.0000e-02
2023-04-02 14:35:31,648 ADAM: Layer 1 -> dw_min:9.9505e-01  dw_max:1.0060e+00 lr:1.0000e-02
2023-04-02 14:35:31,648 ADAM: Layer 2 -> dw_min:9.9272e-01  dw_max:1.0081e+00 lr:1.0000e-02
2023-04-02 14:35:31,648 ADAM: Layer 3 -> dw_min:9.9668e-01  dw_max:1.0026e+00 lr:1.0000e-02
2023-04-02 14:35:31,719 			Learning rate: weights:   1.000e-02    
2023-04-02 14:35:31,719 			Last test performance: 96.43%
2023-04-02 14:35:31,719 ----------------
2023-04-02 14:35:34,480   1   =>  15   		Training 486 pattern with 93.96% 	Forward time: 	 2.66 sec
2023-04-02 14:35:34,480 			Loss:    1.462e-01    			Backward time: 	 0.09 sec 
2023-04-02 14:35:34,481 ADAM: Layer 0 -> dw_min:9.9784e-01  dw_max:1.0017e+00 lr:1.0000e-02
2023-04-02 14:35:34,481 ADAM: Layer 1 -> dw_min:9.9515e-01  dw_max:1.0056e+00 lr:1.0000e-02
2023-04-02 14:35:34,481 ADAM: Layer 2 -> dw_min:9.9333e-01  dw_max:1.0081e+00 lr:1.0000e-02
2023-04-02 14:35:34,481 ADAM: Layer 3 -> dw_min:9.9700e-01  dw_max:1.0022e+00 lr:1.0000e-02
2023-04-02 14:35:34,575 			Learning rate: weights:   1.000e-02    
2023-04-02 14:35:34,575 			Last test performance: 96.43%
2023-04-02 14:35:34,575 ----------------
2023-04-02 14:35:37,370   1   =>  16   		Training 486 pattern with 95.83% 	Forward time: 	 2.70 sec
2023-04-02 14:35:37,370 			Loss:    9.523e-02    			Backward time: 	 0.09 sec 
2023-04-02 14:35:37,370 ADAM: Layer 0 -> dw_min:9.9806e-01  dw_max:1.0014e+00 lr:1.0000e-02
2023-04-02 14:35:37,370 ADAM: Layer 1 -> dw_min:9.9481e-01  dw_max:1.0052e+00 lr:1.0000e-02
2023-04-02 14:35:37,370 ADAM: Layer 2 -> dw_min:9.9348e-01  dw_max:1.0086e+00 lr:1.0000e-02
2023-04-02 14:35:37,370 ADAM: Layer 3 -> dw_min:9.9667e-01  dw_max:1.0028e+00 lr:1.0000e-02
2023-04-02 14:35:37,443 			Learning rate: weights:   1.000e-02    
2023-04-02 14:35:37,443 			Last test performance: 96.43%
2023-04-02 14:35:37,443 ----------------
2023-04-02 14:35:40,178   1   =>  17   		Training 486 pattern with 94.17% 	Forward time: 	 2.64 sec
2023-04-02 14:35:40,178 			Loss:    1.695e-01    			Backward time: 	 0.09 sec 
2023-04-02 14:35:40,178 ADAM: Layer 0 -> dw_min:9.9763e-01  dw_max:1.0015e+00 lr:1.0000e-02
2023-04-02 14:35:40,179 ADAM: Layer 1 -> dw_min:9.9488e-01  dw_max:1.0053e+00 lr:1.0000e-02
2023-04-02 14:35:40,179 ADAM: Layer 2 -> dw_min:9.9311e-01  dw_max:1.0079e+00 lr:1.0000e-02
2023-04-02 14:35:40,179 ADAM: Layer 3 -> dw_min:9.9658e-01  dw_max:1.0039e+00 lr:1.0000e-02
2023-04-02 14:35:40,223 			Learning rate: weights:   1.000e-02    
2023-04-02 14:35:40,223 			Last test performance: 96.43%
2023-04-02 14:35:40,223 ----------------
2023-04-02 14:35:42,975   1   =>  18   		Training 486 pattern with 95.21% 	Forward time: 	 2.65 sec
2023-04-02 14:35:42,975 			Loss:    1.380e-01    			Backward time: 	 0.09 sec 
2023-04-02 14:35:42,975 ADAM: Layer 0 -> dw_min:9.9792e-01  dw_max:1.0019e+00 lr:1.0000e-02
2023-04-02 14:35:42,975 ADAM: Layer 1 -> dw_min:9.9397e-01  dw_max:1.0060e+00 lr:1.0000e-02
2023-04-02 14:35:42,975 ADAM: Layer 2 -> dw_min:9.9314e-01  dw_max:1.0069e+00 lr:1.0000e-02
2023-04-02 14:35:42,975 ADAM: Layer 3 -> dw_min:9.9664e-01  dw_max:1.0034e+00 lr:1.0000e-02
2023-04-02 14:35:42,990 			Learning rate: weights:   1.000e-02    
2023-04-02 14:35:42,990 			Last test performance: 96.43%
2023-04-02 14:35:42,990 ----------------
2023-04-02 14:35:45,767   1   =>  19   		Training 486 pattern with 93.75% 	Forward time: 	 2.68 sec
2023-04-02 14:35:45,767 			Loss:    1.550e-01    			Backward time: 	 0.09 sec 
2023-04-02 14:35:45,767 ADAM: Layer 0 -> dw_min:9.9791e-01  dw_max:1.0018e+00 lr:1.0000e-02
2023-04-02 14:35:45,767 ADAM: Layer 1 -> dw_min:9.9391e-01  dw_max:1.0057e+00 lr:1.0000e-02
2023-04-02 14:35:45,767 ADAM: Layer 2 -> dw_min:9.9242e-01  dw_max:1.0066e+00 lr:1.0000e-02
2023-04-02 14:35:45,767 ADAM: Layer 3 -> dw_min:9.9658e-01  dw_max:1.0031e+00 lr:1.0000e-02
2023-04-02 14:35:45,855 			Learning rate: weights:   1.000e-02    
2023-04-02 14:35:45,855 			Last test performance: 96.43%
2023-04-02 14:35:45,855 ----------------
2023-04-02 14:35:48,609   1   =>  20   		Training 486 pattern with 95.21% 	Forward time: 	 2.65 sec
2023-04-02 14:35:48,609 			Loss:    1.216e-01    			Backward time: 	 0.09 sec 
2023-04-02 14:35:48,609 ADAM: Layer 0 -> dw_min:9.9840e-01  dw_max:1.0020e+00 lr:1.0000e-02
2023-04-02 14:35:48,609 ADAM: Layer 1 -> dw_min:9.9357e-01  dw_max:1.0060e+00 lr:1.0000e-02
2023-04-02 14:35:48,609 ADAM: Layer 2 -> dw_min:9.9146e-01  dw_max:1.0073e+00 lr:1.0000e-02
2023-04-02 14:35:48,609 ADAM: Layer 3 -> dw_min:9.9657e-01  dw_max:1.0031e+00 lr:1.0000e-02
2023-04-02 14:35:48,624 			Learning rate: weights:   1.000e-02    
2023-04-02 14:35:48,624 			Last test performance: 96.43%
2023-04-02 14:35:48,624 ----------------
2023-04-02 14:35:51,351   1   =>  21   		Training 486 pattern with 96.04% 	Forward time: 	 2.63 sec
2023-04-02 14:35:51,351 			Loss:    1.105e-01    			Backward time: 	 0.09 sec 
2023-04-02 14:35:51,351 ADAM: Layer 0 -> dw_min:9.9825e-01  dw_max:1.0019e+00 lr:1.0000e-02
2023-04-02 14:35:51,352 ADAM: Layer 1 -> dw_min:9.9327e-01  dw_max:1.0061e+00 lr:1.0000e-02
2023-04-02 14:35:51,352 ADAM: Layer 2 -> dw_min:9.9167e-01  dw_max:1.0063e+00 lr:1.0000e-02
2023-04-02 14:35:51,352 ADAM: Layer 3 -> dw_min:9.9734e-01  dw_max:1.0028e+00 lr:1.0000e-02
2023-04-02 14:35:51,367 			Learning rate: weights:   1.000e-02    
2023-04-02 14:35:51,367 			Last test performance: 96.43%
2023-04-02 14:35:51,367 ----------------
2023-04-02 14:35:54,140   1   =>  22   		Training 486 pattern with 94.38% 	Forward time: 	 2.67 sec
2023-04-02 14:35:54,140 			Loss:    1.360e-01    			Backward time: 	 0.09 sec 
2023-04-02 14:35:54,140 ADAM: Layer 0 -> dw_min:9.9805e-01  dw_max:1.0017e+00 lr:1.0000e-02
2023-04-02 14:35:54,140 ADAM: Layer 1 -> dw_min:9.9299e-01  dw_max:1.0059e+00 lr:1.0000e-02
2023-04-02 14:35:54,141 ADAM: Layer 2 -> dw_min:9.9187e-01  dw_max:1.0072e+00 lr:1.0000e-02
2023-04-02 14:35:54,141 ADAM: Layer 3 -> dw_min:9.9783e-01  dw_max:1.0025e+00 lr:1.0000e-02
2023-04-02 14:35:54,204 			Learning rate: weights:   1.000e-02    
2023-04-02 14:35:54,205 			Last test performance: 96.43%
2023-04-02 14:35:54,205 ----------------
2023-04-02 14:35:56,953   1   =>  23   		Training 486 pattern with 95.00% 	Forward time: 	 2.65 sec
2023-04-02 14:35:56,953 			Loss:    1.560e-01    			Backward time: 	 0.09 sec 
2023-04-02 14:35:56,954 ADAM: Layer 0 -> dw_min:9.9814e-01  dw_max:1.0016e+00 lr:1.0000e-02
2023-04-02 14:35:56,954 ADAM: Layer 1 -> dw_min:9.9351e-01  dw_max:1.0055e+00 lr:1.0000e-02
2023-04-02 14:35:56,954 ADAM: Layer 2 -> dw_min:9.9256e-01  dw_max:1.0068e+00 lr:1.0000e-02
2023-04-02 14:35:56,954 ADAM: Layer 3 -> dw_min:9.9797e-01  dw_max:1.0026e+00 lr:1.0000e-02
2023-04-02 14:35:56,994 			Learning rate: weights:   1.000e-02    
2023-04-02 14:35:56,994 			Last test performance: 96.43%
2023-04-02 14:35:56,994 ----------------
2023-04-02 14:35:59,738   1   =>  24   		Training 486 pattern with 97.08% 	Forward time: 	 2.64 sec
2023-04-02 14:35:59,738 			Loss:    1.025e-01    			Backward time: 	 0.09 sec 
2023-04-02 14:35:59,738 ADAM: Layer 0 -> dw_min:9.9788e-01  dw_max:1.0016e+00 lr:1.0000e-02
2023-04-02 14:35:59,738 ADAM: Layer 1 -> dw_min:9.9315e-01  dw_max:1.0061e+00 lr:1.0000e-02
2023-04-02 14:35:59,738 ADAM: Layer 2 -> dw_min:9.9209e-01  dw_max:1.0060e+00 lr:1.0000e-02
2023-04-02 14:35:59,738 ADAM: Layer 3 -> dw_min:9.9781e-01  dw_max:1.0023e+00 lr:1.0000e-02
2023-04-02 14:35:59,787 			Learning rate: weights:   1.000e-02    
2023-04-02 14:35:59,787 			Last test performance: 96.43%
2023-04-02 14:35:59,787 ----------------
2023-04-02 14:36:02,553   1   =>  25   		Training 486 pattern with 94.58% 	Forward time: 	 2.67 sec
2023-04-02 14:36:02,553 			Loss:    1.177e-01    			Backward time: 	 0.09 sec 
2023-04-02 14:36:02,554 ADAM: Layer 0 -> dw_min:9.9791e-01  dw_max:1.0018e+00 lr:1.0000e-02
2023-04-02 14:36:02,554 ADAM: Layer 1 -> dw_min:9.9291e-01  dw_max:1.0069e+00 lr:1.0000e-02
2023-04-02 14:36:02,554 ADAM: Layer 2 -> dw_min:9.9259e-01  dw_max:1.0071e+00 lr:1.0000e-02
2023-04-02 14:36:02,554 ADAM: Layer 3 -> dw_min:9.9768e-01  dw_max:1.0029e+00 lr:1.0000e-02
2023-04-02 14:36:02,569 			Learning rate: weights:   1.000e-02    
2023-04-02 14:36:02,569 			Last test performance: 96.43%
2023-04-02 14:36:02,569 ----------------
2023-04-02 14:36:05,331   1   =>  26   		Training 486 pattern with 96.25% 	Forward time: 	 2.66 sec
2023-04-02 14:36:05,332 			Loss:    1.002e-01    			Backward time: 	 0.09 sec 
2023-04-02 14:36:05,332 ADAM: Layer 0 -> dw_min:9.9825e-01  dw_max:1.0016e+00 lr:1.0000e-02
2023-04-02 14:36:05,332 ADAM: Layer 1 -> dw_min:9.9320e-01  dw_max:1.0056e+00 lr:1.0000e-02
2023-04-02 14:36:05,332 ADAM: Layer 2 -> dw_min:9.9297e-01  dw_max:1.0081e+00 lr:1.0000e-02
2023-04-02 14:36:05,332 ADAM: Layer 3 -> dw_min:9.9792e-01  dw_max:1.0031e+00 lr:1.0000e-02
2023-04-02 14:36:05,388 			Learning rate: weights:   1.000e-02    
2023-04-02 14:36:05,388 			Last test performance: 96.43%
2023-04-02 14:36:05,388 ----------------
2023-04-02 14:36:08,133   1   =>  27   		Training 486 pattern with 95.21% 	Forward time: 	 2.65 sec
2023-04-02 14:36:08,133 			Loss:    1.473e-01    			Backward time: 	 0.09 sec 
2023-04-02 14:36:08,133 ADAM: Layer 0 -> dw_min:9.9828e-01  dw_max:1.0016e+00 lr:1.0000e-02
2023-04-02 14:36:08,133 ADAM: Layer 1 -> dw_min:9.9325e-01  dw_max:1.0052e+00 lr:1.0000e-02
2023-04-02 14:36:08,133 ADAM: Layer 2 -> dw_min:9.9131e-01  dw_max:1.0072e+00 lr:1.0000e-02
2023-04-02 14:36:08,134 ADAM: Layer 3 -> dw_min:9.9746e-01  dw_max:1.0032e+00 lr:1.0000e-02
2023-04-02 14:36:08,205 			Learning rate: weights:   1.000e-02    
2023-04-02 14:36:08,205 			Last test performance: 96.43%
2023-04-02 14:36:08,205 ----------------
2023-04-02 14:36:10,995   1   =>  28   		Training 486 pattern with 98.12% 	Forward time: 	 2.69 sec
2023-04-02 14:36:10,995 			Loss:    7.018e-02    			Backward time: 	 0.09 sec 
2023-04-02 14:36:10,995 ADAM: Layer 0 -> dw_min:9.9826e-01  dw_max:1.0016e+00 lr:1.0000e-02
2023-04-02 14:36:10,995 ADAM: Layer 1 -> dw_min:9.9329e-01  dw_max:1.0049e+00 lr:1.0000e-02
2023-04-02 14:36:10,995 ADAM: Layer 2 -> dw_min:9.9213e-01  dw_max:1.0066e+00 lr:1.0000e-02
2023-04-02 14:36:10,995 ADAM: Layer 3 -> dw_min:9.9778e-01  dw_max:1.0028e+00 lr:1.0000e-02
2023-04-02 14:36:11,068 			Learning rate: weights:   1.000e-02    
2023-04-02 14:36:11,068 			Last test performance: 96.43%
2023-04-02 14:36:11,068 ----------------
2023-04-02 14:36:13,830   1   =>  29   		Training 486 pattern with 94.38% 	Forward time: 	 2.66 sec
2023-04-02 14:36:13,830 			Loss:    1.283e-01    			Backward time: 	 0.09 sec 
2023-04-02 14:36:13,830 ADAM: Layer 0 -> dw_min:9.9851e-01  dw_max:1.0015e+00 lr:1.0000e-02
2023-04-02 14:36:13,830 ADAM: Layer 1 -> dw_min:9.9431e-01  dw_max:1.0058e+00 lr:1.0000e-02
2023-04-02 14:36:13,830 ADAM: Layer 2 -> dw_min:9.9127e-01  dw_max:1.0065e+00 lr:1.0000e-02
2023-04-02 14:36:13,830 ADAM: Layer 3 -> dw_min:9.9790e-01  dw_max:1.0029e+00 lr:1.0000e-02
2023-04-02 14:36:13,845 			Learning rate: weights:   1.000e-02    
2023-04-02 14:36:13,845 			Last test performance: 96.43%
2023-04-02 14:36:13,845 ----------------
2023-04-02 14:36:16,606   1   =>  30   		Training 486 pattern with 94.58% 	Forward time: 	 2.66 sec
2023-04-02 14:36:16,607 			Loss:    1.335e-01    			Backward time: 	 0.09 sec 
2023-04-02 14:36:16,607 ADAM: Layer 0 -> dw_min:9.9849e-01  dw_max:1.0016e+00 lr:1.0000e-02
2023-04-02 14:36:16,607 ADAM: Layer 1 -> dw_min:9.9441e-01  dw_max:1.0053e+00 lr:1.0000e-02
2023-04-02 14:36:16,607 ADAM: Layer 2 -> dw_min:9.9218e-01  dw_max:1.0062e+00 lr:1.0000e-02
2023-04-02 14:36:16,607 ADAM: Layer 3 -> dw_min:9.9800e-01  dw_max:1.0027e+00 lr:1.0000e-02
2023-04-02 14:36:16,623 			Learning rate: weights:   1.000e-02    
2023-04-02 14:36:16,623 			Last test performance: 96.43%
2023-04-02 14:36:16,623 ----------------
2023-04-02 14:36:19,376   1   =>  31   		Training 486 pattern with 96.88% 	Forward time: 	 2.65 sec
2023-04-02 14:36:19,376 			Loss:    1.078e-01    			Backward time: 	 0.09 sec 
2023-04-02 14:36:19,377 ADAM: Layer 0 -> dw_min:9.9832e-01  dw_max:1.0018e+00 lr:1.0000e-02
2023-04-02 14:36:19,377 ADAM: Layer 1 -> dw_min:9.9501e-01  dw_max:1.0060e+00 lr:1.0000e-02
2023-04-02 14:36:19,377 ADAM: Layer 2 -> dw_min:9.9307e-01  dw_max:1.0070e+00 lr:1.0000e-02
2023-04-02 14:36:19,377 ADAM: Layer 3 -> dw_min:9.9723e-01  dw_max:1.0037e+00 lr:1.0000e-02
2023-04-02 14:36:19,393 			Learning rate: weights:   1.000e-02    
2023-04-02 14:36:19,393 			Last test performance: 96.43%
2023-04-02 14:36:19,393 ----------------
2023-04-02 14:36:22,092   1   =>  32   		Training 486 pattern with 93.96% 	Forward time: 	 2.60 sec
2023-04-02 14:36:22,092 			Loss:    1.616e-01    			Backward time: 	 0.09 sec 
2023-04-02 14:36:22,092 ADAM: Layer 0 -> dw_min:9.9770e-01  dw_max:1.0018e+00 lr:1.0000e-02
2023-04-02 14:36:22,092 ADAM: Layer 1 -> dw_min:9.9458e-01  dw_max:1.0070e+00 lr:1.0000e-02
2023-04-02 14:36:22,092 ADAM: Layer 2 -> dw_min:9.9288e-01  dw_max:1.0069e+00 lr:1.0000e-02
2023-04-02 14:36:22,092 ADAM: Layer 3 -> dw_min:9.9716e-01  dw_max:1.0037e+00 lr:1.0000e-02
2023-04-02 14:36:22,164 			Learning rate: weights:   1.000e-02    
2023-04-02 14:36:22,164 			Last test performance: 96.43%
2023-04-02 14:36:22,164 ----------------
2023-04-02 14:36:24,903   1   =>  33   		Training 486 pattern with 95.00% 	Forward time: 	 2.64 sec
2023-04-02 14:36:24,903 			Loss:    1.368e-01    			Backward time: 	 0.09 sec 
2023-04-02 14:36:24,904 ADAM: Layer 0 -> dw_min:9.9752e-01  dw_max:1.0013e+00 lr:1.0000e-02
2023-04-02 14:36:24,904 ADAM: Layer 1 -> dw_min:9.9513e-01  dw_max:1.0076e+00 lr:1.0000e-02
2023-04-02 14:36:24,904 ADAM: Layer 2 -> dw_min:9.9317e-01  dw_max:1.0074e+00 lr:1.0000e-02
2023-04-02 14:36:24,904 ADAM: Layer 3 -> dw_min:9.9706e-01  dw_max:1.0033e+00 lr:1.0000e-02
2023-04-02 14:36:24,960 			Learning rate: weights:   1.000e-02    
2023-04-02 14:36:24,960 			Last test performance: 96.43%
2023-04-02 14:36:24,960 ----------------
2023-04-02 14:36:27,724   1   =>  34   		Training 486 pattern with 94.17% 	Forward time: 	 2.66 sec
2023-04-02 14:36:27,724 			Loss:    1.740e-01    			Backward time: 	 0.09 sec 
2023-04-02 14:36:27,724 ADAM: Layer 0 -> dw_min:9.9746e-01  dw_max:1.0013e+00 lr:1.0000e-02
2023-04-02 14:36:27,725 ADAM: Layer 1 -> dw_min:9.9454e-01  dw_max:1.0082e+00 lr:1.0000e-02
2023-04-02 14:36:27,725 ADAM: Layer 2 -> dw_min:9.9258e-01  dw_max:1.0074e+00 lr:1.0000e-02
2023-04-02 14:36:27,725 ADAM: Layer 3 -> dw_min:9.9723e-01  dw_max:1.0036e+00 lr:1.0000e-02
2023-04-02 14:36:27,799 			Learning rate: weights:   1.000e-02    
2023-04-02 14:36:27,799 			Last test performance: 96.43%
2023-04-02 14:36:27,799 ----------------
2023-04-02 14:36:30,513   1   =>  35   		Training 486 pattern with 96.25% 	Forward time: 	 2.62 sec
2023-04-02 14:36:30,513 			Loss:    1.134e-01    			Backward time: 	 0.09 sec 
2023-04-02 14:36:30,514 ADAM: Layer 0 -> dw_min:9.9818e-01  dw_max:1.0012e+00 lr:1.0000e-02
2023-04-02 14:36:30,514 ADAM: Layer 1 -> dw_min:9.9392e-01  dw_max:1.0085e+00 lr:1.0000e-02
2023-04-02 14:36:30,514 ADAM: Layer 2 -> dw_min:9.9242e-01  dw_max:1.0082e+00 lr:1.0000e-02
2023-04-02 14:36:30,514 ADAM: Layer 3 -> dw_min:9.9648e-01  dw_max:1.0047e+00 lr:1.0000e-02
2023-04-02 14:36:30,530 			Learning rate: weights:   1.000e-02    
2023-04-02 14:36:30,530 			Last test performance: 96.43%
2023-04-02 14:36:30,530 ----------------
2023-04-02 14:36:33,281   1   =>  36   		Training 486 pattern with 95.21% 	Forward time: 	 2.65 sec
2023-04-02 14:36:33,281 			Loss:    1.392e-01    			Backward time: 	 0.09 sec 
2023-04-02 14:36:33,281 ADAM: Layer 0 -> dw_min:9.9891e-01  dw_max:1.0011e+00 lr:1.0000e-02
2023-04-02 14:36:33,281 ADAM: Layer 1 -> dw_min:9.9437e-01  dw_max:1.0077e+00 lr:1.0000e-02
2023-04-02 14:36:33,281 ADAM: Layer 2 -> dw_min:9.9234e-01  dw_max:1.0074e+00 lr:1.0000e-02
2023-04-02 14:36:33,281 ADAM: Layer 3 -> dw_min:9.9672e-01  dw_max:1.0041e+00 lr:1.0000e-02
2023-04-02 14:36:33,354 			Learning rate: weights:   1.000e-02    
2023-04-02 14:36:33,354 			Last test performance: 96.43%
2023-04-02 14:36:33,354 ----------------
2023-04-02 14:36:36,079   1   =>  37   		Training 486 pattern with 95.21% 	Forward time: 	 2.63 sec
2023-04-02 14:36:36,079 			Loss:    1.274e-01    			Backward time: 	 0.09 sec 
2023-04-02 14:36:36,079 ADAM: Layer 0 -> dw_min:9.9900e-01  dw_max:1.0009e+00 lr:1.0000e-02
2023-04-02 14:36:36,079 ADAM: Layer 1 -> dw_min:9.9410e-01  dw_max:1.0076e+00 lr:1.0000e-02
2023-04-02 14:36:36,079 ADAM: Layer 2 -> dw_min:9.9265e-01  dw_max:1.0071e+00 lr:1.0000e-02
2023-04-02 14:36:36,079 ADAM: Layer 3 -> dw_min:9.9647e-01  dw_max:1.0038e+00 lr:1.0000e-02
2023-04-02 14:36:36,139 			Learning rate: weights:   1.000e-02    
2023-04-02 14:36:36,140 			Last test performance: 96.43%
2023-04-02 14:36:36,140 ----------------
2023-04-02 14:36:38,884   1   =>  38   		Training 486 pattern with 96.25% 	Forward time: 	 2.64 sec
2023-04-02 14:36:38,884 			Loss:    1.120e-01    			Backward time: 	 0.09 sec 
2023-04-02 14:36:38,884 ADAM: Layer 0 -> dw_min:9.9876e-01  dw_max:1.0009e+00 lr:1.0000e-02
2023-04-02 14:36:38,884 ADAM: Layer 1 -> dw_min:9.9486e-01  dw_max:1.0067e+00 lr:1.0000e-02
2023-04-02 14:36:38,884 ADAM: Layer 2 -> dw_min:9.9281e-01  dw_max:1.0068e+00 lr:1.0000e-02
2023-04-02 14:36:38,884 ADAM: Layer 3 -> dw_min:9.9668e-01  dw_max:1.0036e+00 lr:1.0000e-02
2023-04-02 14:36:38,975 			Learning rate: weights:   1.000e-02    
2023-04-02 14:36:38,975 			Last test performance: 96.43%
2023-04-02 14:36:38,975 ----------------
2023-04-02 14:36:41,726   1   =>  39   		Training 486 pattern with 96.04% 	Forward time: 	 2.65 sec
2023-04-02 14:36:41,726 			Loss:    1.246e-01    			Backward time: 	 0.09 sec 
2023-04-02 14:36:41,727 ADAM: Layer 0 -> dw_min:9.9881e-01  dw_max:1.0008e+00 lr:1.0000e-02
2023-04-02 14:36:41,727 ADAM: Layer 1 -> dw_min:9.9536e-01  dw_max:1.0056e+00 lr:1.0000e-02
2023-04-02 14:36:41,727 ADAM: Layer 2 -> dw_min:9.9199e-01  dw_max:1.0068e+00 lr:1.0000e-02
2023-04-02 14:36:41,727 ADAM: Layer 3 -> dw_min:9.9703e-01  dw_max:1.0028e+00 lr:1.0000e-02
2023-04-02 14:36:41,780 			Learning rate: weights:   1.000e-02    
2023-04-02 14:36:41,780 			Last test performance: 96.43%
2023-04-02 14:36:41,780 ----------------
2023-04-02 14:36:44,556   1   =>  40   		Training 486 pattern with 95.83% 	Forward time: 	 2.68 sec
2023-04-02 14:36:44,556 			Loss:    1.295e-01    			Backward time: 	 0.09 sec 
2023-04-02 14:36:44,556 ADAM: Layer 0 -> dw_min:9.9903e-01  dw_max:1.0013e+00 lr:1.0000e-02
2023-04-02 14:36:44,556 ADAM: Layer 1 -> dw_min:9.9480e-01  dw_max:1.0059e+00 lr:1.0000e-02
2023-04-02 14:36:44,556 ADAM: Layer 2 -> dw_min:9.9269e-01  dw_max:1.0061e+00 lr:1.0000e-02
2023-04-02 14:36:44,556 ADAM: Layer 3 -> dw_min:9.9776e-01  dw_max:1.0026e+00 lr:1.0000e-02
2023-04-02 14:36:44,572 			Learning rate: weights:   1.000e-02    
2023-04-02 14:36:44,572 			Last test performance: 96.43%
2023-04-02 14:36:44,572 ----------------
2023-04-02 14:36:47,307   1   =>  41   		Training 486 pattern with 96.67% 	Forward time: 	 2.64 sec
2023-04-02 14:36:47,307 			Loss:    9.519e-02    			Backward time: 	 0.09 sec 
2023-04-02 14:36:47,308 ADAM: Layer 0 -> dw_min:9.9892e-01  dw_max:1.0014e+00 lr:1.0000e-02
2023-04-02 14:36:47,308 ADAM: Layer 1 -> dw_min:9.9477e-01  dw_max:1.0053e+00 lr:1.0000e-02
2023-04-02 14:36:47,308 ADAM: Layer 2 -> dw_min:9.9290e-01  dw_max:1.0070e+00 lr:1.0000e-02
2023-04-02 14:36:47,308 ADAM: Layer 3 -> dw_min:9.9756e-01  dw_max:1.0033e+00 lr:1.0000e-02
2023-04-02 14:36:47,379 			Learning rate: weights:   1.000e-02    
2023-04-02 14:36:47,379 			Last test performance: 96.43%
2023-04-02 14:36:47,379 ----------------
2023-04-02 14:36:50,137   1   =>  42   		Training 486 pattern with 94.58% 	Forward time: 	 2.66 sec
2023-04-02 14:36:50,137 			Loss:    1.400e-01    			Backward time: 	 0.09 sec 
2023-04-02 14:36:50,137 ADAM: Layer 0 -> dw_min:9.9893e-01  dw_max:1.0010e+00 lr:1.0000e-02
2023-04-02 14:36:50,137 ADAM: Layer 1 -> dw_min:9.9450e-01  dw_max:1.0061e+00 lr:1.0000e-02
2023-04-02 14:36:50,137 ADAM: Layer 2 -> dw_min:9.9341e-01  dw_max:1.0072e+00 lr:1.0000e-02
2023-04-02 14:36:50,137 ADAM: Layer 3 -> dw_min:9.9701e-01  dw_max:1.0040e+00 lr:1.0000e-02
2023-04-02 14:36:50,153 			Learning rate: weights:   1.000e-02    
2023-04-02 14:36:50,154 			Last test performance: 96.43%
2023-04-02 14:36:50,154 ----------------
2023-04-02 14:36:52,884   1   =>  43   		Training 486 pattern with 93.33% 	Forward time: 	 2.63 sec
2023-04-02 14:36:52,884 			Loss:    1.556e-01    			Backward time: 	 0.09 sec 
2023-04-02 14:36:52,884 ADAM: Layer 0 -> dw_min:9.9905e-01  dw_max:1.0011e+00 lr:1.0000e-02
2023-04-02 14:36:52,885 ADAM: Layer 1 -> dw_min:9.9479e-01  dw_max:1.0053e+00 lr:1.0000e-02
2023-04-02 14:36:52,885 ADAM: Layer 2 -> dw_min:9.9331e-01  dw_max:1.0075e+00 lr:1.0000e-02
2023-04-02 14:36:52,885 ADAM: Layer 3 -> dw_min:9.9692e-01  dw_max:1.0038e+00 lr:1.0000e-02
2023-04-02 14:36:52,900 			Learning rate: weights:   1.000e-02    
2023-04-02 14:36:52,900 			Last test performance: 96.43%
2023-04-02 14:36:52,900 ----------------
2023-04-02 14:36:55,614   1   =>  44   		Training 486 pattern with 96.25% 	Forward time: 	 2.61 sec
2023-04-02 14:36:55,614 			Loss:    1.341e-01    			Backward time: 	 0.09 sec 
2023-04-02 14:36:55,614 ADAM: Layer 0 -> dw_min:9.9888e-01  dw_max:1.0010e+00 lr:1.0000e-02
2023-04-02 14:36:55,614 ADAM: Layer 1 -> dw_min:9.9532e-01  dw_max:1.0048e+00 lr:1.0000e-02
2023-04-02 14:36:55,614 ADAM: Layer 2 -> dw_min:9.9316e-01  dw_max:1.0074e+00 lr:1.0000e-02
2023-04-02 14:36:55,614 ADAM: Layer 3 -> dw_min:9.9711e-01  dw_max:1.0032e+00 lr:1.0000e-02
2023-04-02 14:36:55,715 			Learning rate: weights:   1.000e-02    
2023-04-02 14:36:55,715 			Last test performance: 96.43%
2023-04-02 14:36:55,715 ----------------
2023-04-02 14:36:58,441   1   =>  45   		Training 486 pattern with 95.62% 	Forward time: 	 2.63 sec
2023-04-02 14:36:58,441 			Loss:    1.140e-01    			Backward time: 	 0.09 sec 
2023-04-02 14:36:58,442 ADAM: Layer 0 -> dw_min:9.9862e-01  dw_max:1.0008e+00 lr:1.0000e-02
2023-04-02 14:36:58,442 ADAM: Layer 1 -> dw_min:9.9517e-01  dw_max:1.0049e+00 lr:1.0000e-02
2023-04-02 14:36:58,442 ADAM: Layer 2 -> dw_min:9.9412e-01  dw_max:1.0067e+00 lr:1.0000e-02
2023-04-02 14:36:58,442 ADAM: Layer 3 -> dw_min:9.9737e-01  dw_max:1.0028e+00 lr:1.0000e-02
2023-04-02 14:36:58,457 			Learning rate: weights:   1.000e-02    
2023-04-02 14:36:58,457 			Last test performance: 96.43%
2023-04-02 14:36:58,457 ----------------
2023-04-02 14:37:01,244   1   =>  46   		Training 486 pattern with 96.88% 	Forward time: 	 2.69 sec
2023-04-02 14:37:01,245 			Loss:    8.662e-02    			Backward time: 	 0.09 sec 
2023-04-02 14:37:01,245 ADAM: Layer 0 -> dw_min:9.9853e-01  dw_max:1.0008e+00 lr:1.0000e-02
2023-04-02 14:37:01,245 ADAM: Layer 1 -> dw_min:9.9519e-01  dw_max:1.0044e+00 lr:1.0000e-02
2023-04-02 14:37:01,245 ADAM: Layer 2 -> dw_min:9.9205e-01  dw_max:1.0062e+00 lr:1.0000e-02
2023-04-02 14:37:01,245 ADAM: Layer 3 -> dw_min:9.9792e-01  dw_max:1.0034e+00 lr:1.0000e-02
2023-04-02 14:37:01,293 			Learning rate: weights:   1.000e-02    
2023-04-02 14:37:01,293 			Last test performance: 96.43%
2023-04-02 14:37:01,293 ----------------
2023-04-02 14:37:04,032   1   =>  47   		Training 486 pattern with 95.42% 	Forward time: 	 2.64 sec
2023-04-02 14:37:04,032 			Loss:    1.183e-01    			Backward time: 	 0.09 sec 
2023-04-02 14:37:04,032 ADAM: Layer 0 -> dw_min:9.9890e-01  dw_max:1.0008e+00 lr:1.0000e-02
2023-04-02 14:37:04,033 ADAM: Layer 1 -> dw_min:9.9569e-01  dw_max:1.0045e+00 lr:1.0000e-02
2023-04-02 14:37:04,033 ADAM: Layer 2 -> dw_min:9.9274e-01  dw_max:1.0064e+00 lr:1.0000e-02
2023-04-02 14:37:04,033 ADAM: Layer 3 -> dw_min:9.9804e-01  dw_max:1.0032e+00 lr:1.0000e-02
2023-04-02 14:37:04,098 			Learning rate: weights:   1.000e-02    
2023-04-02 14:37:04,098 			Last test performance: 96.43%
2023-04-02 14:37:04,098 ----------------
2023-04-02 14:37:06,855   1   =>  48   		Training 486 pattern with 96.67% 	Forward time: 	 2.66 sec
2023-04-02 14:37:06,855 			Loss:    1.204e-01    			Backward time: 	 0.09 sec 
2023-04-02 14:37:06,856 ADAM: Layer 0 -> dw_min:9.9914e-01  dw_max:1.0009e+00 lr:1.0000e-02
2023-04-02 14:37:06,856 ADAM: Layer 1 -> dw_min:9.9459e-01  dw_max:1.0059e+00 lr:1.0000e-02
2023-04-02 14:37:06,856 ADAM: Layer 2 -> dw_min:9.9280e-01  dw_max:1.0063e+00 lr:1.0000e-02
2023-04-02 14:37:06,856 ADAM: Layer 3 -> dw_min:9.9782e-01  dw_max:1.0033e+00 lr:1.0000e-02
2023-04-02 14:37:06,938 			Learning rate: weights:   1.000e-02    
2023-04-02 14:37:06,938 			Last test performance: 96.43%
2023-04-02 14:37:06,938 ----------------
2023-04-02 14:37:09,668   1   =>  49   		Training 486 pattern with 95.42% 	Forward time: 	 2.63 sec
2023-04-02 14:37:09,669 			Loss:    1.204e-01    			Backward time: 	 0.09 sec 
2023-04-02 14:37:09,669 ADAM: Layer 0 -> dw_min:9.9921e-01  dw_max:1.0009e+00 lr:1.0000e-02
2023-04-02 14:37:09,669 ADAM: Layer 1 -> dw_min:9.9501e-01  dw_max:1.0059e+00 lr:1.0000e-02
2023-04-02 14:37:09,669 ADAM: Layer 2 -> dw_min:9.9336e-01  dw_max:1.0074e+00 lr:1.0000e-02
2023-04-02 14:37:09,669 ADAM: Layer 3 -> dw_min:9.9751e-01  dw_max:1.0044e+00 lr:1.0000e-02
2023-04-02 14:37:09,731 			Learning rate: weights:   1.000e-02    
2023-04-02 14:37:09,731 			Last test performance: 96.43%
2023-04-02 14:37:09,731 ----------------
2023-04-02 14:37:12,493   1   =>  50   		Training 486 pattern with 95.83% 	Forward time: 	 2.66 sec
2023-04-02 14:37:12,493 			Loss:    1.123e-01    			Backward time: 	 0.09 sec 
2023-04-02 14:37:12,493 ADAM: Layer 0 -> dw_min:9.9938e-01  dw_max:1.0008e+00 lr:1.0000e-02
2023-04-02 14:37:12,493 ADAM: Layer 1 -> dw_min:9.9455e-01  dw_max:1.0063e+00 lr:1.0000e-02
2023-04-02 14:37:12,493 ADAM: Layer 2 -> dw_min:9.9358e-01  dw_max:1.0081e+00 lr:1.0000e-02
2023-04-02 14:37:12,493 ADAM: Layer 3 -> dw_min:9.9780e-01  dw_max:1.0041e+00 lr:1.0000e-02
2023-04-02 14:37:12,508 			Learning rate: weights:   1.000e-02    
2023-04-02 14:37:12,508 			Last test performance: 96.43%
2023-04-02 14:37:12,508 ----------------
2023-04-02 14:37:15,236   1   =>  51   		Training 486 pattern with 96.46% 	Forward time: 	 2.63 sec
2023-04-02 14:37:15,236 			Loss:    1.014e-01    			Backward time: 	 0.09 sec 
2023-04-02 14:37:15,236 ADAM: Layer 0 -> dw_min:9.9914e-01  dw_max:1.0013e+00 lr:1.0000e-02
2023-04-02 14:37:15,236 ADAM: Layer 1 -> dw_min:9.9460e-01  dw_max:1.0068e+00 lr:1.0000e-02
2023-04-02 14:37:15,236 ADAM: Layer 2 -> dw_min:9.9351e-01  dw_max:1.0076e+00 lr:1.0000e-02
2023-04-02 14:37:15,236 ADAM: Layer 3 -> dw_min:9.9784e-01  dw_max:1.0037e+00 lr:1.0000e-02
2023-04-02 14:37:15,306 			Learning rate: weights:   1.000e-02    
2023-04-02 14:37:15,306 			Last test performance: 96.43%
2023-04-02 14:37:15,307 ----------------
2023-04-02 14:37:18,064   1   =>  52   		Training 486 pattern with 97.50% 	Forward time: 	 2.66 sec
2023-04-02 14:37:18,064 			Loss:    8.852e-02    			Backward time: 	 0.09 sec 
2023-04-02 14:37:18,064 ADAM: Layer 0 -> dw_min:9.9904e-01  dw_max:1.0017e+00 lr:1.0000e-02
2023-04-02 14:37:18,064 ADAM: Layer 1 -> dw_min:9.9482e-01  dw_max:1.0063e+00 lr:1.0000e-02
2023-04-02 14:37:18,064 ADAM: Layer 2 -> dw_min:9.9229e-01  dw_max:1.0089e+00 lr:1.0000e-02
2023-04-02 14:37:18,064 ADAM: Layer 3 -> dw_min:9.9778e-01  dw_max:1.0035e+00 lr:1.0000e-02
2023-04-02 14:37:18,079 			Learning rate: weights:   1.000e-02    
2023-04-02 14:37:18,079 			Last test performance: 96.43%
2023-04-02 14:37:18,079 ----------------
2023-04-02 14:37:20,822   1   =>  53   		Training 486 pattern with 95.42% 	Forward time: 	 2.64 sec
2023-04-02 14:37:20,822 			Loss:    1.308e-01    			Backward time: 	 0.09 sec 
2023-04-02 14:37:20,822 ADAM: Layer 0 -> dw_min:9.9869e-01  dw_max:1.0020e+00 lr:1.0000e-02
2023-04-02 14:37:20,822 ADAM: Layer 1 -> dw_min:9.9502e-01  dw_max:1.0056e+00 lr:1.0000e-02
2023-04-02 14:37:20,822 ADAM: Layer 2 -> dw_min:9.9296e-01  dw_max:1.0090e+00 lr:1.0000e-02
2023-04-02 14:37:20,822 ADAM: Layer 3 -> dw_min:9.9788e-01  dw_max:1.0029e+00 lr:1.0000e-02
2023-04-02 14:37:20,911 			Learning rate: weights:   1.000e-02    
2023-04-02 14:37:20,912 			Last test performance: 96.43%
2023-04-02 14:37:20,912 ----------------
2023-04-02 14:37:23,674   1   =>  54   		Training 486 pattern with 96.46% 	Forward time: 	 2.66 sec
2023-04-02 14:37:23,674 			Loss:    1.065e-01    			Backward time: 	 0.09 sec 
2023-04-02 14:37:23,674 ADAM: Layer 0 -> dw_min:9.9864e-01  dw_max:1.0015e+00 lr:1.0000e-02
2023-04-02 14:37:23,674 ADAM: Layer 1 -> dw_min:9.9525e-01  dw_max:1.0054e+00 lr:1.0000e-02
2023-04-02 14:37:23,675 ADAM: Layer 2 -> dw_min:9.9315e-01  dw_max:1.0080e+00 lr:1.0000e-02
2023-04-02 14:37:23,675 ADAM: Layer 3 -> dw_min:9.9740e-01  dw_max:1.0035e+00 lr:1.0000e-02
2023-04-02 14:37:23,745 			Learning rate: weights:   1.000e-02    
2023-04-02 14:37:23,746 			Last test performance: 96.43%
2023-04-02 14:37:23,746 ----------------
2023-04-02 14:37:26,515   1   =>  55   		Training 486 pattern with 96.46% 	Forward time: 	 2.67 sec
2023-04-02 14:37:26,515 			Loss:    1.061e-01    			Backward time: 	 0.09 sec 
2023-04-02 14:37:26,515 ADAM: Layer 0 -> dw_min:9.9911e-01  dw_max:1.0017e+00 lr:1.0000e-02
2023-04-02 14:37:26,515 ADAM: Layer 1 -> dw_min:9.9525e-01  dw_max:1.0050e+00 lr:1.0000e-02
2023-04-02 14:37:26,515 ADAM: Layer 2 -> dw_min:9.9357e-01  dw_max:1.0074e+00 lr:1.0000e-02
2023-04-02 14:37:26,515 ADAM: Layer 3 -> dw_min:9.9765e-01  dw_max:1.0061e+00 lr:1.0000e-02
2023-04-02 14:37:26,586 			Learning rate: weights:   1.000e-02    
2023-04-02 14:37:26,586 			Last test performance: 96.43%
2023-04-02 14:37:26,586 ----------------
2023-04-02 14:37:29,321   1   =>  56   		Training 486 pattern with 95.83% 	Forward time: 	 2.64 sec
2023-04-02 14:37:29,321 			Loss:    1.383e-01    			Backward time: 	 0.09 sec 
2023-04-02 14:37:29,322 ADAM: Layer 0 -> dw_min:9.9916e-01  dw_max:1.0014e+00 lr:1.0000e-02
2023-04-02 14:37:29,322 ADAM: Layer 1 -> dw_min:9.9560e-01  dw_max:1.0054e+00 lr:1.0000e-02
2023-04-02 14:37:29,322 ADAM: Layer 2 -> dw_min:9.9363e-01  dw_max:1.0084e+00 lr:1.0000e-02
2023-04-02 14:37:29,322 ADAM: Layer 3 -> dw_min:9.9810e-01  dw_max:1.0054e+00 lr:1.0000e-02
2023-04-02 14:37:29,391 			Learning rate: weights:   1.000e-02    
2023-04-02 14:37:29,391 			Last test performance: 96.43%
2023-04-02 14:37:29,391 ----------------
2023-04-02 14:37:32,142   1   =>  57   		Training 486 pattern with 94.79% 	Forward time: 	 2.65 sec
2023-04-02 14:37:32,142 			Loss:    1.536e-01    			Backward time: 	 0.09 sec 
2023-04-02 14:37:32,142 ADAM: Layer 0 -> dw_min:9.9891e-01  dw_max:1.0017e+00 lr:1.0000e-02
2023-04-02 14:37:32,142 ADAM: Layer 1 -> dw_min:9.9542e-01  dw_max:1.0053e+00 lr:1.0000e-02
2023-04-02 14:37:32,142 ADAM: Layer 2 -> dw_min:9.9355e-01  dw_max:1.0075e+00 lr:1.0000e-02
2023-04-02 14:37:32,142 ADAM: Layer 3 -> dw_min:9.9814e-01  dw_max:1.0037e+00 lr:1.0000e-02
2023-04-02 14:37:32,229 			Learning rate: weights:   1.000e-02    
2023-04-02 14:37:32,230 			Last test performance: 96.43%
2023-04-02 14:37:32,230 ----------------
2023-04-02 14:37:34,960   1   =>  58   		Training 486 pattern with 96.88% 	Forward time: 	 2.63 sec
2023-04-02 14:37:34,961 			Loss:    8.266e-02    			Backward time: 	 0.09 sec 
2023-04-02 14:37:34,961 ADAM: Layer 0 -> dw_min:9.9887e-01  dw_max:1.0016e+00 lr:1.0000e-02
2023-04-02 14:37:34,961 ADAM: Layer 1 -> dw_min:9.9472e-01  dw_max:1.0050e+00 lr:1.0000e-02
2023-04-02 14:37:34,961 ADAM: Layer 2 -> dw_min:9.9218e-01  dw_max:1.0065e+00 lr:1.0000e-02
2023-04-02 14:37:34,961 ADAM: Layer 3 -> dw_min:9.9737e-01  dw_max:1.0033e+00 lr:1.0000e-02
2023-04-02 14:37:35,032 			Learning rate: weights:   1.000e-02    
2023-04-02 14:37:35,032 			Last test performance: 96.43%
2023-04-02 14:37:35,032 ----------------
2023-04-02 14:37:37,789   1   =>  59   		Training 486 pattern with 95.21% 	Forward time: 	 2.66 sec
2023-04-02 14:37:37,789 			Loss:    1.248e-01    			Backward time: 	 0.09 sec 
2023-04-02 14:37:37,790 ADAM: Layer 0 -> dw_min:9.9884e-01  dw_max:1.0015e+00 lr:1.0000e-02
2023-04-02 14:37:37,790 ADAM: Layer 1 -> dw_min:9.9463e-01  dw_max:1.0060e+00 lr:1.0000e-02
2023-04-02 14:37:37,790 ADAM: Layer 2 -> dw_min:9.9260e-01  dw_max:1.0073e+00 lr:1.0000e-02
2023-04-02 14:37:37,790 ADAM: Layer 3 -> dw_min:9.9657e-01  dw_max:1.0034e+00 lr:1.0000e-02
2023-04-02 14:37:37,860 			Learning rate: weights:   1.000e-02    
2023-04-02 14:37:37,860 			Last test performance: 96.43%
2023-04-02 14:37:37,860 ----------------
2023-04-02 14:37:40,630   1   =>  60   		Training 486 pattern with 96.67% 	Forward time: 	 2.67 sec
2023-04-02 14:37:40,630 			Loss:    8.875e-02    			Backward time: 	 0.09 sec 
2023-04-02 14:37:40,630 ADAM: Layer 0 -> dw_min:9.9874e-01  dw_max:1.0010e+00 lr:1.0000e-02
2023-04-02 14:37:40,630 ADAM: Layer 1 -> dw_min:9.9431e-01  dw_max:1.0060e+00 lr:1.0000e-02
2023-04-02 14:37:40,630 ADAM: Layer 2 -> dw_min:9.9324e-01  dw_max:1.0065e+00 lr:1.0000e-02
2023-04-02 14:37:40,630 ADAM: Layer 3 -> dw_min:9.9684e-01  dw_max:1.0033e+00 lr:1.0000e-02
2023-04-02 14:37:40,689 			Learning rate: weights:   1.000e-02    
2023-04-02 14:37:40,689 			Last test performance: 96.43%
2023-04-02 14:37:40,689 ----------------
2023-04-02 14:37:43,452   1   =>  61   		Training 486 pattern with 94.38% 	Forward time: 	 2.66 sec
2023-04-02 14:37:43,452 			Loss:    1.599e-01    			Backward time: 	 0.09 sec 
2023-04-02 14:37:43,452 ADAM: Layer 0 -> dw_min:9.9872e-01  dw_max:1.0013e+00 lr:1.0000e-02
2023-04-02 14:37:43,453 ADAM: Layer 1 -> dw_min:9.9414e-01  dw_max:1.0057e+00 lr:1.0000e-02
2023-04-02 14:37:43,453 ADAM: Layer 2 -> dw_min:9.9225e-01  dw_max:1.0064e+00 lr:1.0000e-02
2023-04-02 14:37:43,453 ADAM: Layer 3 -> dw_min:9.9721e-01  dw_max:1.0032e+00 lr:1.0000e-02
2023-04-02 14:37:43,528 			Learning rate: weights:   1.000e-02    
2023-04-02 14:37:43,528 			Last test performance: 96.43%
2023-04-02 14:37:43,528 ----------------
2023-04-02 14:37:46,249   1   =>  62   		Training 486 pattern with 97.29% 	Forward time: 	 2.62 sec
2023-04-02 14:37:46,250 			Loss:    8.266e-02    			Backward time: 	 0.09 sec 
2023-04-02 14:37:46,250 ADAM: Layer 0 -> dw_min:9.9838e-01  dw_max:1.0018e+00 lr:1.0000e-02
2023-04-02 14:37:46,250 ADAM: Layer 1 -> dw_min:9.9439e-01  dw_max:1.0056e+00 lr:1.0000e-02
2023-04-02 14:37:46,250 ADAM: Layer 2 -> dw_min:9.9289e-01  dw_max:1.0078e+00 lr:1.0000e-02
2023-04-02 14:37:46,250 ADAM: Layer 3 -> dw_min:9.9699e-01  dw_max:1.0044e+00 lr:1.0000e-02
2023-04-02 14:37:46,265 			Learning rate: weights:   1.000e-02    
2023-04-02 14:37:46,265 			Last test performance: 96.43%
2023-04-02 14:37:46,265 ----------------
2023-04-02 14:37:48,976   1   =>  63   		Training 486 pattern with 95.21% 	Forward time: 	 2.61 sec
2023-04-02 14:37:48,976 			Loss:    1.385e-01    			Backward time: 	 0.09 sec 
2023-04-02 14:37:48,976 ADAM: Layer 0 -> dw_min:9.9852e-01  dw_max:1.0018e+00 lr:1.0000e-02
2023-04-02 14:37:48,976 ADAM: Layer 1 -> dw_min:9.9403e-01  dw_max:1.0057e+00 lr:1.0000e-02
2023-04-02 14:37:48,976 ADAM: Layer 2 -> dw_min:9.9282e-01  dw_max:1.0077e+00 lr:1.0000e-02
2023-04-02 14:37:48,976 ADAM: Layer 3 -> dw_min:9.9675e-01  dw_max:1.0039e+00 lr:1.0000e-02
2023-04-02 14:37:49,032 			Learning rate: weights:   1.000e-02    
2023-04-02 14:37:49,032 			Last test performance: 96.43%
2023-04-02 14:37:49,032 ----------------
2023-04-02 14:37:51,752   1   =>  64   		Training 486 pattern with 95.62% 	Forward time: 	 2.62 sec
2023-04-02 14:37:51,753 			Loss:    1.316e-01    			Backward time: 	 0.09 sec 
2023-04-02 14:37:51,753 ADAM: Layer 0 -> dw_min:9.9805e-01  dw_max:1.0027e+00 lr:1.0000e-02
2023-04-02 14:37:51,753 ADAM: Layer 1 -> dw_min:9.9326e-01  dw_max:1.0065e+00 lr:1.0000e-02
2023-04-02 14:37:51,753 ADAM: Layer 2 -> dw_min:9.9330e-01  dw_max:1.0071e+00 lr:1.0000e-02
2023-04-02 14:37:51,753 ADAM: Layer 3 -> dw_min:9.9672e-01  dw_max:1.0037e+00 lr:1.0000e-02
2023-04-02 14:37:51,768 			Learning rate: weights:   1.000e-02    
2023-04-02 14:37:51,768 			Last test performance: 96.43%
2023-04-02 14:37:51,768 ----------------
2023-04-02 14:37:54,588   1   =>  65   		Training 486 pattern with 95.42% 	Forward time: 	 2.72 sec
2023-04-02 14:37:54,589 			Loss:    1.379e-01    			Backward time: 	 0.09 sec 
2023-04-02 14:37:54,589 ADAM: Layer 0 -> dw_min:9.9739e-01  dw_max:1.0028e+00 lr:1.0000e-02
2023-04-02 14:37:54,589 ADAM: Layer 1 -> dw_min:9.9291e-01  dw_max:1.0073e+00 lr:1.0000e-02
2023-04-02 14:37:54,589 ADAM: Layer 2 -> dw_min:9.9308e-01  dw_max:1.0067e+00 lr:1.0000e-02
2023-04-02 14:37:54,589 ADAM: Layer 3 -> dw_min:9.9685e-01  dw_max:1.0039e+00 lr:1.0000e-02
2023-04-02 14:37:54,650 			Learning rate: weights:   1.000e-02    
2023-04-02 14:37:54,650 			Last test performance: 96.43%
2023-04-02 14:37:54,650 ----------------
2023-04-02 14:37:57,361   1   =>  66   		Training 486 pattern with 95.83% 	Forward time: 	 2.61 sec
2023-04-02 14:37:57,361 			Loss:    9.774e-02    			Backward time: 	 0.09 sec 
2023-04-02 14:37:57,361 ADAM: Layer 0 -> dw_min:9.9733e-01  dw_max:1.0027e+00 lr:1.0000e-02
2023-04-02 14:37:57,361 ADAM: Layer 1 -> dw_min:9.9205e-01  dw_max:1.0066e+00 lr:1.0000e-02
2023-04-02 14:37:57,362 ADAM: Layer 2 -> dw_min:9.9361e-01  dw_max:1.0076e+00 lr:1.0000e-02
2023-04-02 14:37:57,362 ADAM: Layer 3 -> dw_min:9.9713e-01  dw_max:1.0035e+00 lr:1.0000e-02
2023-04-02 14:37:57,384 			Learning rate: weights:   1.000e-02    
2023-04-02 14:37:57,384 			Last test performance: 96.43%
2023-04-02 14:37:57,384 ----------------
2023-04-02 14:38:00,123   1   =>  67   		Training 486 pattern with 96.46% 	Forward time: 	 2.64 sec
2023-04-02 14:38:00,123 			Loss:    9.654e-02    			Backward time: 	 0.09 sec 
2023-04-02 14:38:00,124 ADAM: Layer 0 -> dw_min:9.9772e-01  dw_max:1.0019e+00 lr:1.0000e-02
2023-04-02 14:38:00,124 ADAM: Layer 1 -> dw_min:9.9343e-01  dw_max:1.0062e+00 lr:1.0000e-02
2023-04-02 14:38:00,124 ADAM: Layer 2 -> dw_min:9.9304e-01  dw_max:1.0067e+00 lr:1.0000e-02
2023-04-02 14:38:00,124 ADAM: Layer 3 -> dw_min:9.9749e-01  dw_max:1.0031e+00 lr:1.0000e-02
2023-04-02 14:38:00,141 			Learning rate: weights:   1.000e-02    
2023-04-02 14:38:00,141 			Last test performance: 96.43%
2023-04-02 14:38:00,141 ----------------
2023-04-02 14:38:02,877   1   =>  68   		Training 486 pattern with 95.83% 	Forward time: 	 2.64 sec
2023-04-02 14:38:02,878 			Loss:    1.044e-01    			Backward time: 	 0.09 sec 
2023-04-02 14:38:02,878 ADAM: Layer 0 -> dw_min:9.9790e-01  dw_max:1.0011e+00 lr:1.0000e-02
2023-04-02 14:38:02,878 ADAM: Layer 1 -> dw_min:9.9434e-01  dw_max:1.0055e+00 lr:1.0000e-02
2023-04-02 14:38:02,878 ADAM: Layer 2 -> dw_min:9.9280e-01  dw_max:1.0069e+00 lr:1.0000e-02
2023-04-02 14:38:02,878 ADAM: Layer 3 -> dw_min:9.9758e-01  dw_max:1.0030e+00 lr:1.0000e-02
2023-04-02 14:38:02,927 			Learning rate: weights:   1.000e-02    
2023-04-02 14:38:02,927 			Last test performance: 96.43%
2023-04-02 14:38:02,927 ----------------
2023-04-02 14:38:05,671   1   =>  69   		Training 486 pattern with 96.25% 	Forward time: 	 2.64 sec
2023-04-02 14:38:05,671 			Loss:    8.851e-02    			Backward time: 	 0.09 sec 
2023-04-02 14:38:05,671 ADAM: Layer 0 -> dw_min:9.9779e-01  dw_max:1.0019e+00 lr:1.0000e-02
2023-04-02 14:38:05,671 ADAM: Layer 1 -> dw_min:9.9422e-01  dw_max:1.0054e+00 lr:1.0000e-02
2023-04-02 14:38:05,671 ADAM: Layer 2 -> dw_min:9.9324e-01  dw_max:1.0063e+00 lr:1.0000e-02
2023-04-02 14:38:05,671 ADAM: Layer 3 -> dw_min:9.9778e-01  dw_max:1.0027e+00 lr:1.0000e-02
2023-04-02 14:38:05,742 			Learning rate: weights:   1.000e-02    
2023-04-02 14:38:05,742 			Last test performance: 96.43%
2023-04-02 14:38:05,742 ----------------
2023-04-02 14:38:08,474   1   =>  70   		Training 486 pattern with 95.21% 	Forward time: 	 2.63 sec
2023-04-02 14:38:08,475 			Loss:    1.328e-01    			Backward time: 	 0.09 sec 
2023-04-02 14:38:08,475 ADAM: Layer 0 -> dw_min:9.9748e-01  dw_max:1.0021e+00 lr:1.0000e-02
2023-04-02 14:38:08,475 ADAM: Layer 1 -> dw_min:9.9320e-01  dw_max:1.0052e+00 lr:1.0000e-02
2023-04-02 14:38:08,475 ADAM: Layer 2 -> dw_min:9.9335e-01  dw_max:1.0055e+00 lr:1.0000e-02
2023-04-02 14:38:08,475 ADAM: Layer 3 -> dw_min:9.9759e-01  dw_max:1.0037e+00 lr:1.0000e-02
2023-04-02 14:38:08,534 			Learning rate: weights:   1.000e-02    
2023-04-02 14:38:08,534 			Last test performance: 96.43%
2023-04-02 14:38:08,534 ----------------
2023-04-02 14:38:11,310   1   =>  71   		Training 486 pattern with 96.46% 	Forward time: 	 2.68 sec
2023-04-02 14:38:11,310 			Loss:    8.631e-02    			Backward time: 	 0.09 sec 
2023-04-02 14:38:11,311 ADAM: Layer 0 -> dw_min:9.9839e-01  dw_max:1.0017e+00 lr:1.0000e-02
2023-04-02 14:38:11,311 ADAM: Layer 1 -> dw_min:9.9357e-01  dw_max:1.0061e+00 lr:1.0000e-02
2023-04-02 14:38:11,311 ADAM: Layer 2 -> dw_min:9.9347e-01  dw_max:1.0064e+00 lr:1.0000e-02
2023-04-02 14:38:11,311 ADAM: Layer 3 -> dw_min:9.9708e-01  dw_max:1.0033e+00 lr:1.0000e-02
2023-04-02 14:38:11,422 			Learning rate: weights:   1.000e-02    
2023-04-02 14:38:11,422 			Last test performance: 96.43%
2023-04-02 14:38:11,422 ----------------
2023-04-02 14:38:14,187   1   =>  72   		Training 486 pattern with 97.29% 	Forward time: 	 2.67 sec
2023-04-02 14:38:14,187 			Loss:    9.292e-02    			Backward time: 	 0.09 sec 
2023-04-02 14:38:14,187 ADAM: Layer 0 -> dw_min:9.9804e-01  dw_max:1.0023e+00 lr:1.0000e-02
2023-04-02 14:38:14,187 ADAM: Layer 1 -> dw_min:9.9345e-01  dw_max:1.0061e+00 lr:1.0000e-02
2023-04-02 14:38:14,187 ADAM: Layer 2 -> dw_min:9.9401e-01  dw_max:1.0067e+00 lr:1.0000e-02
2023-04-02 14:38:14,187 ADAM: Layer 3 -> dw_min:9.9730e-01  dw_max:1.0031e+00 lr:1.0000e-02
2023-04-02 14:38:14,258 			Learning rate: weights:   1.000e-02    
2023-04-02 14:38:14,258 			Last test performance: 96.43%
2023-04-02 14:38:14,258 ----------------
2023-04-02 14:38:16,975   1   =>  73   		Training 486 pattern with 96.04% 	Forward time: 	 2.62 sec
2023-04-02 14:38:16,975 			Loss:    1.198e-01    			Backward time: 	 0.09 sec 
2023-04-02 14:38:16,976 ADAM: Layer 0 -> dw_min:9.9844e-01  dw_max:1.0017e+00 lr:1.0000e-02
2023-04-02 14:38:16,976 ADAM: Layer 1 -> dw_min:9.9380e-01  dw_max:1.0061e+00 lr:1.0000e-02
2023-04-02 14:38:16,976 ADAM: Layer 2 -> dw_min:9.9365e-01  dw_max:1.0057e+00 lr:1.0000e-02
2023-04-02 14:38:16,976 ADAM: Layer 3 -> dw_min:9.9805e-01  dw_max:1.0028e+00 lr:1.0000e-02
2023-04-02 14:38:17,044 			Learning rate: weights:   1.000e-02    
2023-04-02 14:38:17,044 			Last test performance: 96.43%
2023-04-02 14:38:17,044 ----------------
2023-04-02 14:38:19,772   1   =>  74   		Training 486 pattern with 94.79% 	Forward time: 	 2.63 sec
2023-04-02 14:38:19,772 			Loss:    1.294e-01    			Backward time: 	 0.09 sec 
2023-04-02 14:38:19,772 ADAM: Layer 0 -> dw_min:9.9849e-01  dw_max:1.0018e+00 lr:1.0000e-02
2023-04-02 14:38:19,772 ADAM: Layer 1 -> dw_min:9.9337e-01  dw_max:1.0062e+00 lr:1.0000e-02
2023-04-02 14:38:19,772 ADAM: Layer 2 -> dw_min:9.9309e-01  dw_max:1.0069e+00 lr:1.0000e-02
2023-04-02 14:38:19,772 ADAM: Layer 3 -> dw_min:9.9785e-01  dw_max:1.0029e+00 lr:1.0000e-02
2023-04-02 14:38:19,850 			Learning rate: weights:   1.000e-02    
2023-04-02 14:38:19,850 			Last test performance: 96.43%
2023-04-02 14:38:19,850 ----------------
2023-04-02 14:38:22,577   1   =>  75   		Training 486 pattern with 95.21% 	Forward time: 	 2.63 sec
2023-04-02 14:38:22,577 			Loss:    1.421e-01    			Backward time: 	 0.09 sec 
2023-04-02 14:38:22,577 ADAM: Layer 0 -> dw_min:9.9779e-01  dw_max:1.0020e+00 lr:1.0000e-02
2023-04-02 14:38:22,578 ADAM: Layer 1 -> dw_min:9.9203e-01  dw_max:1.0059e+00 lr:1.0000e-02
2023-04-02 14:38:22,578 ADAM: Layer 2 -> dw_min:9.9354e-01  dw_max:1.0067e+00 lr:1.0000e-02
2023-04-02 14:38:22,578 ADAM: Layer 3 -> dw_min:9.9699e-01  dw_max:1.0042e+00 lr:1.0000e-02
2023-04-02 14:38:22,592 			Learning rate: weights:   1.000e-02    
2023-04-02 14:38:22,592 			Last test performance: 96.43%
2023-04-02 14:38:22,592 ----------------
2023-04-02 14:38:25,350   1   =>  76   		Training 486 pattern with 96.25% 	Forward time: 	 2.66 sec
2023-04-02 14:38:25,350 			Loss:    9.557e-02    			Backward time: 	 0.09 sec 
2023-04-02 14:38:25,350 ADAM: Layer 0 -> dw_min:9.9790e-01  dw_max:1.0020e+00 lr:1.0000e-02
2023-04-02 14:38:25,350 ADAM: Layer 1 -> dw_min:9.9148e-01  dw_max:1.0054e+00 lr:1.0000e-02
2023-04-02 14:38:25,350 ADAM: Layer 2 -> dw_min:9.9417e-01  dw_max:1.0066e+00 lr:1.0000e-02
2023-04-02 14:38:25,350 ADAM: Layer 3 -> dw_min:9.9733e-01  dw_max:1.0039e+00 lr:1.0000e-02
2023-04-02 14:38:25,364 			Learning rate: weights:   1.000e-02    
2023-04-02 14:38:25,364 			Last test performance: 96.43%
2023-04-02 14:38:25,364 ----------------
2023-04-02 14:38:28,094   1   =>  77   		Training 486 pattern with 97.50% 	Forward time: 	 2.63 sec
2023-04-02 14:38:28,095 			Loss:    7.877e-02    			Backward time: 	 0.09 sec 
2023-04-02 14:38:28,095 ADAM: Layer 0 -> dw_min:9.9808e-01  dw_max:1.0018e+00 lr:1.0000e-02
2023-04-02 14:38:28,095 ADAM: Layer 1 -> dw_min:9.9304e-01  dw_max:1.0049e+00 lr:1.0000e-02
2023-04-02 14:38:28,095 ADAM: Layer 2 -> dw_min:9.9428e-01  dw_max:1.0065e+00 lr:1.0000e-02
2023-04-02 14:38:28,095 ADAM: Layer 3 -> dw_min:9.9753e-01  dw_max:1.0037e+00 lr:1.0000e-02
2023-04-02 14:38:28,200 			Learning rate: weights:   1.000e-02    
2023-04-02 14:38:28,200 			Last test performance: 96.43%
2023-04-02 14:38:28,200 ----------------
2023-04-02 14:38:30,966   1   =>  78   		Training 486 pattern with 95.21% 	Forward time: 	 2.67 sec
2023-04-02 14:38:30,966 			Loss:    1.518e-01    			Backward time: 	 0.09 sec 
2023-04-02 14:38:30,966 ADAM: Layer 0 -> dw_min:9.9864e-01  dw_max:1.0016e+00 lr:1.0000e-02
2023-04-02 14:38:30,966 ADAM: Layer 1 -> dw_min:9.9398e-01  dw_max:1.0052e+00 lr:1.0000e-02
2023-04-02 14:38:30,966 ADAM: Layer 2 -> dw_min:9.9312e-01  dw_max:1.0067e+00 lr:1.0000e-02
2023-04-02 14:38:30,966 ADAM: Layer 3 -> dw_min:9.9797e-01  dw_max:1.0035e+00 lr:1.0000e-02
2023-04-02 14:38:30,983 			Learning rate: weights:   1.000e-02    
2023-04-02 14:38:30,983 			Last test performance: 96.43%
2023-04-02 14:38:30,983 ----------------
2023-04-02 14:38:33,749   1   =>  79   		Training 486 pattern with 96.46% 	Forward time: 	 2.67 sec
2023-04-02 14:38:33,749 			Loss:    1.160e-01    			Backward time: 	 0.09 sec 
2023-04-02 14:38:33,749 ADAM: Layer 0 -> dw_min:9.9832e-01  dw_max:1.0015e+00 lr:1.0000e-02
2023-04-02 14:38:33,749 ADAM: Layer 1 -> dw_min:9.9428e-01  dw_max:1.0053e+00 lr:1.0000e-02
2023-04-02 14:38:33,749 ADAM: Layer 2 -> dw_min:9.9318e-01  dw_max:1.0065e+00 lr:1.0000e-02
2023-04-02 14:38:33,749 ADAM: Layer 3 -> dw_min:9.9656e-01  dw_max:1.0031e+00 lr:1.0000e-02
2023-04-02 14:38:33,768 			Learning rate: weights:   1.000e-02    
2023-04-02 14:38:33,768 			Last test performance: 96.43%
2023-04-02 14:38:33,768 ----------------
2023-04-02 14:38:36,522   1   =>  80   		Training 486 pattern with 95.83% 	Forward time: 	 2.66 sec
2023-04-02 14:38:36,522 			Loss:    1.080e-01    			Backward time: 	 0.09 sec 
2023-04-02 14:38:36,522 ADAM: Layer 0 -> dw_min:9.9799e-01  dw_max:1.0015e+00 lr:1.0000e-02
2023-04-02 14:38:36,522 ADAM: Layer 1 -> dw_min:9.9410e-01  dw_max:1.0061e+00 lr:1.0000e-02
2023-04-02 14:38:36,523 ADAM: Layer 2 -> dw_min:9.9228e-01  dw_max:1.0065e+00 lr:1.0000e-02
2023-04-02 14:38:36,523 ADAM: Layer 3 -> dw_min:9.9671e-01  dw_max:1.0029e+00 lr:1.0000e-02
2023-04-02 14:38:36,561 			Learning rate: weights:   1.000e-02    
2023-04-02 14:38:36,561 			Last test performance: 96.43%
2023-04-02 14:38:36,561 ----------------
2023-04-02 14:38:39,324   1   =>  81   		Training 486 pattern with 95.00% 	Forward time: 	 2.66 sec
2023-04-02 14:38:39,324 			Loss:    1.509e-01    			Backward time: 	 0.09 sec 
2023-04-02 14:38:39,324 ADAM: Layer 0 -> dw_min:9.9882e-01  dw_max:1.0009e+00 lr:1.0000e-02
2023-04-02 14:38:39,324 ADAM: Layer 1 -> dw_min:9.9471e-01  dw_max:1.0058e+00 lr:1.0000e-02
2023-04-02 14:38:39,324 ADAM: Layer 2 -> dw_min:9.9221e-01  dw_max:1.0072e+00 lr:1.0000e-02
2023-04-02 14:38:39,324 ADAM: Layer 3 -> dw_min:9.9657e-01  dw_max:1.0041e+00 lr:1.0000e-02
2023-04-02 14:38:39,353 			Learning rate: weights:   1.000e-02    
2023-04-02 14:38:39,353 			Last test performance: 96.43%
2023-04-02 14:38:39,353 ----------------
2023-04-02 14:38:42,092   1   =>  82   		Training 486 pattern with 95.21% 	Forward time: 	 2.64 sec
2023-04-02 14:38:42,092 			Loss:    1.261e-01    			Backward time: 	 0.09 sec 
2023-04-02 14:38:42,093 ADAM: Layer 0 -> dw_min:9.9873e-01  dw_max:1.0010e+00 lr:1.0000e-02
2023-04-02 14:38:42,093 ADAM: Layer 1 -> dw_min:9.9526e-01  dw_max:1.0064e+00 lr:1.0000e-02
2023-04-02 14:38:42,093 ADAM: Layer 2 -> dw_min:9.9279e-01  dw_max:1.0070e+00 lr:1.0000e-02
2023-04-02 14:38:42,093 ADAM: Layer 3 -> dw_min:9.9637e-01  dw_max:1.0037e+00 lr:1.0000e-02
2023-04-02 14:38:42,107 			Learning rate: weights:   1.000e-02    
2023-04-02 14:38:42,107 			Last test performance: 96.43%
2023-04-02 14:38:42,107 ----------------
2023-04-02 14:38:44,875   1   =>  83   		Training 486 pattern with 97.92% 	Forward time: 	 2.67 sec
2023-04-02 14:38:44,875 			Loss:    7.799e-02    			Backward time: 	 0.09 sec 
2023-04-02 14:38:44,876 ADAM: Layer 0 -> dw_min:9.9826e-01  dw_max:1.0011e+00 lr:1.0000e-02
2023-04-02 14:38:44,876 ADAM: Layer 1 -> dw_min:9.9580e-01  dw_max:1.0065e+00 lr:1.0000e-02
2023-04-02 14:38:44,876 ADAM: Layer 2 -> dw_min:9.9227e-01  dw_max:1.0070e+00 lr:1.0000e-02
2023-04-02 14:38:44,876 ADAM: Layer 3 -> dw_min:9.9673e-01  dw_max:1.0034e+00 lr:1.0000e-02
2023-04-02 14:38:44,946 			Learning rate: weights:   1.000e-02    
2023-04-02 14:38:44,947 			Last test performance: 96.43%
2023-04-02 14:38:44,947 ----------------
2023-04-02 14:38:47,677   1   =>  84   		Training 486 pattern with 96.04% 	Forward time: 	 2.63 sec
2023-04-02 14:38:47,677 			Loss:    1.029e-01    			Backward time: 	 0.09 sec 
2023-04-02 14:38:47,677 ADAM: Layer 0 -> dw_min:9.9859e-01  dw_max:1.0009e+00 lr:1.0000e-02
2023-04-02 14:38:47,677 ADAM: Layer 1 -> dw_min:9.9475e-01  dw_max:1.0061e+00 lr:1.0000e-02
2023-04-02 14:38:47,678 ADAM: Layer 2 -> dw_min:9.9301e-01  dw_max:1.0078e+00 lr:1.0000e-02
2023-04-02 14:38:47,678 ADAM: Layer 3 -> dw_min:9.9701e-01  dw_max:1.0030e+00 lr:1.0000e-02
2023-04-02 14:38:47,747 			Learning rate: weights:   1.000e-02    
2023-04-02 14:38:47,747 			Last test performance: 96.43%
2023-04-02 14:38:47,747 ----------------
2023-04-02 14:38:50,514   1   =>  85   		Training 486 pattern with 95.83% 	Forward time: 	 2.67 sec
2023-04-02 14:38:50,515 			Loss:    1.216e-01    			Backward time: 	 0.09 sec 
2023-04-02 14:38:50,515 ADAM: Layer 0 -> dw_min:9.9851e-01  dw_max:1.0013e+00 lr:1.0000e-02
2023-04-02 14:38:50,515 ADAM: Layer 1 -> dw_min:9.9535e-01  dw_max:1.0080e+00 lr:1.0000e-02
2023-04-02 14:38:50,515 ADAM: Layer 2 -> dw_min:9.9237e-01  dw_max:1.0075e+00 lr:1.0000e-02
2023-04-02 14:38:50,515 ADAM: Layer 3 -> dw_min:9.9727e-01  dw_max:1.0038e+00 lr:1.0000e-02
2023-04-02 14:38:50,530 			Learning rate: weights:   1.000e-02    
2023-04-02 14:38:50,530 			Last test performance: 96.43%
2023-04-02 14:38:50,530 ----------------
2023-04-02 14:38:53,276   1   =>  86   		Training 486 pattern with 95.83% 	Forward time: 	 2.65 sec
2023-04-02 14:38:53,277 			Loss:    1.162e-01    			Backward time: 	 0.09 sec 
2023-04-02 14:38:53,277 ADAM: Layer 0 -> dw_min:9.9854e-01  dw_max:1.0014e+00 lr:1.0000e-02
2023-04-02 14:38:53,277 ADAM: Layer 1 -> dw_min:9.9562e-01  dw_max:1.0073e+00 lr:1.0000e-02
2023-04-02 14:38:53,277 ADAM: Layer 2 -> dw_min:9.9277e-01  dw_max:1.0076e+00 lr:1.0000e-02
2023-04-02 14:38:53,277 ADAM: Layer 3 -> dw_min:9.9779e-01  dw_max:1.0039e+00 lr:1.0000e-02
2023-04-02 14:38:53,293 			Learning rate: weights:   1.000e-02    
2023-04-02 14:38:53,293 			Last test performance: 96.43%
2023-04-02 14:38:53,293 ----------------
2023-04-02 14:38:56,054   1   =>  87   		Training 486 pattern with 96.88% 	Forward time: 	 2.66 sec
2023-04-02 14:38:56,054 			Loss:    9.286e-02    			Backward time: 	 0.09 sec 
2023-04-02 14:38:56,055 ADAM: Layer 0 -> dw_min:9.9819e-01  dw_max:1.0018e+00 lr:1.0000e-02
2023-04-02 14:38:56,055 ADAM: Layer 1 -> dw_min:9.9546e-01  dw_max:1.0072e+00 lr:1.0000e-02
2023-04-02 14:38:56,055 ADAM: Layer 2 -> dw_min:9.9268e-01  dw_max:1.0071e+00 lr:1.0000e-02
2023-04-02 14:38:56,055 ADAM: Layer 3 -> dw_min:9.9739e-01  dw_max:1.0044e+00 lr:1.0000e-02
2023-04-02 14:38:56,071 			Learning rate: weights:   1.000e-02    
2023-04-02 14:38:56,071 			Last test performance: 96.43%
2023-04-02 14:38:56,071 ----------------
2023-04-02 14:38:58,793   1   =>  88   		Training 486 pattern with 94.38% 	Forward time: 	 2.62 sec
2023-04-02 14:38:58,793 			Loss:    1.194e-01    			Backward time: 	 0.09 sec 
2023-04-02 14:38:58,793 ADAM: Layer 0 -> dw_min:9.9851e-01  dw_max:1.0013e+00 lr:1.0000e-02
2023-04-02 14:38:58,793 ADAM: Layer 1 -> dw_min:9.9534e-01  dw_max:1.0075e+00 lr:1.0000e-02
2023-04-02 14:38:58,793 ADAM: Layer 2 -> dw_min:9.9326e-01  dw_max:1.0082e+00 lr:1.0000e-02
2023-04-02 14:38:58,794 ADAM: Layer 3 -> dw_min:9.9746e-01  dw_max:1.0040e+00 lr:1.0000e-02
2023-04-02 14:38:58,832 			Learning rate: weights:   1.000e-02    
2023-04-02 14:38:58,832 			Last test performance: 96.43%
2023-04-02 14:38:58,832 ----------------
2023-04-02 14:39:01,613   1   =>  89   		Training 486 pattern with 95.42% 	Forward time: 	 2.68 sec
2023-04-02 14:39:01,613 			Loss:    1.058e-01    			Backward time: 	 0.09 sec 
2023-04-02 14:39:01,613 ADAM: Layer 0 -> dw_min:9.9901e-01  dw_max:1.0011e+00 lr:1.0000e-02
2023-04-02 14:39:01,614 ADAM: Layer 1 -> dw_min:9.9530e-01  dw_max:1.0071e+00 lr:1.0000e-02
2023-04-02 14:39:01,614 ADAM: Layer 2 -> dw_min:9.9150e-01  dw_max:1.0084e+00 lr:1.0000e-02
2023-04-02 14:39:01,614 ADAM: Layer 3 -> dw_min:9.9778e-01  dw_max:1.0031e+00 lr:1.0000e-02
2023-04-02 14:39:01,667 			Learning rate: weights:   1.000e-02    
2023-04-02 14:39:01,667 			Last test performance: 96.43%
2023-04-02 14:39:01,667 ----------------
2023-04-02 14:39:04,398   1   =>  90   		Training 486 pattern with 97.50% 	Forward time: 	 2.63 sec
2023-04-02 14:39:04,398 			Loss:    6.493e-02    			Backward time: 	 0.09 sec 
2023-04-02 14:39:04,399 ADAM: Layer 0 -> dw_min:9.9897e-01  dw_max:1.0011e+00 lr:1.0000e-02
2023-04-02 14:39:04,399 ADAM: Layer 1 -> dw_min:9.9503e-01  dw_max:1.0065e+00 lr:1.0000e-02
2023-04-02 14:39:04,399 ADAM: Layer 2 -> dw_min:9.9154e-01  dw_max:1.0076e+00 lr:1.0000e-02
2023-04-02 14:39:04,399 ADAM: Layer 3 -> dw_min:9.9800e-01  dw_max:1.0035e+00 lr:1.0000e-02
2023-04-02 14:39:04,413 			Learning rate: weights:   1.000e-02    
2023-04-02 14:39:04,413 			Last test performance: 96.43%
2023-04-02 14:39:04,414 ----------------
2023-04-02 14:39:07,168   1   =>  91   		Training 486 pattern with 96.46% 	Forward time: 	 2.65 sec
2023-04-02 14:39:07,168 			Loss:    9.382e-02    			Backward time: 	 0.09 sec 
2023-04-02 14:39:07,168 ADAM: Layer 0 -> dw_min:9.9890e-01  dw_max:1.0008e+00 lr:1.0000e-02
2023-04-02 14:39:07,168 ADAM: Layer 1 -> dw_min:9.9471e-01  dw_max:1.0060e+00 lr:1.0000e-02
2023-04-02 14:39:07,168 ADAM: Layer 2 -> dw_min:9.9254e-01  dw_max:1.0067e+00 lr:1.0000e-02
2023-04-02 14:39:07,168 ADAM: Layer 3 -> dw_min:9.9766e-01  dw_max:1.0032e+00 lr:1.0000e-02
2023-04-02 14:39:07,205 			Learning rate: weights:   1.000e-02    
2023-04-02 14:39:07,205 			Last test performance: 96.43%
2023-04-02 14:39:07,205 ----------------
2023-04-02 14:39:09,928   1   =>  92   		Training 486 pattern with 95.62% 	Forward time: 	 2.62 sec
2023-04-02 14:39:09,928 			Loss:    1.046e-01    			Backward time: 	 0.09 sec 
2023-04-02 14:39:09,928 ADAM: Layer 0 -> dw_min:9.9883e-01  dw_max:1.0007e+00 lr:1.0000e-02
2023-04-02 14:39:09,929 ADAM: Layer 1 -> dw_min:9.9502e-01  dw_max:1.0061e+00 lr:1.0000e-02
2023-04-02 14:39:09,929 ADAM: Layer 2 -> dw_min:9.9248e-01  dw_max:1.0082e+00 lr:1.0000e-02
2023-04-02 14:39:09,929 ADAM: Layer 3 -> dw_min:9.9774e-01  dw_max:1.0031e+00 lr:1.0000e-02
2023-04-02 14:39:09,943 			Learning rate: weights:   1.000e-02    
2023-04-02 14:39:09,943 			Last test performance: 96.43%
2023-04-02 14:39:09,943 ----------------
2023-04-02 14:39:12,713   1   =>  93   		Training 486 pattern with 96.67% 	Forward time: 	 2.67 sec
2023-04-02 14:39:12,713 			Loss:    1.047e-01    			Backward time: 	 0.09 sec 
2023-04-02 14:39:12,713 ADAM: Layer 0 -> dw_min:9.9879e-01  dw_max:1.0014e+00 lr:1.0000e-02
2023-04-02 14:39:12,713 ADAM: Layer 1 -> dw_min:9.9480e-01  dw_max:1.0073e+00 lr:1.0000e-02
2023-04-02 14:39:12,713 ADAM: Layer 2 -> dw_min:9.9267e-01  dw_max:1.0077e+00 lr:1.0000e-02
2023-04-02 14:39:12,713 ADAM: Layer 3 -> dw_min:9.9807e-01  dw_max:1.0045e+00 lr:1.0000e-02
2023-04-02 14:39:12,787 			Learning rate: weights:   1.000e-02    
2023-04-02 14:39:12,787 			Last test performance: 96.43%
2023-04-02 14:39:12,787 ----------------
2023-04-02 14:39:15,552   1   =>  94   		Training 486 pattern with 95.62% 	Forward time: 	 2.67 sec
2023-04-02 14:39:15,552 			Loss:    1.362e-01    			Backward time: 	 0.09 sec 
2023-04-02 14:39:15,553 ADAM: Layer 0 -> dw_min:9.9925e-01  dw_max:1.0008e+00 lr:1.0000e-02
2023-04-02 14:39:15,553 ADAM: Layer 1 -> dw_min:9.9460e-01  dw_max:1.0075e+00 lr:1.0000e-02
2023-04-02 14:39:15,553 ADAM: Layer 2 -> dw_min:9.9253e-01  dw_max:1.0070e+00 lr:1.0000e-02
2023-04-02 14:39:15,553 ADAM: Layer 3 -> dw_min:9.9748e-01  dw_max:1.0044e+00 lr:1.0000e-02
2023-04-02 14:39:15,568 			Learning rate: weights:   1.000e-02    
2023-04-02 14:39:15,568 			Last test performance: 96.43%
2023-04-02 14:39:15,568 ----------------
2023-04-02 14:39:18,307   1   =>  95   		Training 486 pattern with 97.29% 	Forward time: 	 2.64 sec
2023-04-02 14:39:18,307 			Loss:    8.427e-02    			Backward time: 	 0.09 sec 
2023-04-02 14:39:18,307 ADAM: Layer 0 -> dw_min:9.9908e-01  dw_max:1.0015e+00 lr:1.0000e-02
2023-04-02 14:39:18,307 ADAM: Layer 1 -> dw_min:9.9384e-01  dw_max:1.0084e+00 lr:1.0000e-02
2023-04-02 14:39:18,307 ADAM: Layer 2 -> dw_min:9.9048e-01  dw_max:1.0073e+00 lr:1.0000e-02
2023-04-02 14:39:18,307 ADAM: Layer 3 -> dw_min:9.9766e-01  dw_max:1.0038e+00 lr:1.0000e-02
2023-04-02 14:39:18,363 			Learning rate: weights:   1.000e-02    
2023-04-02 14:39:18,364 			Last test performance: 96.43%
2023-04-02 14:39:18,364 ----------------
2023-04-02 14:39:21,111   1   =>  96   		Training 486 pattern with 94.58% 	Forward time: 	 2.65 sec
2023-04-02 14:39:21,111 			Loss:    1.513e-01    			Backward time: 	 0.09 sec 
2023-04-02 14:39:21,112 ADAM: Layer 0 -> dw_min:9.9915e-01  dw_max:1.0013e+00 lr:1.0000e-02
2023-04-02 14:39:21,112 ADAM: Layer 1 -> dw_min:9.9370e-01  dw_max:1.0081e+00 lr:1.0000e-02
2023-04-02 14:39:21,112 ADAM: Layer 2 -> dw_min:9.9160e-01  dw_max:1.0073e+00 lr:1.0000e-02
2023-04-02 14:39:21,112 ADAM: Layer 3 -> dw_min:9.9723e-01  dw_max:1.0035e+00 lr:1.0000e-02
2023-04-02 14:39:21,149 			Learning rate: weights:   1.000e-02    
2023-04-02 14:39:21,150 			Last test performance: 96.43%
2023-04-02 14:39:21,150 ----------------
2023-04-02 14:39:23,923   1   =>  97   		Training 486 pattern with 97.08% 	Forward time: 	 2.67 sec
2023-04-02 14:39:23,923 			Loss:    7.637e-02    			Backward time: 	 0.09 sec 
2023-04-02 14:39:23,923 ADAM: Layer 0 -> dw_min:9.9912e-01  dw_max:1.0014e+00 lr:1.0000e-02
2023-04-02 14:39:23,924 ADAM: Layer 1 -> dw_min:9.9403e-01  dw_max:1.0075e+00 lr:1.0000e-02
2023-04-02 14:39:23,924 ADAM: Layer 2 -> dw_min:9.9172e-01  dw_max:1.0088e+00 lr:1.0000e-02
2023-04-02 14:39:23,924 ADAM: Layer 3 -> dw_min:9.9690e-01  dw_max:1.0035e+00 lr:1.0000e-02
2023-04-02 14:39:23,938 			Learning rate: weights:   1.000e-02    
2023-04-02 14:39:23,938 			Last test performance: 96.43%
2023-04-02 14:39:23,938 ----------------
2023-04-02 14:39:26,700   1   =>  98   		Training 486 pattern with 97.08% 	Forward time: 	 2.66 sec
2023-04-02 14:39:26,700 			Loss:    8.118e-02    			Backward time: 	 0.09 sec 
2023-04-02 14:39:26,700 ADAM: Layer 0 -> dw_min:9.9900e-01  dw_max:1.0021e+00 lr:1.0000e-02
2023-04-02 14:39:26,700 ADAM: Layer 1 -> dw_min:9.9352e-01  dw_max:1.0081e+00 lr:1.0000e-02
2023-04-02 14:39:26,701 ADAM: Layer 2 -> dw_min:9.9181e-01  dw_max:1.0090e+00 lr:1.0000e-02
2023-04-02 14:39:26,701 ADAM: Layer 3 -> dw_min:9.9701e-01  dw_max:1.0041e+00 lr:1.0000e-02
2023-04-02 14:39:26,749 			Learning rate: weights:   1.000e-02    
2023-04-02 14:39:26,749 			Last test performance: 96.43%
2023-04-02 14:39:26,749 ----------------
2023-04-02 14:39:29,487   1   =>  99   		Training 486 pattern with 97.08% 	Forward time: 	 2.64 sec
2023-04-02 14:39:29,487 			Loss:    7.461e-02    			Backward time: 	 0.09 sec 
2023-04-02 14:39:29,487 ADAM: Layer 0 -> dw_min:9.9899e-01  dw_max:1.0023e+00 lr:1.0000e-02
2023-04-02 14:39:29,488 ADAM: Layer 1 -> dw_min:9.9380e-01  dw_max:1.0073e+00 lr:1.0000e-02
2023-04-02 14:39:29,488 ADAM: Layer 2 -> dw_min:9.9235e-01  dw_max:1.0087e+00 lr:1.0000e-02
2023-04-02 14:39:29,488 ADAM: Layer 3 -> dw_min:9.9661e-01  dw_max:1.0041e+00 lr:1.0000e-02
2023-04-02 14:39:29,543 			Learning rate: weights:   1.000e-02    
2023-04-02 14:39:29,543 			Last test performance: 96.43%
2023-04-02 14:39:29,543 ----------------
2023-04-02 14:39:32,363   1   => 100   		Training 486 pattern with 95.21% 	Forward time: 	 2.72 sec
2023-04-02 14:39:32,363 			Loss:    1.299e-01    			Backward time: 	 0.09 sec 
2023-04-02 14:39:32,363 ADAM: Layer 0 -> dw_min:9.9866e-01  dw_max:1.0020e+00 lr:1.0000e-02
2023-04-02 14:39:32,363 ADAM: Layer 1 -> dw_min:9.9443e-01  dw_max:1.0081e+00 lr:1.0000e-02
2023-04-02 14:39:32,364 ADAM: Layer 2 -> dw_min:9.9160e-01  dw_max:1.0081e+00 lr:1.0000e-02
2023-04-02 14:39:32,364 ADAM: Layer 3 -> dw_min:9.9640e-01  dw_max:1.0032e+00 lr:1.0000e-02
2023-04-02 14:39:32,392 			Learning rate: weights:   1.000e-02    
2023-04-02 14:39:32,393 			Last test performance: 96.43%
2023-04-02 14:39:32,393 ----------------
2023-04-02 14:39:35,137   1   => 101   		Training 486 pattern with 95.62% 	Forward time: 	 2.65 sec
2023-04-02 14:39:35,138 			Loss:    1.061e-01    			Backward time: 	 0.09 sec 
2023-04-02 14:39:35,138 ADAM: Layer 0 -> dw_min:9.9871e-01  dw_max:1.0021e+00 lr:1.0000e-02
2023-04-02 14:39:35,138 ADAM: Layer 1 -> dw_min:9.9481e-01  dw_max:1.0070e+00 lr:1.0000e-02
2023-04-02 14:39:35,138 ADAM: Layer 2 -> dw_min:9.9199e-01  dw_max:1.0072e+00 lr:1.0000e-02
2023-04-02 14:39:35,138 ADAM: Layer 3 -> dw_min:9.9692e-01  dw_max:1.0033e+00 lr:1.0000e-02
2023-04-02 14:39:35,208 			Learning rate: weights:   1.000e-02    
2023-04-02 14:39:35,208 			Last test performance: 96.43%
2023-04-02 14:39:35,208 ----------------
2023-04-02 14:39:37,952   1   => 102   		Training 486 pattern with 97.71% 	Forward time: 	 2.64 sec
2023-04-02 14:39:37,952 			Loss:    6.788e-02    			Backward time: 	 0.09 sec 
2023-04-02 14:39:37,953 ADAM: Layer 0 -> dw_min:9.9916e-01  dw_max:1.0010e+00 lr:1.0000e-02
2023-04-02 14:39:37,953 ADAM: Layer 1 -> dw_min:9.9463e-01  dw_max:1.0066e+00 lr:1.0000e-02
2023-04-02 14:39:37,953 ADAM: Layer 2 -> dw_min:9.9251e-01  dw_max:1.0064e+00 lr:1.0000e-02
2023-04-02 14:39:37,953 ADAM: Layer 3 -> dw_min:9.9724e-01  dw_max:1.0030e+00 lr:1.0000e-02
2023-04-02 14:39:37,968 			Learning rate: weights:   1.000e-02    
2023-04-02 14:39:37,968 			Last test performance: 96.43%
2023-04-02 14:39:37,968 ----------------
2023-04-02 14:39:40,747   1   => 103   		Training 486 pattern with 96.04% 	Forward time: 	 2.68 sec
2023-04-02 14:39:40,747 			Loss:    9.947e-02    			Backward time: 	 0.09 sec 
2023-04-02 14:39:40,747 ADAM: Layer 0 -> dw_min:9.9940e-01  dw_max:1.0008e+00 lr:1.0000e-02
2023-04-02 14:39:40,748 ADAM: Layer 1 -> dw_min:9.9497e-01  dw_max:1.0057e+00 lr:1.0000e-02
2023-04-02 14:39:40,748 ADAM: Layer 2 -> dw_min:9.9288e-01  dw_max:1.0084e+00 lr:1.0000e-02
2023-04-02 14:39:40,748 ADAM: Layer 3 -> dw_min:9.9748e-01  dw_max:1.0027e+00 lr:1.0000e-02
2023-04-02 14:39:40,816 			Learning rate: weights:   1.000e-02    
2023-04-02 14:39:40,816 			Last test performance: 96.43%
2023-04-02 14:39:40,816 ----------------
2023-04-02 14:39:43,563   1   => 104   		Training 486 pattern with 97.29% 	Forward time: 	 2.65 sec
2023-04-02 14:39:43,563 			Loss:    7.485e-02    			Backward time: 	 0.09 sec 
2023-04-02 14:39:43,563 ADAM: Layer 0 -> dw_min:9.9925e-01  dw_max:1.0007e+00 lr:1.0000e-02
2023-04-02 14:39:43,563 ADAM: Layer 1 -> dw_min:9.9470e-01  dw_max:1.0070e+00 lr:1.0000e-02
2023-04-02 14:39:43,564 ADAM: Layer 2 -> dw_min:9.9248e-01  dw_max:1.0076e+00 lr:1.0000e-02
2023-04-02 14:39:43,564 ADAM: Layer 3 -> dw_min:9.9720e-01  dw_max:1.0036e+00 lr:1.0000e-02
2023-04-02 14:39:43,620 			Learning rate: weights:   1.000e-02    
2023-04-02 14:39:43,620 			Last test performance: 96.43%
2023-04-02 14:39:43,620 ----------------
2023-04-02 14:39:46,345   1   => 105   		Training 486 pattern with 97.29% 	Forward time: 	 2.63 sec
2023-04-02 14:39:46,345 			Loss:    7.427e-02    			Backward time: 	 0.09 sec 
2023-04-02 14:39:46,346 ADAM: Layer 0 -> dw_min:9.9908e-01  dw_max:1.0008e+00 lr:1.0000e-02
2023-04-02 14:39:46,346 ADAM: Layer 1 -> dw_min:9.9386e-01  dw_max:1.0055e+00 lr:1.0000e-02
2023-04-02 14:39:46,346 ADAM: Layer 2 -> dw_min:9.9250e-01  dw_max:1.0079e+00 lr:1.0000e-02
2023-04-02 14:39:46,346 ADAM: Layer 3 -> dw_min:9.9743e-01  dw_max:1.0033e+00 lr:1.0000e-02
2023-04-02 14:39:46,361 			Learning rate: weights:   1.000e-02    
2023-04-02 14:39:46,361 			Last test performance: 96.43%
2023-04-02 14:39:46,361 ----------------
2023-04-02 14:39:49,076   1   => 106   		Training 486 pattern with 94.38% 	Forward time: 	 2.62 sec
2023-04-02 14:39:49,076 			Loss:    1.624e-01    			Backward time: 	 0.09 sec 
2023-04-02 14:39:49,076 ADAM: Layer 0 -> dw_min:9.9818e-01  dw_max:1.0018e+00 lr:1.0000e-02
2023-04-02 14:39:49,076 ADAM: Layer 1 -> dw_min:9.9443e-01  dw_max:1.0057e+00 lr:1.0000e-02
2023-04-02 14:39:49,077 ADAM: Layer 2 -> dw_min:9.9252e-01  dw_max:1.0070e+00 lr:1.0000e-02
2023-04-02 14:39:49,077 ADAM: Layer 3 -> dw_min:9.9765e-01  dw_max:1.0042e+00 lr:1.0000e-02
2023-04-02 14:39:49,144 			Learning rate: weights:   1.000e-02    
2023-04-02 14:39:49,144 			Last test performance: 96.43%
2023-04-02 14:39:49,145 ----------------
2023-04-02 14:39:51,910   1   => 107   		Training 486 pattern with 96.88% 	Forward time: 	 2.67 sec
2023-04-02 14:39:51,910 			Loss:    8.573e-02    			Backward time: 	 0.09 sec 
2023-04-02 14:39:51,910 ADAM: Layer 0 -> dw_min:9.9839e-01  dw_max:1.0018e+00 lr:1.0000e-02
2023-04-02 14:39:51,911 ADAM: Layer 1 -> dw_min:9.9394e-01  dw_max:1.0064e+00 lr:1.0000e-02
2023-04-02 14:39:51,911 ADAM: Layer 2 -> dw_min:9.9230e-01  dw_max:1.0064e+00 lr:1.0000e-02
2023-04-02 14:39:51,911 ADAM: Layer 3 -> dw_min:9.9775e-01  dw_max:1.0037e+00 lr:1.0000e-02
2023-04-02 14:39:51,950 			Learning rate: weights:   1.000e-02    
2023-04-02 14:39:51,950 			Last test performance: 96.43%
2023-04-02 14:39:51,950 ----------------
2023-04-02 14:39:54,696   1   => 108   		Training 486 pattern with 97.50% 	Forward time: 	 2.65 sec
2023-04-02 14:39:54,696 			Loss:    6.100e-02    			Backward time: 	 0.09 sec 
2023-04-02 14:39:54,697 ADAM: Layer 0 -> dw_min:9.9840e-01  dw_max:1.0020e+00 lr:1.0000e-02
2023-04-02 14:39:54,697 ADAM: Layer 1 -> dw_min:9.9433e-01  dw_max:1.0065e+00 lr:1.0000e-02
2023-04-02 14:39:54,697 ADAM: Layer 2 -> dw_min:9.9278e-01  dw_max:1.0060e+00 lr:1.0000e-02
2023-04-02 14:39:54,697 ADAM: Layer 3 -> dw_min:9.9808e-01  dw_max:1.0038e+00 lr:1.0000e-02
2023-04-02 14:39:54,776 			Learning rate: weights:   1.000e-02    
2023-04-02 14:39:54,776 			Last test performance: 96.43%
2023-04-02 14:39:54,776 ----------------
2023-04-02 14:39:57,531   1   => 109   		Training 486 pattern with 94.58% 	Forward time: 	 2.66 sec
2023-04-02 14:39:57,532 			Loss:    1.173e-01    			Backward time: 	 0.09 sec 
2023-04-02 14:39:57,532 ADAM: Layer 0 -> dw_min:9.9830e-01  dw_max:1.0018e+00 lr:1.0000e-02
2023-04-02 14:39:57,532 ADAM: Layer 1 -> dw_min:9.9447e-01  dw_max:1.0068e+00 lr:1.0000e-02
2023-04-02 14:39:57,532 ADAM: Layer 2 -> dw_min:9.9160e-01  dw_max:1.0080e+00 lr:1.0000e-02
2023-04-02 14:39:57,532 ADAM: Layer 3 -> dw_min:9.9785e-01  dw_max:1.0063e+00 lr:1.0000e-02
2023-04-02 14:39:57,658 			Learning rate: weights:   1.000e-02    
2023-04-02 14:39:57,658 			Last test performance: 96.43%
2023-04-02 14:39:57,658 ----------------
2023-04-02 14:40:00,396   1   => 110   		Training 486 pattern with 95.42% 	Forward time: 	 2.64 sec
2023-04-02 14:40:00,396 			Loss:    1.142e-01    			Backward time: 	 0.09 sec 
2023-04-02 14:40:00,396 ADAM: Layer 0 -> dw_min:9.9848e-01  dw_max:1.0014e+00 lr:1.0000e-02
2023-04-02 14:40:00,396 ADAM: Layer 1 -> dw_min:9.9394e-01  dw_max:1.0077e+00 lr:1.0000e-02
2023-04-02 14:40:00,396 ADAM: Layer 2 -> dw_min:9.9093e-01  dw_max:1.0067e+00 lr:1.0000e-02
2023-04-02 14:40:00,396 ADAM: Layer 3 -> dw_min:9.9778e-01  dw_max:1.0058e+00 lr:1.0000e-02
2023-04-02 14:40:00,467 			Learning rate: weights:   1.000e-02    
2023-04-02 14:40:00,467 			Last test performance: 96.43%
2023-04-02 14:40:00,467 ----------------
2023-04-02 14:40:03,230   1   => 111   		Training 486 pattern with 96.25% 	Forward time: 	 2.66 sec
2023-04-02 14:40:03,230 			Loss:    9.531e-02    			Backward time: 	 0.09 sec 
2023-04-02 14:40:03,230 ADAM: Layer 0 -> dw_min:9.9714e-01  dw_max:1.0029e+00 lr:1.0000e-02
2023-04-02 14:40:03,230 ADAM: Layer 1 -> dw_min:9.9380e-01  dw_max:1.0081e+00 lr:1.0000e-02
2023-04-02 14:40:03,230 ADAM: Layer 2 -> dw_min:9.9122e-01  dw_max:1.0076e+00 lr:1.0000e-02
2023-04-02 14:40:03,230 ADAM: Layer 3 -> dw_min:9.9798e-01  dw_max:1.0052e+00 lr:1.0000e-02
2023-04-02 14:40:03,329 			Learning rate: weights:   1.000e-02    
2023-04-02 14:40:03,329 			Last test performance: 96.43%
2023-04-02 14:40:03,329 ----------------
2023-04-02 14:40:06,057   1   => 112   		Training 486 pattern with 97.29% 	Forward time: 	 2.63 sec
2023-04-02 14:40:06,057 			Loss:    6.875e-02    			Backward time: 	 0.09 sec 
2023-04-02 14:40:06,058 ADAM: Layer 0 -> dw_min:9.9748e-01  dw_max:1.0030e+00 lr:1.0000e-02
2023-04-02 14:40:06,058 ADAM: Layer 1 -> dw_min:9.9392e-01  dw_max:1.0076e+00 lr:1.0000e-02
2023-04-02 14:40:06,058 ADAM: Layer 2 -> dw_min:9.9172e-01  dw_max:1.0085e+00 lr:1.0000e-02
2023-04-02 14:40:06,058 ADAM: Layer 3 -> dw_min:9.9728e-01  dw_max:1.0047e+00 lr:1.0000e-02
2023-04-02 14:40:06,074 			Learning rate: weights:   1.000e-02    
2023-04-02 14:40:06,074 			Last test performance: 96.43%
2023-04-02 14:40:06,074 ----------------
2023-04-02 14:40:08,819   1   => 113   		Training 486 pattern with 97.08% 	Forward time: 	 2.65 sec
2023-04-02 14:40:08,819 			Loss:    7.025e-02    			Backward time: 	 0.09 sec 
2023-04-02 14:40:08,819 ADAM: Layer 0 -> dw_min:9.9742e-01  dw_max:1.0025e+00 lr:1.0000e-02
2023-04-02 14:40:08,819 ADAM: Layer 1 -> dw_min:9.9394e-01  dw_max:1.0074e+00 lr:1.0000e-02
2023-04-02 14:40:08,819 ADAM: Layer 2 -> dw_min:9.9271e-01  dw_max:1.0079e+00 lr:1.0000e-02
2023-04-02 14:40:08,820 ADAM: Layer 3 -> dw_min:9.9763e-01  dw_max:1.0049e+00 lr:1.0000e-02
2023-04-02 14:40:08,834 			Learning rate: weights:   1.000e-02    
2023-04-02 14:40:08,834 			Last test performance: 96.43%
2023-04-02 14:40:08,834 ----------------
2023-04-02 14:40:11,589   1   => 114   		Training 486 pattern with 96.88% 	Forward time: 	 2.66 sec
2023-04-02 14:40:11,589 			Loss:    7.169e-02    			Backward time: 	 0.09 sec 
2023-04-02 14:40:11,590 ADAM: Layer 0 -> dw_min:9.9782e-01  dw_max:1.0016e+00 lr:1.0000e-02
2023-04-02 14:40:11,590 ADAM: Layer 1 -> dw_min:9.9482e-01  dw_max:1.0075e+00 lr:1.0000e-02
2023-04-02 14:40:11,590 ADAM: Layer 2 -> dw_min:9.9331e-01  dw_max:1.0079e+00 lr:1.0000e-02
2023-04-02 14:40:11,590 ADAM: Layer 3 -> dw_min:9.9793e-01  dw_max:1.0044e+00 lr:1.0000e-02
2023-04-02 14:40:11,660 			Learning rate: weights:   1.000e-02    
2023-04-02 14:40:11,660 			Last test performance: 96.43%
2023-04-02 14:40:11,660 ----------------
2023-04-02 14:40:14,389   1   => 115   		Training 486 pattern with 96.25% 	Forward time: 	 2.63 sec
2023-04-02 14:40:14,389 			Loss:    1.032e-01    			Backward time: 	 0.09 sec 
2023-04-02 14:40:14,389 ADAM: Layer 0 -> dw_min:9.9774e-01  dw_max:1.0014e+00 lr:1.0000e-02
2023-04-02 14:40:14,389 ADAM: Layer 1 -> dw_min:9.9510e-01  dw_max:1.0070e+00 lr:1.0000e-02
2023-04-02 14:40:14,389 ADAM: Layer 2 -> dw_min:9.9175e-01  dw_max:1.0072e+00 lr:1.0000e-02
2023-04-02 14:40:14,389 ADAM: Layer 3 -> dw_min:9.9794e-01  dw_max:1.0045e+00 lr:1.0000e-02
2023-04-02 14:40:14,504 			Learning rate: weights:   1.000e-02    
2023-04-02 14:40:14,504 			Last test performance: 96.43%
2023-04-02 14:40:14,504 ----------------
2023-04-02 14:40:17,264   1   => 116   		Training 486 pattern with 97.29% 	Forward time: 	 2.66 sec
2023-04-02 14:40:17,264 			Loss:    8.736e-02    			Backward time: 	 0.09 sec 
2023-04-02 14:40:17,264 ADAM: Layer 0 -> dw_min:9.9740e-01  dw_max:1.0016e+00 lr:1.0000e-02
2023-04-02 14:40:17,265 ADAM: Layer 1 -> dw_min:9.9514e-01  dw_max:1.0063e+00 lr:1.0000e-02
2023-04-02 14:40:17,265 ADAM: Layer 2 -> dw_min:9.9201e-01  dw_max:1.0065e+00 lr:1.0000e-02
2023-04-02 14:40:17,265 ADAM: Layer 3 -> dw_min:9.9819e-01  dw_max:1.0041e+00 lr:1.0000e-02
2023-04-02 14:40:17,295 			Learning rate: weights:   1.000e-02    
2023-04-02 14:40:17,295 			Last test performance: 96.43%
2023-04-02 14:40:17,295 ----------------
2023-04-02 14:40:20,040   1   => 117   		Training 486 pattern with 96.04% 	Forward time: 	 2.65 sec
2023-04-02 14:40:20,040 			Loss:    1.038e-01    			Backward time: 	 0.09 sec 
2023-04-02 14:40:20,040 ADAM: Layer 0 -> dw_min:9.9775e-01  dw_max:1.0017e+00 lr:1.0000e-02
2023-04-02 14:40:20,040 ADAM: Layer 1 -> dw_min:9.9517e-01  dw_max:1.0062e+00 lr:1.0000e-02
2023-04-02 14:40:20,041 ADAM: Layer 2 -> dw_min:9.9278e-01  dw_max:1.0070e+00 lr:1.0000e-02
2023-04-02 14:40:20,041 ADAM: Layer 3 -> dw_min:9.9819e-01  dw_max:1.0039e+00 lr:1.0000e-02
2023-04-02 14:40:20,156 			Learning rate: weights:   1.000e-02    
2023-04-02 14:40:20,156 			Last test performance: 96.43%
2023-04-02 14:40:20,156 ----------------
2023-04-02 14:40:22,914   1   => 118   		Training 486 pattern with 96.88% 	Forward time: 	 2.66 sec
2023-04-02 14:40:22,915 			Loss:    7.052e-02    			Backward time: 	 0.09 sec 
2023-04-02 14:40:22,915 ADAM: Layer 0 -> dw_min:9.9840e-01  dw_max:1.0020e+00 lr:1.0000e-02
2023-04-02 14:40:22,915 ADAM: Layer 1 -> dw_min:9.9439e-01  dw_max:1.0073e+00 lr:1.0000e-02
2023-04-02 14:40:22,915 ADAM: Layer 2 -> dw_min:9.9304e-01  dw_max:1.0077e+00 lr:1.0000e-02
2023-04-02 14:40:22,915 ADAM: Layer 3 -> dw_min:9.9739e-01  dw_max:1.0036e+00 lr:1.0000e-02
2023-04-02 14:40:22,930 			Learning rate: weights:   1.000e-02    
2023-04-02 14:40:22,930 			Last test performance: 96.43%
2023-04-02 14:40:22,930 ----------------
2023-04-02 14:40:25,649   1   => 119   		Training 486 pattern with 95.21% 	Forward time: 	 2.62 sec
2023-04-02 14:40:25,649 			Loss:    1.392e-01    			Backward time: 	 0.09 sec 
2023-04-02 14:40:25,650 ADAM: Layer 0 -> dw_min:9.9810e-01  dw_max:1.0019e+00 lr:1.0000e-02
2023-04-02 14:40:25,650 ADAM: Layer 1 -> dw_min:9.9451e-01  dw_max:1.0072e+00 lr:1.0000e-02
2023-04-02 14:40:25,650 ADAM: Layer 2 -> dw_min:9.9299e-01  dw_max:1.0080e+00 lr:1.0000e-02
2023-04-02 14:40:25,650 ADAM: Layer 3 -> dw_min:9.9758e-01  dw_max:1.0040e+00 lr:1.0000e-02
2023-04-02 14:40:25,664 			Learning rate: weights:   1.000e-02    
2023-04-02 14:40:25,664 			Last test performance: 96.43%
2023-04-02 14:40:25,664 ----------------
2023-04-02 14:40:28,426   1   => 120   		Training 486 pattern with 95.83% 	Forward time: 	 2.66 sec
2023-04-02 14:40:28,426 			Loss:    1.103e-01    			Backward time: 	 0.09 sec 
2023-04-02 14:40:28,427 ADAM: Layer 0 -> dw_min:9.9803e-01  dw_max:1.0020e+00 lr:1.0000e-02
2023-04-02 14:40:28,427 ADAM: Layer 1 -> dw_min:9.9479e-01  dw_max:1.0071e+00 lr:1.0000e-02
2023-04-02 14:40:28,427 ADAM: Layer 2 -> dw_min:9.9300e-01  dw_max:1.0079e+00 lr:1.0000e-02
2023-04-02 14:40:28,427 ADAM: Layer 3 -> dw_min:9.9783e-01  dw_max:1.0042e+00 lr:1.0000e-02
2023-04-02 14:40:28,467 			Learning rate: weights:   1.000e-02    
2023-04-02 14:40:28,467 			Last test performance: 96.43%
2023-04-02 14:40:28,467 ----------------
2023-04-02 14:40:31,295   1   => 121   		Training 486 pattern with 95.62% 	Forward time: 	 2.73 sec
2023-04-02 14:40:31,295 			Loss:    1.033e-01    			Backward time: 	 0.09 sec 
2023-04-02 14:40:31,295 ADAM: Layer 0 -> dw_min:9.9777e-01  dw_max:1.0022e+00 lr:1.0000e-02
2023-04-02 14:40:31,295 ADAM: Layer 1 -> dw_min:9.9483e-01  dw_max:1.0074e+00 lr:1.0000e-02
2023-04-02 14:40:31,295 ADAM: Layer 2 -> dw_min:9.9307e-01  dw_max:1.0082e+00 lr:1.0000e-02
2023-04-02 14:40:31,295 ADAM: Layer 3 -> dw_min:9.9814e-01  dw_max:1.0040e+00 lr:1.0000e-02
2023-04-02 14:40:31,310 			Learning rate: weights:   1.000e-02    
2023-04-02 14:40:31,310 			Last test performance: 96.43%
2023-04-02 14:40:31,310 ----------------
2023-04-02 14:40:34,030   1   => 122   		Training 486 pattern with 95.62% 	Forward time: 	 2.62 sec
2023-04-02 14:40:34,030 			Loss:    1.131e-01    			Backward time: 	 0.09 sec 
2023-04-02 14:40:34,030 ADAM: Layer 0 -> dw_min:9.9725e-01  dw_max:1.0031e+00 lr:1.0000e-02
2023-04-02 14:40:34,030 ADAM: Layer 1 -> dw_min:9.9399e-01  dw_max:1.0074e+00 lr:1.0000e-02
2023-04-02 14:40:34,030 ADAM: Layer 2 -> dw_min:9.9256e-01  dw_max:1.0079e+00 lr:1.0000e-02
2023-04-02 14:40:34,031 ADAM: Layer 3 -> dw_min:9.9768e-01  dw_max:1.0038e+00 lr:1.0000e-02
2023-04-02 14:40:34,120 			Learning rate: weights:   1.000e-02    
2023-04-02 14:40:34,120 			Last test performance: 96.43%
2023-04-02 14:40:34,120 ----------------
2023-04-02 14:40:36,879   1   => 123   		Training 486 pattern with 95.62% 	Forward time: 	 2.66 sec
2023-04-02 14:40:36,879 			Loss:    1.193e-01    			Backward time: 	 0.09 sec 
2023-04-02 14:40:36,879 ADAM: Layer 0 -> dw_min:9.9689e-01  dw_max:1.0032e+00 lr:1.0000e-02
2023-04-02 14:40:36,880 ADAM: Layer 1 -> dw_min:9.9324e-01  dw_max:1.0078e+00 lr:1.0000e-02
2023-04-02 14:40:36,880 ADAM: Layer 2 -> dw_min:9.9256e-01  dw_max:1.0075e+00 lr:1.0000e-02
2023-04-02 14:40:36,880 ADAM: Layer 3 -> dw_min:9.9791e-01  dw_max:1.0035e+00 lr:1.0000e-02
2023-04-02 14:40:36,912 			Learning rate: weights:   1.000e-02    
2023-04-02 14:40:36,912 			Last test performance: 96.43%
2023-04-02 14:40:36,912 ----------------
2023-04-02 14:40:39,655   1   => 124   		Training 486 pattern with 96.67% 	Forward time: 	 2.64 sec
2023-04-02 14:40:39,655 			Loss:    9.484e-02    			Backward time: 	 0.09 sec 
2023-04-02 14:40:39,655 ADAM: Layer 0 -> dw_min:9.9640e-01  dw_max:1.0033e+00 lr:1.0000e-02
2023-04-02 14:40:39,656 ADAM: Layer 1 -> dw_min:9.9266e-01  dw_max:1.0088e+00 lr:1.0000e-02
2023-04-02 14:40:39,656 ADAM: Layer 2 -> dw_min:9.9254e-01  dw_max:1.0085e+00 lr:1.0000e-02
2023-04-02 14:40:39,656 ADAM: Layer 3 -> dw_min:9.9774e-01  dw_max:1.0030e+00 lr:1.0000e-02
2023-04-02 14:40:39,671 
2023-04-02 14:40:39,671 Testing:
2023-04-02 14:40:39,805 		24 of 10000 with 95.83% 	 Time used:  0.13 sec
2023-04-02 14:40:39,940 		48 of 10000 with 95.83% 	 Time used:  0.13 sec
2023-04-02 14:40:40,071 		72 of 10000 with 97.22% 	 Time used:  0.13 sec
2023-04-02 14:40:40,205 		96 of 10000 with 96.88% 	 Time used:  0.13 sec
2023-04-02 14:40:40,346 		120 of 10000 with 97.50% 	 Time used:  0.14 sec
2023-04-02 14:40:40,481 		144 of 10000 with 96.53% 	 Time used:  0.13 sec
2023-04-02 14:40:40,616 		168 of 10000 with 95.83% 	 Time used:  0.14 sec
2023-04-02 14:40:40,749 		192 of 10000 with 96.35% 	 Time used:  0.13 sec
2023-04-02 14:40:40,887 		216 of 10000 with 96.76% 	 Time used:  0.14 sec
2023-04-02 14:40:41,025 		240 of 10000 with 96.67% 	 Time used:  0.14 sec
2023-04-02 14:40:41,157 		264 of 10000 with 96.21% 	 Time used:  0.13 sec
2023-04-02 14:40:41,286 		288 of 10000 with 95.83% 	 Time used:  0.13 sec
2023-04-02 14:40:41,418 		312 of 10000 with 96.15% 	 Time used:  0.13 sec
2023-04-02 14:40:41,554 		336 of 10000 with 96.13% 	 Time used:  0.14 sec
2023-04-02 14:40:41,687 		360 of 10000 with 95.83% 	 Time used:  0.13 sec
2023-04-02 14:40:41,825 		384 of 10000 with 95.83% 	 Time used:  0.14 sec
2023-04-02 14:40:41,958 		408 of 10000 with 96.08% 	 Time used:  0.13 sec
2023-04-02 14:40:42,090 		432 of 10000 with 96.30% 	 Time used:  0.13 sec
2023-04-02 14:40:42,224 		456 of 10000 with 96.05% 	 Time used:  0.13 sec
2023-04-02 14:40:42,355 		480 of 10000 with 96.04% 	 Time used:  0.13 sec
2023-04-02 14:40:42,485 		504 of 10000 with 96.03% 	 Time used:  0.13 sec
2023-04-02 14:40:42,623 		528 of 10000 with 96.02% 	 Time used:  0.14 sec
2023-04-02 14:40:42,757 		552 of 10000 with 96.20% 	 Time used:  0.13 sec
2023-04-02 14:40:42,891 		576 of 10000 with 96.18% 	 Time used:  0.13 sec
2023-04-02 14:40:43,024 		600 of 10000 with 96.33% 	 Time used:  0.13 sec
2023-04-02 14:40:43,162 		624 of 10000 with 96.47% 	 Time used:  0.14 sec
2023-04-02 14:40:43,290 		648 of 10000 with 96.60% 	 Time used:  0.13 sec
2023-04-02 14:40:43,430 		672 of 10000 with 96.73% 	 Time used:  0.14 sec
2023-04-02 14:40:43,568 		696 of 10000 with 96.84% 	 Time used:  0.14 sec
2023-04-02 14:40:43,702 		720 of 10000 with 96.94% 	 Time used:  0.13 sec
2023-04-02 14:40:43,834 		744 of 10000 with 96.91% 	 Time used:  0.13 sec
2023-04-02 14:40:43,967 		768 of 10000 with 97.01% 	 Time used:  0.13 sec
2023-04-02 14:40:44,095 		792 of 10000 with 97.10% 	 Time used:  0.13 sec
2023-04-02 14:40:44,222 		816 of 10000 with 97.18% 	 Time used:  0.13 sec
2023-04-02 14:40:44,359 		840 of 10000 with 97.26% 	 Time used:  0.14 sec
2023-04-02 14:40:44,498 		864 of 10000 with 97.34% 	 Time used:  0.14 sec
2023-04-02 14:40:44,630 		888 of 10000 with 97.41% 	 Time used:  0.13 sec
2023-04-02 14:40:44,763 		912 of 10000 with 97.37% 	 Time used:  0.13 sec
2023-04-02 14:40:44,895 		936 of 10000 with 97.44% 	 Time used:  0.13 sec
2023-04-02 14:40:45,026 		960 of 10000 with 97.50% 	 Time used:  0.13 sec
2023-04-02 14:40:45,159 		984 of 10000 with 97.56% 	 Time used:  0.13 sec
2023-04-02 14:40:45,293 		1008 of 10000 with 97.52% 	 Time used:  0.13 sec
2023-04-02 14:40:45,425 		1032 of 10000 with 97.48% 	 Time used:  0.13 sec
2023-04-02 14:40:45,554 		1056 of 10000 with 97.44% 	 Time used:  0.13 sec
2023-04-02 14:40:45,687 		1080 of 10000 with 97.41% 	 Time used:  0.13 sec
2023-04-02 14:40:45,827 		1104 of 10000 with 97.46% 	 Time used:  0.14 sec
2023-04-02 14:40:45,961 		1128 of 10000 with 97.52% 	 Time used:  0.13 sec
2023-04-02 14:40:46,091 		1152 of 10000 with 97.57% 	 Time used:  0.13 sec
2023-04-02 14:40:46,229 		1176 of 10000 with 97.62% 	 Time used:  0.14 sec
2023-04-02 14:40:46,360 		1200 of 10000 with 97.58% 	 Time used:  0.13 sec
2023-04-02 14:40:46,493 		1224 of 10000 with 97.55% 	 Time used:  0.13 sec
2023-04-02 14:40:46,628 		1248 of 10000 with 97.60% 	 Time used:  0.13 sec
2023-04-02 14:40:46,761 		1272 of 10000 with 97.64% 	 Time used:  0.13 sec
2023-04-02 14:40:46,897 		1296 of 10000 with 97.61% 	 Time used:  0.14 sec
2023-04-02 14:40:47,030 		1320 of 10000 with 97.65% 	 Time used:  0.13 sec
2023-04-02 14:40:47,165 		1344 of 10000 with 97.62% 	 Time used:  0.13 sec
2023-04-02 14:40:47,297 		1368 of 10000 with 97.66% 	 Time used:  0.13 sec
2023-04-02 14:40:47,433 		1392 of 10000 with 97.70% 	 Time used:  0.14 sec
2023-04-02 14:40:47,564 		1416 of 10000 with 97.74% 	 Time used:  0.13 sec
2023-04-02 14:40:47,693 		1440 of 10000 with 97.78% 	 Time used:  0.13 sec
2023-04-02 14:40:47,831 		1464 of 10000 with 97.75% 	 Time used:  0.14 sec
2023-04-02 14:40:47,967 		1488 of 10000 with 97.65% 	 Time used:  0.14 sec
2023-04-02 14:40:48,104 		1512 of 10000 with 97.55% 	 Time used:  0.14 sec
2023-04-02 14:40:48,239 		1536 of 10000 with 97.53% 	 Time used:  0.13 sec
2023-04-02 14:40:48,367 		1560 of 10000 with 97.56% 	 Time used:  0.13 sec
2023-04-02 14:40:48,503 		1584 of 10000 with 97.54% 	 Time used:  0.14 sec
2023-04-02 14:40:48,633 		1608 of 10000 with 97.51% 	 Time used:  0.13 sec
2023-04-02 14:40:48,764 		1632 of 10000 with 97.55% 	 Time used:  0.13 sec
2023-04-02 14:40:48,888 		1656 of 10000 with 97.58% 	 Time used:  0.12 sec
2023-04-02 14:40:49,024 		1680 of 10000 with 97.56% 	 Time used:  0.14 sec
2023-04-02 14:40:49,159 		1704 of 10000 with 97.59% 	 Time used:  0.13 sec
2023-04-02 14:40:49,294 		1728 of 10000 with 97.57% 	 Time used:  0.14 sec
2023-04-02 14:40:49,425 		1752 of 10000 with 97.49% 	 Time used:  0.13 sec
2023-04-02 14:40:49,559 		1776 of 10000 with 97.52% 	 Time used:  0.13 sec
2023-04-02 14:40:49,695 		1800 of 10000 with 97.50% 	 Time used:  0.14 sec
2023-04-02 14:40:49,824 		1824 of 10000 with 97.48% 	 Time used:  0.13 sec
2023-04-02 14:40:49,957 		1848 of 10000 with 97.46% 	 Time used:  0.13 sec
2023-04-02 14:40:50,087 		1872 of 10000 with 97.49% 	 Time used:  0.13 sec
2023-04-02 14:40:50,218 		1896 of 10000 with 97.52% 	 Time used:  0.13 sec
2023-04-02 14:40:50,364 		1920 of 10000 with 97.55% 	 Time used:  0.15 sec
2023-04-02 14:40:50,506 		1944 of 10000 with 97.58% 	 Time used:  0.14 sec
2023-04-02 14:40:50,634 		1968 of 10000 with 97.51% 	 Time used:  0.13 sec
2023-04-02 14:40:50,764 		1992 of 10000 with 97.54% 	 Time used:  0.13 sec
2023-04-02 14:40:50,900 		2016 of 10000 with 97.47% 	 Time used:  0.14 sec
2023-04-02 14:40:51,030 		2040 of 10000 with 97.45% 	 Time used:  0.13 sec
2023-04-02 14:40:51,161 		2064 of 10000 with 97.48% 	 Time used:  0.13 sec
2023-04-02 14:40:51,298 		2088 of 10000 with 97.46% 	 Time used:  0.14 sec
2023-04-02 14:40:51,430 		2112 of 10000 with 97.49% 	 Time used:  0.13 sec
2023-04-02 14:40:51,567 		2136 of 10000 with 97.47% 	 Time used:  0.14 sec
2023-04-02 14:40:51,697 		2160 of 10000 with 97.50% 	 Time used:  0.13 sec
2023-04-02 14:40:51,831 		2184 of 10000 with 97.53% 	 Time used:  0.13 sec
2023-04-02 14:40:51,966 		2208 of 10000 with 97.55% 	 Time used:  0.13 sec
2023-04-02 14:40:52,100 		2232 of 10000 with 97.58% 	 Time used:  0.13 sec
2023-04-02 14:40:52,242 		2256 of 10000 with 97.61% 	 Time used:  0.14 sec
2023-04-02 14:40:52,386 		2280 of 10000 with 97.63% 	 Time used:  0.14 sec
2023-04-02 14:40:52,518 		2304 of 10000 with 97.66% 	 Time used:  0.13 sec
2023-04-02 14:40:52,649 		2328 of 10000 with 97.64% 	 Time used:  0.13 sec
2023-04-02 14:40:52,782 		2352 of 10000 with 97.66% 	 Time used:  0.13 sec
2023-04-02 14:40:52,916 		2376 of 10000 with 97.60% 	 Time used:  0.13 sec
2023-04-02 14:40:53,045 		2400 of 10000 with 97.62% 	 Time used:  0.13 sec
2023-04-02 14:40:53,179 		2424 of 10000 with 97.61% 	 Time used:  0.13 sec
2023-04-02 14:40:53,321 		2448 of 10000 with 97.59% 	 Time used:  0.14 sec
2023-04-02 14:40:53,450 		2472 of 10000 with 97.61% 	 Time used:  0.13 sec
2023-04-02 14:40:53,585 		2496 of 10000 with 97.64% 	 Time used:  0.14 sec
2023-04-02 14:40:53,719 		2520 of 10000 with 97.66% 	 Time used:  0.13 sec
2023-04-02 14:40:53,849 		2544 of 10000 with 97.68% 	 Time used:  0.13 sec
2023-04-02 14:40:53,985 		2568 of 10000 with 97.70% 	 Time used:  0.14 sec
2023-04-02 14:40:54,120 		2592 of 10000 with 97.72% 	 Time used:  0.13 sec
2023-04-02 14:40:54,262 		2616 of 10000 with 97.71% 	 Time used:  0.14 sec
2023-04-02 14:40:54,390 		2640 of 10000 with 97.73% 	 Time used:  0.13 sec
2023-04-02 14:40:54,520 		2664 of 10000 with 97.75% 	 Time used:  0.13 sec
2023-04-02 14:40:54,649 		2688 of 10000 with 97.77% 	 Time used:  0.13 sec
2023-04-02 14:40:54,782 		2712 of 10000 with 97.79% 	 Time used:  0.13 sec
2023-04-02 14:40:54,920 		2736 of 10000 with 97.81% 	 Time used:  0.14 sec
2023-04-02 14:40:55,058 		2760 of 10000 with 97.79% 	 Time used:  0.14 sec
2023-04-02 14:40:55,186 		2784 of 10000 with 97.81% 	 Time used:  0.13 sec
2023-04-02 14:40:55,313 		2808 of 10000 with 97.79% 	 Time used:  0.13 sec
2023-04-02 14:40:55,439 		2832 of 10000 with 97.81% 	 Time used:  0.13 sec
2023-04-02 14:40:55,570 		2856 of 10000 with 97.83% 	 Time used:  0.13 sec
2023-04-02 14:40:55,703 		2880 of 10000 with 97.81% 	 Time used:  0.13 sec
2023-04-02 14:40:55,836 		2904 of 10000 with 97.83% 	 Time used:  0.13 sec
2023-04-02 14:40:55,969 		2928 of 10000 with 97.85% 	 Time used:  0.13 sec
2023-04-02 14:40:56,109 		2952 of 10000 with 97.87% 	 Time used:  0.14 sec
2023-04-02 14:40:56,243 		2976 of 10000 with 97.88% 	 Time used:  0.13 sec
2023-04-02 14:40:56,380 		3000 of 10000 with 97.90% 	 Time used:  0.14 sec
2023-04-02 14:40:56,522 		3024 of 10000 with 97.92% 	 Time used:  0.14 sec
2023-04-02 14:40:56,657 		3048 of 10000 with 97.93% 	 Time used:  0.13 sec
2023-04-02 14:40:56,788 		3072 of 10000 with 97.95% 	 Time used:  0.13 sec
2023-04-02 14:40:56,925 		3096 of 10000 with 97.93% 	 Time used:  0.14 sec
2023-04-02 14:40:57,063 		3120 of 10000 with 97.92% 	 Time used:  0.14 sec
2023-04-02 14:40:57,197 		3144 of 10000 with 97.93% 	 Time used:  0.13 sec
2023-04-02 14:40:57,335 		3168 of 10000 with 97.95% 	 Time used:  0.14 sec
2023-04-02 14:40:57,468 		3192 of 10000 with 97.96% 	 Time used:  0.13 sec
2023-04-02 14:40:57,601 		3216 of 10000 with 97.95% 	 Time used:  0.13 sec
2023-04-02 14:40:57,743 		3240 of 10000 with 97.93% 	 Time used:  0.14 sec
2023-04-02 14:40:57,877 		3264 of 10000 with 97.92% 	 Time used:  0.13 sec
2023-04-02 14:40:58,011 		3288 of 10000 with 97.90% 	 Time used:  0.13 sec
2023-04-02 14:40:58,144 		3312 of 10000 with 97.92% 	 Time used:  0.13 sec
2023-04-02 14:40:58,274 		3336 of 10000 with 97.87% 	 Time used:  0.13 sec
2023-04-02 14:40:58,410 		3360 of 10000 with 97.89% 	 Time used:  0.14 sec
2023-04-02 14:40:58,545 		3384 of 10000 with 97.87% 	 Time used:  0.13 sec
2023-04-02 14:40:58,679 		3408 of 10000 with 97.89% 	 Time used:  0.13 sec
2023-04-02 14:40:58,816 		3432 of 10000 with 97.90% 	 Time used:  0.14 sec
2023-04-02 14:40:58,952 		3456 of 10000 with 97.89% 	 Time used:  0.14 sec
2023-04-02 14:40:59,089 		3480 of 10000 with 97.87% 	 Time used:  0.14 sec
2023-04-02 14:40:59,220 		3504 of 10000 with 97.86% 	 Time used:  0.13 sec
2023-04-02 14:40:59,354 		3528 of 10000 with 97.87% 	 Time used:  0.13 sec
2023-04-02 14:40:59,487 		3552 of 10000 with 97.89% 	 Time used:  0.13 sec
2023-04-02 14:40:59,622 		3576 of 10000 with 97.87% 	 Time used:  0.13 sec
2023-04-02 14:40:59,756 		3600 of 10000 with 97.89% 	 Time used:  0.13 sec
2023-04-02 14:40:59,894 		3624 of 10000 with 97.88% 	 Time used:  0.14 sec
2023-04-02 14:41:00,026 		3648 of 10000 with 97.86% 	 Time used:  0.13 sec
2023-04-02 14:41:00,161 		3672 of 10000 with 97.88% 	 Time used:  0.14 sec
2023-04-02 14:41:00,297 		3696 of 10000 with 97.84% 	 Time used:  0.14 sec
2023-04-02 14:41:00,441 		3720 of 10000 with 97.80% 	 Time used:  0.14 sec
2023-04-02 14:41:00,577 		3744 of 10000 with 97.81% 	 Time used:  0.14 sec
2023-04-02 14:41:00,709 		3768 of 10000 with 97.82% 	 Time used:  0.13 sec
2023-04-02 14:41:00,838 		3792 of 10000 with 97.84% 	 Time used:  0.13 sec
2023-04-02 14:41:00,973 		3816 of 10000 with 97.82% 	 Time used:  0.13 sec
2023-04-02 14:41:01,105 		3840 of 10000 with 97.81% 	 Time used:  0.13 sec
2023-04-02 14:41:01,240 		3864 of 10000 with 97.77% 	 Time used:  0.13 sec
2023-04-02 14:41:01,374 		3888 of 10000 with 97.79% 	 Time used:  0.13 sec
2023-04-02 14:41:01,504 		3912 of 10000 with 97.80% 	 Time used:  0.13 sec
2023-04-02 14:41:01,633 		3936 of 10000 with 97.82% 	 Time used:  0.13 sec
2023-04-02 14:41:01,768 		3960 of 10000 with 97.80% 	 Time used:  0.13 sec
2023-04-02 14:41:01,895 		3984 of 10000 with 97.82% 	 Time used:  0.13 sec
2023-04-02 14:41:02,025 		4008 of 10000 with 97.80% 	 Time used:  0.13 sec
2023-04-02 14:41:02,154 		4032 of 10000 with 97.82% 	 Time used:  0.13 sec
2023-04-02 14:41:02,284 		4056 of 10000 with 97.81% 	 Time used:  0.13 sec
2023-04-02 14:41:02,419 		4080 of 10000 with 97.82% 	 Time used:  0.14 sec
2023-04-02 14:41:02,557 		4104 of 10000 with 97.83% 	 Time used:  0.14 sec
2023-04-02 14:41:02,692 		4128 of 10000 with 97.84% 	 Time used:  0.13 sec
2023-04-02 14:41:02,823 		4152 of 10000 with 97.86% 	 Time used:  0.13 sec
2023-04-02 14:41:02,947 		4176 of 10000 with 97.87% 	 Time used:  0.12 sec
2023-04-02 14:41:03,086 		4200 of 10000 with 97.88% 	 Time used:  0.14 sec
2023-04-02 14:41:03,217 		4224 of 10000 with 97.89% 	 Time used:  0.13 sec
2023-04-02 14:41:03,354 		4248 of 10000 with 97.90% 	 Time used:  0.14 sec
2023-04-02 14:41:03,492 		4272 of 10000 with 97.92% 	 Time used:  0.14 sec
2023-04-02 14:41:03,624 		4296 of 10000 with 97.93% 	 Time used:  0.13 sec
2023-04-02 14:41:03,757 		4320 of 10000 with 97.94% 	 Time used:  0.13 sec
2023-04-02 14:41:03,892 		4344 of 10000 with 97.95% 	 Time used:  0.13 sec
2023-04-02 14:41:04,025 		4368 of 10000 with 97.94% 	 Time used:  0.13 sec
2023-04-02 14:41:04,158 		4392 of 10000 with 97.93% 	 Time used:  0.13 sec
2023-04-02 14:41:04,282 		4416 of 10000 with 97.92% 	 Time used:  0.12 sec
2023-04-02 14:41:04,422 		4440 of 10000 with 97.88% 	 Time used:  0.14 sec
2023-04-02 14:41:04,559 		4464 of 10000 with 97.89% 	 Time used:  0.14 sec
2023-04-02 14:41:04,694 		4488 of 10000 with 97.88% 	 Time used:  0.14 sec
2023-04-02 14:41:04,827 		4512 of 10000 with 97.83% 	 Time used:  0.13 sec
2023-04-02 14:41:04,962 		4536 of 10000 with 97.84% 	 Time used:  0.13 sec
2023-04-02 14:41:05,096 		4560 of 10000 with 97.85% 	 Time used:  0.13 sec
2023-04-02 14:41:05,226 		4584 of 10000 with 97.86% 	 Time used:  0.13 sec
2023-04-02 14:41:05,359 		4608 of 10000 with 97.85% 	 Time used:  0.13 sec
2023-04-02 14:41:05,488 		4632 of 10000 with 97.86% 	 Time used:  0.13 sec
2023-04-02 14:41:05,621 		4656 of 10000 with 97.85% 	 Time used:  0.13 sec
2023-04-02 14:41:05,757 		4680 of 10000 with 97.86% 	 Time used:  0.14 sec
2023-04-02 14:41:05,890 		4704 of 10000 with 97.85% 	 Time used:  0.13 sec
2023-04-02 14:41:06,026 		4728 of 10000 with 97.84% 	 Time used:  0.14 sec
2023-04-02 14:41:06,157 		4752 of 10000 with 97.83% 	 Time used:  0.13 sec
2023-04-02 14:41:06,291 		4776 of 10000 with 97.82% 	 Time used:  0.13 sec
2023-04-02 14:41:06,424 		4800 of 10000 with 97.81% 	 Time used:  0.13 sec
2023-04-02 14:41:06,556 		4824 of 10000 with 97.82% 	 Time used:  0.13 sec
2023-04-02 14:41:06,691 		4848 of 10000 with 97.83% 	 Time used:  0.13 sec
2023-04-02 14:41:06,830 		4872 of 10000 with 97.84% 	 Time used:  0.14 sec
2023-04-02 14:41:06,972 		4896 of 10000 with 97.86% 	 Time used:  0.14 sec
2023-04-02 14:41:07,105 		4920 of 10000 with 97.87% 	 Time used:  0.13 sec
2023-04-02 14:41:07,238 		4944 of 10000 with 97.88% 	 Time used:  0.13 sec
2023-04-02 14:41:07,371 		4968 of 10000 with 97.89% 	 Time used:  0.13 sec
2023-04-02 14:41:07,510 		4992 of 10000 with 97.88% 	 Time used:  0.14 sec
2023-04-02 14:41:07,641 		5016 of 10000 with 97.87% 	 Time used:  0.13 sec
2023-04-02 14:41:07,773 		5040 of 10000 with 97.88% 	 Time used:  0.13 sec
2023-04-02 14:41:07,905 		5064 of 10000 with 97.89% 	 Time used:  0.13 sec
2023-04-02 14:41:08,040 		5088 of 10000 with 97.88% 	 Time used:  0.13 sec
2023-04-02 14:41:08,180 		5112 of 10000 with 97.89% 	 Time used:  0.14 sec
2023-04-02 14:41:08,309 		5136 of 10000 with 97.90% 	 Time used:  0.13 sec
2023-04-02 14:41:08,444 		5160 of 10000 with 97.89% 	 Time used:  0.14 sec
2023-04-02 14:41:08,576 		5184 of 10000 with 97.90% 	 Time used:  0.13 sec
2023-04-02 14:41:08,712 		5208 of 10000 with 97.91% 	 Time used:  0.13 sec
2023-04-02 14:41:08,844 		5232 of 10000 with 97.92% 	 Time used:  0.13 sec
2023-04-02 14:41:08,972 		5256 of 10000 with 97.91% 	 Time used:  0.13 sec
2023-04-02 14:41:09,105 		5280 of 10000 with 97.90% 	 Time used:  0.13 sec
2023-04-02 14:41:09,237 		5304 of 10000 with 97.91% 	 Time used:  0.13 sec
2023-04-02 14:41:09,374 		5328 of 10000 with 97.88% 	 Time used:  0.14 sec
2023-04-02 14:41:09,511 		5352 of 10000 with 97.87% 	 Time used:  0.14 sec
2023-04-02 14:41:09,652 		5376 of 10000 with 97.86% 	 Time used:  0.14 sec
2023-04-02 14:41:09,782 		5400 of 10000 with 97.83% 	 Time used:  0.13 sec
2023-04-02 14:41:09,919 		5424 of 10000 with 97.84% 	 Time used:  0.14 sec
2023-04-02 14:41:10,063 		5448 of 10000 with 97.85% 	 Time used:  0.14 sec
2023-04-02 14:41:10,201 		5472 of 10000 with 97.84% 	 Time used:  0.14 sec
2023-04-02 14:41:10,332 		5496 of 10000 with 97.85% 	 Time used:  0.13 sec
2023-04-02 14:41:10,462 		5520 of 10000 with 97.86% 	 Time used:  0.13 sec
2023-04-02 14:41:10,601 		5544 of 10000 with 97.87% 	 Time used:  0.14 sec
2023-04-02 14:41:10,733 		5568 of 10000 with 97.88% 	 Time used:  0.13 sec
2023-04-02 14:41:10,866 		5592 of 10000 with 97.89% 	 Time used:  0.13 sec
2023-04-02 14:41:11,001 		5616 of 10000 with 97.88% 	 Time used:  0.13 sec
2023-04-02 14:41:11,133 		5640 of 10000 with 97.89% 	 Time used:  0.13 sec
2023-04-02 14:41:11,271 		5664 of 10000 with 97.90% 	 Time used:  0.14 sec
2023-04-02 14:41:11,408 		5688 of 10000 with 97.89% 	 Time used:  0.14 sec
2023-04-02 14:41:11,546 		5712 of 10000 with 97.90% 	 Time used:  0.14 sec
2023-04-02 14:41:11,685 		5736 of 10000 with 97.86% 	 Time used:  0.14 sec
2023-04-02 14:41:11,818 		5760 of 10000 with 97.86% 	 Time used:  0.13 sec
2023-04-02 14:41:11,947 		5784 of 10000 with 97.87% 	 Time used:  0.13 sec
2023-04-02 14:41:12,080 		5808 of 10000 with 97.85% 	 Time used:  0.13 sec
2023-04-02 14:41:12,212 		5832 of 10000 with 97.84% 	 Time used:  0.13 sec
2023-04-02 14:41:12,346 		5856 of 10000 with 97.81% 	 Time used:  0.13 sec
2023-04-02 14:41:12,480 		5880 of 10000 with 97.82% 	 Time used:  0.13 sec
2023-04-02 14:41:12,616 		5904 of 10000 with 97.82% 	 Time used:  0.14 sec
2023-04-02 14:41:12,748 		5928 of 10000 with 97.82% 	 Time used:  0.13 sec
2023-04-02 14:41:12,888 		5952 of 10000 with 97.83% 	 Time used:  0.14 sec
2023-04-02 14:41:13,021 		5976 of 10000 with 97.82% 	 Time used:  0.13 sec
2023-04-02 14:41:13,154 		6000 of 10000 with 97.82% 	 Time used:  0.13 sec
2023-04-02 14:41:13,289 		6024 of 10000 with 97.83% 	 Time used:  0.13 sec
2023-04-02 14:41:13,420 		6048 of 10000 with 97.82% 	 Time used:  0.13 sec
2023-04-02 14:41:13,548 		6072 of 10000 with 97.79% 	 Time used:  0.13 sec
2023-04-02 14:41:13,683 		6096 of 10000 with 97.75% 	 Time used:  0.13 sec
2023-04-02 14:41:13,814 		6120 of 10000 with 97.75% 	 Time used:  0.13 sec
2023-04-02 14:41:13,948 		6144 of 10000 with 97.75% 	 Time used:  0.13 sec
2023-04-02 14:41:14,082 		6168 of 10000 with 97.75% 	 Time used:  0.13 sec
2023-04-02 14:41:14,221 		6192 of 10000 with 97.76% 	 Time used:  0.14 sec
2023-04-02 14:41:14,348 		6216 of 10000 with 97.76% 	 Time used:  0.13 sec
2023-04-02 14:41:14,486 		6240 of 10000 with 97.77% 	 Time used:  0.14 sec
2023-04-02 14:41:14,621 		6264 of 10000 with 97.78% 	 Time used:  0.14 sec
2023-04-02 14:41:14,747 		6288 of 10000 with 97.79% 	 Time used:  0.13 sec
2023-04-02 14:41:14,877 		6312 of 10000 with 97.80% 	 Time used:  0.13 sec
2023-04-02 14:41:15,015 		6336 of 10000 with 97.81% 	 Time used:  0.14 sec
2023-04-02 14:41:15,150 		6360 of 10000 with 97.81% 	 Time used:  0.13 sec
2023-04-02 14:41:15,280 		6384 of 10000 with 97.82% 	 Time used:  0.13 sec
2023-04-02 14:41:15,416 		6408 of 10000 with 97.80% 	 Time used:  0.14 sec
2023-04-02 14:41:15,553 		6432 of 10000 with 97.81% 	 Time used:  0.14 sec
2023-04-02 14:41:15,683 		6456 of 10000 with 97.82% 	 Time used:  0.13 sec
2023-04-02 14:41:15,820 		6480 of 10000 with 97.79% 	 Time used:  0.14 sec
2023-04-02 14:41:15,954 		6504 of 10000 with 97.80% 	 Time used:  0.13 sec
2023-04-02 14:41:16,084 		6528 of 10000 with 97.81% 	 Time used:  0.13 sec
2023-04-02 14:41:16,214 		6552 of 10000 with 97.80% 	 Time used:  0.13 sec
2023-04-02 14:41:16,344 		6576 of 10000 with 97.81% 	 Time used:  0.13 sec
2023-04-02 14:41:16,477 		6600 of 10000 with 97.82% 	 Time used:  0.13 sec
2023-04-02 14:41:16,606 		6624 of 10000 with 97.83% 	 Time used:  0.13 sec
2023-04-02 14:41:16,740 		6648 of 10000 with 97.83% 	 Time used:  0.13 sec
2023-04-02 14:41:16,868 		6672 of 10000 with 97.84% 	 Time used:  0.13 sec
2023-04-02 14:41:17,005 		6696 of 10000 with 97.83% 	 Time used:  0.14 sec
2023-04-02 14:41:17,143 		6720 of 10000 with 97.81% 	 Time used:  0.14 sec
2023-04-02 14:41:17,278 		6744 of 10000 with 97.76% 	 Time used:  0.13 sec
2023-04-02 14:41:17,415 		6768 of 10000 with 97.74% 	 Time used:  0.14 sec
2023-04-02 14:41:17,553 		6792 of 10000 with 97.73% 	 Time used:  0.14 sec
2023-04-02 14:41:17,685 		6816 of 10000 with 97.70% 	 Time used:  0.13 sec
2023-04-02 14:41:17,820 		6840 of 10000 with 97.69% 	 Time used:  0.14 sec
2023-04-02 14:41:17,962 		6864 of 10000 with 97.68% 	 Time used:  0.14 sec
2023-04-02 14:41:18,101 		6888 of 10000 with 97.69% 	 Time used:  0.14 sec
2023-04-02 14:41:18,239 		6912 of 10000 with 97.69% 	 Time used:  0.14 sec
2023-04-02 14:41:18,372 		6936 of 10000 with 97.68% 	 Time used:  0.13 sec
2023-04-02 14:41:18,504 		6960 of 10000 with 97.69% 	 Time used:  0.13 sec
2023-04-02 14:41:18,642 		6984 of 10000 with 97.67% 	 Time used:  0.14 sec
2023-04-02 14:41:18,772 		7008 of 10000 with 97.66% 	 Time used:  0.13 sec
2023-04-02 14:41:18,904 		7032 of 10000 with 97.67% 	 Time used:  0.13 sec
2023-04-02 14:41:19,038 		7056 of 10000 with 97.68% 	 Time used:  0.13 sec
2023-04-02 14:41:19,177 		7080 of 10000 with 97.68% 	 Time used:  0.14 sec
2023-04-02 14:41:19,307 		7104 of 10000 with 97.68% 	 Time used:  0.13 sec
2023-04-02 14:41:19,439 		7128 of 10000 with 97.67% 	 Time used:  0.13 sec
2023-04-02 14:41:19,572 		7152 of 10000 with 97.68% 	 Time used:  0.13 sec
2023-04-02 14:41:19,701 		7176 of 10000 with 97.67% 	 Time used:  0.13 sec
2023-04-02 14:41:19,829 		7200 of 10000 with 97.68% 	 Time used:  0.13 sec
2023-04-02 14:41:19,959 		7224 of 10000 with 97.69% 	 Time used:  0.13 sec
2023-04-02 14:41:20,091 		7248 of 10000 with 97.68% 	 Time used:  0.13 sec
2023-04-02 14:41:20,221 		7272 of 10000 with 97.68% 	 Time used:  0.13 sec
2023-04-02 14:41:20,348 		7296 of 10000 with 97.67% 	 Time used:  0.13 sec
2023-04-02 14:41:20,479 		7320 of 10000 with 97.68% 	 Time used:  0.13 sec
2023-04-02 14:41:20,613 		7344 of 10000 with 97.67% 	 Time used:  0.13 sec
2023-04-02 14:41:20,744 		7368 of 10000 with 97.68% 	 Time used:  0.13 sec
2023-04-02 14:41:20,875 		7392 of 10000 with 97.69% 	 Time used:  0.13 sec
2023-04-02 14:41:21,012 		7416 of 10000 with 97.69% 	 Time used:  0.14 sec
2023-04-02 14:41:21,142 		7440 of 10000 with 97.70% 	 Time used:  0.13 sec
2023-04-02 14:41:21,278 		7464 of 10000 with 97.71% 	 Time used:  0.14 sec
2023-04-02 14:41:21,406 		7488 of 10000 with 97.72% 	 Time used:  0.13 sec
2023-04-02 14:41:21,535 		7512 of 10000 with 97.71% 	 Time used:  0.13 sec
2023-04-02 14:41:21,668 		7536 of 10000 with 97.72% 	 Time used:  0.13 sec
2023-04-02 14:41:21,797 		7560 of 10000 with 97.70% 	 Time used:  0.13 sec
2023-04-02 14:41:21,929 		7584 of 10000 with 97.71% 	 Time used:  0.13 sec
2023-04-02 14:41:22,071 		7608 of 10000 with 97.71% 	 Time used:  0.14 sec
2023-04-02 14:41:22,204 		7632 of 10000 with 97.72% 	 Time used:  0.13 sec
2023-04-02 14:41:22,340 		7656 of 10000 with 97.70% 	 Time used:  0.14 sec
2023-04-02 14:41:22,471 		7680 of 10000 with 97.71% 	 Time used:  0.13 sec
2023-04-02 14:41:22,607 		7704 of 10000 with 97.70% 	 Time used:  0.14 sec
2023-04-02 14:41:22,749 		7728 of 10000 with 97.71% 	 Time used:  0.14 sec
2023-04-02 14:41:22,882 		7752 of 10000 with 97.72% 	 Time used:  0.13 sec
2023-04-02 14:41:23,012 		7776 of 10000 with 97.72% 	 Time used:  0.13 sec
2023-04-02 14:41:23,142 		7800 of 10000 with 97.73% 	 Time used:  0.13 sec
2023-04-02 14:41:23,276 		7824 of 10000 with 97.74% 	 Time used:  0.13 sec
2023-04-02 14:41:23,412 		7848 of 10000 with 97.74% 	 Time used:  0.14 sec
2023-04-02 14:41:23,541 		7872 of 10000 with 97.74% 	 Time used:  0.13 sec
2023-04-02 14:41:23,674 		7896 of 10000 with 97.72% 	 Time used:  0.13 sec
2023-04-02 14:41:23,813 		7920 of 10000 with 97.71% 	 Time used:  0.14 sec
2023-04-02 14:41:23,947 		7944 of 10000 with 97.72% 	 Time used:  0.13 sec
2023-04-02 14:41:24,081 		7968 of 10000 with 97.72% 	 Time used:  0.13 sec
2023-04-02 14:41:24,212 		7992 of 10000 with 97.71% 	 Time used:  0.13 sec
2023-04-02 14:41:24,343 		8016 of 10000 with 97.69% 	 Time used:  0.13 sec
2023-04-02 14:41:24,478 		8040 of 10000 with 97.70% 	 Time used:  0.14 sec
2023-04-02 14:41:24,609 		8064 of 10000 with 97.71% 	 Time used:  0.13 sec
2023-04-02 14:41:24,742 		8088 of 10000 with 97.69% 	 Time used:  0.13 sec
2023-04-02 14:41:24,871 		8112 of 10000 with 97.69% 	 Time used:  0.13 sec
2023-04-02 14:41:25,005 		8136 of 10000 with 97.70% 	 Time used:  0.13 sec
2023-04-02 14:41:25,138 		8160 of 10000 with 97.71% 	 Time used:  0.13 sec
2023-04-02 14:41:25,273 		8184 of 10000 with 97.72% 	 Time used:  0.13 sec
2023-04-02 14:41:25,402 		8208 of 10000 with 97.71% 	 Time used:  0.13 sec
2023-04-02 14:41:25,531 		8232 of 10000 with 97.72% 	 Time used:  0.13 sec
2023-04-02 14:41:25,663 		8256 of 10000 with 97.72% 	 Time used:  0.13 sec
2023-04-02 14:41:25,796 		8280 of 10000 with 97.73% 	 Time used:  0.13 sec
2023-04-02 14:41:25,928 		8304 of 10000 with 97.74% 	 Time used:  0.13 sec
2023-04-02 14:41:26,065 		8328 of 10000 with 97.74% 	 Time used:  0.14 sec
2023-04-02 14:41:26,200 		8352 of 10000 with 97.75% 	 Time used:  0.13 sec
2023-04-02 14:41:26,330 		8376 of 10000 with 97.76% 	 Time used:  0.13 sec
2023-04-02 14:41:26,465 		8400 of 10000 with 97.75% 	 Time used:  0.13 sec
2023-04-02 14:41:26,591 		8424 of 10000 with 97.76% 	 Time used:  0.13 sec
2023-04-02 14:41:26,722 		8448 of 10000 with 97.76% 	 Time used:  0.13 sec
2023-04-02 14:41:26,853 		8472 of 10000 with 97.77% 	 Time used:  0.13 sec
2023-04-02 14:41:26,998 		8496 of 10000 with 97.78% 	 Time used:  0.14 sec
2023-04-02 14:41:27,128 		8520 of 10000 with 97.77% 	 Time used:  0.13 sec
2023-04-02 14:41:27,259 		8544 of 10000 with 97.78% 	 Time used:  0.13 sec
2023-04-02 14:41:27,390 		8568 of 10000 with 97.77% 	 Time used:  0.13 sec
2023-04-02 14:41:27,518 		8592 of 10000 with 97.78% 	 Time used:  0.13 sec
2023-04-02 14:41:27,649 		8616 of 10000 with 97.78% 	 Time used:  0.13 sec
2023-04-02 14:41:27,790 		8640 of 10000 with 97.77% 	 Time used:  0.14 sec
2023-04-02 14:41:27,923 		8664 of 10000 with 97.76% 	 Time used:  0.13 sec
2023-04-02 14:41:28,052 		8688 of 10000 with 97.76% 	 Time used:  0.13 sec
2023-04-02 14:41:28,193 		8712 of 10000 with 97.74% 	 Time used:  0.14 sec
2023-04-02 14:41:28,324 		8736 of 10000 with 97.73% 	 Time used:  0.13 sec
2023-04-02 14:41:28,449 		8760 of 10000 with 97.74% 	 Time used:  0.13 sec
2023-04-02 14:41:28,583 		8784 of 10000 with 97.75% 	 Time used:  0.13 sec
2023-04-02 14:41:28,722 		8808 of 10000 with 97.74% 	 Time used:  0.14 sec
2023-04-02 14:41:28,858 		8832 of 10000 with 97.72% 	 Time used:  0.14 sec
2023-04-02 14:41:28,994 		8856 of 10000 with 97.72% 	 Time used:  0.14 sec
2023-04-02 14:41:29,130 		8880 of 10000 with 97.71% 	 Time used:  0.14 sec
2023-04-02 14:41:29,262 		8904 of 10000 with 97.72% 	 Time used:  0.13 sec
2023-04-02 14:41:29,398 		8928 of 10000 with 97.73% 	 Time used:  0.14 sec
2023-04-02 14:41:29,533 		8952 of 10000 with 97.72% 	 Time used:  0.14 sec
2023-04-02 14:41:29,666 		8976 of 10000 with 97.73% 	 Time used:  0.13 sec
2023-04-02 14:41:29,797 		9000 of 10000 with 97.73% 	 Time used:  0.13 sec
2023-04-02 14:41:29,929 		9024 of 10000 with 97.74% 	 Time used:  0.13 sec
2023-04-02 14:41:30,070 		9048 of 10000 with 97.75% 	 Time used:  0.14 sec
2023-04-02 14:41:30,199 		9072 of 10000 with 97.73% 	 Time used:  0.13 sec
2023-04-02 14:41:30,331 		9096 of 10000 with 97.72% 	 Time used:  0.13 sec
2023-04-02 14:41:30,466 		9120 of 10000 with 97.72% 	 Time used:  0.13 sec
2023-04-02 14:41:30,602 		9144 of 10000 with 97.71% 	 Time used:  0.14 sec
2023-04-02 14:41:30,732 		9168 of 10000 with 97.72% 	 Time used:  0.13 sec
2023-04-02 14:41:30,867 		9192 of 10000 with 97.73% 	 Time used:  0.13 sec
2023-04-02 14:41:31,002 		9216 of 10000 with 97.73% 	 Time used:  0.13 sec
2023-04-02 14:41:31,136 		9240 of 10000 with 97.72% 	 Time used:  0.13 sec
2023-04-02 14:41:31,267 		9264 of 10000 with 97.72% 	 Time used:  0.13 sec
2023-04-02 14:41:31,402 		9288 of 10000 with 97.73% 	 Time used:  0.13 sec
2023-04-02 14:41:31,537 		9312 of 10000 with 97.72% 	 Time used:  0.13 sec
2023-04-02 14:41:31,669 		9336 of 10000 with 97.73% 	 Time used:  0.13 sec
2023-04-02 14:41:31,800 		9360 of 10000 with 97.72% 	 Time used:  0.13 sec
2023-04-02 14:41:31,934 		9384 of 10000 with 97.72% 	 Time used:  0.13 sec
2023-04-02 14:41:32,066 		9408 of 10000 with 97.73% 	 Time used:  0.13 sec
2023-04-02 14:41:32,198 		9432 of 10000 with 97.73% 	 Time used:  0.13 sec
2023-04-02 14:41:32,329 		9456 of 10000 with 97.73% 	 Time used:  0.13 sec
2023-04-02 14:41:32,459 		9480 of 10000 with 97.72% 	 Time used:  0.13 sec
2023-04-02 14:41:32,593 		9504 of 10000 with 97.72% 	 Time used:  0.13 sec
2023-04-02 14:41:32,723 		9528 of 10000 with 97.72% 	 Time used:  0.13 sec
2023-04-02 14:41:32,854 		9552 of 10000 with 97.72% 	 Time used:  0.13 sec
2023-04-02 14:41:32,988 		9576 of 10000 with 97.72% 	 Time used:  0.13 sec
2023-04-02 14:41:33,128 		9600 of 10000 with 97.73% 	 Time used:  0.14 sec
2023-04-02 14:41:33,265 		9624 of 10000 with 97.73% 	 Time used:  0.14 sec
2023-04-02 14:41:33,395 		9648 of 10000 with 97.71% 	 Time used:  0.13 sec
2023-04-02 14:41:33,527 		9672 of 10000 with 97.70% 	 Time used:  0.13 sec
2023-04-02 14:41:33,661 		9696 of 10000 with 97.71% 	 Time used:  0.13 sec
2023-04-02 14:41:33,793 		9720 of 10000 with 97.72% 	 Time used:  0.13 sec
2023-04-02 14:41:33,934 		9744 of 10000 with 97.72% 	 Time used:  0.14 sec
2023-04-02 14:41:34,067 		9768 of 10000 with 97.72% 	 Time used:  0.13 sec
2023-04-02 14:41:34,200 		9792 of 10000 with 97.72% 	 Time used:  0.13 sec
2023-04-02 14:41:34,333 		9816 of 10000 with 97.72% 	 Time used:  0.13 sec
2023-04-02 14:41:34,468 		9840 of 10000 with 97.71% 	 Time used:  0.13 sec
2023-04-02 14:41:34,601 		9864 of 10000 with 97.71% 	 Time used:  0.13 sec
2023-04-02 14:41:34,734 		9888 of 10000 with 97.71% 	 Time used:  0.13 sec
2023-04-02 14:41:34,864 		9912 of 10000 with 97.72% 	 Time used:  0.13 sec
2023-04-02 14:41:34,991 		9936 of 10000 with 97.73% 	 Time used:  0.13 sec
2023-04-02 14:41:35,127 		9960 of 10000 with 97.72% 	 Time used:  0.14 sec
2023-04-02 14:41:35,261 		9984 of 10000 with 97.73% 	 Time used:  0.13 sec
2023-04-02 14:41:35,356 		10000 of 10000 with 97.73% 	 Time used:  0.09 sec
2023-04-02 14:41:35,356 
2023-04-02 14:41:35,357 			Learning rate: weights:   1.000e-02    
2023-04-02 14:41:35,357 			Last test performance: 97.73%
2023-04-02 14:41:35,357 ----------------
2023-04-02 14:41:38,105   2   =>  0    		Training 486 pattern with 97.08% 	Forward time: 	 2.65 sec
2023-04-02 14:41:38,105 			Loss:    7.682e-02    			Backward time: 	 0.09 sec 
2023-04-02 14:41:38,105 ADAM: Layer 0 -> dw_min:9.9678e-01  dw_max:1.0030e+00 lr:1.0000e-02
2023-04-02 14:41:38,105 ADAM: Layer 1 -> dw_min:9.9338e-01  dw_max:1.0080e+00 lr:1.0000e-02
2023-04-02 14:41:38,105 ADAM: Layer 2 -> dw_min:9.9326e-01  dw_max:1.0077e+00 lr:1.0000e-02
2023-04-02 14:41:38,105 ADAM: Layer 3 -> dw_min:9.9799e-01  dw_max:1.0028e+00 lr:1.0000e-02
2023-04-02 14:41:38,119 			Learning rate: weights:   1.000e-02    
2023-04-02 14:41:38,119 			Last test performance: 97.73%
2023-04-02 14:41:38,119 ----------------
2023-04-02 14:41:40,861   2   =>  1    		Training 486 pattern with 96.25% 	Forward time: 	 2.64 sec
2023-04-02 14:41:40,861 			Loss:    1.145e-01    			Backward time: 	 0.09 sec 
2023-04-02 14:41:40,861 ADAM: Layer 0 -> dw_min:9.9708e-01  dw_max:1.0032e+00 lr:1.0000e-02
2023-04-02 14:41:40,861 ADAM: Layer 1 -> dw_min:9.9369e-01  dw_max:1.0071e+00 lr:1.0000e-02
2023-04-02 14:41:40,861 ADAM: Layer 2 -> dw_min:9.9270e-01  dw_max:1.0085e+00 lr:1.0000e-02
2023-04-02 14:41:40,861 ADAM: Layer 3 -> dw_min:9.9800e-01  dw_max:1.0030e+00 lr:1.0000e-02
2023-04-02 14:41:40,910 			Learning rate: weights:   1.000e-02    
2023-04-02 14:41:40,910 			Last test performance: 97.73%
2023-04-02 14:41:40,910 ----------------
2023-04-02 14:41:43,671   2   =>  2    		Training 486 pattern with 95.83% 	Forward time: 	 2.66 sec
2023-04-02 14:41:43,671 			Loss:    1.111e-01    			Backward time: 	 0.09 sec 
2023-04-02 14:41:43,671 ADAM: Layer 0 -> dw_min:9.9827e-01  dw_max:1.0024e+00 lr:1.0000e-02
2023-04-02 14:41:43,671 ADAM: Layer 1 -> dw_min:9.9423e-01  dw_max:1.0065e+00 lr:1.0000e-02
2023-04-02 14:41:43,671 ADAM: Layer 2 -> dw_min:9.9255e-01  dw_max:1.0082e+00 lr:1.0000e-02
2023-04-02 14:41:43,671 ADAM: Layer 3 -> dw_min:9.9809e-01  dw_max:1.0030e+00 lr:1.0000e-02
2023-04-02 14:41:43,685 			Learning rate: weights:   1.000e-02    
2023-04-02 14:41:43,685 			Last test performance: 97.73%
2023-04-02 14:41:43,685 ----------------
2023-04-02 14:41:46,464   2   =>  3    		Training 486 pattern with 96.25% 	Forward time: 	 2.68 sec
2023-04-02 14:41:46,464 			Loss:    9.861e-02    			Backward time: 	 0.09 sec 
2023-04-02 14:41:46,464 ADAM: Layer 0 -> dw_min:9.9849e-01  dw_max:1.0015e+00 lr:1.0000e-02
2023-04-02 14:41:46,465 ADAM: Layer 1 -> dw_min:9.9384e-01  dw_max:1.0066e+00 lr:1.0000e-02
2023-04-02 14:41:46,465 ADAM: Layer 2 -> dw_min:9.9109e-01  dw_max:1.0098e+00 lr:1.0000e-02
2023-04-02 14:41:46,465 ADAM: Layer 3 -> dw_min:9.9747e-01  dw_max:1.0031e+00 lr:1.0000e-02
2023-04-02 14:41:46,493 			Learning rate: weights:   1.000e-02    
2023-04-02 14:41:46,493 			Last test performance: 97.73%
2023-04-02 14:41:46,493 ----------------
2023-04-02 14:41:49,239   2   =>  4    		Training 486 pattern with 96.88% 	Forward time: 	 2.65 sec
2023-04-02 14:41:49,239 			Loss:    8.228e-02    			Backward time: 	 0.09 sec 
2023-04-02 14:41:49,239 ADAM: Layer 0 -> dw_min:9.9780e-01  dw_max:1.0015e+00 lr:1.0000e-02
2023-04-02 14:41:49,239 ADAM: Layer 1 -> dw_min:9.9434e-01  dw_max:1.0058e+00 lr:1.0000e-02
2023-04-02 14:41:49,239 ADAM: Layer 2 -> dw_min:9.9202e-01  dw_max:1.0086e+00 lr:1.0000e-02
2023-04-02 14:41:49,239 ADAM: Layer 3 -> dw_min:9.9716e-01  dw_max:1.0029e+00 lr:1.0000e-02
2023-04-02 14:41:49,309 			Learning rate: weights:   1.000e-02    
2023-04-02 14:41:49,309 			Last test performance: 97.73%
2023-04-02 14:41:49,309 ----------------
2023-04-02 14:41:52,056   2   =>  5    		Training 486 pattern with 97.08% 	Forward time: 	 2.65 sec
2023-04-02 14:41:52,056 			Loss:    7.421e-02    			Backward time: 	 0.09 sec 
2023-04-02 14:41:52,056 ADAM: Layer 0 -> dw_min:9.9748e-01  dw_max:1.0017e+00 lr:1.0000e-02
2023-04-02 14:41:52,056 ADAM: Layer 1 -> dw_min:9.9426e-01  dw_max:1.0061e+00 lr:1.0000e-02
2023-04-02 14:41:52,056 ADAM: Layer 2 -> dw_min:9.9297e-01  dw_max:1.0079e+00 lr:1.0000e-02
2023-04-02 14:41:52,056 ADAM: Layer 3 -> dw_min:9.9698e-01  dw_max:1.0025e+00 lr:1.0000e-02
2023-04-02 14:41:52,076 			Learning rate: weights:   1.000e-02    
2023-04-02 14:41:52,076 			Last test performance: 97.73%
2023-04-02 14:41:52,077 ----------------
2023-04-02 14:41:54,812   2   =>  6    		Training 486 pattern with 97.08% 	Forward time: 	 2.64 sec
2023-04-02 14:41:54,812 			Loss:    7.508e-02    			Backward time: 	 0.09 sec 
2023-04-02 14:41:54,812 ADAM: Layer 0 -> dw_min:9.9772e-01  dw_max:1.0018e+00 lr:1.0000e-02
2023-04-02 14:41:54,813 ADAM: Layer 1 -> dw_min:9.9353e-01  dw_max:1.0053e+00 lr:1.0000e-02
2023-04-02 14:41:54,813 ADAM: Layer 2 -> dw_min:9.9163e-01  dw_max:1.0083e+00 lr:1.0000e-02
2023-04-02 14:41:54,813 ADAM: Layer 3 -> dw_min:9.9737e-01  dw_max:1.0031e+00 lr:1.0000e-02
2023-04-02 14:41:54,871 			Learning rate: weights:   1.000e-02    
2023-04-02 14:41:54,871 			Last test performance: 97.73%
2023-04-02 14:41:54,871 ----------------
2023-04-02 14:41:57,607   2   =>  7    		Training 486 pattern with 97.29% 	Forward time: 	 2.64 sec
2023-04-02 14:41:57,607 			Loss:    6.138e-02    			Backward time: 	 0.09 sec 
2023-04-02 14:41:57,607 ADAM: Layer 0 -> dw_min:9.9790e-01  dw_max:1.0020e+00 lr:1.0000e-02
2023-04-02 14:41:57,607 ADAM: Layer 1 -> dw_min:9.9313e-01  dw_max:1.0061e+00 lr:1.0000e-02
2023-04-02 14:41:57,607 ADAM: Layer 2 -> dw_min:9.9230e-01  dw_max:1.0083e+00 lr:1.0000e-02
2023-04-02 14:41:57,608 ADAM: Layer 3 -> dw_min:9.9706e-01  dw_max:1.0037e+00 lr:1.0000e-02
2023-04-02 14:41:57,623 			Learning rate: weights:   1.000e-02    
2023-04-02 14:41:57,623 			Last test performance: 97.73%
2023-04-02 14:41:57,623 ----------------
2023-04-02 14:42:00,370   2   =>  8    		Training 486 pattern with 97.08% 	Forward time: 	 2.65 sec
2023-04-02 14:42:00,370 			Loss:    1.026e-01    			Backward time: 	 0.09 sec 
2023-04-02 14:42:00,371 ADAM: Layer 0 -> dw_min:9.9810e-01  dw_max:1.0019e+00 lr:1.0000e-02
2023-04-02 14:42:00,371 ADAM: Layer 1 -> dw_min:9.9353e-01  dw_max:1.0066e+00 lr:1.0000e-02
2023-04-02 14:42:00,371 ADAM: Layer 2 -> dw_min:9.9159e-01  dw_max:1.0084e+00 lr:1.0000e-02
2023-04-02 14:42:00,371 ADAM: Layer 3 -> dw_min:9.9678e-01  dw_max:1.0033e+00 lr:1.0000e-02
2023-04-02 14:42:00,386 			Learning rate: weights:   1.000e-02    
2023-04-02 14:42:00,386 			Last test performance: 97.73%
2023-04-02 14:42:00,386 ----------------
2023-04-02 14:42:03,120   2   =>  9    		Training 486 pattern with 97.08% 	Forward time: 	 2.64 sec
2023-04-02 14:42:03,121 			Loss:    8.220e-02    			Backward time: 	 0.09 sec 
2023-04-02 14:42:03,121 ADAM: Layer 0 -> dw_min:9.9848e-01  dw_max:1.0019e+00 lr:1.0000e-02
2023-04-02 14:42:03,121 ADAM: Layer 1 -> dw_min:9.9360e-01  dw_max:1.0066e+00 lr:1.0000e-02
2023-04-02 14:42:03,121 ADAM: Layer 2 -> dw_min:9.9251e-01  dw_max:1.0089e+00 lr:1.0000e-02
2023-04-02 14:42:03,121 ADAM: Layer 3 -> dw_min:9.9706e-01  dw_max:1.0032e+00 lr:1.0000e-02
2023-04-02 14:42:03,137 			Learning rate: weights:   1.000e-02    
2023-04-02 14:42:03,137 			Last test performance: 97.73%
2023-04-02 14:42:03,137 ----------------
2023-04-02 14:42:05,885   2   =>  10   		Training 486 pattern with 96.46% 	Forward time: 	 2.65 sec
2023-04-02 14:42:05,885 			Loss:    7.455e-02    			Backward time: 	 0.09 sec 
2023-04-02 14:42:05,885 ADAM: Layer 0 -> dw_min:9.9879e-01  dw_max:1.0016e+00 lr:1.0000e-02
2023-04-02 14:42:05,885 ADAM: Layer 1 -> dw_min:9.9394e-01  dw_max:1.0058e+00 lr:1.0000e-02
2023-04-02 14:42:05,885 ADAM: Layer 2 -> dw_min:9.9261e-01  dw_max:1.0079e+00 lr:1.0000e-02
2023-04-02 14:42:05,885 ADAM: Layer 3 -> dw_min:9.9722e-01  dw_max:1.0028e+00 lr:1.0000e-02
2023-04-02 14:42:05,955 			Learning rate: weights:   1.000e-02    
2023-04-02 14:42:05,955 			Last test performance: 97.73%
2023-04-02 14:42:05,955 ----------------
2023-04-02 14:42:08,698   2   =>  11   		Training 486 pattern with 96.67% 	Forward time: 	 2.64 sec
2023-04-02 14:42:08,698 			Loss:    8.542e-02    			Backward time: 	 0.09 sec 
2023-04-02 14:42:08,699 ADAM: Layer 0 -> dw_min:9.9870e-01  dw_max:1.0012e+00 lr:1.0000e-02
2023-04-02 14:42:08,699 ADAM: Layer 1 -> dw_min:9.9351e-01  dw_max:1.0069e+00 lr:1.0000e-02
2023-04-02 14:42:08,699 ADAM: Layer 2 -> dw_min:9.9240e-01  dw_max:1.0069e+00 lr:1.0000e-02
2023-04-02 14:42:08,699 ADAM: Layer 3 -> dw_min:9.9759e-01  dw_max:1.0040e+00 lr:1.0000e-02
2023-04-02 14:42:08,714 			Learning rate: weights:   1.000e-02    
2023-04-02 14:42:08,714 			Last test performance: 97.73%
2023-04-02 14:42:08,714 ----------------
2023-04-02 14:42:11,497   2   =>  12   		Training 486 pattern with 96.67% 	Forward time: 	 2.68 sec
2023-04-02 14:42:11,497 			Loss:    8.390e-02    			Backward time: 	 0.09 sec 
2023-04-02 14:42:11,497 ADAM: Layer 0 -> dw_min:9.9885e-01  dw_max:1.0010e+00 lr:1.0000e-02
2023-04-02 14:42:11,498 ADAM: Layer 1 -> dw_min:9.9339e-01  dw_max:1.0060e+00 lr:1.0000e-02
2023-04-02 14:42:11,498 ADAM: Layer 2 -> dw_min:9.9326e-01  dw_max:1.0072e+00 lr:1.0000e-02
2023-04-02 14:42:11,498 ADAM: Layer 3 -> dw_min:9.9726e-01  dw_max:1.0036e+00 lr:1.0000e-02
2023-04-02 14:42:11,537 			Learning rate: weights:   1.000e-02    
2023-04-02 14:42:11,537 			Last test performance: 97.73%
2023-04-02 14:42:11,537 ----------------
2023-04-02 14:42:14,271   2   =>  13   		Training 486 pattern with 96.88% 	Forward time: 	 2.63 sec
2023-04-02 14:42:14,271 			Loss:    9.011e-02    			Backward time: 	 0.09 sec 
2023-04-02 14:42:14,271 ADAM: Layer 0 -> dw_min:9.9868e-01  dw_max:1.0013e+00 lr:1.0000e-02
2023-04-02 14:42:14,271 ADAM: Layer 1 -> dw_min:9.9385e-01  dw_max:1.0054e+00 lr:1.0000e-02
2023-04-02 14:42:14,271 ADAM: Layer 2 -> dw_min:9.9337e-01  dw_max:1.0068e+00 lr:1.0000e-02
2023-04-02 14:42:14,271 ADAM: Layer 3 -> dw_min:9.9752e-01  dw_max:1.0034e+00 lr:1.0000e-02
2023-04-02 14:42:14,286 			Learning rate: weights:   1.000e-02    
2023-04-02 14:42:14,286 			Last test performance: 97.73%
2023-04-02 14:42:14,286 ----------------
2023-04-02 14:42:17,027   2   =>  14   		Training 486 pattern with 97.92% 	Forward time: 	 2.64 sec
2023-04-02 14:42:17,027 			Loss:    5.647e-02    			Backward time: 	 0.09 sec 
2023-04-02 14:42:17,028 ADAM: Layer 0 -> dw_min:9.9911e-01  dw_max:1.0011e+00 lr:1.0000e-02
2023-04-02 14:42:17,028 ADAM: Layer 1 -> dw_min:9.9359e-01  dw_max:1.0060e+00 lr:1.0000e-02
2023-04-02 14:42:17,028 ADAM: Layer 2 -> dw_min:9.9362e-01  dw_max:1.0072e+00 lr:1.0000e-02
2023-04-02 14:42:17,028 ADAM: Layer 3 -> dw_min:9.9782e-01  dw_max:1.0029e+00 lr:1.0000e-02
2023-04-02 14:42:17,099 			Learning rate: weights:   1.000e-02    
2023-04-02 14:42:17,100 			Last test performance: 97.73%
2023-04-02 14:42:17,100 ----------------
2023-04-02 14:42:19,863   2   =>  15   		Training 486 pattern with 96.67% 	Forward time: 	 2.66 sec
2023-04-02 14:42:19,863 			Loss:    8.057e-02    			Backward time: 	 0.09 sec 
2023-04-02 14:42:19,863 ADAM: Layer 0 -> dw_min:9.9874e-01  dw_max:1.0019e+00 lr:1.0000e-02
2023-04-02 14:42:19,863 ADAM: Layer 1 -> dw_min:9.9309e-01  dw_max:1.0083e+00 lr:1.0000e-02
2023-04-02 14:42:19,863 ADAM: Layer 2 -> dw_min:9.9333e-01  dw_max:1.0079e+00 lr:1.0000e-02
2023-04-02 14:42:19,863 ADAM: Layer 3 -> dw_min:9.9778e-01  dw_max:1.0029e+00 lr:1.0000e-02
2023-04-02 14:42:19,936 			Learning rate: weights:   1.000e-02    
2023-04-02 14:42:19,937 			Last test performance: 97.73%
2023-04-02 14:42:19,937 ----------------
2023-04-02 14:42:22,709   2   =>  16   		Training 486 pattern with 97.08% 	Forward time: 	 2.67 sec
2023-04-02 14:42:22,709 			Loss:    9.457e-02    			Backward time: 	 0.09 sec 
2023-04-02 14:42:22,709 ADAM: Layer 0 -> dw_min:9.9823e-01  dw_max:1.0021e+00 lr:1.0000e-02
2023-04-02 14:42:22,709 ADAM: Layer 1 -> dw_min:9.9468e-01  dw_max:1.0086e+00 lr:1.0000e-02
2023-04-02 14:42:22,709 ADAM: Layer 2 -> dw_min:9.9307e-01  dw_max:1.0080e+00 lr:1.0000e-02
2023-04-02 14:42:22,710 ADAM: Layer 3 -> dw_min:9.9794e-01  dw_max:1.0031e+00 lr:1.0000e-02
2023-04-02 14:42:22,766 			Learning rate: weights:   1.000e-02    
2023-04-02 14:42:22,766 			Last test performance: 97.73%
2023-04-02 14:42:22,766 ----------------
2023-04-02 14:42:25,541   2   =>  17   		Training 486 pattern with 96.88% 	Forward time: 	 2.68 sec
2023-04-02 14:42:25,541 			Loss:    6.997e-02    			Backward time: 	 0.09 sec 
2023-04-02 14:42:25,541 ADAM: Layer 0 -> dw_min:9.9811e-01  dw_max:1.0024e+00 lr:1.0000e-02
2023-04-02 14:42:25,541 ADAM: Layer 1 -> dw_min:9.9361e-01  dw_max:1.0080e+00 lr:1.0000e-02
2023-04-02 14:42:25,541 ADAM: Layer 2 -> dw_min:9.9297e-01  dw_max:1.0077e+00 lr:1.0000e-02
2023-04-02 14:42:25,541 ADAM: Layer 3 -> dw_min:9.9809e-01  dw_max:1.0028e+00 lr:1.0000e-02
2023-04-02 14:42:25,600 			Learning rate: weights:   1.000e-02    
2023-04-02 14:42:25,600 			Last test performance: 97.73%
2023-04-02 14:42:25,600 ----------------
2023-04-02 14:42:28,357   2   =>  18   		Training 486 pattern with 97.92% 	Forward time: 	 2.66 sec
2023-04-02 14:42:28,357 			Loss:    4.947e-02    			Backward time: 	 0.09 sec 
2023-04-02 14:42:28,357 ADAM: Layer 0 -> dw_min:9.9818e-01  dw_max:1.0025e+00 lr:1.0000e-02
2023-04-02 14:42:28,357 ADAM: Layer 1 -> dw_min:9.9386e-01  dw_max:1.0097e+00 lr:1.0000e-02
2023-04-02 14:42:28,357 ADAM: Layer 2 -> dw_min:9.9226e-01  dw_max:1.0073e+00 lr:1.0000e-02
2023-04-02 14:42:28,357 ADAM: Layer 3 -> dw_min:9.9811e-01  dw_max:1.0027e+00 lr:1.0000e-02
2023-04-02 14:42:28,373 			Learning rate: weights:   1.000e-02    
2023-04-02 14:42:28,373 			Last test performance: 97.73%
2023-04-02 14:42:28,373 ----------------
2023-04-02 14:42:31,109   2   =>  19   		Training 486 pattern with 97.50% 	Forward time: 	 2.64 sec
2023-04-02 14:42:31,109 			Loss:    7.636e-02    			Backward time: 	 0.09 sec 
2023-04-02 14:42:31,109 ADAM: Layer 0 -> dw_min:9.9788e-01  dw_max:1.0025e+00 lr:1.0000e-02
2023-04-02 14:42:31,109 ADAM: Layer 1 -> dw_min:9.9353e-01  dw_max:1.0076e+00 lr:1.0000e-02
2023-04-02 14:42:31,110 ADAM: Layer 2 -> dw_min:9.9236e-01  dw_max:1.0080e+00 lr:1.0000e-02
2023-04-02 14:42:31,110 ADAM: Layer 3 -> dw_min:9.9828e-01  dw_max:1.0028e+00 lr:1.0000e-02
2023-04-02 14:42:31,148 			Learning rate: weights:   1.000e-02    
2023-04-02 14:42:31,148 			Last test performance: 97.73%
2023-04-02 14:42:31,148 ----------------
2023-04-02 14:42:33,858   2   =>  20   		Training 486 pattern with 97.50% 	Forward time: 	 2.61 sec
2023-04-02 14:42:33,858 			Loss:    6.442e-02    			Backward time: 	 0.09 sec 
2023-04-02 14:42:33,858 ADAM: Layer 0 -> dw_min:9.9808e-01  dw_max:1.0019e+00 lr:1.0000e-02
2023-04-02 14:42:33,858 ADAM: Layer 1 -> dw_min:9.9438e-01  dw_max:1.0068e+00 lr:1.0000e-02
2023-04-02 14:42:33,858 ADAM: Layer 2 -> dw_min:9.9304e-01  dw_max:1.0076e+00 lr:1.0000e-02
2023-04-02 14:42:33,859 ADAM: Layer 3 -> dw_min:9.9801e-01  dw_max:1.0035e+00 lr:1.0000e-02
2023-04-02 14:42:33,876 			Learning rate: weights:   1.000e-02    
2023-04-02 14:42:33,876 			Last test performance: 97.73%
2023-04-02 14:42:33,876 ----------------
2023-04-02 14:42:36,642   2   =>  21   		Training 486 pattern with 96.88% 	Forward time: 	 2.67 sec
2023-04-02 14:42:36,642 			Loss:    8.765e-02    			Backward time: 	 0.09 sec 
2023-04-02 14:42:36,642 ADAM: Layer 0 -> dw_min:9.9747e-01  dw_max:1.0028e+00 lr:1.0000e-02
2023-04-02 14:42:36,642 ADAM: Layer 1 -> dw_min:9.9432e-01  dw_max:1.0075e+00 lr:1.0000e-02
2023-04-02 14:42:36,642 ADAM: Layer 2 -> dw_min:9.9274e-01  dw_max:1.0080e+00 lr:1.0000e-02
2023-04-02 14:42:36,643 ADAM: Layer 3 -> dw_min:9.9808e-01  dw_max:1.0031e+00 lr:1.0000e-02
2023-04-02 14:42:36,706 			Learning rate: weights:   1.000e-02    
2023-04-02 14:42:36,706 			Last test performance: 97.73%
2023-04-02 14:42:36,706 ----------------
2023-04-02 14:42:39,428   2   =>  22   		Training 486 pattern with 97.50% 	Forward time: 	 2.62 sec
2023-04-02 14:42:39,428 			Loss:    7.084e-02    			Backward time: 	 0.09 sec 
2023-04-02 14:42:39,428 ADAM: Layer 0 -> dw_min:9.9749e-01  dw_max:1.0028e+00 lr:1.0000e-02
2023-04-02 14:42:39,428 ADAM: Layer 1 -> dw_min:9.9461e-01  dw_max:1.0070e+00 lr:1.0000e-02
2023-04-02 14:42:39,428 ADAM: Layer 2 -> dw_min:9.9153e-01  dw_max:1.0080e+00 lr:1.0000e-02
2023-04-02 14:42:39,428 ADAM: Layer 3 -> dw_min:9.9693e-01  dw_max:1.0028e+00 lr:1.0000e-02
2023-04-02 14:42:39,508 			Learning rate: weights:   1.000e-02    
2023-04-02 14:42:39,508 			Last test performance: 97.73%
2023-04-02 14:42:39,508 ----------------
2023-04-02 14:42:42,240   2   =>  23   		Training 486 pattern with 96.67% 	Forward time: 	 2.63 sec
2023-04-02 14:42:42,240 			Loss:    8.273e-02    			Backward time: 	 0.09 sec 
2023-04-02 14:42:42,240 ADAM: Layer 0 -> dw_min:9.9744e-01  dw_max:1.0030e+00 lr:1.0000e-02
2023-04-02 14:42:42,240 ADAM: Layer 1 -> dw_min:9.9445e-01  dw_max:1.0072e+00 lr:1.0000e-02
2023-04-02 14:42:42,240 ADAM: Layer 2 -> dw_min:9.9184e-01  dw_max:1.0074e+00 lr:1.0000e-02
2023-04-02 14:42:42,240 ADAM: Layer 3 -> dw_min:9.9693e-01  dw_max:1.0025e+00 lr:1.0000e-02
2023-04-02 14:42:42,297 			Learning rate: weights:   1.000e-02    
2023-04-02 14:42:42,297 			Last test performance: 97.73%
2023-04-02 14:42:42,297 ----------------
2023-04-02 14:42:45,050   2   =>  24   		Training 486 pattern with 95.62% 	Forward time: 	 2.65 sec
2023-04-02 14:42:45,050 			Loss:    1.157e-01    			Backward time: 	 0.09 sec 
2023-04-02 14:42:45,051 ADAM: Layer 0 -> dw_min:9.9767e-01  dw_max:1.0023e+00 lr:1.0000e-02
2023-04-02 14:42:45,051 ADAM: Layer 1 -> dw_min:9.9462e-01  dw_max:1.0069e+00 lr:1.0000e-02
2023-04-02 14:42:45,051 ADAM: Layer 2 -> dw_min:9.9188e-01  dw_max:1.0079e+00 lr:1.0000e-02
2023-04-02 14:42:45,051 ADAM: Layer 3 -> dw_min:9.9767e-01  dw_max:1.0030e+00 lr:1.0000e-02
2023-04-02 14:42:45,151 			Learning rate: weights:   1.000e-02    
2023-04-02 14:42:45,151 			Last test performance: 97.73%
2023-04-02 14:42:45,151 ----------------
2023-04-02 14:42:47,911   2   =>  25   		Training 486 pattern with 97.08% 	Forward time: 	 2.66 sec
2023-04-02 14:42:47,911 			Loss:    7.224e-02    			Backward time: 	 0.09 sec 
2023-04-02 14:42:47,912 ADAM: Layer 0 -> dw_min:9.9835e-01  dw_max:1.0012e+00 lr:1.0000e-02
2023-04-02 14:42:47,912 ADAM: Layer 1 -> dw_min:9.9328e-01  dw_max:1.0063e+00 lr:1.0000e-02
2023-04-02 14:42:47,912 ADAM: Layer 2 -> dw_min:9.9191e-01  dw_max:1.0094e+00 lr:1.0000e-02
2023-04-02 14:42:47,912 ADAM: Layer 3 -> dw_min:9.9737e-01  dw_max:1.0026e+00 lr:1.0000e-02
2023-04-02 14:42:47,986 			Learning rate: weights:   1.000e-02    
2023-04-02 14:42:47,986 			Last test performance: 97.73%
2023-04-02 14:42:47,986 ----------------
2023-04-02 14:42:50,742   2   =>  26   		Training 486 pattern with 96.46% 	Forward time: 	 2.66 sec
2023-04-02 14:42:50,742 			Loss:    8.581e-02    			Backward time: 	 0.09 sec 
2023-04-02 14:42:50,742 ADAM: Layer 0 -> dw_min:9.9820e-01  dw_max:1.0011e+00 lr:1.0000e-02
2023-04-02 14:42:50,742 ADAM: Layer 1 -> dw_min:9.9466e-01  dw_max:1.0049e+00 lr:1.0000e-02
2023-04-02 14:42:50,742 ADAM: Layer 2 -> dw_min:9.9167e-01  dw_max:1.0083e+00 lr:1.0000e-02
2023-04-02 14:42:50,742 ADAM: Layer 3 -> dw_min:9.9701e-01  dw_max:1.0028e+00 lr:1.0000e-02
2023-04-02 14:42:50,758 			Learning rate: weights:   1.000e-02    
2023-04-02 14:42:50,758 			Last test performance: 97.73%
2023-04-02 14:42:50,758 ----------------
2023-04-02 14:42:53,505   2   =>  27   		Training 486 pattern with 97.29% 	Forward time: 	 2.65 sec
2023-04-02 14:42:53,506 			Loss:    6.889e-02    			Backward time: 	 0.09 sec 
2023-04-02 14:42:53,506 ADAM: Layer 0 -> dw_min:9.9841e-01  dw_max:1.0015e+00 lr:1.0000e-02
2023-04-02 14:42:53,506 ADAM: Layer 1 -> dw_min:9.9334e-01  dw_max:1.0060e+00 lr:1.0000e-02
2023-04-02 14:42:53,506 ADAM: Layer 2 -> dw_min:9.9245e-01  dw_max:1.0074e+00 lr:1.0000e-02
2023-04-02 14:42:53,506 ADAM: Layer 3 -> dw_min:9.9630e-01  dw_max:1.0028e+00 lr:1.0000e-02
2023-04-02 14:42:53,522 			Learning rate: weights:   1.000e-02    
2023-04-02 14:42:53,522 			Last test performance: 97.73%
2023-04-02 14:42:53,522 ----------------
2023-04-02 14:42:56,244   2   =>  28   		Training 486 pattern with 97.92% 	Forward time: 	 2.62 sec
2023-04-02 14:42:56,244 			Loss:    6.668e-02    			Backward time: 	 0.09 sec 
2023-04-02 14:42:56,245 ADAM: Layer 0 -> dw_min:9.9794e-01  dw_max:1.0016e+00 lr:1.0000e-02
2023-04-02 14:42:56,245 ADAM: Layer 1 -> dw_min:9.9200e-01  dw_max:1.0050e+00 lr:1.0000e-02
2023-04-02 14:42:56,245 ADAM: Layer 2 -> dw_min:9.9293e-01  dw_max:1.0073e+00 lr:1.0000e-02
2023-04-02 14:42:56,245 ADAM: Layer 3 -> dw_min:9.9751e-01  dw_max:1.0026e+00 lr:1.0000e-02
2023-04-02 14:42:56,316 			Learning rate: weights:   1.000e-02    
2023-04-02 14:42:56,316 			Last test performance: 97.73%
2023-04-02 14:42:56,316 ----------------
2023-04-02 14:42:59,078   2   =>  29   		Training 486 pattern with 96.88% 	Forward time: 	 2.66 sec
2023-04-02 14:42:59,078 			Loss:    8.713e-02    			Backward time: 	 0.09 sec 
2023-04-02 14:42:59,078 ADAM: Layer 0 -> dw_min:9.9791e-01  dw_max:1.0016e+00 lr:1.0000e-02
2023-04-02 14:42:59,078 ADAM: Layer 1 -> dw_min:9.9303e-01  dw_max:1.0052e+00 lr:1.0000e-02
2023-04-02 14:42:59,079 ADAM: Layer 2 -> dw_min:9.9243e-01  dw_max:1.0069e+00 lr:1.0000e-02
2023-04-02 14:42:59,079 ADAM: Layer 3 -> dw_min:9.9758e-01  dw_max:1.0024e+00 lr:1.0000e-02
2023-04-02 14:42:59,094 			Learning rate: weights:   1.000e-02    
2023-04-02 14:42:59,094 			Last test performance: 97.73%
2023-04-02 14:42:59,094 ----------------
2023-04-02 14:43:01,831   2   =>  30   		Training 486 pattern with 97.50% 	Forward time: 	 2.64 sec
2023-04-02 14:43:01,831 			Loss:    7.869e-02    			Backward time: 	 0.09 sec 
2023-04-02 14:43:01,831 ADAM: Layer 0 -> dw_min:9.9707e-01  dw_max:1.0019e+00 lr:1.0000e-02
2023-04-02 14:43:01,831 ADAM: Layer 1 -> dw_min:9.9399e-01  dw_max:1.0056e+00 lr:1.0000e-02
2023-04-02 14:43:01,832 ADAM: Layer 2 -> dw_min:9.9300e-01  dw_max:1.0077e+00 lr:1.0000e-02
2023-04-02 14:43:01,832 ADAM: Layer 3 -> dw_min:9.9761e-01  dw_max:1.0026e+00 lr:1.0000e-02
2023-04-02 14:43:01,925 			Learning rate: weights:   1.000e-02    
2023-04-02 14:43:01,925 			Last test performance: 97.73%
2023-04-02 14:43:01,925 ----------------
2023-04-02 14:43:04,683   2   =>  31   		Training 486 pattern with 96.88% 	Forward time: 	 2.66 sec
2023-04-02 14:43:04,683 			Loss:    8.324e-02    			Backward time: 	 0.09 sec 
2023-04-02 14:43:04,684 ADAM: Layer 0 -> dw_min:9.9666e-01  dw_max:1.0019e+00 lr:1.0000e-02
2023-04-02 14:43:04,684 ADAM: Layer 1 -> dw_min:9.9331e-01  dw_max:1.0057e+00 lr:1.0000e-02
2023-04-02 14:43:04,684 ADAM: Layer 2 -> dw_min:9.9065e-01  dw_max:1.0083e+00 lr:1.0000e-02
2023-04-02 14:43:04,684 ADAM: Layer 3 -> dw_min:9.9711e-01  dw_max:1.0022e+00 lr:1.0000e-02
2023-04-02 14:43:04,700 			Learning rate: weights:   1.000e-02    
2023-04-02 14:43:04,700 			Last test performance: 97.73%
2023-04-02 14:43:04,700 ----------------
2023-04-02 14:43:07,492   2   =>  32   		Training 486 pattern with 96.46% 	Forward time: 	 2.69 sec
2023-04-02 14:43:07,492 			Loss:    9.997e-02    			Backward time: 	 0.09 sec 
2023-04-02 14:43:07,492 ADAM: Layer 0 -> dw_min:9.9615e-01  dw_max:1.0026e+00 lr:1.0000e-02
2023-04-02 14:43:07,493 ADAM: Layer 1 -> dw_min:9.9153e-01  dw_max:1.0061e+00 lr:1.0000e-02
2023-04-02 14:43:07,493 ADAM: Layer 2 -> dw_min:9.9151e-01  dw_max:1.0090e+00 lr:1.0000e-02
2023-04-02 14:43:07,493 ADAM: Layer 3 -> dw_min:9.9768e-01  dw_max:1.0042e+00 lr:1.0000e-02
2023-04-02 14:43:07,509 			Learning rate: weights:   1.000e-02    
2023-04-02 14:43:07,509 			Last test performance: 97.73%
2023-04-02 14:43:07,509 ----------------
2023-04-02 14:43:10,251   2   =>  33   		Training 486 pattern with 95.62% 	Forward time: 	 2.64 sec
2023-04-02 14:43:10,251 			Loss:    1.152e-01    			Backward time: 	 0.09 sec 
2023-04-02 14:43:10,251 ADAM: Layer 0 -> dw_min:9.9636e-01  dw_max:1.0022e+00 lr:1.0000e-02
2023-04-02 14:43:10,251 ADAM: Layer 1 -> dw_min:9.9175e-01  dw_max:1.0063e+00 lr:1.0000e-02
2023-04-02 14:43:10,252 ADAM: Layer 2 -> dw_min:9.9157e-01  dw_max:1.0085e+00 lr:1.0000e-02
2023-04-02 14:43:10,252 ADAM: Layer 3 -> dw_min:9.9756e-01  dw_max:1.0035e+00 lr:1.0000e-02
2023-04-02 14:43:10,346 			Learning rate: weights:   1.000e-02    
2023-04-02 14:43:10,346 			Last test performance: 97.73%
2023-04-02 14:43:10,346 ----------------
2023-04-02 14:43:13,088   2   =>  34   		Training 486 pattern with 97.08% 	Forward time: 	 2.64 sec
2023-04-02 14:43:13,088 			Loss:    6.677e-02    			Backward time: 	 0.09 sec 
2023-04-02 14:43:13,089 ADAM: Layer 0 -> dw_min:9.9681e-01  dw_max:1.0020e+00 lr:1.0000e-02
2023-04-02 14:43:13,089 ADAM: Layer 1 -> dw_min:9.9201e-01  dw_max:1.0054e+00 lr:1.0000e-02
2023-04-02 14:43:13,089 ADAM: Layer 2 -> dw_min:9.9232e-01  dw_max:1.0088e+00 lr:1.0000e-02
2023-04-02 14:43:13,089 ADAM: Layer 3 -> dw_min:9.9780e-01  dw_max:1.0039e+00 lr:1.0000e-02
2023-04-02 14:43:13,106 			Learning rate: weights:   1.000e-02    
2023-04-02 14:43:13,106 			Last test performance: 97.73%
2023-04-02 14:43:13,106 ----------------
2023-04-02 14:43:15,834   2   =>  35   		Training 486 pattern with 97.08% 	Forward time: 	 2.63 sec
2023-04-02 14:43:15,834 			Loss:    6.934e-02    			Backward time: 	 0.09 sec 
2023-04-02 14:43:15,834 ADAM: Layer 0 -> dw_min:9.9726e-01  dw_max:1.0017e+00 lr:1.0000e-02
2023-04-02 14:43:15,835 ADAM: Layer 1 -> dw_min:9.9135e-01  dw_max:1.0060e+00 lr:1.0000e-02
2023-04-02 14:43:15,835 ADAM: Layer 2 -> dw_min:9.9215e-01  dw_max:1.0081e+00 lr:1.0000e-02
2023-04-02 14:43:15,835 ADAM: Layer 3 -> dw_min:9.9785e-01  dw_max:1.0035e+00 lr:1.0000e-02
2023-04-02 14:43:15,892 			Learning rate: weights:   1.000e-02    
2023-04-02 14:43:15,892 			Last test performance: 97.73%
2023-04-02 14:43:15,892 ----------------
2023-04-02 14:43:18,624   2   =>  36   		Training 486 pattern with 96.25% 	Forward time: 	 2.63 sec
2023-04-02 14:43:18,624 			Loss:    9.951e-02    			Backward time: 	 0.09 sec 
2023-04-02 14:43:18,625 ADAM: Layer 0 -> dw_min:9.9744e-01  dw_max:1.0018e+00 lr:1.0000e-02
2023-04-02 14:43:18,625 ADAM: Layer 1 -> dw_min:9.9178e-01  dw_max:1.0056e+00 lr:1.0000e-02
2023-04-02 14:43:18,625 ADAM: Layer 2 -> dw_min:9.9141e-01  dw_max:1.0077e+00 lr:1.0000e-02
2023-04-02 14:43:18,625 ADAM: Layer 3 -> dw_min:9.9649e-01  dw_max:1.0043e+00 lr:1.0000e-02
2023-04-02 14:43:18,674 			Learning rate: weights:   1.000e-02    
2023-04-02 14:43:18,674 			Last test performance: 97.73%
2023-04-02 14:43:18,674 ----------------
2023-04-02 14:43:21,410   2   =>  37   		Training 486 pattern with 96.88% 	Forward time: 	 2.64 sec
2023-04-02 14:43:21,411 			Loss:    7.498e-02    			Backward time: 	 0.09 sec 
2023-04-02 14:43:21,411 ADAM: Layer 0 -> dw_min:9.9774e-01  dw_max:1.0019e+00 lr:1.0000e-02
2023-04-02 14:43:21,411 ADAM: Layer 1 -> dw_min:9.9285e-01  dw_max:1.0055e+00 lr:1.0000e-02
2023-04-02 14:43:21,411 ADAM: Layer 2 -> dw_min:9.9108e-01  dw_max:1.0068e+00 lr:1.0000e-02
2023-04-02 14:43:21,411 ADAM: Layer 3 -> dw_min:9.9624e-01  dw_max:1.0037e+00 lr:1.0000e-02
2023-04-02 14:43:21,509 			Learning rate: weights:   1.000e-02    
2023-04-02 14:43:21,509 			Last test performance: 97.73%
2023-04-02 14:43:21,509 ----------------
2023-04-02 14:43:24,276   2   =>  38   		Training 486 pattern with 96.67% 	Forward time: 	 2.67 sec
2023-04-02 14:43:24,276 			Loss:    8.929e-02    			Backward time: 	 0.09 sec 
2023-04-02 14:43:24,276 ADAM: Layer 0 -> dw_min:9.9877e-01  dw_max:1.0014e+00 lr:1.0000e-02
2023-04-02 14:43:24,276 ADAM: Layer 1 -> dw_min:9.9355e-01  dw_max:1.0054e+00 lr:1.0000e-02
2023-04-02 14:43:24,276 ADAM: Layer 2 -> dw_min:9.9199e-01  dw_max:1.0083e+00 lr:1.0000e-02
2023-04-02 14:43:24,276 ADAM: Layer 3 -> dw_min:9.9670e-01  dw_max:1.0032e+00 lr:1.0000e-02
2023-04-02 14:43:24,291 			Learning rate: weights:   1.000e-02    
2023-04-02 14:43:24,291 			Last test performance: 97.73%
2023-04-02 14:43:24,291 ----------------
2023-04-02 14:43:27,036   2   =>  39   		Training 486 pattern with 97.08% 	Forward time: 	 2.64 sec
2023-04-02 14:43:27,036 			Loss:    9.528e-02    			Backward time: 	 0.09 sec 
2023-04-02 14:43:27,036 ADAM: Layer 0 -> dw_min:9.9927e-01  dw_max:1.0013e+00 lr:1.0000e-02
2023-04-02 14:43:27,036 ADAM: Layer 1 -> dw_min:9.9434e-01  dw_max:1.0058e+00 lr:1.0000e-02
2023-04-02 14:43:27,036 ADAM: Layer 2 -> dw_min:9.9081e-01  dw_max:1.0088e+00 lr:1.0000e-02
2023-04-02 14:43:27,036 ADAM: Layer 3 -> dw_min:9.9694e-01  dw_max:1.0041e+00 lr:1.0000e-02
2023-04-02 14:43:27,131 			Learning rate: weights:   1.000e-02    
2023-04-02 14:43:27,131 			Last test performance: 97.73%
2023-04-02 14:43:27,131 ----------------
2023-04-02 14:43:29,885   2   =>  40   		Training 486 pattern with 96.67% 	Forward time: 	 2.65 sec
2023-04-02 14:43:29,885 			Loss:    7.017e-02    			Backward time: 	 0.09 sec 
2023-04-02 14:43:29,885 ADAM: Layer 0 -> dw_min:9.9933e-01  dw_max:1.0012e+00 lr:1.0000e-02
2023-04-02 14:43:29,885 ADAM: Layer 1 -> dw_min:9.9433e-01  dw_max:1.0059e+00 lr:1.0000e-02
2023-04-02 14:43:29,886 ADAM: Layer 2 -> dw_min:9.9153e-01  dw_max:1.0084e+00 lr:1.0000e-02
2023-04-02 14:43:29,886 ADAM: Layer 3 -> dw_min:9.9657e-01  dw_max:1.0045e+00 lr:1.0000e-02
2023-04-02 14:43:29,900 			Learning rate: weights:   1.000e-02    
2023-04-02 14:43:29,900 			Last test performance: 97.73%
2023-04-02 14:43:29,900 ----------------
2023-04-02 14:43:32,645   2   =>  41   		Training 486 pattern with 97.50% 	Forward time: 	 2.65 sec
2023-04-02 14:43:32,645 			Loss:    6.622e-02    			Backward time: 	 0.09 sec 
2023-04-02 14:43:32,646 ADAM: Layer 0 -> dw_min:9.9927e-01  dw_max:1.0009e+00 lr:1.0000e-02
2023-04-02 14:43:32,646 ADAM: Layer 1 -> dw_min:9.9471e-01  dw_max:1.0055e+00 lr:1.0000e-02
2023-04-02 14:43:32,646 ADAM: Layer 2 -> dw_min:9.9175e-01  dw_max:1.0081e+00 lr:1.0000e-02
2023-04-02 14:43:32,646 ADAM: Layer 3 -> dw_min:9.9690e-01  dw_max:1.0041e+00 lr:1.0000e-02
2023-04-02 14:43:32,661 			Learning rate: weights:   1.000e-02    
2023-04-02 14:43:32,661 			Last test performance: 97.73%
2023-04-02 14:43:32,661 ----------------
2023-04-02 14:43:35,388   2   =>  42   		Training 486 pattern with 97.50% 	Forward time: 	 2.63 sec
2023-04-02 14:43:35,388 			Loss:    8.606e-02    			Backward time: 	 0.09 sec 
2023-04-02 14:43:35,388 ADAM: Layer 0 -> dw_min:9.9944e-01  dw_max:1.0008e+00 lr:1.0000e-02
2023-04-02 14:43:35,388 ADAM: Layer 1 -> dw_min:9.9495e-01  dw_max:1.0053e+00 lr:1.0000e-02
2023-04-02 14:43:35,388 ADAM: Layer 2 -> dw_min:9.9176e-01  dw_max:1.0077e+00 lr:1.0000e-02
2023-04-02 14:43:35,388 ADAM: Layer 3 -> dw_min:9.9671e-01  dw_max:1.0037e+00 lr:1.0000e-02
2023-04-02 14:43:35,403 			Learning rate: weights:   1.000e-02    
2023-04-02 14:43:35,403 			Last test performance: 97.73%
2023-04-02 14:43:35,403 ----------------
2023-04-02 14:43:38,158   2   =>  43   		Training 486 pattern with 97.71% 	Forward time: 	 2.66 sec
2023-04-02 14:43:38,158 			Loss:    5.798e-02    			Backward time: 	 0.09 sec 
2023-04-02 14:43:38,158 ADAM: Layer 0 -> dw_min:9.9939e-01  dw_max:1.0012e+00 lr:1.0000e-02
2023-04-02 14:43:38,158 ADAM: Layer 1 -> dw_min:9.9345e-01  dw_max:1.0055e+00 lr:1.0000e-02
2023-04-02 14:43:38,158 ADAM: Layer 2 -> dw_min:9.9294e-01  dw_max:1.0075e+00 lr:1.0000e-02
2023-04-02 14:43:38,158 ADAM: Layer 3 -> dw_min:9.9710e-01  dw_max:1.0032e+00 lr:1.0000e-02
2023-04-02 14:43:38,174 			Learning rate: weights:   1.000e-02    
2023-04-02 14:43:38,174 			Last test performance: 97.73%
2023-04-02 14:43:38,174 ----------------
2023-04-02 14:43:40,943   2   =>  44   		Training 486 pattern with 96.88% 	Forward time: 	 2.67 sec
2023-04-02 14:43:40,943 			Loss:    8.578e-02    			Backward time: 	 0.09 sec 
2023-04-02 14:43:40,943 ADAM: Layer 0 -> dw_min:9.9896e-01  dw_max:1.0011e+00 lr:1.0000e-02
2023-04-02 14:43:40,943 ADAM: Layer 1 -> dw_min:9.9197e-01  dw_max:1.0059e+00 lr:1.0000e-02
2023-04-02 14:43:40,943 ADAM: Layer 2 -> dw_min:9.9230e-01  dw_max:1.0075e+00 lr:1.0000e-02
2023-04-02 14:43:40,943 ADAM: Layer 3 -> dw_min:9.9693e-01  dw_max:1.0028e+00 lr:1.0000e-02
2023-04-02 14:43:40,968 			Learning rate: weights:   1.000e-02    
2023-04-02 14:43:40,968 			Last test performance: 97.73%
2023-04-02 14:43:40,968 ----------------
2023-04-02 14:43:43,721   2   =>  45   		Training 486 pattern with 98.75% 	Forward time: 	 2.65 sec
2023-04-02 14:43:43,721 			Loss:    4.082e-02    			Backward time: 	 0.09 sec 
2023-04-02 14:43:43,721 ADAM: Layer 0 -> dw_min:9.9851e-01  dw_max:1.0016e+00 lr:1.0000e-02
2023-04-02 14:43:43,721 ADAM: Layer 1 -> dw_min:9.9240e-01  dw_max:1.0059e+00 lr:1.0000e-02
2023-04-02 14:43:43,721 ADAM: Layer 2 -> dw_min:9.9306e-01  dw_max:1.0078e+00 lr:1.0000e-02
2023-04-02 14:43:43,721 ADAM: Layer 3 -> dw_min:9.9713e-01  dw_max:1.0023e+00 lr:1.0000e-02
2023-04-02 14:43:43,760 			Learning rate: weights:   1.000e-02    
2023-04-02 14:43:43,760 			Last test performance: 97.73%
2023-04-02 14:43:43,760 ----------------
2023-04-02 14:43:46,501   2   =>  46   		Training 486 pattern with 97.71% 	Forward time: 	 2.64 sec
2023-04-02 14:43:46,501 			Loss:    7.275e-02    			Backward time: 	 0.09 sec 
2023-04-02 14:43:46,501 ADAM: Layer 0 -> dw_min:9.9902e-01  dw_max:1.0010e+00 lr:1.0000e-02
2023-04-02 14:43:46,501 ADAM: Layer 1 -> dw_min:9.9339e-01  dw_max:1.0059e+00 lr:1.0000e-02
2023-04-02 14:43:46,501 ADAM: Layer 2 -> dw_min:9.9231e-01  dw_max:1.0073e+00 lr:1.0000e-02
2023-04-02 14:43:46,501 ADAM: Layer 3 -> dw_min:9.9738e-01  dw_max:1.0029e+00 lr:1.0000e-02
2023-04-02 14:43:46,516 			Learning rate: weights:   1.000e-02    
2023-04-02 14:43:46,516 			Last test performance: 97.73%
2023-04-02 14:43:46,516 ----------------
2023-04-02 14:43:49,231   2   =>  47   		Training 486 pattern with 95.42% 	Forward time: 	 2.62 sec
2023-04-02 14:43:49,231 			Loss:    9.839e-02    			Backward time: 	 0.09 sec 
2023-04-02 14:43:49,232 ADAM: Layer 0 -> dw_min:9.9816e-01  dw_max:1.0015e+00 lr:1.0000e-02
2023-04-02 14:43:49,232 ADAM: Layer 1 -> dw_min:9.9451e-01  dw_max:1.0072e+00 lr:1.0000e-02
2023-04-02 14:43:49,232 ADAM: Layer 2 -> dw_min:9.9244e-01  dw_max:1.0078e+00 lr:1.0000e-02
2023-04-02 14:43:49,232 ADAM: Layer 3 -> dw_min:9.9714e-01  dw_max:1.0027e+00 lr:1.0000e-02
2023-04-02 14:43:49,271 			Learning rate: weights:   1.000e-02    
2023-04-02 14:43:49,271 			Last test performance: 97.73%
2023-04-02 14:43:49,271 ----------------
2023-04-02 14:43:52,065   2   =>  48   		Training 486 pattern with 95.83% 	Forward time: 	 2.69 sec
2023-04-02 14:43:52,065 			Loss:    1.077e-01    			Backward time: 	 0.09 sec 
2023-04-02 14:43:52,065 ADAM: Layer 0 -> dw_min:9.9824e-01  dw_max:1.0018e+00 lr:1.0000e-02
2023-04-02 14:43:52,065 ADAM: Layer 1 -> dw_min:9.9377e-01  dw_max:1.0069e+00 lr:1.0000e-02
2023-04-02 14:43:52,065 ADAM: Layer 2 -> dw_min:9.9229e-01  dw_max:1.0074e+00 lr:1.0000e-02
2023-04-02 14:43:52,065 ADAM: Layer 3 -> dw_min:9.9728e-01  dw_max:1.0024e+00 lr:1.0000e-02
2023-04-02 14:43:52,177 			Learning rate: weights:   1.000e-02    
2023-04-02 14:43:52,177 			Last test performance: 97.73%
2023-04-02 14:43:52,177 ----------------
2023-04-02 14:43:54,964   2   =>  49   		Training 486 pattern with 97.08% 	Forward time: 	 2.69 sec
2023-04-02 14:43:54,964 			Loss:    8.249e-02    			Backward time: 	 0.09 sec 
2023-04-02 14:43:54,964 ADAM: Layer 0 -> dw_min:9.9841e-01  dw_max:1.0018e+00 lr:1.0000e-02
2023-04-02 14:43:54,964 ADAM: Layer 1 -> dw_min:9.9419e-01  dw_max:1.0064e+00 lr:1.0000e-02
2023-04-02 14:43:54,964 ADAM: Layer 2 -> dw_min:9.9087e-01  dw_max:1.0078e+00 lr:1.0000e-02
2023-04-02 14:43:54,964 ADAM: Layer 3 -> dw_min:9.9760e-01  dw_max:1.0033e+00 lr:1.0000e-02
2023-04-02 14:43:55,077 			Learning rate: weights:   1.000e-02    
2023-04-02 14:43:55,077 			Last test performance: 97.73%
2023-04-02 14:43:55,077 ----------------
2023-04-02 14:43:57,856   2   =>  50   		Training 486 pattern with 97.29% 	Forward time: 	 2.68 sec
2023-04-02 14:43:57,856 			Loss:    7.281e-02    			Backward time: 	 0.09 sec 
2023-04-02 14:43:57,856 ADAM: Layer 0 -> dw_min:9.9818e-01  dw_max:1.0015e+00 lr:1.0000e-02
2023-04-02 14:43:57,856 ADAM: Layer 1 -> dw_min:9.9469e-01  dw_max:1.0060e+00 lr:1.0000e-02
2023-04-02 14:43:57,857 ADAM: Layer 2 -> dw_min:9.9162e-01  dw_max:1.0069e+00 lr:1.0000e-02
2023-04-02 14:43:57,857 ADAM: Layer 3 -> dw_min:9.9768e-01  dw_max:1.0036e+00 lr:1.0000e-02
2023-04-02 14:43:57,871 			Learning rate: weights:   1.000e-02    
2023-04-02 14:43:57,871 			Last test performance: 97.73%
2023-04-02 14:43:57,871 ----------------
2023-04-02 14:44:00,639   2   =>  51   		Training 486 pattern with 96.25% 	Forward time: 	 2.67 sec
2023-04-02 14:44:00,640 			Loss:    1.086e-01    			Backward time: 	 0.09 sec 
2023-04-02 14:44:00,640 ADAM: Layer 0 -> dw_min:9.9780e-01  dw_max:1.0016e+00 lr:1.0000e-02
2023-04-02 14:44:00,640 ADAM: Layer 1 -> dw_min:9.9346e-01  dw_max:1.0064e+00 lr:1.0000e-02
2023-04-02 14:44:00,640 ADAM: Layer 2 -> dw_min:9.9169e-01  dw_max:1.0077e+00 lr:1.0000e-02
2023-04-02 14:44:00,640 ADAM: Layer 3 -> dw_min:9.9736e-01  dw_max:1.0031e+00 lr:1.0000e-02
2023-04-02 14:44:00,655 			Learning rate: weights:   1.000e-02    
2023-04-02 14:44:00,655 			Last test performance: 97.73%
2023-04-02 14:44:00,655 ----------------
2023-04-02 14:44:03,441   2   =>  52   		Training 486 pattern with 97.08% 	Forward time: 	 2.69 sec
2023-04-02 14:44:03,441 			Loss:    9.061e-02    			Backward time: 	 0.09 sec 
2023-04-02 14:44:03,441 ADAM: Layer 0 -> dw_min:9.9766e-01  dw_max:1.0017e+00 lr:1.0000e-02
2023-04-02 14:44:03,441 ADAM: Layer 1 -> dw_min:9.9280e-01  dw_max:1.0068e+00 lr:1.0000e-02
2023-04-02 14:44:03,441 ADAM: Layer 2 -> dw_min:9.9197e-01  dw_max:1.0083e+00 lr:1.0000e-02
2023-04-02 14:44:03,441 ADAM: Layer 3 -> dw_min:9.9731e-01  dw_max:1.0045e+00 lr:1.0000e-02
2023-04-02 14:44:03,478 			Learning rate: weights:   1.000e-02    
2023-04-02 14:44:03,479 			Last test performance: 97.73%
2023-04-02 14:44:03,479 ----------------
2023-04-02 14:44:06,226   2   =>  53   		Training 486 pattern with 97.08% 	Forward time: 	 2.65 sec
2023-04-02 14:44:06,226 			Loss:    8.365e-02    			Backward time: 	 0.09 sec 
2023-04-02 14:44:06,226 ADAM: Layer 0 -> dw_min:9.9827e-01  dw_max:1.0014e+00 lr:1.0000e-02
2023-04-02 14:44:06,227 ADAM: Layer 1 -> dw_min:9.9395e-01  dw_max:1.0067e+00 lr:1.0000e-02
2023-04-02 14:44:06,227 ADAM: Layer 2 -> dw_min:9.9063e-01  dw_max:1.0073e+00 lr:1.0000e-02
2023-04-02 14:44:06,227 ADAM: Layer 3 -> dw_min:9.9666e-01  dw_max:1.0034e+00 lr:1.0000e-02
2023-04-02 14:44:06,295 			Learning rate: weights:   1.000e-02    
2023-04-02 14:44:06,295 			Last test performance: 97.73%
2023-04-02 14:44:06,295 ----------------
2023-04-02 14:44:09,069   2   =>  54   		Training 486 pattern with 96.88% 	Forward time: 	 2.67 sec
2023-04-02 14:44:09,069 			Loss:    8.268e-02    			Backward time: 	 0.09 sec 
2023-04-02 14:44:09,069 ADAM: Layer 0 -> dw_min:9.9831e-01  dw_max:1.0017e+00 lr:1.0000e-02
2023-04-02 14:44:09,069 ADAM: Layer 1 -> dw_min:9.9277e-01  dw_max:1.0072e+00 lr:1.0000e-02
2023-04-02 14:44:09,069 ADAM: Layer 2 -> dw_min:9.9205e-01  dw_max:1.0098e+00 lr:1.0000e-02
2023-04-02 14:44:09,069 ADAM: Layer 3 -> dw_min:9.9694e-01  dw_max:1.0035e+00 lr:1.0000e-02
2023-04-02 14:44:09,162 			Learning rate: weights:   1.000e-02    
2023-04-02 14:44:09,162 			Last test performance: 97.73%
2023-04-02 14:44:09,162 ----------------
2023-04-02 14:44:11,925   2   =>  55   		Training 486 pattern with 97.29% 	Forward time: 	 2.66 sec
2023-04-02 14:44:11,925 			Loss:    8.006e-02    			Backward time: 	 0.09 sec 
2023-04-02 14:44:11,925 ADAM: Layer 0 -> dw_min:9.9854e-01  dw_max:1.0024e+00 lr:1.0000e-02
2023-04-02 14:44:11,926 ADAM: Layer 1 -> dw_min:9.9377e-01  dw_max:1.0064e+00 lr:1.0000e-02
2023-04-02 14:44:11,926 ADAM: Layer 2 -> dw_min:9.9169e-01  dw_max:1.0094e+00 lr:1.0000e-02
2023-04-02 14:44:11,926 ADAM: Layer 3 -> dw_min:9.9511e-01  dw_max:1.0051e+00 lr:1.0000e-02
2023-04-02 14:44:11,982 			Learning rate: weights:   1.000e-02    
2023-04-02 14:44:11,982 			Last test performance: 97.73%
2023-04-02 14:44:11,982 ----------------
2023-04-02 14:44:14,719   2   =>  56   		Training 486 pattern with 95.00% 	Forward time: 	 2.64 sec
2023-04-02 14:44:14,719 			Loss:    1.176e-01    			Backward time: 	 0.09 sec 
2023-04-02 14:44:14,720 ADAM: Layer 0 -> dw_min:9.9831e-01  dw_max:1.0023e+00 lr:1.0000e-02
2023-04-02 14:44:14,720 ADAM: Layer 1 -> dw_min:9.9360e-01  dw_max:1.0059e+00 lr:1.0000e-02
2023-04-02 14:44:14,720 ADAM: Layer 2 -> dw_min:9.9255e-01  dw_max:1.0104e+00 lr:1.0000e-02
2023-04-02 14:44:14,720 ADAM: Layer 3 -> dw_min:9.9585e-01  dw_max:1.0046e+00 lr:1.0000e-02
2023-04-02 14:44:14,835 			Learning rate: weights:   1.000e-02    
2023-04-02 14:44:14,835 			Last test performance: 97.73%
2023-04-02 14:44:14,835 ----------------
2023-04-02 14:44:17,568   2   =>  57   		Training 486 pattern with 96.46% 	Forward time: 	 2.63 sec
2023-04-02 14:44:17,568 			Loss:    7.129e-02    			Backward time: 	 0.09 sec 
2023-04-02 14:44:17,569 ADAM: Layer 0 -> dw_min:9.9822e-01  dw_max:1.0026e+00 lr:1.0000e-02
2023-04-02 14:44:17,569 ADAM: Layer 1 -> dw_min:9.9432e-01  dw_max:1.0055e+00 lr:1.0000e-02
2023-04-02 14:44:17,569 ADAM: Layer 2 -> dw_min:9.9328e-01  dw_max:1.0093e+00 lr:1.0000e-02
2023-04-02 14:44:17,569 ADAM: Layer 3 -> dw_min:9.9604e-01  dw_max:1.0042e+00 lr:1.0000e-02
2023-04-02 14:44:17,645 			Learning rate: weights:   1.000e-02    
2023-04-02 14:44:17,645 			Last test performance: 97.73%
2023-04-02 14:44:17,645 ----------------
2023-04-02 14:44:20,385   2   =>  58   		Training 486 pattern with 96.88% 	Forward time: 	 2.64 sec
2023-04-02 14:44:20,385 			Loss:    5.525e-02    			Backward time: 	 0.09 sec 
2023-04-02 14:44:20,385 ADAM: Layer 0 -> dw_min:9.9729e-01  dw_max:1.0031e+00 lr:1.0000e-02
2023-04-02 14:44:20,386 ADAM: Layer 1 -> dw_min:9.9348e-01  dw_max:1.0072e+00 lr:1.0000e-02
2023-04-02 14:44:20,386 ADAM: Layer 2 -> dw_min:9.9280e-01  dw_max:1.0086e+00 lr:1.0000e-02
2023-04-02 14:44:20,386 ADAM: Layer 3 -> dw_min:9.9651e-01  dw_max:1.0040e+00 lr:1.0000e-02
2023-04-02 14:44:20,401 			Learning rate: weights:   1.000e-02    
2023-04-02 14:44:20,401 			Last test performance: 97.73%
2023-04-02 14:44:20,401 ----------------
2023-04-02 14:44:23,124   2   =>  59   		Training 486 pattern with 95.62% 	Forward time: 	 2.62 sec
2023-04-02 14:44:23,124 			Loss:    9.848e-02    			Backward time: 	 0.09 sec 
2023-04-02 14:44:23,125 ADAM: Layer 0 -> dw_min:9.9711e-01  dw_max:1.0028e+00 lr:1.0000e-02
2023-04-02 14:44:23,125 ADAM: Layer 1 -> dw_min:9.9349e-01  dw_max:1.0071e+00 lr:1.0000e-02
2023-04-02 14:44:23,125 ADAM: Layer 2 -> dw_min:9.9130e-01  dw_max:1.0087e+00 lr:1.0000e-02
2023-04-02 14:44:23,125 ADAM: Layer 3 -> dw_min:9.9741e-01  dw_max:1.0039e+00 lr:1.0000e-02
2023-04-02 14:44:23,139 			Learning rate: weights:   1.000e-02    
2023-04-02 14:44:23,139 			Last test performance: 97.73%
2023-04-02 14:44:23,139 ----------------
2023-04-02 14:44:25,878   2   =>  60   		Training 486 pattern with 97.29% 	Forward time: 	 2.64 sec
2023-04-02 14:44:25,878 			Loss:    9.402e-02    			Backward time: 	 0.09 sec 
2023-04-02 14:44:25,878 ADAM: Layer 0 -> dw_min:9.9795e-01  dw_max:1.0027e+00 lr:1.0000e-02
2023-04-02 14:44:25,878 ADAM: Layer 1 -> dw_min:9.9348e-01  dw_max:1.0081e+00 lr:1.0000e-02
2023-04-02 14:44:25,878 ADAM: Layer 2 -> dw_min:9.9107e-01  dw_max:1.0077e+00 lr:1.0000e-02
2023-04-02 14:44:25,879 ADAM: Layer 3 -> dw_min:9.9768e-01  dw_max:1.0039e+00 lr:1.0000e-02
2023-04-02 14:44:25,905 			Learning rate: weights:   1.000e-02    
2023-04-02 14:44:25,905 			Last test performance: 97.73%
2023-04-02 14:44:25,905 ----------------
2023-04-02 14:44:28,655   2   =>  61   		Training 486 pattern with 96.67% 	Forward time: 	 2.65 sec
2023-04-02 14:44:28,655 			Loss:    1.011e-01    			Backward time: 	 0.09 sec 
2023-04-02 14:44:28,655 ADAM: Layer 0 -> dw_min:9.9770e-01  dw_max:1.0020e+00 lr:1.0000e-02
2023-04-02 14:44:28,655 ADAM: Layer 1 -> dw_min:9.9428e-01  dw_max:1.0077e+00 lr:1.0000e-02
2023-04-02 14:44:28,655 ADAM: Layer 2 -> dw_min:9.9224e-01  dw_max:1.0077e+00 lr:1.0000e-02
2023-04-02 14:44:28,655 ADAM: Layer 3 -> dw_min:9.9813e-01  dw_max:1.0032e+00 lr:1.0000e-02
2023-04-02 14:44:28,739 			Learning rate: weights:   1.000e-02    
2023-04-02 14:44:28,739 			Last test performance: 97.73%
2023-04-02 14:44:28,739 ----------------
2023-04-02 14:44:31,518   2   =>  62   		Training 486 pattern with 96.25% 	Forward time: 	 2.68 sec
2023-04-02 14:44:31,519 			Loss:    1.092e-01    			Backward time: 	 0.09 sec 
2023-04-02 14:44:31,519 ADAM: Layer 0 -> dw_min:9.9814e-01  dw_max:1.0016e+00 lr:1.0000e-02
2023-04-02 14:44:31,519 ADAM: Layer 1 -> dw_min:9.9338e-01  dw_max:1.0060e+00 lr:1.0000e-02
2023-04-02 14:44:31,519 ADAM: Layer 2 -> dw_min:9.9176e-01  dw_max:1.0074e+00 lr:1.0000e-02
2023-04-02 14:44:31,519 ADAM: Layer 3 -> dw_min:9.9815e-01  dw_max:1.0037e+00 lr:1.0000e-02
2023-04-02 14:44:31,534 			Learning rate: weights:   1.000e-02    
2023-04-02 14:44:31,534 			Last test performance: 97.73%
2023-04-02 14:44:31,534 ----------------
2023-04-02 14:44:34,266   2   =>  63   		Training 486 pattern with 98.54% 	Forward time: 	 2.63 sec
2023-04-02 14:44:34,266 			Loss:    5.071e-02    			Backward time: 	 0.09 sec 
2023-04-02 14:44:34,266 ADAM: Layer 0 -> dw_min:9.9829e-01  dw_max:1.0017e+00 lr:1.0000e-02
2023-04-02 14:44:34,266 ADAM: Layer 1 -> dw_min:9.9390e-01  dw_max:1.0055e+00 lr:1.0000e-02
2023-04-02 14:44:34,266 ADAM: Layer 2 -> dw_min:9.9202e-01  dw_max:1.0094e+00 lr:1.0000e-02
2023-04-02 14:44:34,266 ADAM: Layer 3 -> dw_min:9.9735e-01  dw_max:1.0038e+00 lr:1.0000e-02
2023-04-02 14:44:34,366 			Learning rate: weights:   1.000e-02    
2023-04-02 14:44:34,366 			Last test performance: 97.73%
2023-04-02 14:44:34,366 ----------------
2023-04-02 14:44:37,122   2   =>  64   		Training 486 pattern with 97.71% 	Forward time: 	 2.66 sec
2023-04-02 14:44:37,122 			Loss:    6.845e-02    			Backward time: 	 0.09 sec 
2023-04-02 14:44:37,122 ADAM: Layer 0 -> dw_min:9.9862e-01  dw_max:1.0017e+00 lr:1.0000e-02
2023-04-02 14:44:37,122 ADAM: Layer 1 -> dw_min:9.9332e-01  dw_max:1.0065e+00 lr:1.0000e-02
2023-04-02 14:44:37,122 ADAM: Layer 2 -> dw_min:9.9192e-01  dw_max:1.0085e+00 lr:1.0000e-02
2023-04-02 14:44:37,122 ADAM: Layer 3 -> dw_min:9.9698e-01  dw_max:1.0028e+00 lr:1.0000e-02
2023-04-02 14:44:37,143 			Learning rate: weights:   1.000e-02    
2023-04-02 14:44:37,143 			Last test performance: 97.73%
2023-04-02 14:44:37,143 ----------------
2023-04-02 14:44:39,858   2   =>  65   		Training 486 pattern with 96.46% 	Forward time: 	 2.62 sec
2023-04-02 14:44:39,858 			Loss:    8.612e-02    			Backward time: 	 0.09 sec 
2023-04-02 14:44:39,858 ADAM: Layer 0 -> dw_min:9.9856e-01  dw_max:1.0011e+00 lr:1.0000e-02
2023-04-02 14:44:39,858 ADAM: Layer 1 -> dw_min:9.9305e-01  dw_max:1.0065e+00 lr:1.0000e-02
2023-04-02 14:44:39,858 ADAM: Layer 2 -> dw_min:9.9088e-01  dw_max:1.0086e+00 lr:1.0000e-02
2023-04-02 14:44:39,858 ADAM: Layer 3 -> dw_min:9.9714e-01  dw_max:1.0024e+00 lr:1.0000e-02
2023-04-02 14:44:39,915 			Learning rate: weights:   1.000e-02    
2023-04-02 14:44:39,915 			Last test performance: 97.73%
2023-04-02 14:44:39,915 ----------------
2023-04-02 14:44:42,591   2   =>  66   		Training 486 pattern with 97.08% 	Forward time: 	 2.58 sec
2023-04-02 14:44:42,591 			Loss:    6.974e-02    			Backward time: 	 0.09 sec 
2023-04-02 14:44:42,591 ADAM: Layer 0 -> dw_min:9.9869e-01  dw_max:1.0013e+00 lr:1.0000e-02
2023-04-02 14:44:42,591 ADAM: Layer 1 -> dw_min:9.9350e-01  dw_max:1.0049e+00 lr:1.0000e-02
2023-04-02 14:44:42,592 ADAM: Layer 2 -> dw_min:9.9178e-01  dw_max:1.0076e+00 lr:1.0000e-02
2023-04-02 14:44:42,592 ADAM: Layer 3 -> dw_min:9.9760e-01  dw_max:1.0030e+00 lr:1.0000e-02
2023-04-02 14:44:42,702 			Learning rate: weights:   1.000e-02    
2023-04-02 14:44:42,702 			Last test performance: 97.73%
2023-04-02 14:44:42,702 ----------------
2023-04-02 14:44:45,442   2   =>  67   		Training 486 pattern with 96.46% 	Forward time: 	 2.64 sec
2023-04-02 14:44:45,442 			Loss:    9.913e-02    			Backward time: 	 0.09 sec 
2023-04-02 14:44:45,442 ADAM: Layer 0 -> dw_min:9.9873e-01  dw_max:1.0018e+00 lr:1.0000e-02
2023-04-02 14:44:45,442 ADAM: Layer 1 -> dw_min:9.9383e-01  dw_max:1.0055e+00 lr:1.0000e-02
2023-04-02 14:44:45,443 ADAM: Layer 2 -> dw_min:9.9111e-01  dw_max:1.0079e+00 lr:1.0000e-02
2023-04-02 14:44:45,443 ADAM: Layer 3 -> dw_min:9.9754e-01  dw_max:1.0027e+00 lr:1.0000e-02
2023-04-02 14:44:45,552 			Learning rate: weights:   1.000e-02    
2023-04-02 14:44:45,552 			Last test performance: 97.73%
2023-04-02 14:44:45,552 ----------------
2023-04-02 14:44:48,278   2   =>  68   		Training 486 pattern with 96.25% 	Forward time: 	 2.63 sec
2023-04-02 14:44:48,278 			Loss:    8.837e-02    			Backward time: 	 0.09 sec 
2023-04-02 14:44:48,278 ADAM: Layer 0 -> dw_min:9.9888e-01  dw_max:1.0015e+00 lr:1.0000e-02
2023-04-02 14:44:48,279 ADAM: Layer 1 -> dw_min:9.9342e-01  dw_max:1.0054e+00 lr:1.0000e-02
2023-04-02 14:44:48,279 ADAM: Layer 2 -> dw_min:9.9180e-01  dw_max:1.0079e+00 lr:1.0000e-02
2023-04-02 14:44:48,279 ADAM: Layer 3 -> dw_min:9.9707e-01  dw_max:1.0043e+00 lr:1.0000e-02
2023-04-02 14:44:48,318 			Learning rate: weights:   1.000e-02    
2023-04-02 14:44:48,318 			Last test performance: 97.73%
2023-04-02 14:44:48,318 ----------------
2023-04-02 14:44:51,086   2   =>  69   		Training 486 pattern with 96.46% 	Forward time: 	 2.67 sec
2023-04-02 14:44:51,087 			Loss:    9.912e-02    			Backward time: 	 0.09 sec 
2023-04-02 14:44:51,087 ADAM: Layer 0 -> dw_min:9.9862e-01  dw_max:1.0028e+00 lr:1.0000e-02
2023-04-02 14:44:51,087 ADAM: Layer 1 -> dw_min:9.9379e-01  dw_max:1.0063e+00 lr:1.0000e-02
2023-04-02 14:44:51,087 ADAM: Layer 2 -> dw_min:9.9177e-01  dw_max:1.0072e+00 lr:1.0000e-02
2023-04-02 14:44:51,087 ADAM: Layer 3 -> dw_min:9.9717e-01  dw_max:1.0038e+00 lr:1.0000e-02
2023-04-02 14:44:51,102 			Learning rate: weights:   1.000e-02    
2023-04-02 14:44:51,102 			Last test performance: 97.73%
2023-04-02 14:44:51,102 ----------------
2023-04-02 14:44:53,837   2   =>  70   		Training 486 pattern with 97.08% 	Forward time: 	 2.64 sec
2023-04-02 14:44:53,837 			Loss:    8.014e-02    			Backward time: 	 0.09 sec 
2023-04-02 14:44:53,837 ADAM: Layer 0 -> dw_min:9.9849e-01  dw_max:1.0023e+00 lr:1.0000e-02
2023-04-02 14:44:53,837 ADAM: Layer 1 -> dw_min:9.9464e-01  dw_max:1.0062e+00 lr:1.0000e-02
2023-04-02 14:44:53,837 ADAM: Layer 2 -> dw_min:9.9043e-01  dw_max:1.0072e+00 lr:1.0000e-02
2023-04-02 14:44:53,837 ADAM: Layer 3 -> dw_min:9.9736e-01  dw_max:1.0031e+00 lr:1.0000e-02
2023-04-02 14:44:53,854 			Learning rate: weights:   1.000e-02    
2023-04-02 14:44:53,854 			Last test performance: 97.73%
2023-04-02 14:44:53,854 ----------------
2023-04-02 14:44:56,647   2   =>  71   		Training 486 pattern with 96.88% 	Forward time: 	 2.69 sec
2023-04-02 14:44:56,647 			Loss:    7.954e-02    			Backward time: 	 0.09 sec 
2023-04-02 14:44:56,647 ADAM: Layer 0 -> dw_min:9.9857e-01  dw_max:1.0015e+00 lr:1.0000e-02
2023-04-02 14:44:56,647 ADAM: Layer 1 -> dw_min:9.9373e-01  dw_max:1.0073e+00 lr:1.0000e-02
2023-04-02 14:44:56,647 ADAM: Layer 2 -> dw_min:9.9159e-01  dw_max:1.0082e+00 lr:1.0000e-02
2023-04-02 14:44:56,647 ADAM: Layer 3 -> dw_min:9.9697e-01  dw_max:1.0026e+00 lr:1.0000e-02
2023-04-02 14:44:56,696 			Learning rate: weights:   1.000e-02    
2023-04-02 14:44:56,696 			Last test performance: 97.73%
2023-04-02 14:44:56,696 ----------------
2023-04-02 14:44:59,512   2   =>  72   		Training 486 pattern with 97.50% 	Forward time: 	 2.72 sec
2023-04-02 14:44:59,512 			Loss:    6.821e-02    			Backward time: 	 0.09 sec 
2023-04-02 14:44:59,512 ADAM: Layer 0 -> dw_min:9.9816e-01  dw_max:1.0012e+00 lr:1.0000e-02
2023-04-02 14:44:59,512 ADAM: Layer 1 -> dw_min:9.9294e-01  dw_max:1.0062e+00 lr:1.0000e-02
2023-04-02 14:44:59,512 ADAM: Layer 2 -> dw_min:9.9173e-01  dw_max:1.0078e+00 lr:1.0000e-02
2023-04-02 14:44:59,512 ADAM: Layer 3 -> dw_min:9.9724e-01  dw_max:1.0022e+00 lr:1.0000e-02
2023-04-02 14:44:59,687 			Learning rate: weights:   1.000e-02    
2023-04-02 14:44:59,687 			Last test performance: 97.73%
2023-04-02 14:44:59,688 ----------------
2023-04-02 14:45:02,432   2   =>  73   		Training 486 pattern with 97.29% 	Forward time: 	 2.64 sec
2023-04-02 14:45:02,432 			Loss:    9.788e-02    			Backward time: 	 0.09 sec 
2023-04-02 14:45:02,432 ADAM: Layer 0 -> dw_min:9.9791e-01  dw_max:1.0017e+00 lr:1.0000e-02
2023-04-02 14:45:02,432 ADAM: Layer 1 -> dw_min:9.9343e-01  dw_max:1.0061e+00 lr:1.0000e-02
2023-04-02 14:45:02,432 ADAM: Layer 2 -> dw_min:9.9189e-01  dw_max:1.0075e+00 lr:1.0000e-02
2023-04-02 14:45:02,432 ADAM: Layer 3 -> dw_min:9.9764e-01  dw_max:1.0046e+00 lr:1.0000e-02
2023-04-02 14:45:02,502 			Learning rate: weights:   1.000e-02    
2023-04-02 14:45:02,502 			Last test performance: 97.73%
2023-04-02 14:45:02,502 ----------------
2023-04-02 14:45:05,244   2   =>  74   		Training 486 pattern with 96.25% 	Forward time: 	 2.64 sec
2023-04-02 14:45:05,244 			Loss:    1.096e-01    			Backward time: 	 0.09 sec 
2023-04-02 14:45:05,244 ADAM: Layer 0 -> dw_min:9.9781e-01  dw_max:1.0020e+00 lr:1.0000e-02
2023-04-02 14:45:05,245 ADAM: Layer 1 -> dw_min:9.9314e-01  dw_max:1.0063e+00 lr:1.0000e-02
2023-04-02 14:45:05,245 ADAM: Layer 2 -> dw_min:9.9060e-01  dw_max:1.0080e+00 lr:1.0000e-02
2023-04-02 14:45:05,245 ADAM: Layer 3 -> dw_min:9.9731e-01  dw_max:1.0041e+00 lr:1.0000e-02
2023-04-02 14:45:05,367 			Learning rate: weights:   1.000e-02    
2023-04-02 14:45:05,367 			Last test performance: 97.73%
2023-04-02 14:45:05,367 ----------------
2023-04-02 14:45:08,074   2   =>  75   		Training 486 pattern with 97.50% 	Forward time: 	 2.61 sec
2023-04-02 14:45:08,074 			Loss:    9.194e-02    			Backward time: 	 0.09 sec 
2023-04-02 14:45:08,074 ADAM: Layer 0 -> dw_min:9.9763e-01  dw_max:1.0018e+00 lr:1.0000e-02
2023-04-02 14:45:08,074 ADAM: Layer 1 -> dw_min:9.9402e-01  dw_max:1.0054e+00 lr:1.0000e-02
2023-04-02 14:45:08,074 ADAM: Layer 2 -> dw_min:9.9134e-01  dw_max:1.0080e+00 lr:1.0000e-02
2023-04-02 14:45:08,074 ADAM: Layer 3 -> dw_min:9.9733e-01  dw_max:1.0039e+00 lr:1.0000e-02
2023-04-02 14:45:08,145 			Learning rate: weights:   1.000e-02    
2023-04-02 14:45:08,145 			Last test performance: 97.73%
2023-04-02 14:45:08,145 ----------------
2023-04-02 14:45:10,887   2   =>  76   		Training 486 pattern with 96.04% 	Forward time: 	 2.64 sec
2023-04-02 14:45:10,888 			Loss:    9.225e-02    			Backward time: 	 0.09 sec 
2023-04-02 14:45:10,888 ADAM: Layer 0 -> dw_min:9.9787e-01  dw_max:1.0018e+00 lr:1.0000e-02
2023-04-02 14:45:10,888 ADAM: Layer 1 -> dw_min:9.9420e-01  dw_max:1.0059e+00 lr:1.0000e-02
2023-04-02 14:45:10,888 ADAM: Layer 2 -> dw_min:9.9088e-01  dw_max:1.0091e+00 lr:1.0000e-02
2023-04-02 14:45:10,888 ADAM: Layer 3 -> dw_min:9.9685e-01  dw_max:1.0035e+00 lr:1.0000e-02
2023-04-02 14:45:10,902 			Learning rate: weights:   1.000e-02    
2023-04-02 14:45:10,902 			Last test performance: 97.73%
2023-04-02 14:45:10,902 ----------------
2023-04-02 14:45:13,648   2   =>  77   		Training 486 pattern with 97.50% 	Forward time: 	 2.65 sec
2023-04-02 14:45:13,649 			Loss:    8.428e-02    			Backward time: 	 0.09 sec 
2023-04-02 14:45:13,649 ADAM: Layer 0 -> dw_min:9.9846e-01  dw_max:1.0013e+00 lr:1.0000e-02
2023-04-02 14:45:13,649 ADAM: Layer 1 -> dw_min:9.9442e-01  dw_max:1.0055e+00 lr:1.0000e-02
2023-04-02 14:45:13,649 ADAM: Layer 2 -> dw_min:9.9170e-01  dw_max:1.0081e+00 lr:1.0000e-02
2023-04-02 14:45:13,649 ADAM: Layer 3 -> dw_min:9.9698e-01  dw_max:1.0036e+00 lr:1.0000e-02
2023-04-02 14:45:13,718 			Learning rate: weights:   1.000e-02    
2023-04-02 14:45:13,718 			Last test performance: 97.73%
2023-04-02 14:45:13,718 ----------------
2023-04-02 14:45:16,487   2   =>  78   		Training 486 pattern with 97.29% 	Forward time: 	 2.67 sec
2023-04-02 14:45:16,487 			Loss:    6.337e-02    			Backward time: 	 0.09 sec 
2023-04-02 14:45:16,487 ADAM: Layer 0 -> dw_min:9.9804e-01  dw_max:1.0017e+00 lr:1.0000e-02
2023-04-02 14:45:16,487 ADAM: Layer 1 -> dw_min:9.9360e-01  dw_max:1.0064e+00 lr:1.0000e-02
2023-04-02 14:45:16,487 ADAM: Layer 2 -> dw_min:9.9138e-01  dw_max:1.0086e+00 lr:1.0000e-02
2023-04-02 14:45:16,487 ADAM: Layer 3 -> dw_min:9.9737e-01  dw_max:1.0036e+00 lr:1.0000e-02
2023-04-02 14:45:16,529 			Learning rate: weights:   1.000e-02    
2023-04-02 14:45:16,529 			Last test performance: 97.73%
2023-04-02 14:45:16,529 ----------------
2023-04-02 14:45:19,315   2   =>  79   		Training 486 pattern with 95.62% 	Forward time: 	 2.69 sec
2023-04-02 14:45:19,315 			Loss:    8.241e-02    			Backward time: 	 0.09 sec 
2023-04-02 14:45:19,315 ADAM: Layer 0 -> dw_min:9.9856e-01  dw_max:1.0019e+00 lr:1.0000e-02
2023-04-02 14:45:19,315 ADAM: Layer 1 -> dw_min:9.9289e-01  dw_max:1.0062e+00 lr:1.0000e-02
2023-04-02 14:45:19,315 ADAM: Layer 2 -> dw_min:9.9232e-01  dw_max:1.0077e+00 lr:1.0000e-02
2023-04-02 14:45:19,316 ADAM: Layer 3 -> dw_min:9.9748e-01  dw_max:1.0031e+00 lr:1.0000e-02
2023-04-02 14:45:19,387 			Learning rate: weights:   1.000e-02    
2023-04-02 14:45:19,387 			Last test performance: 97.73%
2023-04-02 14:45:19,387 ----------------
2023-04-02 14:45:22,143   2   =>  80   		Training 486 pattern with 97.92% 	Forward time: 	 2.66 sec
2023-04-02 14:45:22,143 			Loss:    8.082e-02    			Backward time: 	 0.09 sec 
2023-04-02 14:45:22,143 ADAM: Layer 0 -> dw_min:9.9851e-01  dw_max:1.0020e+00 lr:1.0000e-02
2023-04-02 14:45:22,143 ADAM: Layer 1 -> dw_min:9.9357e-01  dw_max:1.0062e+00 lr:1.0000e-02
2023-04-02 14:45:22,143 ADAM: Layer 2 -> dw_min:9.9284e-01  dw_max:1.0070e+00 lr:1.0000e-02
2023-04-02 14:45:22,143 ADAM: Layer 3 -> dw_min:9.9702e-01  dw_max:1.0030e+00 lr:1.0000e-02
2023-04-02 14:45:22,158 			Learning rate: weights:   1.000e-02    
2023-04-02 14:45:22,158 			Last test performance: 97.73%
2023-04-02 14:45:22,158 ----------------
2023-04-02 14:45:24,913   2   =>  81   		Training 486 pattern with 97.29% 	Forward time: 	 2.66 sec
2023-04-02 14:45:24,914 			Loss:    7.404e-02    			Backward time: 	 0.09 sec 
2023-04-02 14:45:24,914 ADAM: Layer 0 -> dw_min:9.9843e-01  dw_max:1.0020e+00 lr:1.0000e-02
2023-04-02 14:45:24,914 ADAM: Layer 1 -> dw_min:9.9439e-01  dw_max:1.0060e+00 lr:1.0000e-02
2023-04-02 14:45:24,914 ADAM: Layer 2 -> dw_min:9.9286e-01  dw_max:1.0082e+00 lr:1.0000e-02
2023-04-02 14:45:24,914 ADAM: Layer 3 -> dw_min:9.9730e-01  dw_max:1.0036e+00 lr:1.0000e-02
2023-04-02 14:45:24,929 			Learning rate: weights:   1.000e-02    
2023-04-02 14:45:24,929 			Last test performance: 97.73%
2023-04-02 14:45:24,929 ----------------
2023-04-02 14:45:27,643   2   =>  82   		Training 486 pattern with 96.67% 	Forward time: 	 2.61 sec
2023-04-02 14:45:27,643 			Loss:    9.761e-02    			Backward time: 	 0.09 sec 
2023-04-02 14:45:27,644 ADAM: Layer 0 -> dw_min:9.9841e-01  dw_max:1.0023e+00 lr:1.0000e-02
2023-04-02 14:45:27,644 ADAM: Layer 1 -> dw_min:9.9475e-01  dw_max:1.0060e+00 lr:1.0000e-02
2023-04-02 14:45:27,644 ADAM: Layer 2 -> dw_min:9.9261e-01  dw_max:1.0087e+00 lr:1.0000e-02
2023-04-02 14:45:27,644 ADAM: Layer 3 -> dw_min:9.9746e-01  dw_max:1.0036e+00 lr:1.0000e-02
2023-04-02 14:45:27,659 			Learning rate: weights:   1.000e-02    
2023-04-02 14:45:27,659 			Last test performance: 97.73%
2023-04-02 14:45:27,659 ----------------
2023-04-02 14:45:30,394   2   =>  83   		Training 486 pattern with 97.50% 	Forward time: 	 2.64 sec
2023-04-02 14:45:30,394 			Loss:    9.114e-02    			Backward time: 	 0.09 sec 
2023-04-02 14:45:30,395 ADAM: Layer 0 -> dw_min:9.9851e-01  dw_max:1.0022e+00 lr:1.0000e-02
2023-04-02 14:45:30,395 ADAM: Layer 1 -> dw_min:9.9416e-01  dw_max:1.0059e+00 lr:1.0000e-02
2023-04-02 14:45:30,395 ADAM: Layer 2 -> dw_min:9.9241e-01  dw_max:1.0083e+00 lr:1.0000e-02
2023-04-02 14:45:30,395 ADAM: Layer 3 -> dw_min:9.9730e-01  dw_max:1.0041e+00 lr:1.0000e-02
2023-04-02 14:45:30,441 			Learning rate: weights:   1.000e-02    
2023-04-02 14:45:30,442 			Last test performance: 97.73%
2023-04-02 14:45:30,442 ----------------
2023-04-02 14:45:33,147   2   =>  84   		Training 486 pattern with 97.08% 	Forward time: 	 2.61 sec
2023-04-02 14:45:33,147 			Loss:    7.831e-02    			Backward time: 	 0.09 sec 
2023-04-02 14:45:33,147 ADAM: Layer 0 -> dw_min:9.9851e-01  dw_max:1.0024e+00 lr:1.0000e-02
2023-04-02 14:45:33,147 ADAM: Layer 1 -> dw_min:9.9389e-01  dw_max:1.0060e+00 lr:1.0000e-02
2023-04-02 14:45:33,147 ADAM: Layer 2 -> dw_min:9.9150e-01  dw_max:1.0081e+00 lr:1.0000e-02
2023-04-02 14:45:33,148 ADAM: Layer 3 -> dw_min:9.9785e-01  dw_max:1.0041e+00 lr:1.0000e-02
2023-04-02 14:45:33,221 			Learning rate: weights:   1.000e-02    
2023-04-02 14:45:33,221 			Last test performance: 97.73%
2023-04-02 14:45:33,221 ----------------
2023-04-02 14:45:35,954   2   =>  85   		Training 486 pattern with 96.67% 	Forward time: 	 2.63 sec
2023-04-02 14:45:35,954 			Loss:    9.152e-02    			Backward time: 	 0.09 sec 
2023-04-02 14:45:35,954 ADAM: Layer 0 -> dw_min:9.9841e-01  dw_max:1.0022e+00 lr:1.0000e-02
2023-04-02 14:45:35,954 ADAM: Layer 1 -> dw_min:9.9417e-01  dw_max:1.0068e+00 lr:1.0000e-02
2023-04-02 14:45:35,954 ADAM: Layer 2 -> dw_min:9.9145e-01  dw_max:1.0090e+00 lr:1.0000e-02
2023-04-02 14:45:35,955 ADAM: Layer 3 -> dw_min:9.9760e-01  dw_max:1.0037e+00 lr:1.0000e-02
2023-04-02 14:45:35,970 			Learning rate: weights:   1.000e-02    
2023-04-02 14:45:35,970 			Last test performance: 97.73%
2023-04-02 14:45:35,970 ----------------
2023-04-02 14:45:38,714   2   =>  86   		Training 486 pattern with 95.62% 	Forward time: 	 2.65 sec
2023-04-02 14:45:38,714 			Loss:    1.381e-01    			Backward time: 	 0.09 sec 
2023-04-02 14:45:38,715 ADAM: Layer 0 -> dw_min:9.9827e-01  dw_max:1.0020e+00 lr:1.0000e-02
2023-04-02 14:45:38,715 ADAM: Layer 1 -> dw_min:9.9377e-01  dw_max:1.0073e+00 lr:1.0000e-02
2023-04-02 14:45:38,715 ADAM: Layer 2 -> dw_min:9.9175e-01  dw_max:1.0095e+00 lr:1.0000e-02
2023-04-02 14:45:38,715 ADAM: Layer 3 -> dw_min:9.9704e-01  dw_max:1.0035e+00 lr:1.0000e-02
2023-04-02 14:45:38,785 			Learning rate: weights:   1.000e-02    
2023-04-02 14:45:38,785 			Last test performance: 97.73%
2023-04-02 14:45:38,785 ----------------
2023-04-02 14:45:41,513   2   =>  87   		Training 486 pattern with 97.50% 	Forward time: 	 2.63 sec
2023-04-02 14:45:41,513 			Loss:    7.285e-02    			Backward time: 	 0.09 sec 
2023-04-02 14:45:41,513 ADAM: Layer 0 -> dw_min:9.9827e-01  dw_max:1.0018e+00 lr:1.0000e-02
2023-04-02 14:45:41,513 ADAM: Layer 1 -> dw_min:9.9295e-01  dw_max:1.0058e+00 lr:1.0000e-02
2023-04-02 14:45:41,514 ADAM: Layer 2 -> dw_min:9.9179e-01  dw_max:1.0083e+00 lr:1.0000e-02
2023-04-02 14:45:41,514 ADAM: Layer 3 -> dw_min:9.9728e-01  dw_max:1.0031e+00 lr:1.0000e-02
2023-04-02 14:45:41,528 			Learning rate: weights:   1.000e-02    
2023-04-02 14:45:41,528 			Last test performance: 97.73%
2023-04-02 14:45:41,528 ----------------
2023-04-02 14:45:44,298   2   =>  88   		Training 486 pattern with 97.92% 	Forward time: 	 2.67 sec
2023-04-02 14:45:44,298 			Loss:    5.327e-02    			Backward time: 	 0.09 sec 
2023-04-02 14:45:44,298 ADAM: Layer 0 -> dw_min:9.9747e-01  dw_max:1.0021e+00 lr:1.0000e-02
2023-04-02 14:45:44,298 ADAM: Layer 1 -> dw_min:9.9318e-01  dw_max:1.0048e+00 lr:1.0000e-02
2023-04-02 14:45:44,298 ADAM: Layer 2 -> dw_min:9.9243e-01  dw_max:1.0077e+00 lr:1.0000e-02
2023-04-02 14:45:44,298 ADAM: Layer 3 -> dw_min:9.9755e-01  dw_max:1.0031e+00 lr:1.0000e-02
2023-04-02 14:45:44,370 			Learning rate: weights:   1.000e-02    
2023-04-02 14:45:44,370 			Last test performance: 97.73%
2023-04-02 14:45:44,370 ----------------
2023-04-02 14:45:47,095   2   =>  89   		Training 486 pattern with 96.46% 	Forward time: 	 2.63 sec
2023-04-02 14:45:47,095 			Loss:    9.062e-02    			Backward time: 	 0.09 sec 
2023-04-02 14:45:47,095 ADAM: Layer 0 -> dw_min:9.9760e-01  dw_max:1.0015e+00 lr:1.0000e-02
2023-04-02 14:45:47,096 ADAM: Layer 1 -> dw_min:9.9316e-01  dw_max:1.0052e+00 lr:1.0000e-02
2023-04-02 14:45:47,096 ADAM: Layer 2 -> dw_min:9.9073e-01  dw_max:1.0075e+00 lr:1.0000e-02
2023-04-02 14:45:47,096 ADAM: Layer 3 -> dw_min:9.9544e-01  dw_max:1.0046e+00 lr:1.0000e-02
2023-04-02 14:45:47,144 			Learning rate: weights:   1.000e-02    
2023-04-02 14:45:47,144 			Last test performance: 97.73%
2023-04-02 14:45:47,144 ----------------
2023-04-02 14:45:49,899   2   =>  90   		Training 486 pattern with 95.62% 	Forward time: 	 2.66 sec
2023-04-02 14:45:49,899 			Loss:    1.205e-01    			Backward time: 	 0.09 sec 
2023-04-02 14:45:49,899 ADAM: Layer 0 -> dw_min:9.9817e-01  dw_max:1.0018e+00 lr:1.0000e-02
2023-04-02 14:45:49,899 ADAM: Layer 1 -> dw_min:9.9359e-01  dw_max:1.0048e+00 lr:1.0000e-02
2023-04-02 14:45:49,899 ADAM: Layer 2 -> dw_min:9.9128e-01  dw_max:1.0075e+00 lr:1.0000e-02
2023-04-02 14:45:49,899 ADAM: Layer 3 -> dw_min:9.9597e-01  dw_max:1.0063e+00 lr:1.0000e-02
2023-04-02 14:45:49,998 			Learning rate: weights:   1.000e-02    
2023-04-02 14:45:49,998 			Last test performance: 97.73%
2023-04-02 14:45:49,998 ----------------
2023-04-02 14:45:52,718   2   =>  91   		Training 486 pattern with 97.71% 	Forward time: 	 2.62 sec
2023-04-02 14:45:52,719 			Loss:    6.941e-02    			Backward time: 	 0.09 sec 
2023-04-02 14:45:52,719 ADAM: Layer 0 -> dw_min:9.9824e-01  dw_max:1.0015e+00 lr:1.0000e-02
2023-04-02 14:45:52,719 ADAM: Layer 1 -> dw_min:9.9342e-01  dw_max:1.0058e+00 lr:1.0000e-02
2023-04-02 14:45:52,719 ADAM: Layer 2 -> dw_min:9.9093e-01  dw_max:1.0071e+00 lr:1.0000e-02
2023-04-02 14:45:52,719 ADAM: Layer 3 -> dw_min:9.9635e-01  dw_max:1.0059e+00 lr:1.0000e-02
2023-04-02 14:45:52,734 			Learning rate: weights:   1.000e-02    
2023-04-02 14:45:52,734 			Last test performance: 97.73%
2023-04-02 14:45:52,734 ----------------
2023-04-02 14:45:55,505   2   =>  92   		Training 486 pattern with 97.29% 	Forward time: 	 2.67 sec
2023-04-02 14:45:55,506 			Loss:    5.232e-02    			Backward time: 	 0.09 sec 
2023-04-02 14:45:55,506 ADAM: Layer 0 -> dw_min:9.9813e-01  dw_max:1.0021e+00 lr:1.0000e-02
2023-04-02 14:45:55,506 ADAM: Layer 1 -> dw_min:9.9301e-01  dw_max:1.0068e+00 lr:1.0000e-02
2023-04-02 14:45:55,506 ADAM: Layer 2 -> dw_min:9.8985e-01  dw_max:1.0079e+00 lr:1.0000e-02
2023-04-02 14:45:55,507 ADAM: Layer 3 -> dw_min:9.9616e-01  dw_max:1.0053e+00 lr:1.0000e-02
2023-04-02 14:45:55,559 			Learning rate: weights:   1.000e-02    
2023-04-02 14:45:55,559 			Last test performance: 97.73%
2023-04-02 14:45:55,559 ----------------
2023-04-02 14:45:58,350   2   =>  93   		Training 486 pattern with 97.71% 	Forward time: 	 2.69 sec
2023-04-02 14:45:58,350 			Loss:    5.917e-02    			Backward time: 	 0.09 sec 
2023-04-02 14:45:58,350 ADAM: Layer 0 -> dw_min:9.9793e-01  dw_max:1.0028e+00 lr:1.0000e-02
2023-04-02 14:45:58,351 ADAM: Layer 1 -> dw_min:9.9293e-01  dw_max:1.0067e+00 lr:1.0000e-02
2023-04-02 14:45:58,351 ADAM: Layer 2 -> dw_min:9.9102e-01  dw_max:1.0091e+00 lr:1.0000e-02
2023-04-02 14:45:58,351 ADAM: Layer 3 -> dw_min:9.9635e-01  dw_max:1.0048e+00 lr:1.0000e-02
2023-04-02 14:45:58,384 			Learning rate: weights:   1.000e-02    
2023-04-02 14:45:58,384 			Last test performance: 97.73%
2023-04-02 14:45:58,385 ----------------
2023-04-02 14:46:01,181   2   =>  94   		Training 486 pattern with 98.54% 	Forward time: 	 2.70 sec
2023-04-02 14:46:01,181 			Loss:    6.907e-02    			Backward time: 	 0.09 sec 
2023-04-02 14:46:01,181 ADAM: Layer 0 -> dw_min:9.9800e-01  dw_max:1.0024e+00 lr:1.0000e-02
2023-04-02 14:46:01,182 ADAM: Layer 1 -> dw_min:9.9321e-01  dw_max:1.0062e+00 lr:1.0000e-02
2023-04-02 14:46:01,182 ADAM: Layer 2 -> dw_min:9.9023e-01  dw_max:1.0083e+00 lr:1.0000e-02
2023-04-02 14:46:01,182 ADAM: Layer 3 -> dw_min:9.9662e-01  dw_max:1.0043e+00 lr:1.0000e-02
2023-04-02 14:46:01,197 			Learning rate: weights:   1.000e-02    
2023-04-02 14:46:01,197 			Last test performance: 97.73%
2023-04-02 14:46:01,197 ----------------
2023-04-02 14:46:03,944   2   =>  95   		Training 486 pattern with 98.96% 	Forward time: 	 2.65 sec
2023-04-02 14:46:03,944 			Loss:    3.672e-02    			Backward time: 	 0.09 sec 
2023-04-02 14:46:03,944 ADAM: Layer 0 -> dw_min:9.9802e-01  dw_max:1.0022e+00 lr:1.0000e-02
2023-04-02 14:46:03,944 ADAM: Layer 1 -> dw_min:9.9314e-01  dw_max:1.0058e+00 lr:1.0000e-02
2023-04-02 14:46:03,944 ADAM: Layer 2 -> dw_min:9.9118e-01  dw_max:1.0074e+00 lr:1.0000e-02
2023-04-02 14:46:03,944 ADAM: Layer 3 -> dw_min:9.9694e-01  dw_max:1.0048e+00 lr:1.0000e-02
2023-04-02 14:46:04,076 			Learning rate: weights:   1.000e-02    
2023-04-02 14:46:04,076 			Last test performance: 97.73%
2023-04-02 14:46:04,076 ----------------
2023-04-02 14:46:06,819   2   =>  96   		Training 486 pattern with 96.88% 	Forward time: 	 2.64 sec
2023-04-02 14:46:06,819 			Loss:    9.939e-02    			Backward time: 	 0.09 sec 
2023-04-02 14:46:06,820 ADAM: Layer 0 -> dw_min:9.9812e-01  dw_max:1.0019e+00 lr:1.0000e-02
2023-04-02 14:46:06,820 ADAM: Layer 1 -> dw_min:9.9266e-01  dw_max:1.0056e+00 lr:1.0000e-02
2023-04-02 14:46:06,820 ADAM: Layer 2 -> dw_min:9.9180e-01  dw_max:1.0075e+00 lr:1.0000e-02
2023-04-02 14:46:06,820 ADAM: Layer 3 -> dw_min:9.9774e-01  dw_max:1.0043e+00 lr:1.0000e-02
2023-04-02 14:46:06,835 			Learning rate: weights:   1.000e-02    
2023-04-02 14:46:06,835 			Last test performance: 97.73%
2023-04-02 14:46:06,835 ----------------
2023-04-02 14:46:09,597   2   =>  97   		Training 486 pattern with 97.08% 	Forward time: 	 2.66 sec
2023-04-02 14:46:09,597 			Loss:    7.432e-02    			Backward time: 	 0.09 sec 
2023-04-02 14:46:09,597 ADAM: Layer 0 -> dw_min:9.9796e-01  dw_max:1.0020e+00 lr:1.0000e-02
2023-04-02 14:46:09,598 ADAM: Layer 1 -> dw_min:9.9307e-01  dw_max:1.0050e+00 lr:1.0000e-02
2023-04-02 14:46:09,598 ADAM: Layer 2 -> dw_min:9.9244e-01  dw_max:1.0068e+00 lr:1.0000e-02
2023-04-02 14:46:09,598 ADAM: Layer 3 -> dw_min:9.9678e-01  dw_max:1.0038e+00 lr:1.0000e-02
2023-04-02 14:46:09,746 			Learning rate: weights:   1.000e-02    
2023-04-02 14:46:09,746 			Last test performance: 97.73%
2023-04-02 14:46:09,746 ----------------
2023-04-02 14:46:12,488   2   =>  98   		Training 486 pattern with 97.50% 	Forward time: 	 2.64 sec
2023-04-02 14:46:12,488 			Loss:    6.536e-02    			Backward time: 	 0.09 sec 
2023-04-02 14:46:12,488 ADAM: Layer 0 -> dw_min:9.9827e-01  dw_max:1.0016e+00 lr:1.0000e-02
2023-04-02 14:46:12,489 ADAM: Layer 1 -> dw_min:9.9360e-01  dw_max:1.0047e+00 lr:1.0000e-02
2023-04-02 14:46:12,489 ADAM: Layer 2 -> dw_min:9.9306e-01  dw_max:1.0064e+00 lr:1.0000e-02
2023-04-02 14:46:12,489 ADAM: Layer 3 -> dw_min:9.9708e-01  dw_max:1.0039e+00 lr:1.0000e-02
2023-04-02 14:46:12,544 			Learning rate: weights:   1.000e-02    
2023-04-02 14:46:12,544 			Last test performance: 97.73%
2023-04-02 14:46:12,544 ----------------
2023-04-02 14:46:15,232   2   =>  99   		Training 486 pattern with 97.08% 	Forward time: 	 2.59 sec
2023-04-02 14:46:15,232 			Loss:    8.208e-02    			Backward time: 	 0.09 sec 
2023-04-02 14:46:15,232 ADAM: Layer 0 -> dw_min:9.9812e-01  dw_max:1.0018e+00 lr:1.0000e-02
2023-04-02 14:46:15,232 ADAM: Layer 1 -> dw_min:9.9274e-01  dw_max:1.0049e+00 lr:1.0000e-02
2023-04-02 14:46:15,232 ADAM: Layer 2 -> dw_min:9.9321e-01  dw_max:1.0087e+00 lr:1.0000e-02
2023-04-02 14:46:15,232 ADAM: Layer 3 -> dw_min:9.9703e-01  dw_max:1.0043e+00 lr:1.0000e-02
2023-04-02 14:46:15,249 			Learning rate: weights:   1.000e-02    
2023-04-02 14:46:15,249 			Last test performance: 97.73%
2023-04-02 14:46:15,249 ----------------
2023-04-02 14:46:17,972   2   => 100   		Training 486 pattern with 97.92% 	Forward time: 	 2.62 sec
2023-04-02 14:46:17,972 			Loss:    5.012e-02    			Backward time: 	 0.09 sec 
2023-04-02 14:46:17,972 ADAM: Layer 0 -> dw_min:9.9839e-01  dw_max:1.0014e+00 lr:1.0000e-02
2023-04-02 14:46:17,973 ADAM: Layer 1 -> dw_min:9.9490e-01  dw_max:1.0057e+00 lr:1.0000e-02
2023-04-02 14:46:17,973 ADAM: Layer 2 -> dw_min:9.9152e-01  dw_max:1.0081e+00 lr:1.0000e-02
2023-04-02 14:46:17,973 ADAM: Layer 3 -> dw_min:9.9727e-01  dw_max:1.0057e+00 lr:1.0000e-02
2023-04-02 14:46:17,987 			Learning rate: weights:   1.000e-02    
2023-04-02 14:46:17,987 			Last test performance: 97.73%
2023-04-02 14:46:17,987 ----------------
2023-04-02 14:46:20,747   2   => 101   		Training 486 pattern with 97.08% 	Forward time: 	 2.66 sec
2023-04-02 14:46:20,747 			Loss:    9.037e-02    			Backward time: 	 0.09 sec 
2023-04-02 14:46:20,747 ADAM: Layer 0 -> dw_min:9.9872e-01  dw_max:1.0020e+00 lr:1.0000e-02
2023-04-02 14:46:20,747 ADAM: Layer 1 -> dw_min:9.9549e-01  dw_max:1.0052e+00 lr:1.0000e-02
2023-04-02 14:46:20,747 ADAM: Layer 2 -> dw_min:9.9236e-01  dw_max:1.0077e+00 lr:1.0000e-02
2023-04-02 14:46:20,747 ADAM: Layer 3 -> dw_min:9.9745e-01  dw_max:1.0052e+00 lr:1.0000e-02
2023-04-02 14:46:20,761 			Learning rate: weights:   1.000e-02    
2023-04-02 14:46:20,761 			Last test performance: 97.73%
2023-04-02 14:46:20,761 ----------------
2023-04-02 14:46:23,525   2   => 102   		Training 486 pattern with 96.88% 	Forward time: 	 2.67 sec
2023-04-02 14:46:23,526 			Loss:    7.619e-02    			Backward time: 	 0.09 sec 
2023-04-02 14:46:23,526 ADAM: Layer 0 -> dw_min:9.9868e-01  dw_max:1.0015e+00 lr:1.0000e-02
2023-04-02 14:46:23,526 ADAM: Layer 1 -> dw_min:9.9311e-01  dw_max:1.0069e+00 lr:1.0000e-02
2023-04-02 14:46:23,526 ADAM: Layer 2 -> dw_min:9.9140e-01  dw_max:1.0079e+00 lr:1.0000e-02
2023-04-02 14:46:23,526 ADAM: Layer 3 -> dw_min:9.9724e-01  dw_max:1.0047e+00 lr:1.0000e-02
2023-04-02 14:46:23,542 			Learning rate: weights:   1.000e-02    
2023-04-02 14:46:23,542 			Last test performance: 97.73%
2023-04-02 14:46:23,542 ----------------
2023-04-02 14:46:26,314   2   => 103   		Training 486 pattern with 97.29% 	Forward time: 	 2.67 sec
2023-04-02 14:46:26,314 			Loss:    5.646e-02    			Backward time: 	 0.09 sec 
2023-04-02 14:46:26,314 ADAM: Layer 0 -> dw_min:9.9852e-01  dw_max:1.0014e+00 lr:1.0000e-02
2023-04-02 14:46:26,314 ADAM: Layer 1 -> dw_min:9.9384e-01  dw_max:1.0072e+00 lr:1.0000e-02
2023-04-02 14:46:26,315 ADAM: Layer 2 -> dw_min:9.9184e-01  dw_max:1.0099e+00 lr:1.0000e-02
2023-04-02 14:46:26,315 ADAM: Layer 3 -> dw_min:9.9744e-01  dw_max:1.0042e+00 lr:1.0000e-02
2023-04-02 14:46:26,414 			Learning rate: weights:   1.000e-02    
2023-04-02 14:46:26,414 			Last test performance: 97.73%
2023-04-02 14:46:26,414 ----------------
2023-04-02 14:46:29,183   2   => 104   		Training 486 pattern with 97.29% 	Forward time: 	 2.67 sec
2023-04-02 14:46:29,183 			Loss:    7.086e-02    			Backward time: 	 0.09 sec 
2023-04-02 14:46:29,183 ADAM: Layer 0 -> dw_min:9.9844e-01  dw_max:1.0014e+00 lr:1.0000e-02
2023-04-02 14:46:29,183 ADAM: Layer 1 -> dw_min:9.9450e-01  dw_max:1.0067e+00 lr:1.0000e-02
2023-04-02 14:46:29,183 ADAM: Layer 2 -> dw_min:9.9263e-01  dw_max:1.0089e+00 lr:1.0000e-02
2023-04-02 14:46:29,183 ADAM: Layer 3 -> dw_min:9.9577e-01  dw_max:1.0038e+00 lr:1.0000e-02
2023-04-02 14:46:29,266 			Learning rate: weights:   1.000e-02    
2023-04-02 14:46:29,267 			Last test performance: 97.73%
2023-04-02 14:46:29,267 ----------------
2023-04-02 14:46:32,001   2   => 105   		Training 486 pattern with 97.92% 	Forward time: 	 2.64 sec
2023-04-02 14:46:32,001 			Loss:    5.763e-02    			Backward time: 	 0.09 sec 
2023-04-02 14:46:32,002 ADAM: Layer 0 -> dw_min:9.9805e-01  dw_max:1.0015e+00 lr:1.0000e-02
2023-04-02 14:46:32,002 ADAM: Layer 1 -> dw_min:9.9531e-01  dw_max:1.0066e+00 lr:1.0000e-02
2023-04-02 14:46:32,002 ADAM: Layer 2 -> dw_min:9.9180e-01  dw_max:1.0080e+00 lr:1.0000e-02
2023-04-02 14:46:32,002 ADAM: Layer 3 -> dw_min:9.9616e-01  dw_max:1.0035e+00 lr:1.0000e-02
2023-04-02 14:46:32,071 			Learning rate: weights:   1.000e-02    
2023-04-02 14:46:32,071 			Last test performance: 97.73%
2023-04-02 14:46:32,071 ----------------
2023-04-02 14:46:34,865   2   => 106   		Training 486 pattern with 97.50% 	Forward time: 	 2.69 sec
2023-04-02 14:46:34,866 			Loss:    5.455e-02    			Backward time: 	 0.09 sec 
2023-04-02 14:46:34,866 ADAM: Layer 0 -> dw_min:9.9838e-01  dw_max:1.0015e+00 lr:1.0000e-02
2023-04-02 14:46:34,866 ADAM: Layer 1 -> dw_min:9.9470e-01  dw_max:1.0070e+00 lr:1.0000e-02
2023-04-02 14:46:34,866 ADAM: Layer 2 -> dw_min:9.9207e-01  dw_max:1.0087e+00 lr:1.0000e-02
2023-04-02 14:46:34,866 ADAM: Layer 3 -> dw_min:9.9649e-01  dw_max:1.0036e+00 lr:1.0000e-02
2023-04-02 14:46:34,939 			Learning rate: weights:   1.000e-02    
2023-04-02 14:46:34,939 			Last test performance: 97.73%
2023-04-02 14:46:34,939 ----------------
2023-04-02 14:46:37,675   2   => 107   		Training 486 pattern with 96.67% 	Forward time: 	 2.64 sec
2023-04-02 14:46:37,675 			Loss:    8.674e-02    			Backward time: 	 0.09 sec 
2023-04-02 14:46:37,675 ADAM: Layer 0 -> dw_min:9.9759e-01  dw_max:1.0021e+00 lr:1.0000e-02
2023-04-02 14:46:37,675 ADAM: Layer 1 -> dw_min:9.9447e-01  dw_max:1.0104e+00 lr:1.0000e-02
2023-04-02 14:46:37,675 ADAM: Layer 2 -> dw_min:9.9198e-01  dw_max:1.0101e+00 lr:1.0000e-02
2023-04-02 14:46:37,675 ADAM: Layer 3 -> dw_min:9.9683e-01  dw_max:1.0033e+00 lr:1.0000e-02
2023-04-02 14:46:37,690 			Learning rate: weights:   1.000e-02    
2023-04-02 14:46:37,690 			Last test performance: 97.73%
2023-04-02 14:46:37,690 ----------------
2023-04-02 14:46:40,423   2   => 108   		Training 486 pattern with 97.50% 	Forward time: 	 2.63 sec
2023-04-02 14:46:40,423 			Loss:    6.875e-02    			Backward time: 	 0.09 sec 
2023-04-02 14:46:40,423 ADAM: Layer 0 -> dw_min:9.9783e-01  dw_max:1.0019e+00 lr:1.0000e-02
2023-04-02 14:46:40,423 ADAM: Layer 1 -> dw_min:9.9478e-01  dw_max:1.0095e+00 lr:1.0000e-02
2023-04-02 14:46:40,423 ADAM: Layer 2 -> dw_min:9.9257e-01  dw_max:1.0092e+00 lr:1.0000e-02
2023-04-02 14:46:40,423 ADAM: Layer 3 -> dw_min:9.9706e-01  dw_max:1.0039e+00 lr:1.0000e-02
2023-04-02 14:46:40,440 			Learning rate: weights:   1.000e-02    
2023-04-02 14:46:40,440 			Last test performance: 97.73%
2023-04-02 14:46:40,440 ----------------
2023-04-02 14:46:43,206   2   => 109   		Training 486 pattern with 97.92% 	Forward time: 	 2.67 sec
2023-04-02 14:46:43,206 			Loss:    6.687e-02    			Backward time: 	 0.09 sec 
2023-04-02 14:46:43,206 ADAM: Layer 0 -> dw_min:9.9770e-01  dw_max:1.0022e+00 lr:1.0000e-02
2023-04-02 14:46:43,206 ADAM: Layer 1 -> dw_min:9.9392e-01  dw_max:1.0083e+00 lr:1.0000e-02
2023-04-02 14:46:43,206 ADAM: Layer 2 -> dw_min:9.9217e-01  dw_max:1.0080e+00 lr:1.0000e-02
2023-04-02 14:46:43,206 ADAM: Layer 3 -> dw_min:9.9735e-01  dw_max:1.0040e+00 lr:1.0000e-02
2023-04-02 14:46:43,277 			Learning rate: weights:   1.000e-02    
2023-04-02 14:46:43,277 			Last test performance: 97.73%
2023-04-02 14:46:43,277 ----------------
2023-04-02 14:46:46,022   2   => 110   		Training 486 pattern with 96.67% 	Forward time: 	 2.65 sec
2023-04-02 14:46:46,022 			Loss:    9.338e-02    			Backward time: 	 0.09 sec 
2023-04-02 14:46:46,022 ADAM: Layer 0 -> dw_min:9.9779e-01  dw_max:1.0022e+00 lr:1.0000e-02
2023-04-02 14:46:46,023 ADAM: Layer 1 -> dw_min:9.9337e-01  dw_max:1.0068e+00 lr:1.0000e-02
2023-04-02 14:46:46,023 ADAM: Layer 2 -> dw_min:9.9178e-01  dw_max:1.0097e+00 lr:1.0000e-02
2023-04-02 14:46:46,023 ADAM: Layer 3 -> dw_min:9.9751e-01  dw_max:1.0036e+00 lr:1.0000e-02
2023-04-02 14:46:46,038 			Learning rate: weights:   1.000e-02    
2023-04-02 14:46:46,038 			Last test performance: 97.73%
2023-04-02 14:46:46,038 ----------------
2023-04-02 14:46:48,834   2   => 111   		Training 486 pattern with 98.33% 	Forward time: 	 2.70 sec
2023-04-02 14:46:48,835 			Loss:    4.737e-02    			Backward time: 	 0.09 sec 
2023-04-02 14:46:48,835 ADAM: Layer 0 -> dw_min:9.9802e-01  dw_max:1.0023e+00 lr:1.0000e-02
2023-04-02 14:46:48,835 ADAM: Layer 1 -> dw_min:9.9311e-01  dw_max:1.0065e+00 lr:1.0000e-02
2023-04-02 14:46:48,835 ADAM: Layer 2 -> dw_min:9.9181e-01  dw_max:1.0110e+00 lr:1.0000e-02
2023-04-02 14:46:48,835 ADAM: Layer 3 -> dw_min:9.9716e-01  dw_max:1.0033e+00 lr:1.0000e-02
2023-04-02 14:46:48,930 			Learning rate: weights:   1.000e-02    
2023-04-02 14:46:48,930 			Last test performance: 97.73%
2023-04-02 14:46:48,930 ----------------
2023-04-02 14:46:51,704   2   => 112   		Training 486 pattern with 97.71% 	Forward time: 	 2.68 sec
2023-04-02 14:46:51,705 			Loss:    5.573e-02    			Backward time: 	 0.09 sec 
2023-04-02 14:46:51,705 ADAM: Layer 0 -> dw_min:9.9801e-01  dw_max:1.0028e+00 lr:1.0000e-02
2023-04-02 14:46:51,705 ADAM: Layer 1 -> dw_min:9.9354e-01  dw_max:1.0066e+00 lr:1.0000e-02
2023-04-02 14:46:51,705 ADAM: Layer 2 -> dw_min:9.9210e-01  dw_max:1.0096e+00 lr:1.0000e-02
2023-04-02 14:46:51,705 ADAM: Layer 3 -> dw_min:9.9771e-01  dw_max:1.0031e+00 lr:1.0000e-02
2023-04-02 14:46:51,776 			Learning rate: weights:   1.000e-02    
2023-04-02 14:46:51,776 			Last test performance: 97.73%
2023-04-02 14:46:51,776 ----------------
2023-04-02 14:46:54,518   2   => 113   		Training 486 pattern with 97.08% 	Forward time: 	 2.64 sec
2023-04-02 14:46:54,518 			Loss:    7.520e-02    			Backward time: 	 0.09 sec 
2023-04-02 14:46:54,518 ADAM: Layer 0 -> dw_min:9.9795e-01  dw_max:1.0030e+00 lr:1.0000e-02
2023-04-02 14:46:54,518 ADAM: Layer 1 -> dw_min:9.9394e-01  dw_max:1.0072e+00 lr:1.0000e-02
2023-04-02 14:46:54,518 ADAM: Layer 2 -> dw_min:9.9284e-01  dw_max:1.0098e+00 lr:1.0000e-02
2023-04-02 14:46:54,519 ADAM: Layer 3 -> dw_min:9.9793e-01  dw_max:1.0028e+00 lr:1.0000e-02
2023-04-02 14:46:54,534 			Learning rate: weights:   1.000e-02    
2023-04-02 14:46:54,534 			Last test performance: 97.73%
2023-04-02 14:46:54,534 ----------------
2023-04-02 14:46:57,331   2   => 114   		Training 486 pattern with 96.67% 	Forward time: 	 2.70 sec
2023-04-02 14:46:57,331 			Loss:    7.950e-02    			Backward time: 	 0.09 sec 
2023-04-02 14:46:57,331 ADAM: Layer 0 -> dw_min:9.9788e-01  dw_max:1.0027e+00 lr:1.0000e-02
2023-04-02 14:46:57,332 ADAM: Layer 1 -> dw_min:9.9340e-01  dw_max:1.0078e+00 lr:1.0000e-02
2023-04-02 14:46:57,332 ADAM: Layer 2 -> dw_min:9.9336e-01  dw_max:1.0087e+00 lr:1.0000e-02
2023-04-02 14:46:57,332 ADAM: Layer 3 -> dw_min:9.9766e-01  dw_max:1.0027e+00 lr:1.0000e-02
2023-04-02 14:46:57,347 			Learning rate: weights:   1.000e-02    
2023-04-02 14:46:57,347 			Last test performance: 97.73%
2023-04-02 14:46:57,347 ----------------
2023-04-02 14:47:00,086   2   => 115   		Training 486 pattern with 99.17% 	Forward time: 	 2.64 sec
2023-04-02 14:47:00,086 			Loss:    3.163e-02    			Backward time: 	 0.09 sec 
2023-04-02 14:47:00,086 ADAM: Layer 0 -> dw_min:9.9765e-01  dw_max:1.0026e+00 lr:1.0000e-02
2023-04-02 14:47:00,086 ADAM: Layer 1 -> dw_min:9.9374e-01  dw_max:1.0071e+00 lr:1.0000e-02
2023-04-02 14:47:00,086 ADAM: Layer 2 -> dw_min:9.9166e-01  dw_max:1.0078e+00 lr:1.0000e-02
2023-04-02 14:47:00,086 ADAM: Layer 3 -> dw_min:9.9780e-01  dw_max:1.0026e+00 lr:1.0000e-02
2023-04-02 14:47:00,100 			Learning rate: weights:   1.000e-02    
2023-04-02 14:47:00,100 			Last test performance: 97.73%
2023-04-02 14:47:00,100 ----------------
2023-04-02 14:47:02,861   2   => 116   		Training 486 pattern with 97.08% 	Forward time: 	 2.66 sec
2023-04-02 14:47:02,862 			Loss:    7.626e-02    			Backward time: 	 0.09 sec 
2023-04-02 14:47:02,862 ADAM: Layer 0 -> dw_min:9.9782e-01  dw_max:1.0017e+00 lr:1.0000e-02
2023-04-02 14:47:02,862 ADAM: Layer 1 -> dw_min:9.9404e-01  dw_max:1.0062e+00 lr:1.0000e-02
2023-04-02 14:47:02,862 ADAM: Layer 2 -> dw_min:9.9201e-01  dw_max:1.0075e+00 lr:1.0000e-02
2023-04-02 14:47:02,862 ADAM: Layer 3 -> dw_min:9.9701e-01  dw_max:1.0036e+00 lr:1.0000e-02
2023-04-02 14:47:02,877 			Learning rate: weights:   1.000e-02    
2023-04-02 14:47:02,877 			Last test performance: 97.73%
2023-04-02 14:47:02,877 ----------------
2023-04-02 14:47:05,586   2   => 117   		Training 486 pattern with 97.50% 	Forward time: 	 2.61 sec
2023-04-02 14:47:05,586 			Loss:    7.957e-02    			Backward time: 	 0.09 sec 
2023-04-02 14:47:05,586 ADAM: Layer 0 -> dw_min:9.9789e-01  dw_max:1.0024e+00 lr:1.0000e-02
2023-04-02 14:47:05,586 ADAM: Layer 1 -> dw_min:9.9400e-01  dw_max:1.0062e+00 lr:1.0000e-02
2023-04-02 14:47:05,586 ADAM: Layer 2 -> dw_min:9.9214e-01  dw_max:1.0069e+00 lr:1.0000e-02
2023-04-02 14:47:05,586 ADAM: Layer 3 -> dw_min:9.9696e-01  dw_max:1.0054e+00 lr:1.0000e-02
2023-04-02 14:47:05,602 			Learning rate: weights:   1.000e-02    
2023-04-02 14:47:05,602 			Last test performance: 97.73%
2023-04-02 14:47:05,602 ----------------
2023-04-02 14:47:08,381   2   => 118   		Training 486 pattern with 97.92% 	Forward time: 	 2.68 sec
2023-04-02 14:47:08,381 			Loss:    6.303e-02    			Backward time: 	 0.09 sec 
2023-04-02 14:47:08,381 ADAM: Layer 0 -> dw_min:9.9853e-01  dw_max:1.0021e+00 lr:1.0000e-02
2023-04-02 14:47:08,381 ADAM: Layer 1 -> dw_min:9.9346e-01  dw_max:1.0068e+00 lr:1.0000e-02
2023-04-02 14:47:08,382 ADAM: Layer 2 -> dw_min:9.9008e-01  dw_max:1.0084e+00 lr:1.0000e-02
2023-04-02 14:47:08,382 ADAM: Layer 3 -> dw_min:9.9628e-01  dw_max:1.0048e+00 lr:1.0000e-02
2023-04-02 14:47:08,396 			Learning rate: weights:   1.000e-02    
2023-04-02 14:47:08,396 			Last test performance: 97.73%
2023-04-02 14:47:08,396 ----------------
2023-04-02 14:47:11,129   2   => 119   		Training 486 pattern with 98.33% 	Forward time: 	 2.63 sec
2023-04-02 14:47:11,129 			Loss:    4.303e-02    			Backward time: 	 0.09 sec 
2023-04-02 14:47:11,129 ADAM: Layer 0 -> dw_min:9.9824e-01  dw_max:1.0024e+00 lr:1.0000e-02
2023-04-02 14:47:11,129 ADAM: Layer 1 -> dw_min:9.9433e-01  dw_max:1.0064e+00 lr:1.0000e-02
2023-04-02 14:47:11,129 ADAM: Layer 2 -> dw_min:9.9115e-01  dw_max:1.0076e+00 lr:1.0000e-02
2023-04-02 14:47:11,129 ADAM: Layer 3 -> dw_min:9.9660e-01  dw_max:1.0046e+00 lr:1.0000e-02
2023-04-02 14:47:11,215 			Learning rate: weights:   1.000e-02    
2023-04-02 14:47:11,215 			Last test performance: 97.73%
2023-04-02 14:47:11,215 ----------------
2023-04-02 14:47:14,003   2   => 120   		Training 486 pattern with 97.71% 	Forward time: 	 2.69 sec
2023-04-02 14:47:14,003 			Loss:    5.373e-02    			Backward time: 	 0.09 sec 
2023-04-02 14:47:14,003 ADAM: Layer 0 -> dw_min:9.9794e-01  dw_max:1.0022e+00 lr:1.0000e-02
2023-04-02 14:47:14,003 ADAM: Layer 1 -> dw_min:9.9449e-01  dw_max:1.0061e+00 lr:1.0000e-02
2023-04-02 14:47:14,003 ADAM: Layer 2 -> dw_min:9.9203e-01  dw_max:1.0068e+00 lr:1.0000e-02
2023-04-02 14:47:14,003 ADAM: Layer 3 -> dw_min:9.9690e-01  dw_max:1.0044e+00 lr:1.0000e-02
2023-04-02 14:47:14,020 			Learning rate: weights:   1.000e-02    
2023-04-02 14:47:14,020 			Last test performance: 97.73%
2023-04-02 14:47:14,020 ----------------
2023-04-02 14:47:16,763   2   => 121   		Training 486 pattern with 97.71% 	Forward time: 	 2.64 sec
2023-04-02 14:47:16,763 			Loss:    7.090e-02    			Backward time: 	 0.09 sec 
2023-04-02 14:47:16,763 ADAM: Layer 0 -> dw_min:9.9778e-01  dw_max:1.0021e+00 lr:1.0000e-02
2023-04-02 14:47:16,763 ADAM: Layer 1 -> dw_min:9.9435e-01  dw_max:1.0060e+00 lr:1.0000e-02
2023-04-02 14:47:16,763 ADAM: Layer 2 -> dw_min:9.9068e-01  dw_max:1.0066e+00 lr:1.0000e-02
2023-04-02 14:47:16,763 ADAM: Layer 3 -> dw_min:9.9649e-01  dw_max:1.0045e+00 lr:1.0000e-02
2023-04-02 14:47:16,833 			Learning rate: weights:   1.000e-02    
2023-04-02 14:47:16,833 			Last test performance: 97.73%
2023-04-02 14:47:16,834 ----------------
2023-04-02 14:47:19,587   2   => 122   		Training 486 pattern with 95.83% 	Forward time: 	 2.65 sec
2023-04-02 14:47:19,587 			Loss:    9.313e-02    			Backward time: 	 0.09 sec 
2023-04-02 14:47:19,587 ADAM: Layer 0 -> dw_min:9.9818e-01  dw_max:1.0017e+00 lr:1.0000e-02
2023-04-02 14:47:19,587 ADAM: Layer 1 -> dw_min:9.9405e-01  dw_max:1.0062e+00 lr:1.0000e-02
2023-04-02 14:47:19,587 ADAM: Layer 2 -> dw_min:9.9157e-01  dw_max:1.0080e+00 lr:1.0000e-02
2023-04-02 14:47:19,587 ADAM: Layer 3 -> dw_min:9.9676e-01  dw_max:1.0039e+00 lr:1.0000e-02
2023-04-02 14:47:19,621 			Learning rate: weights:   1.000e-02    
2023-04-02 14:47:19,621 			Last test performance: 97.73%
2023-04-02 14:47:19,621 ----------------
2023-04-02 14:47:22,394   2   => 123   		Training 486 pattern with 96.04% 	Forward time: 	 2.67 sec
2023-04-02 14:47:22,394 			Loss:    9.838e-02    			Backward time: 	 0.09 sec 
2023-04-02 14:47:22,394 ADAM: Layer 0 -> dw_min:9.9775e-01  dw_max:1.0023e+00 lr:1.0000e-02
2023-04-02 14:47:22,394 ADAM: Layer 1 -> dw_min:9.9361e-01  dw_max:1.0054e+00 lr:1.0000e-02
2023-04-02 14:47:22,394 ADAM: Layer 2 -> dw_min:9.9148e-01  dw_max:1.0079e+00 lr:1.0000e-02
2023-04-02 14:47:22,394 ADAM: Layer 3 -> dw_min:9.9705e-01  dw_max:1.0034e+00 lr:1.0000e-02
2023-04-02 14:47:22,419 			Learning rate: weights:   1.000e-02    
2023-04-02 14:47:22,419 			Last test performance: 97.73%
2023-04-02 14:47:22,419 ----------------
2023-04-02 14:47:25,163   2   => 124   		Training 486 pattern with 97.29% 	Forward time: 	 2.64 sec
2023-04-02 14:47:25,163 			Loss:    7.507e-02    			Backward time: 	 0.09 sec 
2023-04-02 14:47:25,163 ADAM: Layer 0 -> dw_min:9.9800e-01  dw_max:1.0020e+00 lr:1.0000e-02
2023-04-02 14:47:25,163 ADAM: Layer 1 -> dw_min:9.9394e-01  dw_max:1.0049e+00 lr:1.0000e-02
2023-04-02 14:47:25,163 ADAM: Layer 2 -> dw_min:9.9124e-01  dw_max:1.0103e+00 lr:1.0000e-02
2023-04-02 14:47:25,163 ADAM: Layer 3 -> dw_min:9.9667e-01  dw_max:1.0035e+00 lr:1.0000e-02
2023-04-02 14:47:25,234 
2023-04-02 14:47:25,234 Testing:
2023-04-02 14:47:25,376 		24 of 10000 with 95.83% 	 Time used:  0.14 sec
2023-04-02 14:47:25,506 		48 of 10000 with 95.83% 	 Time used:  0.13 sec
2023-04-02 14:47:25,640 		72 of 10000 with 97.22% 	 Time used:  0.13 sec
2023-04-02 14:47:25,774 		96 of 10000 with 96.88% 	 Time used:  0.13 sec
2023-04-02 14:47:25,911 		120 of 10000 with 97.50% 	 Time used:  0.14 sec
2023-04-02 14:47:26,044 		144 of 10000 with 97.22% 	 Time used:  0.13 sec
2023-04-02 14:47:26,175 		168 of 10000 with 96.43% 	 Time used:  0.13 sec
2023-04-02 14:47:26,307 		192 of 10000 with 96.35% 	 Time used:  0.13 sec
2023-04-02 14:47:26,443 		216 of 10000 with 96.76% 	 Time used:  0.14 sec
2023-04-02 14:47:26,579 		240 of 10000 with 97.08% 	 Time used:  0.14 sec
2023-04-02 14:47:26,711 		264 of 10000 with 97.35% 	 Time used:  0.13 sec
2023-04-02 14:47:26,841 		288 of 10000 with 96.18% 	 Time used:  0.13 sec
2023-04-02 14:47:26,980 		312 of 10000 with 96.47% 	 Time used:  0.14 sec
2023-04-02 14:47:27,118 		336 of 10000 with 96.73% 	 Time used:  0.14 sec
2023-04-02 14:47:27,253 		360 of 10000 with 96.94% 	 Time used:  0.13 sec
2023-04-02 14:47:27,387 		384 of 10000 with 97.14% 	 Time used:  0.13 sec
2023-04-02 14:47:27,518 		408 of 10000 with 97.30% 	 Time used:  0.13 sec
2023-04-02 14:47:27,649 		432 of 10000 with 97.45% 	 Time used:  0.13 sec
2023-04-02 14:47:27,784 		456 of 10000 with 97.15% 	 Time used:  0.13 sec
2023-04-02 14:47:27,918 		480 of 10000 with 97.08% 	 Time used:  0.13 sec
2023-04-02 14:47:28,045 		504 of 10000 with 97.02% 	 Time used:  0.13 sec
2023-04-02 14:47:28,186 		528 of 10000 with 97.16% 	 Time used:  0.14 sec
2023-04-02 14:47:28,315 		552 of 10000 with 97.28% 	 Time used:  0.13 sec
2023-04-02 14:47:28,450 		576 of 10000 with 97.05% 	 Time used:  0.13 sec
2023-04-02 14:47:28,580 		600 of 10000 with 97.17% 	 Time used:  0.13 sec
2023-04-02 14:47:28,713 		624 of 10000 with 97.28% 	 Time used:  0.13 sec
2023-04-02 14:47:28,847 		648 of 10000 with 97.38% 	 Time used:  0.13 sec
2023-04-02 14:47:28,993 		672 of 10000 with 97.47% 	 Time used:  0.15 sec
2023-04-02 14:47:29,133 		696 of 10000 with 97.41% 	 Time used:  0.14 sec
2023-04-02 14:47:29,260 		720 of 10000 with 97.50% 	 Time used:  0.13 sec
2023-04-02 14:47:29,391 		744 of 10000 with 97.45% 	 Time used:  0.13 sec
2023-04-02 14:47:29,526 		768 of 10000 with 97.40% 	 Time used:  0.13 sec
2023-04-02 14:47:29,655 		792 of 10000 with 97.47% 	 Time used:  0.13 sec
2023-04-02 14:47:29,784 		816 of 10000 with 97.55% 	 Time used:  0.13 sec
2023-04-02 14:47:29,915 		840 of 10000 with 97.62% 	 Time used:  0.13 sec
2023-04-02 14:47:30,056 		864 of 10000 with 97.69% 	 Time used:  0.14 sec
2023-04-02 14:47:30,188 		888 of 10000 with 97.75% 	 Time used:  0.13 sec
2023-04-02 14:47:30,322 		912 of 10000 with 97.59% 	 Time used:  0.13 sec
2023-04-02 14:47:30,455 		936 of 10000 with 97.54% 	 Time used:  0.13 sec
2023-04-02 14:47:30,587 		960 of 10000 with 97.60% 	 Time used:  0.13 sec
2023-04-02 14:47:30,733 		984 of 10000 with 97.66% 	 Time used:  0.15 sec
2023-04-02 14:47:30,869 		1008 of 10000 with 97.62% 	 Time used:  0.14 sec
2023-04-02 14:47:31,000 		1032 of 10000 with 97.67% 	 Time used:  0.13 sec
2023-04-02 14:47:31,131 		1056 of 10000 with 97.63% 	 Time used:  0.13 sec
2023-04-02 14:47:31,264 		1080 of 10000 with 97.59% 	 Time used:  0.13 sec
2023-04-02 14:47:31,405 		1104 of 10000 with 97.64% 	 Time used:  0.14 sec
2023-04-02 14:47:31,540 		1128 of 10000 with 97.70% 	 Time used:  0.13 sec
2023-04-02 14:47:31,676 		1152 of 10000 with 97.57% 	 Time used:  0.14 sec
2023-04-02 14:47:31,814 		1176 of 10000 with 97.62% 	 Time used:  0.14 sec
2023-04-02 14:47:31,945 		1200 of 10000 with 97.58% 	 Time used:  0.13 sec
2023-04-02 14:47:32,077 		1224 of 10000 with 97.55% 	 Time used:  0.13 sec
2023-04-02 14:47:32,215 		1248 of 10000 with 97.60% 	 Time used:  0.14 sec
2023-04-02 14:47:32,344 		1272 of 10000 with 97.64% 	 Time used:  0.13 sec
2023-04-02 14:47:32,474 		1296 of 10000 with 97.53% 	 Time used:  0.13 sec
2023-04-02 14:47:32,611 		1320 of 10000 with 97.58% 	 Time used:  0.14 sec
2023-04-02 14:47:32,750 		1344 of 10000 with 97.62% 	 Time used:  0.14 sec
2023-04-02 14:47:32,889 		1368 of 10000 with 97.51% 	 Time used:  0.14 sec
2023-04-02 14:47:33,018 		1392 of 10000 with 97.56% 	 Time used:  0.13 sec
2023-04-02 14:47:33,147 		1416 of 10000 with 97.60% 	 Time used:  0.13 sec
2023-04-02 14:47:33,276 		1440 of 10000 with 97.64% 	 Time used:  0.13 sec
2023-04-02 14:47:33,411 		1464 of 10000 with 97.61% 	 Time used:  0.13 sec
2023-04-02 14:47:33,544 		1488 of 10000 with 97.58% 	 Time used:  0.13 sec
2023-04-02 14:47:33,683 		1512 of 10000 with 97.55% 	 Time used:  0.14 sec
2023-04-02 14:47:33,816 		1536 of 10000 with 97.59% 	 Time used:  0.13 sec
2023-04-02 14:47:33,949 		1560 of 10000 with 97.63% 	 Time used:  0.13 sec
2023-04-02 14:47:34,085 		1584 of 10000 with 97.60% 	 Time used:  0.14 sec
2023-04-02 14:47:34,222 		1608 of 10000 with 97.64% 	 Time used:  0.14 sec
2023-04-02 14:47:34,355 		1632 of 10000 with 97.61% 	 Time used:  0.13 sec
2023-04-02 14:47:34,482 		1656 of 10000 with 97.64% 	 Time used:  0.13 sec
2023-04-02 14:47:34,617 		1680 of 10000 with 97.62% 	 Time used:  0.13 sec
2023-04-02 14:47:34,747 		1704 of 10000 with 97.65% 	 Time used:  0.13 sec
2023-04-02 14:47:34,886 		1728 of 10000 with 97.63% 	 Time used:  0.14 sec
2023-04-02 14:47:35,018 		1752 of 10000 with 97.55% 	 Time used:  0.13 sec
2023-04-02 14:47:35,156 		1776 of 10000 with 97.58% 	 Time used:  0.14 sec
2023-04-02 14:47:35,289 		1800 of 10000 with 97.56% 	 Time used:  0.13 sec
2023-04-02 14:47:35,418 		1824 of 10000 with 97.53% 	 Time used:  0.13 sec
2023-04-02 14:47:35,550 		1848 of 10000 with 97.51% 	 Time used:  0.13 sec
2023-04-02 14:47:35,683 		1872 of 10000 with 97.54% 	 Time used:  0.13 sec
2023-04-02 14:47:35,812 		1896 of 10000 with 97.57% 	 Time used:  0.13 sec
2023-04-02 14:47:35,948 		1920 of 10000 with 97.60% 	 Time used:  0.14 sec
2023-04-02 14:47:36,082 		1944 of 10000 with 97.58% 	 Time used:  0.13 sec
2023-04-02 14:47:36,215 		1968 of 10000 with 97.56% 	 Time used:  0.13 sec
2023-04-02 14:47:36,349 		1992 of 10000 with 97.59% 	 Time used:  0.13 sec
2023-04-02 14:47:36,492 		2016 of 10000 with 97.62% 	 Time used:  0.14 sec
2023-04-02 14:47:36,631 		2040 of 10000 with 97.60% 	 Time used:  0.14 sec
2023-04-02 14:47:36,757 		2064 of 10000 with 97.63% 	 Time used:  0.13 sec
2023-04-02 14:47:36,897 		2088 of 10000 with 97.61% 	 Time used:  0.14 sec
2023-04-02 14:47:37,029 		2112 of 10000 with 97.59% 	 Time used:  0.13 sec
2023-04-02 14:47:37,165 		2136 of 10000 with 97.61% 	 Time used:  0.14 sec
2023-04-02 14:47:37,299 		2160 of 10000 with 97.64% 	 Time used:  0.13 sec
2023-04-02 14:47:37,431 		2184 of 10000 with 97.66% 	 Time used:  0.13 sec
2023-04-02 14:47:37,568 		2208 of 10000 with 97.64% 	 Time used:  0.14 sec
2023-04-02 14:47:37,707 		2232 of 10000 with 97.67% 	 Time used:  0.14 sec
2023-04-02 14:47:37,840 		2256 of 10000 with 97.65% 	 Time used:  0.13 sec
2023-04-02 14:47:37,986 		2280 of 10000 with 97.63% 	 Time used:  0.15 sec
2023-04-02 14:47:38,121 		2304 of 10000 with 97.66% 	 Time used:  0.13 sec
2023-04-02 14:47:38,249 		2328 of 10000 with 97.68% 	 Time used:  0.13 sec
2023-04-02 14:47:38,376 		2352 of 10000 with 97.70% 	 Time used:  0.13 sec
2023-04-02 14:47:38,508 		2376 of 10000 with 97.69% 	 Time used:  0.13 sec
2023-04-02 14:47:38,639 		2400 of 10000 with 97.71% 	 Time used:  0.13 sec
2023-04-02 14:47:38,770 		2424 of 10000 with 97.69% 	 Time used:  0.13 sec
2023-04-02 14:47:38,900 		2448 of 10000 with 97.67% 	 Time used:  0.13 sec
2023-04-02 14:47:39,029 		2472 of 10000 with 97.69% 	 Time used:  0.13 sec
2023-04-02 14:47:39,160 		2496 of 10000 with 97.68% 	 Time used:  0.13 sec
2023-04-02 14:47:39,296 		2520 of 10000 with 97.70% 	 Time used:  0.14 sec
2023-04-02 14:47:39,426 		2544 of 10000 with 97.72% 	 Time used:  0.13 sec
2023-04-02 14:47:39,563 		2568 of 10000 with 97.70% 	 Time used:  0.14 sec
2023-04-02 14:47:39,698 		2592 of 10000 with 97.72% 	 Time used:  0.14 sec
2023-04-02 14:47:39,834 		2616 of 10000 with 97.71% 	 Time used:  0.14 sec
2023-04-02 14:47:39,964 		2640 of 10000 with 97.73% 	 Time used:  0.13 sec
2023-04-02 14:47:40,096 		2664 of 10000 with 97.75% 	 Time used:  0.13 sec
2023-04-02 14:47:40,223 		2688 of 10000 with 97.77% 	 Time used:  0.13 sec
2023-04-02 14:47:40,353 		2712 of 10000 with 97.79% 	 Time used:  0.13 sec
2023-04-02 14:47:40,505 		2736 of 10000 with 97.81% 	 Time used:  0.15 sec
2023-04-02 14:47:40,639 		2760 of 10000 with 97.79% 	 Time used:  0.13 sec
2023-04-02 14:47:40,769 		2784 of 10000 with 97.81% 	 Time used:  0.13 sec
2023-04-02 14:47:40,895 		2808 of 10000 with 97.79% 	 Time used:  0.13 sec
2023-04-02 14:47:41,028 		2832 of 10000 with 97.81% 	 Time used:  0.13 sec
2023-04-02 14:47:41,161 		2856 of 10000 with 97.83% 	 Time used:  0.13 sec
2023-04-02 14:47:41,291 		2880 of 10000 with 97.85% 	 Time used:  0.13 sec
2023-04-02 14:47:41,421 		2904 of 10000 with 97.87% 	 Time used:  0.13 sec
2023-04-02 14:47:41,553 		2928 of 10000 with 97.88% 	 Time used:  0.13 sec
2023-04-02 14:47:41,687 		2952 of 10000 with 97.90% 	 Time used:  0.13 sec
2023-04-02 14:47:41,820 		2976 of 10000 with 97.92% 	 Time used:  0.13 sec
2023-04-02 14:47:41,950 		3000 of 10000 with 97.93% 	 Time used:  0.13 sec
2023-04-02 14:47:42,087 		3024 of 10000 with 97.92% 	 Time used:  0.14 sec
2023-04-02 14:47:42,222 		3048 of 10000 with 97.93% 	 Time used:  0.14 sec
2023-04-02 14:47:42,355 		3072 of 10000 with 97.95% 	 Time used:  0.13 sec
2023-04-02 14:47:42,493 		3096 of 10000 with 97.97% 	 Time used:  0.14 sec
2023-04-02 14:47:42,626 		3120 of 10000 with 97.98% 	 Time used:  0.13 sec
2023-04-02 14:47:42,764 		3144 of 10000 with 98.00% 	 Time used:  0.14 sec
2023-04-02 14:47:42,897 		3168 of 10000 with 98.01% 	 Time used:  0.13 sec
2023-04-02 14:47:43,029 		3192 of 10000 with 97.99% 	 Time used:  0.13 sec
2023-04-02 14:47:43,166 		3216 of 10000 with 98.01% 	 Time used:  0.14 sec
2023-04-02 14:47:43,312 		3240 of 10000 with 98.02% 	 Time used:  0.15 sec
2023-04-02 14:47:43,448 		3264 of 10000 with 98.01% 	 Time used:  0.14 sec
2023-04-02 14:47:43,582 		3288 of 10000 with 97.96% 	 Time used:  0.13 sec
2023-04-02 14:47:43,716 		3312 of 10000 with 97.98% 	 Time used:  0.13 sec
2023-04-02 14:47:43,850 		3336 of 10000 with 97.93% 	 Time used:  0.13 sec
2023-04-02 14:47:43,987 		3360 of 10000 with 97.95% 	 Time used:  0.14 sec
2023-04-02 14:47:44,129 		3384 of 10000 with 97.96% 	 Time used:  0.14 sec
2023-04-02 14:47:44,259 		3408 of 10000 with 97.98% 	 Time used:  0.13 sec
2023-04-02 14:47:44,400 		3432 of 10000 with 97.99% 	 Time used:  0.14 sec
2023-04-02 14:47:44,548 		3456 of 10000 with 97.97% 	 Time used:  0.15 sec
2023-04-02 14:47:44,679 		3480 of 10000 with 97.96% 	 Time used:  0.13 sec
2023-04-02 14:47:44,812 		3504 of 10000 with 97.97% 	 Time used:  0.13 sec
2023-04-02 14:47:44,944 		3528 of 10000 with 97.99% 	 Time used:  0.13 sec
2023-04-02 14:47:45,076 		3552 of 10000 with 98.00% 	 Time used:  0.13 sec
2023-04-02 14:47:45,210 		3576 of 10000 with 97.99% 	 Time used:  0.13 sec
2023-04-02 14:47:45,346 		3600 of 10000 with 97.94% 	 Time used:  0.14 sec
2023-04-02 14:47:45,481 		3624 of 10000 with 97.96% 	 Time used:  0.13 sec
2023-04-02 14:47:45,616 		3648 of 10000 with 97.97% 	 Time used:  0.13 sec
2023-04-02 14:47:45,759 		3672 of 10000 with 97.98% 	 Time used:  0.14 sec
2023-04-02 14:47:45,896 		3696 of 10000 with 97.97% 	 Time used:  0.14 sec
2023-04-02 14:47:46,033 		3720 of 10000 with 97.96% 	 Time used:  0.14 sec
2023-04-02 14:47:46,166 		3744 of 10000 with 97.97% 	 Time used:  0.13 sec
2023-04-02 14:47:46,297 		3768 of 10000 with 97.98% 	 Time used:  0.13 sec
2023-04-02 14:47:46,429 		3792 of 10000 with 98.00% 	 Time used:  0.13 sec
2023-04-02 14:47:46,565 		3816 of 10000 with 98.01% 	 Time used:  0.14 sec
2023-04-02 14:47:46,697 		3840 of 10000 with 98.02% 	 Time used:  0.13 sec
2023-04-02 14:47:46,832 		3864 of 10000 with 98.01% 	 Time used:  0.13 sec
2023-04-02 14:47:46,964 		3888 of 10000 with 98.02% 	 Time used:  0.13 sec
2023-04-02 14:47:47,096 		3912 of 10000 with 98.03% 	 Time used:  0.13 sec
2023-04-02 14:47:47,230 		3936 of 10000 with 98.04% 	 Time used:  0.13 sec
2023-04-02 14:47:47,361 		3960 of 10000 with 98.06% 	 Time used:  0.13 sec
2023-04-02 14:47:47,487 		3984 of 10000 with 98.04% 	 Time used:  0.13 sec
2023-04-02 14:47:47,627 		4008 of 10000 with 98.03% 	 Time used:  0.14 sec
2023-04-02 14:47:47,758 		4032 of 10000 with 98.04% 	 Time used:  0.13 sec
2023-04-02 14:47:47,892 		4056 of 10000 with 98.03% 	 Time used:  0.13 sec
2023-04-02 14:47:48,028 		4080 of 10000 with 98.04% 	 Time used:  0.14 sec
2023-04-02 14:47:48,163 		4104 of 10000 with 98.05% 	 Time used:  0.13 sec
2023-04-02 14:47:48,311 		4128 of 10000 with 98.06% 	 Time used:  0.15 sec
2023-04-02 14:47:48,462 		4152 of 10000 with 98.07% 	 Time used:  0.15 sec
2023-04-02 14:47:48,594 		4176 of 10000 with 98.08% 	 Time used:  0.13 sec
2023-04-02 14:47:48,733 		4200 of 10000 with 98.10% 	 Time used:  0.14 sec
2023-04-02 14:47:48,866 		4224 of 10000 with 98.11% 	 Time used:  0.13 sec
2023-04-02 14:47:48,996 		4248 of 10000 with 98.12% 	 Time used:  0.13 sec
2023-04-02 14:47:49,133 		4272 of 10000 with 98.10% 	 Time used:  0.14 sec
2023-04-02 14:47:49,267 		4296 of 10000 with 98.11% 	 Time used:  0.13 sec
2023-04-02 14:47:49,396 		4320 of 10000 with 98.12% 	 Time used:  0.13 sec
2023-04-02 14:47:49,534 		4344 of 10000 with 98.14% 	 Time used:  0.14 sec
2023-04-02 14:47:49,665 		4368 of 10000 with 98.10% 	 Time used:  0.13 sec
2023-04-02 14:47:49,799 		4392 of 10000 with 98.06% 	 Time used:  0.13 sec
2023-04-02 14:47:49,925 		4416 of 10000 with 98.05% 	 Time used:  0.13 sec
2023-04-02 14:47:50,063 		4440 of 10000 with 98.04% 	 Time used:  0.14 sec
2023-04-02 14:47:50,200 		4464 of 10000 with 98.05% 	 Time used:  0.14 sec
2023-04-02 14:47:50,336 		4488 of 10000 with 98.06% 	 Time used:  0.14 sec
2023-04-02 14:47:50,479 		4512 of 10000 with 98.03% 	 Time used:  0.14 sec
2023-04-02 14:47:50,614 		4536 of 10000 with 98.02% 	 Time used:  0.13 sec
2023-04-02 14:47:50,749 		4560 of 10000 with 98.03% 	 Time used:  0.13 sec
2023-04-02 14:47:50,882 		4584 of 10000 with 98.04% 	 Time used:  0.13 sec
2023-04-02 14:47:51,013 		4608 of 10000 with 98.03% 	 Time used:  0.13 sec
2023-04-02 14:47:51,142 		4632 of 10000 with 98.04% 	 Time used:  0.13 sec
2023-04-02 14:47:51,276 		4656 of 10000 with 98.02% 	 Time used:  0.13 sec
2023-04-02 14:47:51,411 		4680 of 10000 with 98.03% 	 Time used:  0.14 sec
2023-04-02 14:47:51,548 		4704 of 10000 with 98.02% 	 Time used:  0.14 sec
2023-04-02 14:47:51,685 		4728 of 10000 with 98.01% 	 Time used:  0.14 sec
2023-04-02 14:47:51,813 		4752 of 10000 with 98.02% 	 Time used:  0.13 sec
2023-04-02 14:47:51,952 		4776 of 10000 with 98.01% 	 Time used:  0.14 sec
2023-04-02 14:47:52,089 		4800 of 10000 with 98.02% 	 Time used:  0.14 sec
2023-04-02 14:47:52,223 		4824 of 10000 with 98.03% 	 Time used:  0.13 sec
2023-04-02 14:47:52,357 		4848 of 10000 with 98.04% 	 Time used:  0.13 sec
2023-04-02 14:47:52,495 		4872 of 10000 with 98.05% 	 Time used:  0.14 sec
2023-04-02 14:47:52,629 		4896 of 10000 with 98.06% 	 Time used:  0.13 sec
2023-04-02 14:47:52,763 		4920 of 10000 with 98.03% 	 Time used:  0.13 sec
2023-04-02 14:47:52,894 		4944 of 10000 with 98.04% 	 Time used:  0.13 sec
2023-04-02 14:47:53,029 		4968 of 10000 with 98.05% 	 Time used:  0.13 sec
2023-04-02 14:47:53,169 		4992 of 10000 with 98.02% 	 Time used:  0.14 sec
2023-04-02 14:47:53,302 		5016 of 10000 with 98.01% 	 Time used:  0.13 sec
2023-04-02 14:47:53,434 		5040 of 10000 with 98.02% 	 Time used:  0.13 sec
2023-04-02 14:47:53,565 		5064 of 10000 with 98.03% 	 Time used:  0.13 sec
2023-04-02 14:47:53,700 		5088 of 10000 with 98.03% 	 Time used:  0.13 sec
2023-04-02 14:47:53,840 		5112 of 10000 with 98.04% 	 Time used:  0.14 sec
2023-04-02 14:47:53,971 		5136 of 10000 with 98.05% 	 Time used:  0.13 sec
2023-04-02 14:47:54,103 		5160 of 10000 with 98.06% 	 Time used:  0.13 sec
2023-04-02 14:47:54,233 		5184 of 10000 with 98.07% 	 Time used:  0.13 sec
2023-04-02 14:47:54,361 		5208 of 10000 with 98.08% 	 Time used:  0.13 sec
2023-04-02 14:47:54,494 		5232 of 10000 with 98.07% 	 Time used:  0.13 sec
2023-04-02 14:47:54,625 		5256 of 10000 with 98.06% 	 Time used:  0.13 sec
2023-04-02 14:47:54,768 		5280 of 10000 with 98.07% 	 Time used:  0.14 sec
2023-04-02 14:47:54,901 		5304 of 10000 with 98.08% 	 Time used:  0.13 sec
2023-04-02 14:47:55,038 		5328 of 10000 with 98.05% 	 Time used:  0.14 sec
2023-04-02 14:47:55,180 		5352 of 10000 with 98.04% 	 Time used:  0.14 sec
2023-04-02 14:47:55,314 		5376 of 10000 with 98.05% 	 Time used:  0.13 sec
2023-04-02 14:47:55,444 		5400 of 10000 with 98.04% 	 Time used:  0.13 sec
2023-04-02 14:47:55,577 		5424 of 10000 with 98.05% 	 Time used:  0.13 sec
2023-04-02 14:47:55,712 		5448 of 10000 with 98.05% 	 Time used:  0.14 sec
2023-04-02 14:47:55,849 		5472 of 10000 with 98.06% 	 Time used:  0.14 sec
2023-04-02 14:47:55,985 		5496 of 10000 with 98.07% 	 Time used:  0.14 sec
2023-04-02 14:47:56,127 		5520 of 10000 with 98.08% 	 Time used:  0.14 sec
2023-04-02 14:47:56,263 		5544 of 10000 with 98.07% 	 Time used:  0.14 sec
2023-04-02 14:47:56,408 		5568 of 10000 with 98.08% 	 Time used:  0.14 sec
2023-04-02 14:47:56,541 		5592 of 10000 with 98.09% 	 Time used:  0.13 sec
2023-04-02 14:47:56,672 		5616 of 10000 with 98.08% 	 Time used:  0.13 sec
2023-04-02 14:47:56,803 		5640 of 10000 with 98.09% 	 Time used:  0.13 sec
2023-04-02 14:47:56,943 		5664 of 10000 with 98.09% 	 Time used:  0.14 sec
2023-04-02 14:47:57,074 		5688 of 10000 with 98.08% 	 Time used:  0.13 sec
2023-04-02 14:47:57,209 		5712 of 10000 with 98.09% 	 Time used:  0.13 sec
2023-04-02 14:47:57,344 		5736 of 10000 with 98.05% 	 Time used:  0.13 sec
2023-04-02 14:47:57,477 		5760 of 10000 with 98.06% 	 Time used:  0.13 sec
2023-04-02 14:47:57,606 		5784 of 10000 with 98.03% 	 Time used:  0.13 sec
2023-04-02 14:47:57,743 		5808 of 10000 with 98.04% 	 Time used:  0.14 sec
2023-04-02 14:47:57,874 		5832 of 10000 with 98.03% 	 Time used:  0.13 sec
2023-04-02 14:47:58,009 		5856 of 10000 with 98.02% 	 Time used:  0.13 sec
2023-04-02 14:47:58,140 		5880 of 10000 with 98.03% 	 Time used:  0.13 sec
2023-04-02 14:47:58,275 		5904 of 10000 with 98.04% 	 Time used:  0.13 sec
2023-04-02 14:47:58,409 		5928 of 10000 with 98.04% 	 Time used:  0.13 sec
2023-04-02 14:47:58,545 		5952 of 10000 with 98.05% 	 Time used:  0.14 sec
2023-04-02 14:47:58,681 		5976 of 10000 with 98.06% 	 Time used:  0.14 sec
2023-04-02 14:47:58,814 		6000 of 10000 with 98.05% 	 Time used:  0.13 sec
2023-04-02 14:47:58,946 		6024 of 10000 with 98.06% 	 Time used:  0.13 sec
2023-04-02 14:47:59,077 		6048 of 10000 with 98.05% 	 Time used:  0.13 sec
2023-04-02 14:47:59,209 		6072 of 10000 with 98.06% 	 Time used:  0.13 sec
2023-04-02 14:47:59,341 		6096 of 10000 with 98.03% 	 Time used:  0.13 sec
2023-04-02 14:47:59,469 		6120 of 10000 with 98.04% 	 Time used:  0.13 sec
2023-04-02 14:47:59,604 		6144 of 10000 with 98.05% 	 Time used:  0.13 sec
2023-04-02 14:47:59,736 		6168 of 10000 with 98.04% 	 Time used:  0.13 sec
2023-04-02 14:47:59,871 		6192 of 10000 with 98.03% 	 Time used:  0.13 sec
2023-04-02 14:48:00,003 		6216 of 10000 with 98.04% 	 Time used:  0.13 sec
2023-04-02 14:48:00,141 		6240 of 10000 with 98.04% 	 Time used:  0.14 sec
2023-04-02 14:48:00,277 		6264 of 10000 with 98.05% 	 Time used:  0.14 sec
2023-04-02 14:48:00,404 		6288 of 10000 with 98.06% 	 Time used:  0.13 sec
2023-04-02 14:48:00,533 		6312 of 10000 with 98.07% 	 Time used:  0.13 sec
2023-04-02 14:48:00,672 		6336 of 10000 with 98.07% 	 Time used:  0.14 sec
2023-04-02 14:48:00,805 		6360 of 10000 with 98.08% 	 Time used:  0.13 sec
2023-04-02 14:48:00,933 		6384 of 10000 with 98.07% 	 Time used:  0.13 sec
2023-04-02 14:48:01,065 		6408 of 10000 with 98.03% 	 Time used:  0.13 sec
2023-04-02 14:48:01,200 		6432 of 10000 with 98.04% 	 Time used:  0.13 sec
2023-04-02 14:48:01,333 		6456 of 10000 with 98.05% 	 Time used:  0.13 sec
2023-04-02 14:48:01,466 		6480 of 10000 with 98.06% 	 Time used:  0.13 sec
2023-04-02 14:48:01,601 		6504 of 10000 with 98.05% 	 Time used:  0.13 sec
2023-04-02 14:48:01,730 		6528 of 10000 with 98.05% 	 Time used:  0.13 sec
2023-04-02 14:48:01,862 		6552 of 10000 with 98.02% 	 Time used:  0.13 sec
2023-04-02 14:48:02,004 		6576 of 10000 with 98.02% 	 Time used:  0.14 sec
2023-04-02 14:48:02,141 		6600 of 10000 with 98.03% 	 Time used:  0.14 sec
2023-04-02 14:48:02,272 		6624 of 10000 with 98.04% 	 Time used:  0.13 sec
2023-04-02 14:48:02,402 		6648 of 10000 with 98.03% 	 Time used:  0.13 sec
2023-04-02 14:48:02,531 		6672 of 10000 with 98.04% 	 Time used:  0.13 sec
2023-04-02 14:48:02,668 		6696 of 10000 with 98.04% 	 Time used:  0.14 sec
2023-04-02 14:48:02,810 		6720 of 10000 with 98.02% 	 Time used:  0.14 sec
2023-04-02 14:48:02,946 		6744 of 10000 with 98.00% 	 Time used:  0.14 sec
2023-04-02 14:48:03,080 		6768 of 10000 with 97.98% 	 Time used:  0.13 sec
2023-04-02 14:48:03,218 		6792 of 10000 with 97.95% 	 Time used:  0.14 sec
2023-04-02 14:48:03,348 		6816 of 10000 with 97.93% 	 Time used:  0.13 sec
2023-04-02 14:48:03,478 		6840 of 10000 with 97.94% 	 Time used:  0.13 sec
2023-04-02 14:48:03,612 		6864 of 10000 with 97.93% 	 Time used:  0.13 sec
2023-04-02 14:48:03,747 		6888 of 10000 with 97.94% 	 Time used:  0.13 sec
2023-04-02 14:48:03,880 		6912 of 10000 with 97.93% 	 Time used:  0.13 sec
2023-04-02 14:48:04,013 		6936 of 10000 with 97.94% 	 Time used:  0.13 sec
2023-04-02 14:48:04,142 		6960 of 10000 with 97.95% 	 Time used:  0.13 sec
2023-04-02 14:48:04,280 		6984 of 10000 with 97.94% 	 Time used:  0.14 sec
2023-04-02 14:48:04,406 		7008 of 10000 with 97.95% 	 Time used:  0.13 sec
2023-04-02 14:48:04,540 		7032 of 10000 with 97.95% 	 Time used:  0.13 sec
2023-04-02 14:48:04,676 		7056 of 10000 with 97.95% 	 Time used:  0.14 sec
2023-04-02 14:48:04,813 		7080 of 10000 with 97.95% 	 Time used:  0.14 sec
2023-04-02 14:48:04,945 		7104 of 10000 with 97.94% 	 Time used:  0.13 sec
2023-04-02 14:48:05,075 		7128 of 10000 with 97.92% 	 Time used:  0.13 sec
2023-04-02 14:48:05,202 		7152 of 10000 with 97.92% 	 Time used:  0.13 sec
2023-04-02 14:48:05,332 		7176 of 10000 with 97.92% 	 Time used:  0.13 sec
2023-04-02 14:48:05,458 		7200 of 10000 with 97.93% 	 Time used:  0.13 sec
2023-04-02 14:48:05,583 		7224 of 10000 with 97.92% 	 Time used:  0.12 sec
2023-04-02 14:48:05,718 		7248 of 10000 with 97.90% 	 Time used:  0.14 sec
2023-04-02 14:48:05,848 		7272 of 10000 with 97.90% 	 Time used:  0.13 sec
2023-04-02 14:48:05,976 		7296 of 10000 with 97.90% 	 Time used:  0.13 sec
2023-04-02 14:48:06,108 		7320 of 10000 with 97.90% 	 Time used:  0.13 sec
2023-04-02 14:48:06,244 		7344 of 10000 with 97.88% 	 Time used:  0.14 sec
2023-04-02 14:48:06,376 		7368 of 10000 with 97.88% 	 Time used:  0.13 sec
2023-04-02 14:48:06,518 		7392 of 10000 with 97.89% 	 Time used:  0.14 sec
2023-04-02 14:48:06,654 		7416 of 10000 with 97.90% 	 Time used:  0.14 sec
2023-04-02 14:48:06,782 		7440 of 10000 with 97.90% 	 Time used:  0.13 sec
2023-04-02 14:48:06,919 		7464 of 10000 with 97.90% 	 Time used:  0.14 sec
2023-04-02 14:48:07,051 		7488 of 10000 with 97.90% 	 Time used:  0.13 sec
2023-04-02 14:48:07,188 		7512 of 10000 with 97.90% 	 Time used:  0.14 sec
2023-04-02 14:48:07,321 		7536 of 10000 with 97.90% 	 Time used:  0.13 sec
2023-04-02 14:48:07,451 		7560 of 10000 with 97.87% 	 Time used:  0.13 sec
2023-04-02 14:48:07,583 		7584 of 10000 with 97.85% 	 Time used:  0.13 sec
2023-04-02 14:48:07,725 		7608 of 10000 with 97.86% 	 Time used:  0.14 sec
2023-04-02 14:48:07,856 		7632 of 10000 with 97.86% 	 Time used:  0.13 sec
2023-04-02 14:48:07,990 		7656 of 10000 with 97.86% 	 Time used:  0.13 sec
2023-04-02 14:48:08,126 		7680 of 10000 with 97.85% 	 Time used:  0.14 sec
2023-04-02 14:48:08,260 		7704 of 10000 with 97.85% 	 Time used:  0.13 sec
2023-04-02 14:48:08,403 		7728 of 10000 with 97.85% 	 Time used:  0.14 sec
2023-04-02 14:48:08,537 		7752 of 10000 with 97.86% 	 Time used:  0.13 sec
2023-04-02 14:48:08,667 		7776 of 10000 with 97.87% 	 Time used:  0.13 sec
2023-04-02 14:48:08,796 		7800 of 10000 with 97.87% 	 Time used:  0.13 sec
2023-04-02 14:48:08,930 		7824 of 10000 with 97.87% 	 Time used:  0.13 sec
2023-04-02 14:48:09,065 		7848 of 10000 with 97.87% 	 Time used:  0.13 sec
2023-04-02 14:48:09,193 		7872 of 10000 with 97.88% 	 Time used:  0.13 sec
2023-04-02 14:48:09,323 		7896 of 10000 with 97.87% 	 Time used:  0.13 sec
2023-04-02 14:48:09,460 		7920 of 10000 with 97.85% 	 Time used:  0.14 sec
2023-04-02 14:48:09,593 		7944 of 10000 with 97.86% 	 Time used:  0.13 sec
2023-04-02 14:48:09,724 		7968 of 10000 with 97.87% 	 Time used:  0.13 sec
2023-04-02 14:48:09,856 		7992 of 10000 with 97.87% 	 Time used:  0.13 sec
2023-04-02 14:48:09,989 		8016 of 10000 with 97.84% 	 Time used:  0.13 sec
2023-04-02 14:48:10,125 		8040 of 10000 with 97.85% 	 Time used:  0.14 sec
2023-04-02 14:48:10,257 		8064 of 10000 with 97.85% 	 Time used:  0.13 sec
2023-04-02 14:48:10,391 		8088 of 10000 with 97.85% 	 Time used:  0.13 sec
2023-04-02 14:48:10,518 		8112 of 10000 with 97.86% 	 Time used:  0.13 sec
2023-04-02 14:48:10,648 		8136 of 10000 with 97.85% 	 Time used:  0.13 sec
2023-04-02 14:48:10,778 		8160 of 10000 with 97.84% 	 Time used:  0.13 sec
2023-04-02 14:48:10,917 		8184 of 10000 with 97.85% 	 Time used:  0.14 sec
2023-04-02 14:48:11,047 		8208 of 10000 with 97.84% 	 Time used:  0.13 sec
2023-04-02 14:48:11,179 		8232 of 10000 with 97.84% 	 Time used:  0.13 sec
2023-04-02 14:48:11,307 		8256 of 10000 with 97.82% 	 Time used:  0.13 sec
2023-04-02 14:48:11,439 		8280 of 10000 with 97.83% 	 Time used:  0.13 sec
2023-04-02 14:48:11,568 		8304 of 10000 with 97.83% 	 Time used:  0.13 sec
2023-04-02 14:48:11,700 		8328 of 10000 with 97.81% 	 Time used:  0.13 sec
2023-04-02 14:48:11,838 		8352 of 10000 with 97.81% 	 Time used:  0.14 sec
2023-04-02 14:48:11,969 		8376 of 10000 with 97.80% 	 Time used:  0.13 sec
2023-04-02 14:48:12,096 		8400 of 10000 with 97.80% 	 Time used:  0.13 sec
2023-04-02 14:48:12,227 		8424 of 10000 with 97.80% 	 Time used:  0.13 sec
2023-04-02 14:48:12,358 		8448 of 10000 with 97.81% 	 Time used:  0.13 sec
2023-04-02 14:48:12,491 		8472 of 10000 with 97.82% 	 Time used:  0.13 sec
2023-04-02 14:48:12,620 		8496 of 10000 with 97.82% 	 Time used:  0.13 sec
2023-04-02 14:48:12,750 		8520 of 10000 with 97.82% 	 Time used:  0.13 sec
2023-04-02 14:48:12,881 		8544 of 10000 with 97.81% 	 Time used:  0.13 sec
2023-04-02 14:48:13,008 		8568 of 10000 with 97.81% 	 Time used:  0.13 sec
2023-04-02 14:48:13,149 		8592 of 10000 with 97.80% 	 Time used:  0.14 sec
2023-04-02 14:48:13,288 		8616 of 10000 with 97.81% 	 Time used:  0.14 sec
2023-04-02 14:48:13,424 		8640 of 10000 with 97.80% 	 Time used:  0.13 sec
2023-04-02 14:48:13,554 		8664 of 10000 with 97.78% 	 Time used:  0.13 sec
2023-04-02 14:48:13,688 		8688 of 10000 with 97.79% 	 Time used:  0.13 sec
2023-04-02 14:48:13,827 		8712 of 10000 with 97.80% 	 Time used:  0.14 sec
2023-04-02 14:48:13,962 		8736 of 10000 with 97.79% 	 Time used:  0.13 sec
2023-04-02 14:48:14,095 		8760 of 10000 with 97.79% 	 Time used:  0.13 sec
2023-04-02 14:48:14,227 		8784 of 10000 with 97.79% 	 Time used:  0.13 sec
2023-04-02 14:48:14,362 		8808 of 10000 with 97.79% 	 Time used:  0.13 sec
2023-04-02 14:48:14,496 		8832 of 10000 with 97.77% 	 Time used:  0.13 sec
2023-04-02 14:48:14,628 		8856 of 10000 with 97.78% 	 Time used:  0.13 sec
2023-04-02 14:48:14,764 		8880 of 10000 with 97.78% 	 Time used:  0.14 sec
2023-04-02 14:48:14,896 		8904 of 10000 with 97.79% 	 Time used:  0.13 sec
2023-04-02 14:48:15,029 		8928 of 10000 with 97.78% 	 Time used:  0.13 sec
2023-04-02 14:48:15,166 		8952 of 10000 with 97.79% 	 Time used:  0.14 sec
2023-04-02 14:48:15,301 		8976 of 10000 with 97.79% 	 Time used:  0.13 sec
2023-04-02 14:48:15,434 		9000 of 10000 with 97.80% 	 Time used:  0.13 sec
2023-04-02 14:48:15,564 		9024 of 10000 with 97.81% 	 Time used:  0.13 sec
2023-04-02 14:48:15,704 		9048 of 10000 with 97.81% 	 Time used:  0.14 sec
2023-04-02 14:48:15,835 		9072 of 10000 with 97.81% 	 Time used:  0.13 sec
2023-04-02 14:48:15,961 		9096 of 10000 with 97.80% 	 Time used:  0.13 sec
2023-04-02 14:48:16,094 		9120 of 10000 with 97.80% 	 Time used:  0.13 sec
2023-04-02 14:48:16,227 		9144 of 10000 with 97.80% 	 Time used:  0.13 sec
2023-04-02 14:48:16,358 		9168 of 10000 with 97.81% 	 Time used:  0.13 sec
2023-04-02 14:48:16,491 		9192 of 10000 with 97.81% 	 Time used:  0.13 sec
2023-04-02 14:48:16,627 		9216 of 10000 with 97.82% 	 Time used:  0.14 sec
2023-04-02 14:48:16,762 		9240 of 10000 with 97.80% 	 Time used:  0.13 sec
2023-04-02 14:48:16,894 		9264 of 10000 with 97.80% 	 Time used:  0.13 sec
2023-04-02 14:48:17,032 		9288 of 10000 with 97.80% 	 Time used:  0.14 sec
2023-04-02 14:48:17,167 		9312 of 10000 with 97.80% 	 Time used:  0.13 sec
2023-04-02 14:48:17,302 		9336 of 10000 with 97.80% 	 Time used:  0.13 sec
2023-04-02 14:48:17,433 		9360 of 10000 with 97.80% 	 Time used:  0.13 sec
2023-04-02 14:48:17,567 		9384 of 10000 with 97.80% 	 Time used:  0.13 sec
2023-04-02 14:48:17,699 		9408 of 10000 with 97.81% 	 Time used:  0.13 sec
2023-04-02 14:48:17,828 		9432 of 10000 with 97.81% 	 Time used:  0.13 sec
2023-04-02 14:48:17,960 		9456 of 10000 with 97.80% 	 Time used:  0.13 sec
2023-04-02 14:48:18,090 		9480 of 10000 with 97.81% 	 Time used:  0.13 sec
2023-04-02 14:48:18,219 		9504 of 10000 with 97.81% 	 Time used:  0.13 sec
2023-04-02 14:48:18,358 		9528 of 10000 with 97.82% 	 Time used:  0.14 sec
2023-04-02 14:48:18,491 		9552 of 10000 with 97.81% 	 Time used:  0.13 sec
2023-04-02 14:48:18,620 		9576 of 10000 with 97.82% 	 Time used:  0.13 sec
2023-04-02 14:48:18,754 		9600 of 10000 with 97.82% 	 Time used:  0.13 sec
2023-04-02 14:48:18,885 		9624 of 10000 with 97.83% 	 Time used:  0.13 sec
2023-04-02 14:48:19,014 		9648 of 10000 with 97.81% 	 Time used:  0.13 sec
2023-04-02 14:48:19,150 		9672 of 10000 with 97.82% 	 Time used:  0.14 sec
2023-04-02 14:48:19,279 		9696 of 10000 with 97.82% 	 Time used:  0.13 sec
2023-04-02 14:48:19,414 		9720 of 10000 with 97.83% 	 Time used:  0.13 sec
2023-04-02 14:48:19,551 		9744 of 10000 with 97.83% 	 Time used:  0.14 sec
2023-04-02 14:48:19,685 		9768 of 10000 with 97.83% 	 Time used:  0.13 sec
2023-04-02 14:48:19,813 		9792 of 10000 with 97.83% 	 Time used:  0.13 sec
2023-04-02 14:48:19,944 		9816 of 10000 with 97.84% 	 Time used:  0.13 sec
2023-04-02 14:48:20,079 		9840 of 10000 with 97.84% 	 Time used:  0.13 sec
2023-04-02 14:48:20,210 		9864 of 10000 with 97.84% 	 Time used:  0.13 sec
2023-04-02 14:48:20,342 		9888 of 10000 with 97.85% 	 Time used:  0.13 sec
2023-04-02 14:48:20,470 		9912 of 10000 with 97.85% 	 Time used:  0.13 sec
2023-04-02 14:48:20,599 		9936 of 10000 with 97.86% 	 Time used:  0.13 sec
2023-04-02 14:48:20,748 		9960 of 10000 with 97.86% 	 Time used:  0.15 sec
2023-04-02 14:48:20,878 		9984 of 10000 with 97.86% 	 Time used:  0.13 sec
2023-04-02 14:48:20,976 		10000 of 10000 with 97.86% 	 Time used:  0.10 sec
2023-04-02 14:48:20,976 
2023-04-02 14:48:20,977 			Learning rate: weights:   1.000e-02    
2023-04-02 14:48:20,977 			Last test performance: 97.86%
2023-04-02 14:48:20,977 ----------------
2023-04-02 14:48:23,722   3   =>  0    		Training 486 pattern with 98.33% 	Forward time: 	 2.64 sec
2023-04-02 14:48:23,722 			Loss:    5.548e-02    			Backward time: 	 0.09 sec 
2023-04-02 14:48:23,722 ADAM: Layer 0 -> dw_min:9.9819e-01  dw_max:1.0018e+00 lr:1.0000e-02
2023-04-02 14:48:23,722 ADAM: Layer 1 -> dw_min:9.9453e-01  dw_max:1.0044e+00 lr:1.0000e-02
2023-04-02 14:48:23,722 ADAM: Layer 2 -> dw_min:9.9210e-01  dw_max:1.0093e+00 lr:1.0000e-02
2023-04-02 14:48:23,722 ADAM: Layer 3 -> dw_min:9.9701e-01  dw_max:1.0032e+00 lr:1.0000e-02
2023-04-02 14:48:23,738 			Learning rate: weights:   1.000e-02    
2023-04-02 14:48:23,738 			Last test performance: 97.86%
2023-04-02 14:48:23,738 ----------------
2023-04-02 14:48:26,489   3   =>  1    		Training 486 pattern with 98.54% 	Forward time: 	 2.65 sec
2023-04-02 14:48:26,489 			Loss:    3.818e-02    			Backward time: 	 0.09 sec 
2023-04-02 14:48:26,489 ADAM: Layer 0 -> dw_min:9.9841e-01  dw_max:1.0013e+00 lr:1.0000e-02
2023-04-02 14:48:26,489 ADAM: Layer 1 -> dw_min:9.9478e-01  dw_max:1.0052e+00 lr:1.0000e-02
2023-04-02 14:48:26,489 ADAM: Layer 2 -> dw_min:9.9139e-01  dw_max:1.0104e+00 lr:1.0000e-02
2023-04-02 14:48:26,490 ADAM: Layer 3 -> dw_min:9.9728e-01  dw_max:1.0031e+00 lr:1.0000e-02
2023-04-02 14:48:26,505 			Learning rate: weights:   1.000e-02    
2023-04-02 14:48:26,505 			Last test performance: 97.86%
2023-04-02 14:48:26,505 ----------------
2023-04-02 14:48:29,290   3   =>  2    		Training 486 pattern with 95.83% 	Forward time: 	 2.69 sec
2023-04-02 14:48:29,290 			Loss:    8.860e-02    			Backward time: 	 0.09 sec 
2023-04-02 14:48:29,291 ADAM: Layer 0 -> dw_min:9.9871e-01  dw_max:1.0010e+00 lr:1.0000e-02
2023-04-02 14:48:29,291 ADAM: Layer 1 -> dw_min:9.9517e-01  dw_max:1.0051e+00 lr:1.0000e-02
2023-04-02 14:48:29,291 ADAM: Layer 2 -> dw_min:9.9204e-01  dw_max:1.0125e+00 lr:1.0000e-02
2023-04-02 14:48:29,291 ADAM: Layer 3 -> dw_min:9.9632e-01  dw_max:1.0037e+00 lr:1.0000e-02
2023-04-02 14:48:29,350 			Learning rate: weights:   1.000e-02    
2023-04-02 14:48:29,350 			Last test performance: 97.86%
2023-04-02 14:48:29,350 ----------------
2023-04-02 14:48:32,101   3   =>  3    		Training 486 pattern with 97.92% 	Forward time: 	 2.65 sec
2023-04-02 14:48:32,101 			Loss:    6.286e-02    			Backward time: 	 0.09 sec 
2023-04-02 14:48:32,101 ADAM: Layer 0 -> dw_min:9.9918e-01  dw_max:1.0008e+00 lr:1.0000e-02
2023-04-02 14:48:32,101 ADAM: Layer 1 -> dw_min:9.9485e-01  dw_max:1.0053e+00 lr:1.0000e-02
2023-04-02 14:48:32,101 ADAM: Layer 2 -> dw_min:9.9053e-01  dw_max:1.0142e+00 lr:1.0000e-02
2023-04-02 14:48:32,101 ADAM: Layer 3 -> dw_min:9.9679e-01  dw_max:1.0041e+00 lr:1.0000e-02
2023-04-02 14:48:32,171 			Learning rate: weights:   1.000e-02    
2023-04-02 14:48:32,171 			Last test performance: 97.86%
2023-04-02 14:48:32,171 ----------------
2023-04-02 14:48:34,910   3   =>  4    		Training 486 pattern with 96.46% 	Forward time: 	 2.64 sec
2023-04-02 14:48:34,910 			Loss:    1.074e-01    			Backward time: 	 0.09 sec 
2023-04-02 14:48:34,910 ADAM: Layer 0 -> dw_min:9.9876e-01  dw_max:1.0009e+00 lr:1.0000e-02
2023-04-02 14:48:34,910 ADAM: Layer 1 -> dw_min:9.9467e-01  dw_max:1.0046e+00 lr:1.0000e-02
2023-04-02 14:48:34,910 ADAM: Layer 2 -> dw_min:9.8938e-01  dw_max:1.0115e+00 lr:1.0000e-02
2023-04-02 14:48:34,910 ADAM: Layer 3 -> dw_min:9.9655e-01  dw_max:1.0032e+00 lr:1.0000e-02
2023-04-02 14:48:34,968 			Learning rate: weights:   1.000e-02    
2023-04-02 14:48:34,968 			Last test performance: 97.86%
2023-04-02 14:48:34,968 ----------------
2023-04-02 14:48:37,692   3   =>  5    		Training 486 pattern with 95.83% 	Forward time: 	 2.62 sec
2023-04-02 14:48:37,692 			Loss:    9.497e-02    			Backward time: 	 0.09 sec 
2023-04-02 14:48:37,692 ADAM: Layer 0 -> dw_min:9.9803e-01  dw_max:1.0014e+00 lr:1.0000e-02
2023-04-02 14:48:37,693 ADAM: Layer 1 -> dw_min:9.9448e-01  dw_max:1.0056e+00 lr:1.0000e-02
2023-04-02 14:48:37,693 ADAM: Layer 2 -> dw_min:9.8768e-01  dw_max:1.0133e+00 lr:1.0000e-02
2023-04-02 14:48:37,693 ADAM: Layer 3 -> dw_min:9.9637e-01  dw_max:1.0079e+00 lr:1.0000e-02
2023-04-02 14:48:37,762 			Learning rate: weights:   1.000e-02    
2023-04-02 14:48:37,762 			Last test performance: 97.86%
2023-04-02 14:48:37,762 ----------------
2023-04-02 14:48:40,533   3   =>  6    		Training 486 pattern with 96.67% 	Forward time: 	 2.67 sec
2023-04-02 14:48:40,533 			Loss:    1.041e-01    			Backward time: 	 0.09 sec 
2023-04-02 14:48:40,533 ADAM: Layer 0 -> dw_min:9.9742e-01  dw_max:1.0021e+00 lr:1.0000e-02
2023-04-02 14:48:40,533 ADAM: Layer 1 -> dw_min:9.9337e-01  dw_max:1.0065e+00 lr:1.0000e-02
2023-04-02 14:48:40,533 ADAM: Layer 2 -> dw_min:9.8951e-01  dw_max:1.0146e+00 lr:1.0000e-02
2023-04-02 14:48:40,533 ADAM: Layer 3 -> dw_min:9.9664e-01  dw_max:1.0060e+00 lr:1.0000e-02
2023-04-02 14:48:40,571 			Learning rate: weights:   1.000e-02    
2023-04-02 14:48:40,571 			Last test performance: 97.86%
2023-04-02 14:48:40,571 ----------------
2023-04-02 14:48:43,325   3   =>  7    		Training 486 pattern with 98.54% 	Forward time: 	 2.65 sec
2023-04-02 14:48:43,325 			Loss:    4.169e-02    			Backward time: 	 0.09 sec 
2023-04-02 14:48:43,325 ADAM: Layer 0 -> dw_min:9.9737e-01  dw_max:1.0018e+00 lr:1.0000e-02
2023-04-02 14:48:43,325 ADAM: Layer 1 -> dw_min:9.9468e-01  dw_max:1.0064e+00 lr:1.0000e-02
2023-04-02 14:48:43,326 ADAM: Layer 2 -> dw_min:9.8837e-01  dw_max:1.0099e+00 lr:1.0000e-02
2023-04-02 14:48:43,326 ADAM: Layer 3 -> dw_min:9.9410e-01  dw_max:1.0056e+00 lr:1.0000e-02
2023-04-02 14:48:43,410 			Learning rate: weights:   1.000e-02    
2023-04-02 14:48:43,410 			Last test performance: 97.86%
2023-04-02 14:48:43,410 ----------------
2023-04-02 14:48:46,155   3   =>  8    		Training 486 pattern with 96.88% 	Forward time: 	 2.65 sec
2023-04-02 14:48:46,156 			Loss:    8.488e-02    			Backward time: 	 0.09 sec 
2023-04-02 14:48:46,156 ADAM: Layer 0 -> dw_min:9.9734e-01  dw_max:1.0018e+00 lr:1.0000e-02
2023-04-02 14:48:46,156 ADAM: Layer 1 -> dw_min:9.9413e-01  dw_max:1.0057e+00 lr:1.0000e-02
2023-04-02 14:48:46,156 ADAM: Layer 2 -> dw_min:9.8739e-01  dw_max:1.0095e+00 lr:1.0000e-02
2023-04-02 14:48:46,156 ADAM: Layer 3 -> dw_min:9.9313e-01  dw_max:1.0058e+00 lr:1.0000e-02
2023-04-02 14:48:46,200 			Learning rate: weights:   1.000e-02    
2023-04-02 14:48:46,200 			Last test performance: 97.86%
2023-04-02 14:48:46,200 ----------------
2023-04-02 14:48:48,961   3   =>  9    		Training 486 pattern with 96.04% 	Forward time: 	 2.66 sec
2023-04-02 14:48:48,961 			Loss:    1.104e-01    			Backward time: 	 0.09 sec 
2023-04-02 14:48:48,961 ADAM: Layer 0 -> dw_min:9.9728e-01  dw_max:1.0018e+00 lr:1.0000e-02
2023-04-02 14:48:48,961 ADAM: Layer 1 -> dw_min:9.9409e-01  dw_max:1.0055e+00 lr:1.0000e-02
2023-04-02 14:48:48,961 ADAM: Layer 2 -> dw_min:9.8820e-01  dw_max:1.0086e+00 lr:1.0000e-02
2023-04-02 14:48:48,962 ADAM: Layer 3 -> dw_min:9.9477e-01  dw_max:1.0049e+00 lr:1.0000e-02
2023-04-02 14:48:49,022 			Learning rate: weights:   1.000e-02    
2023-04-02 14:48:49,022 			Last test performance: 97.86%
2023-04-02 14:48:49,022 ----------------
2023-04-02 14:48:51,776   3   =>  10   		Training 486 pattern with 97.50% 	Forward time: 	 2.65 sec
2023-04-02 14:48:51,776 			Loss:    6.671e-02    			Backward time: 	 0.09 sec 
2023-04-02 14:48:51,776 ADAM: Layer 0 -> dw_min:9.9759e-01  dw_max:1.0016e+00 lr:1.0000e-02
2023-04-02 14:48:51,776 ADAM: Layer 1 -> dw_min:9.9345e-01  dw_max:1.0057e+00 lr:1.0000e-02
2023-04-02 14:48:51,776 ADAM: Layer 2 -> dw_min:9.8916e-01  dw_max:1.0068e+00 lr:1.0000e-02
2023-04-02 14:48:51,776 ADAM: Layer 3 -> dw_min:9.9546e-01  dw_max:1.0044e+00 lr:1.0000e-02
2023-04-02 14:48:51,825 			Learning rate: weights:   1.000e-02    
2023-04-02 14:48:51,826 			Last test performance: 97.86%
2023-04-02 14:48:51,826 ----------------
2023-04-02 14:48:54,612   3   =>  11   		Training 486 pattern with 96.88% 	Forward time: 	 2.69 sec
2023-04-02 14:48:54,613 			Loss:    7.633e-02    			Backward time: 	 0.09 sec 
2023-04-02 14:48:54,613 ADAM: Layer 0 -> dw_min:9.9834e-01  dw_max:1.0010e+00 lr:1.0000e-02
2023-04-02 14:48:54,613 ADAM: Layer 1 -> dw_min:9.9374e-01  dw_max:1.0053e+00 lr:1.0000e-02
2023-04-02 14:48:54,613 ADAM: Layer 2 -> dw_min:9.8875e-01  dw_max:1.0077e+00 lr:1.0000e-02
2023-04-02 14:48:54,613 ADAM: Layer 3 -> dw_min:9.9489e-01  dw_max:1.0055e+00 lr:1.0000e-02
2023-04-02 14:48:54,686 			Learning rate: weights:   1.000e-02    
2023-04-02 14:48:54,686 			Last test performance: 97.86%
2023-04-02 14:48:54,686 ----------------
2023-04-02 14:48:57,426   3   =>  12   		Training 486 pattern with 97.50% 	Forward time: 	 2.64 sec
2023-04-02 14:48:57,426 			Loss:    7.065e-02    			Backward time: 	 0.09 sec 
2023-04-02 14:48:57,427 ADAM: Layer 0 -> dw_min:9.9876e-01  dw_max:1.0009e+00 lr:1.0000e-02
2023-04-02 14:48:57,427 ADAM: Layer 1 -> dw_min:9.9432e-01  dw_max:1.0058e+00 lr:1.0000e-02
2023-04-02 14:48:57,427 ADAM: Layer 2 -> dw_min:9.8889e-01  dw_max:1.0070e+00 lr:1.0000e-02
2023-04-02 14:48:57,427 ADAM: Layer 3 -> dw_min:9.9536e-01  dw_max:1.0049e+00 lr:1.0000e-02
2023-04-02 14:48:57,443 			Learning rate: weights:   1.000e-02    
2023-04-02 14:48:57,443 			Last test performance: 97.86%
2023-04-02 14:48:57,443 ----------------
2023-04-02 14:49:00,203   3   =>  13   		Training 486 pattern with 96.88% 	Forward time: 	 2.66 sec
2023-04-02 14:49:00,203 			Loss:    7.095e-02    			Backward time: 	 0.09 sec 
2023-04-02 14:49:00,203 ADAM: Layer 0 -> dw_min:9.9856e-01  dw_max:1.0018e+00 lr:1.0000e-02
2023-04-02 14:49:00,203 ADAM: Layer 1 -> dw_min:9.9370e-01  dw_max:1.0055e+00 lr:1.0000e-02
2023-04-02 14:49:00,203 ADAM: Layer 2 -> dw_min:9.8991e-01  dw_max:1.0086e+00 lr:1.0000e-02
2023-04-02 14:49:00,203 ADAM: Layer 3 -> dw_min:9.9441e-01  dw_max:1.0049e+00 lr:1.0000e-02
2023-04-02 14:49:00,219 			Learning rate: weights:   1.000e-02    
2023-04-02 14:49:00,219 			Last test performance: 97.86%
2023-04-02 14:49:00,219 ----------------
2023-04-02 14:49:02,968   3   =>  14   		Training 486 pattern with 97.29% 	Forward time: 	 2.65 sec
2023-04-02 14:49:02,968 			Loss:    7.724e-02    			Backward time: 	 0.09 sec 
2023-04-02 14:49:02,968 ADAM: Layer 0 -> dw_min:9.9865e-01  dw_max:1.0019e+00 lr:1.0000e-02
2023-04-02 14:49:02,968 ADAM: Layer 1 -> dw_min:9.9215e-01  dw_max:1.0056e+00 lr:1.0000e-02
2023-04-02 14:49:02,968 ADAM: Layer 2 -> dw_min:9.9030e-01  dw_max:1.0084e+00 lr:1.0000e-02
2023-04-02 14:49:02,968 ADAM: Layer 3 -> dw_min:9.9401e-01  dw_max:1.0066e+00 lr:1.0000e-02
2023-04-02 14:49:03,001 			Learning rate: weights:   1.000e-02    
2023-04-02 14:49:03,001 			Last test performance: 97.86%
2023-04-02 14:49:03,001 ----------------
2023-04-02 14:49:05,743   3   =>  15   		Training 486 pattern with 97.92% 	Forward time: 	 2.64 sec
2023-04-02 14:49:05,743 			Loss:    6.206e-02    			Backward time: 	 0.09 sec 
2023-04-02 14:49:05,743 ADAM: Layer 0 -> dw_min:9.9754e-01  dw_max:1.0012e+00 lr:1.0000e-02
2023-04-02 14:49:05,744 ADAM: Layer 1 -> dw_min:9.8981e-01  dw_max:1.0061e+00 lr:1.0000e-02
2023-04-02 14:49:05,744 ADAM: Layer 2 -> dw_min:9.9095e-01  dw_max:1.0076e+00 lr:1.0000e-02
2023-04-02 14:49:05,744 ADAM: Layer 3 -> dw_min:9.9517e-01  dw_max:1.0057e+00 lr:1.0000e-02
2023-04-02 14:49:05,800 			Learning rate: weights:   1.000e-02    
2023-04-02 14:49:05,800 			Last test performance: 97.86%
2023-04-02 14:49:05,800 ----------------
2023-04-02 14:49:08,525   3   =>  16   		Training 486 pattern with 98.54% 	Forward time: 	 2.63 sec
2023-04-02 14:49:08,525 			Loss:    4.025e-02    			Backward time: 	 0.09 sec 
2023-04-02 14:49:08,525 ADAM: Layer 0 -> dw_min:9.9744e-01  dw_max:1.0013e+00 lr:1.0000e-02
2023-04-02 14:49:08,525 ADAM: Layer 1 -> dw_min:9.8983e-01  dw_max:1.0055e+00 lr:1.0000e-02
2023-04-02 14:49:08,525 ADAM: Layer 2 -> dw_min:9.9165e-01  dw_max:1.0071e+00 lr:1.0000e-02
2023-04-02 14:49:08,525 ADAM: Layer 3 -> dw_min:9.9603e-01  dw_max:1.0055e+00 lr:1.0000e-02
2023-04-02 14:49:08,547 			Learning rate: weights:   1.000e-02    
2023-04-02 14:49:08,547 			Last test performance: 97.86%
2023-04-02 14:49:08,547 ----------------
2023-04-02 14:49:11,321   3   =>  17   		Training 486 pattern with 97.71% 	Forward time: 	 2.68 sec
2023-04-02 14:49:11,321 			Loss:    6.877e-02    			Backward time: 	 0.09 sec 
2023-04-02 14:49:11,322 ADAM: Layer 0 -> dw_min:9.9768e-01  dw_max:1.0016e+00 lr:1.0000e-02
2023-04-02 14:49:11,322 ADAM: Layer 1 -> dw_min:9.9067e-01  dw_max:1.0055e+00 lr:1.0000e-02
2023-04-02 14:49:11,322 ADAM: Layer 2 -> dw_min:9.9147e-01  dw_max:1.0096e+00 lr:1.0000e-02
2023-04-02 14:49:11,322 ADAM: Layer 3 -> dw_min:9.9584e-01  dw_max:1.0050e+00 lr:1.0000e-02
2023-04-02 14:49:11,338 			Learning rate: weights:   1.000e-02    
2023-04-02 14:49:11,338 			Last test performance: 97.86%
2023-04-02 14:49:11,338 ----------------
2023-04-02 14:49:14,077   3   =>  18   		Training 486 pattern with 98.33% 	Forward time: 	 2.64 sec
2023-04-02 14:49:14,077 			Loss:    5.681e-02    			Backward time: 	 0.09 sec 
2023-04-02 14:49:14,077 ADAM: Layer 0 -> dw_min:9.9817e-01  dw_max:1.0015e+00 lr:1.0000e-02
2023-04-02 14:49:14,078 ADAM: Layer 1 -> dw_min:9.9071e-01  dw_max:1.0057e+00 lr:1.0000e-02
2023-04-02 14:49:14,078 ADAM: Layer 2 -> dw_min:9.9156e-01  dw_max:1.0083e+00 lr:1.0000e-02
2023-04-02 14:49:14,078 ADAM: Layer 3 -> dw_min:9.9614e-01  dw_max:1.0041e+00 lr:1.0000e-02
2023-04-02 14:49:14,148 			Learning rate: weights:   1.000e-02    
2023-04-02 14:49:14,148 			Last test performance: 97.86%
2023-04-02 14:49:14,148 ----------------
2023-04-02 14:49:16,943   3   =>  19   		Training 486 pattern with 95.83% 	Forward time: 	 2.69 sec
2023-04-02 14:49:16,943 			Loss:    8.820e-02    			Backward time: 	 0.09 sec 
2023-04-02 14:49:16,943 ADAM: Layer 0 -> dw_min:9.9830e-01  dw_max:1.0011e+00 lr:1.0000e-02
2023-04-02 14:49:16,943 ADAM: Layer 1 -> dw_min:9.9124e-01  dw_max:1.0058e+00 lr:1.0000e-02
2023-04-02 14:49:16,943 ADAM: Layer 2 -> dw_min:9.8991e-01  dw_max:1.0072e+00 lr:1.0000e-02
2023-04-02 14:49:16,943 ADAM: Layer 3 -> dw_min:9.9578e-01  dw_max:1.0039e+00 lr:1.0000e-02
2023-04-02 14:49:16,959 			Learning rate: weights:   1.000e-02    
2023-04-02 14:49:16,959 			Last test performance: 97.86%
2023-04-02 14:49:16,959 ----------------
2023-04-02 14:49:19,699   3   =>  20   		Training 486 pattern with 98.12% 	Forward time: 	 2.64 sec
2023-04-02 14:49:19,699 			Loss:    5.419e-02    			Backward time: 	 0.09 sec 
2023-04-02 14:49:19,699 ADAM: Layer 0 -> dw_min:9.9821e-01  dw_max:1.0014e+00 lr:1.0000e-02
2023-04-02 14:49:19,699 ADAM: Layer 1 -> dw_min:9.9144e-01  dw_max:1.0059e+00 lr:1.0000e-02
2023-04-02 14:49:19,699 ADAM: Layer 2 -> dw_min:9.9048e-01  dw_max:1.0065e+00 lr:1.0000e-02
2023-04-02 14:49:19,699 ADAM: Layer 3 -> dw_min:9.9565e-01  dw_max:1.0040e+00 lr:1.0000e-02
2023-04-02 14:49:19,714 			Learning rate: weights:   1.000e-02    
2023-04-02 14:49:19,715 			Last test performance: 97.86%
2023-04-02 14:49:19,715 ----------------
2023-04-02 14:49:22,507   3   =>  21   		Training 486 pattern with 97.71% 	Forward time: 	 2.69 sec
2023-04-02 14:49:22,507 			Loss:    6.215e-02    			Backward time: 	 0.09 sec 
2023-04-02 14:49:22,507 ADAM: Layer 0 -> dw_min:9.9833e-01  dw_max:1.0017e+00 lr:1.0000e-02
2023-04-02 14:49:22,508 ADAM: Layer 1 -> dw_min:9.9259e-01  dw_max:1.0059e+00 lr:1.0000e-02
2023-04-02 14:49:22,508 ADAM: Layer 2 -> dw_min:9.9129e-01  dw_max:1.0079e+00 lr:1.0000e-02
2023-04-02 14:49:22,508 ADAM: Layer 3 -> dw_min:9.9603e-01  dw_max:1.0037e+00 lr:1.0000e-02
2023-04-02 14:49:22,524 			Learning rate: weights:   1.000e-02    
2023-04-02 14:49:22,524 			Last test performance: 97.86%
2023-04-02 14:49:22,524 ----------------
2023-04-02 14:49:25,300   3   =>  22   		Training 486 pattern with 97.92% 	Forward time: 	 2.68 sec
2023-04-02 14:49:25,300 			Loss:    5.986e-02    			Backward time: 	 0.09 sec 
2023-04-02 14:49:25,300 ADAM: Layer 0 -> dw_min:9.9819e-01  dw_max:1.0014e+00 lr:1.0000e-02
2023-04-02 14:49:25,300 ADAM: Layer 1 -> dw_min:9.9322e-01  dw_max:1.0064e+00 lr:1.0000e-02
2023-04-02 14:49:25,300 ADAM: Layer 2 -> dw_min:9.9212e-01  dw_max:1.0071e+00 lr:1.0000e-02
2023-04-02 14:49:25,300 ADAM: Layer 3 -> dw_min:9.9635e-01  dw_max:1.0041e+00 lr:1.0000e-02
2023-04-02 14:49:25,317 			Learning rate: weights:   1.000e-02    
2023-04-02 14:49:25,317 			Last test performance: 97.86%
2023-04-02 14:49:25,317 ----------------
2023-04-02 14:49:28,055   3   =>  23   		Training 486 pattern with 98.54% 	Forward time: 	 2.64 sec
2023-04-02 14:49:28,055 			Loss:    5.950e-02    			Backward time: 	 0.09 sec 
2023-04-02 14:49:28,056 ADAM: Layer 0 -> dw_min:9.9793e-01  dw_max:1.0017e+00 lr:1.0000e-02
2023-04-02 14:49:28,056 ADAM: Layer 1 -> dw_min:9.9321e-01  dw_max:1.0076e+00 lr:1.0000e-02
2023-04-02 14:49:28,056 ADAM: Layer 2 -> dw_min:9.9230e-01  dw_max:1.0093e+00 lr:1.0000e-02
2023-04-02 14:49:28,056 ADAM: Layer 3 -> dw_min:9.9663e-01  dw_max:1.0036e+00 lr:1.0000e-02
2023-04-02 14:49:28,126 			Learning rate: weights:   1.000e-02    
2023-04-02 14:49:28,127 			Last test performance: 97.86%
2023-04-02 14:49:28,127 ----------------
2023-04-02 14:49:30,911   3   =>  24   		Training 486 pattern with 97.71% 	Forward time: 	 2.69 sec
2023-04-02 14:49:30,912 			Loss:    6.357e-02    			Backward time: 	 0.09 sec 
2023-04-02 14:49:30,912 ADAM: Layer 0 -> dw_min:9.9808e-01  dw_max:1.0014e+00 lr:1.0000e-02
2023-04-02 14:49:30,912 ADAM: Layer 1 -> dw_min:9.9408e-01  dw_max:1.0083e+00 lr:1.0000e-02
2023-04-02 14:49:30,912 ADAM: Layer 2 -> dw_min:9.9163e-01  dw_max:1.0091e+00 lr:1.0000e-02
2023-04-02 14:49:30,912 ADAM: Layer 3 -> dw_min:9.9699e-01  dw_max:1.0034e+00 lr:1.0000e-02
2023-04-02 14:49:30,927 			Learning rate: weights:   1.000e-02    
2023-04-02 14:49:30,927 			Last test performance: 97.86%
2023-04-02 14:49:30,927 ----------------
2023-04-02 14:49:33,673   3   =>  25   		Training 486 pattern with 97.29% 	Forward time: 	 2.65 sec
2023-04-02 14:49:33,673 			Loss:    7.164e-02    			Backward time: 	 0.09 sec 
2023-04-02 14:49:33,673 ADAM: Layer 0 -> dw_min:9.9826e-01  dw_max:1.0015e+00 lr:1.0000e-02
2023-04-02 14:49:33,673 ADAM: Layer 1 -> dw_min:9.9356e-01  dw_max:1.0073e+00 lr:1.0000e-02
2023-04-02 14:49:33,674 ADAM: Layer 2 -> dw_min:9.9197e-01  dw_max:1.0082e+00 lr:1.0000e-02
2023-04-02 14:49:33,674 ADAM: Layer 3 -> dw_min:9.9733e-01  dw_max:1.0029e+00 lr:1.0000e-02
2023-04-02 14:49:33,764 			Learning rate: weights:   1.000e-02    
2023-04-02 14:49:33,765 			Last test performance: 97.86%
2023-04-02 14:49:33,765 ----------------
2023-04-02 14:49:36,543   3   =>  26   		Training 486 pattern with 97.50% 	Forward time: 	 2.68 sec
2023-04-02 14:49:36,543 			Loss:    6.362e-02    			Backward time: 	 0.09 sec 
2023-04-02 14:49:36,544 ADAM: Layer 0 -> dw_min:9.9822e-01  dw_max:1.0016e+00 lr:1.0000e-02
2023-04-02 14:49:36,544 ADAM: Layer 1 -> dw_min:9.9306e-01  dw_max:1.0067e+00 lr:1.0000e-02
2023-04-02 14:49:36,544 ADAM: Layer 2 -> dw_min:9.9190e-01  dw_max:1.0091e+00 lr:1.0000e-02
2023-04-02 14:49:36,544 ADAM: Layer 3 -> dw_min:9.9740e-01  dw_max:1.0031e+00 lr:1.0000e-02
2023-04-02 14:49:36,570 			Learning rate: weights:   1.000e-02    
2023-04-02 14:49:36,570 			Last test performance: 97.86%
2023-04-02 14:49:36,570 ----------------
2023-04-02 14:49:39,279   3   =>  27   		Training 486 pattern with 96.88% 	Forward time: 	 2.61 sec
2023-04-02 14:49:39,279 			Loss:    7.009e-02    			Backward time: 	 0.09 sec 
2023-04-02 14:49:39,279 ADAM: Layer 0 -> dw_min:9.9878e-01  dw_max:1.0016e+00 lr:1.0000e-02
2023-04-02 14:49:39,279 ADAM: Layer 1 -> dw_min:9.9350e-01  dw_max:1.0067e+00 lr:1.0000e-02
2023-04-02 14:49:39,279 ADAM: Layer 2 -> dw_min:9.9270e-01  dw_max:1.0081e+00 lr:1.0000e-02
2023-04-02 14:49:39,279 ADAM: Layer 3 -> dw_min:9.9752e-01  dw_max:1.0028e+00 lr:1.0000e-02
2023-04-02 14:49:39,294 			Learning rate: weights:   1.000e-02    
2023-04-02 14:49:39,294 			Last test performance: 97.86%
2023-04-02 14:49:39,294 ----------------
2023-04-02 14:49:42,016   3   =>  28   		Training 486 pattern with 97.08% 	Forward time: 	 2.62 sec
2023-04-02 14:49:42,016 			Loss:    7.628e-02    			Backward time: 	 0.09 sec 
2023-04-02 14:49:42,016 ADAM: Layer 0 -> dw_min:9.9828e-01  dw_max:1.0016e+00 lr:1.0000e-02
2023-04-02 14:49:42,016 ADAM: Layer 1 -> dw_min:9.9338e-01  dw_max:1.0065e+00 lr:1.0000e-02
2023-04-02 14:49:42,016 ADAM: Layer 2 -> dw_min:9.9290e-01  dw_max:1.0069e+00 lr:1.0000e-02
2023-04-02 14:49:42,016 ADAM: Layer 3 -> dw_min:9.9779e-01  dw_max:1.0040e+00 lr:1.0000e-02
2023-04-02 14:49:42,031 			Learning rate: weights:   1.000e-02    
2023-04-02 14:49:42,031 			Last test performance: 97.86%
2023-04-02 14:49:42,031 ----------------
2023-04-02 14:49:44,749   3   =>  29   		Training 486 pattern with 97.50% 	Forward time: 	 2.62 sec
2023-04-02 14:49:44,749 			Loss:    6.763e-02    			Backward time: 	 0.09 sec 
2023-04-02 14:49:44,750 ADAM: Layer 0 -> dw_min:9.9814e-01  dw_max:1.0015e+00 lr:1.0000e-02
2023-04-02 14:49:44,750 ADAM: Layer 1 -> dw_min:9.9227e-01  dw_max:1.0079e+00 lr:1.0000e-02
2023-04-02 14:49:44,750 ADAM: Layer 2 -> dw_min:9.8989e-01  dw_max:1.0095e+00 lr:1.0000e-02
2023-04-02 14:49:44,750 ADAM: Layer 3 -> dw_min:9.9678e-01  dw_max:1.0036e+00 lr:1.0000e-02
2023-04-02 14:49:44,765 			Learning rate: weights:   1.000e-02    
2023-04-02 14:49:44,765 			Last test performance: 97.86%
2023-04-02 14:49:44,765 ----------------
2023-04-02 14:49:47,489   3   =>  30   		Training 486 pattern with 96.67% 	Forward time: 	 2.63 sec
2023-04-02 14:49:47,489 			Loss:    7.922e-02    			Backward time: 	 0.09 sec 
2023-04-02 14:49:47,490 ADAM: Layer 0 -> dw_min:9.9827e-01  dw_max:1.0012e+00 lr:1.0000e-02
2023-04-02 14:49:47,490 ADAM: Layer 1 -> dw_min:9.9202e-01  dw_max:1.0078e+00 lr:1.0000e-02
2023-04-02 14:49:47,490 ADAM: Layer 2 -> dw_min:9.9083e-01  dw_max:1.0085e+00 lr:1.0000e-02
2023-04-02 14:49:47,490 ADAM: Layer 3 -> dw_min:9.9688e-01  dw_max:1.0042e+00 lr:1.0000e-02
2023-04-02 14:49:47,541 			Learning rate: weights:   1.000e-02    
2023-04-02 14:49:47,541 			Last test performance: 97.86%
2023-04-02 14:49:47,541 ----------------
2023-04-02 14:49:50,289   3   =>  31   		Training 486 pattern with 96.88% 	Forward time: 	 2.65 sec
2023-04-02 14:49:50,289 			Loss:    8.772e-02    			Backward time: 	 0.09 sec 
2023-04-02 14:49:50,289 ADAM: Layer 0 -> dw_min:9.9826e-01  dw_max:1.0010e+00 lr:1.0000e-02
2023-04-02 14:49:50,289 ADAM: Layer 1 -> dw_min:9.9250e-01  dw_max:1.0073e+00 lr:1.0000e-02
2023-04-02 14:49:50,289 ADAM: Layer 2 -> dw_min:9.9190e-01  dw_max:1.0076e+00 lr:1.0000e-02
2023-04-02 14:49:50,289 ADAM: Layer 3 -> dw_min:9.9618e-01  dw_max:1.0052e+00 lr:1.0000e-02
2023-04-02 14:49:50,304 			Learning rate: weights:   1.000e-02    
2023-04-02 14:49:50,304 			Last test performance: 97.86%
2023-04-02 14:49:50,304 ----------------
2023-04-02 14:49:53,073   3   =>  32   		Training 486 pattern with 97.08% 	Forward time: 	 2.67 sec
2023-04-02 14:49:53,073 			Loss:    8.706e-02    			Backward time: 	 0.09 sec 
2023-04-02 14:49:53,074 ADAM: Layer 0 -> dw_min:9.9851e-01  dw_max:1.0015e+00 lr:1.0000e-02
2023-04-02 14:49:53,074 ADAM: Layer 1 -> dw_min:9.9265e-01  dw_max:1.0069e+00 lr:1.0000e-02
2023-04-02 14:49:53,074 ADAM: Layer 2 -> dw_min:9.9158e-01  dw_max:1.0085e+00 lr:1.0000e-02
2023-04-02 14:49:53,074 ADAM: Layer 3 -> dw_min:9.9398e-01  dw_max:1.0046e+00 lr:1.0000e-02
2023-04-02 14:49:53,145 			Learning rate: weights:   1.000e-02    
2023-04-02 14:49:53,145 			Last test performance: 97.86%
2023-04-02 14:49:53,145 ----------------
2023-04-02 14:49:55,848   3   =>  33   		Training 486 pattern with 97.29% 	Forward time: 	 2.60 sec
2023-04-02 14:49:55,848 			Loss:    6.377e-02    			Backward time: 	 0.09 sec 
2023-04-02 14:49:55,848 ADAM: Layer 0 -> dw_min:9.9831e-01  dw_max:1.0014e+00 lr:1.0000e-02
2023-04-02 14:49:55,848 ADAM: Layer 1 -> dw_min:9.9310e-01  dw_max:1.0076e+00 lr:1.0000e-02
2023-04-02 14:49:55,848 ADAM: Layer 2 -> dw_min:9.9266e-01  dw_max:1.0077e+00 lr:1.0000e-02
2023-04-02 14:49:55,848 ADAM: Layer 3 -> dw_min:9.9460e-01  dw_max:1.0046e+00 lr:1.0000e-02
2023-04-02 14:49:55,951 			Learning rate: weights:   1.000e-02    
2023-04-02 14:49:55,951 			Last test performance: 97.86%
2023-04-02 14:49:55,951 ----------------
2023-04-02 14:49:58,725   3   =>  34   		Training 486 pattern with 97.71% 	Forward time: 	 2.67 sec
2023-04-02 14:49:58,726 			Loss:    6.102e-02    			Backward time: 	 0.09 sec 
2023-04-02 14:49:58,726 ADAM: Layer 0 -> dw_min:9.9828e-01  dw_max:1.0013e+00 lr:1.0000e-02
2023-04-02 14:49:58,726 ADAM: Layer 1 -> dw_min:9.9386e-01  dw_max:1.0080e+00 lr:1.0000e-02
2023-04-02 14:49:58,726 ADAM: Layer 2 -> dw_min:9.9163e-01  dw_max:1.0090e+00 lr:1.0000e-02
2023-04-02 14:49:58,726 ADAM: Layer 3 -> dw_min:9.9358e-01  dw_max:1.0038e+00 lr:1.0000e-02
2023-04-02 14:49:58,741 			Learning rate: weights:   1.000e-02    
2023-04-02 14:49:58,741 			Last test performance: 97.86%
2023-04-02 14:49:58,741 ----------------
2023-04-02 14:50:01,521   3   =>  35   		Training 486 pattern with 98.12% 	Forward time: 	 2.68 sec
2023-04-02 14:50:01,522 			Loss:    4.592e-02    			Backward time: 	 0.09 sec 
2023-04-02 14:50:01,522 ADAM: Layer 0 -> dw_min:9.9854e-01  dw_max:1.0010e+00 lr:1.0000e-02
2023-04-02 14:50:01,522 ADAM: Layer 1 -> dw_min:9.9341e-01  dw_max:1.0068e+00 lr:1.0000e-02
2023-04-02 14:50:01,522 ADAM: Layer 2 -> dw_min:9.9090e-01  dw_max:1.0081e+00 lr:1.0000e-02
2023-04-02 14:50:01,522 ADAM: Layer 3 -> dw_min:9.9423e-01  dw_max:1.0035e+00 lr:1.0000e-02
2023-04-02 14:50:01,578 			Learning rate: weights:   1.000e-02    
2023-04-02 14:50:01,578 			Last test performance: 97.86%
2023-04-02 14:50:01,578 ----------------
2023-04-02 14:50:04,342   3   =>  36   		Training 486 pattern with 97.71% 	Forward time: 	 2.66 sec
2023-04-02 14:50:04,342 			Loss:    4.248e-02    			Backward time: 	 0.09 sec 
2023-04-02 14:50:04,342 ADAM: Layer 0 -> dw_min:9.9902e-01  dw_max:1.0012e+00 lr:1.0000e-02
2023-04-02 14:50:04,342 ADAM: Layer 1 -> dw_min:9.9325e-01  dw_max:1.0060e+00 lr:1.0000e-02
2023-04-02 14:50:04,342 ADAM: Layer 2 -> dw_min:9.9159e-01  dw_max:1.0073e+00 lr:1.0000e-02
2023-04-02 14:50:04,342 ADAM: Layer 3 -> dw_min:9.9470e-01  dw_max:1.0038e+00 lr:1.0000e-02
2023-04-02 14:50:04,381 			Learning rate: weights:   1.000e-02    
2023-04-02 14:50:04,381 			Last test performance: 97.86%
2023-04-02 14:50:04,382 ----------------
2023-04-02 14:50:07,158   3   =>  37   		Training 486 pattern with 97.08% 	Forward time: 	 2.68 sec
2023-04-02 14:50:07,158 			Loss:    6.180e-02    			Backward time: 	 0.09 sec 
2023-04-02 14:50:07,158 ADAM: Layer 0 -> dw_min:9.9879e-01  dw_max:1.0014e+00 lr:1.0000e-02
2023-04-02 14:50:07,159 ADAM: Layer 1 -> dw_min:9.9198e-01  dw_max:1.0057e+00 lr:1.0000e-02
2023-04-02 14:50:07,159 ADAM: Layer 2 -> dw_min:9.9136e-01  dw_max:1.0078e+00 lr:1.0000e-02
2023-04-02 14:50:07,159 ADAM: Layer 3 -> dw_min:9.9524e-01  dw_max:1.0037e+00 lr:1.0000e-02
2023-04-02 14:50:07,227 			Learning rate: weights:   1.000e-02    
2023-04-02 14:50:07,227 			Last test performance: 97.86%
2023-04-02 14:50:07,227 ----------------
2023-04-02 14:50:09,968   3   =>  38   		Training 486 pattern with 96.67% 	Forward time: 	 2.64 sec
2023-04-02 14:50:09,968 			Loss:    8.675e-02    			Backward time: 	 0.09 sec 
2023-04-02 14:50:09,968 ADAM: Layer 0 -> dw_min:9.9864e-01  dw_max:1.0014e+00 lr:1.0000e-02
2023-04-02 14:50:09,968 ADAM: Layer 1 -> dw_min:9.9137e-01  dw_max:1.0065e+00 lr:1.0000e-02
2023-04-02 14:50:09,968 ADAM: Layer 2 -> dw_min:9.9263e-01  dw_max:1.0081e+00 lr:1.0000e-02
2023-04-02 14:50:09,968 ADAM: Layer 3 -> dw_min:9.9584e-01  dw_max:1.0033e+00 lr:1.0000e-02
2023-04-02 14:50:09,983 			Learning rate: weights:   1.000e-02    
2023-04-02 14:50:09,983 			Last test performance: 97.86%
2023-04-02 14:50:09,983 ----------------
2023-04-02 14:50:12,734   3   =>  39   		Training 486 pattern with 98.33% 	Forward time: 	 2.65 sec
2023-04-02 14:50:12,734 			Loss:    5.402e-02    			Backward time: 	 0.09 sec 
2023-04-02 14:50:12,735 ADAM: Layer 0 -> dw_min:9.9830e-01  dw_max:1.0021e+00 lr:1.0000e-02
2023-04-02 14:50:12,735 ADAM: Layer 1 -> dw_min:9.9123e-01  dw_max:1.0060e+00 lr:1.0000e-02
2023-04-02 14:50:12,735 ADAM: Layer 2 -> dw_min:9.9300e-01  dw_max:1.0073e+00 lr:1.0000e-02
2023-04-02 14:50:12,735 ADAM: Layer 3 -> dw_min:9.9629e-01  dw_max:1.0029e+00 lr:1.0000e-02
2023-04-02 14:50:12,805 			Learning rate: weights:   1.000e-02    
2023-04-02 14:50:12,805 			Last test performance: 97.86%
2023-04-02 14:50:12,806 ----------------
2023-04-02 14:50:15,539   3   =>  40   		Training 486 pattern with 98.75% 	Forward time: 	 2.63 sec
2023-04-02 14:50:15,539 			Loss:    4.097e-02    			Backward time: 	 0.09 sec 
2023-04-02 14:50:15,539 ADAM: Layer 0 -> dw_min:9.9812e-01  dw_max:1.0021e+00 lr:1.0000e-02
2023-04-02 14:50:15,539 ADAM: Layer 1 -> dw_min:9.9075e-01  dw_max:1.0061e+00 lr:1.0000e-02
2023-04-02 14:50:15,539 ADAM: Layer 2 -> dw_min:9.9214e-01  dw_max:1.0065e+00 lr:1.0000e-02
2023-04-02 14:50:15,540 ADAM: Layer 3 -> dw_min:9.9684e-01  dw_max:1.0026e+00 lr:1.0000e-02
2023-04-02 14:50:15,608 			Learning rate: weights:   1.000e-02    
2023-04-02 14:50:15,608 			Last test performance: 97.86%
2023-04-02 14:50:15,608 ----------------
2023-04-02 14:50:18,371   3   =>  41   		Training 486 pattern with 97.29% 	Forward time: 	 2.66 sec
2023-04-02 14:50:18,371 			Loss:    7.206e-02    			Backward time: 	 0.09 sec 
2023-04-02 14:50:18,371 ADAM: Layer 0 -> dw_min:9.9850e-01  dw_max:1.0020e+00 lr:1.0000e-02
2023-04-02 14:50:18,371 ADAM: Layer 1 -> dw_min:9.8926e-01  dw_max:1.0067e+00 lr:1.0000e-02
2023-04-02 14:50:18,371 ADAM: Layer 2 -> dw_min:9.9240e-01  dw_max:1.0073e+00 lr:1.0000e-02
2023-04-02 14:50:18,371 ADAM: Layer 3 -> dw_min:9.9688e-01  dw_max:1.0025e+00 lr:1.0000e-02
2023-04-02 14:50:18,442 			Learning rate: weights:   1.000e-02    
2023-04-02 14:50:18,442 			Last test performance: 97.86%
2023-04-02 14:50:18,442 ----------------
2023-04-02 14:50:21,181   3   =>  42   		Training 486 pattern with 96.88% 	Forward time: 	 2.64 sec
2023-04-02 14:50:21,181 			Loss:    6.312e-02    			Backward time: 	 0.09 sec 
2023-04-02 14:50:21,182 ADAM: Layer 0 -> dw_min:9.9831e-01  dw_max:1.0020e+00 lr:1.0000e-02
2023-04-02 14:50:21,182 ADAM: Layer 1 -> dw_min:9.8839e-01  dw_max:1.0066e+00 lr:1.0000e-02
2023-04-02 14:50:21,182 ADAM: Layer 2 -> dw_min:9.9235e-01  dw_max:1.0073e+00 lr:1.0000e-02
2023-04-02 14:50:21,182 ADAM: Layer 3 -> dw_min:9.9718e-01  dw_max:1.0041e+00 lr:1.0000e-02
2023-04-02 14:50:21,197 			Learning rate: weights:   1.000e-02    
2023-04-02 14:50:21,197 			Last test performance: 97.86%
2023-04-02 14:50:21,197 ----------------
2023-04-02 14:50:23,982   3   =>  43   		Training 486 pattern with 97.50% 	Forward time: 	 2.69 sec
2023-04-02 14:50:23,982 			Loss:    7.307e-02    			Backward time: 	 0.09 sec 
2023-04-02 14:50:23,982 ADAM: Layer 0 -> dw_min:9.9794e-01  dw_max:1.0024e+00 lr:1.0000e-02
2023-04-02 14:50:23,982 ADAM: Layer 1 -> dw_min:9.8790e-01  dw_max:1.0060e+00 lr:1.0000e-02
2023-04-02 14:50:23,982 ADAM: Layer 2 -> dw_min:9.9088e-01  dw_max:1.0070e+00 lr:1.0000e-02
2023-04-02 14:50:23,983 ADAM: Layer 3 -> dw_min:9.9738e-01  dw_max:1.0040e+00 lr:1.0000e-02
2023-04-02 14:50:24,043 			Learning rate: weights:   1.000e-02    
2023-04-02 14:50:24,043 			Last test performance: 97.86%
2023-04-02 14:50:24,043 ----------------
2023-04-02 14:50:26,754   3   =>  44   		Training 486 pattern with 97.71% 	Forward time: 	 2.61 sec
2023-04-02 14:50:26,754 			Loss:    5.639e-02    			Backward time: 	 0.09 sec 
2023-04-02 14:50:26,755 ADAM: Layer 0 -> dw_min:9.9810e-01  dw_max:1.0028e+00 lr:1.0000e-02
2023-04-02 14:50:26,755 ADAM: Layer 1 -> dw_min:9.8710e-01  dw_max:1.0063e+00 lr:1.0000e-02
2023-04-02 14:50:26,755 ADAM: Layer 2 -> dw_min:9.9090e-01  dw_max:1.0069e+00 lr:1.0000e-02
2023-04-02 14:50:26,755 ADAM: Layer 3 -> dw_min:9.9607e-01  dw_max:1.0040e+00 lr:1.0000e-02
2023-04-02 14:50:26,877 			Learning rate: weights:   1.000e-02    
2023-04-02 14:50:26,877 			Last test performance: 97.86%
2023-04-02 14:50:26,877 ----------------
2023-04-02 14:50:29,619   3   =>  45   		Training 486 pattern with 98.75% 	Forward time: 	 2.64 sec
2023-04-02 14:50:29,619 			Loss:    4.124e-02    			Backward time: 	 0.09 sec 
2023-04-02 14:50:29,620 ADAM: Layer 0 -> dw_min:9.9833e-01  dw_max:1.0024e+00 lr:1.0000e-02
2023-04-02 14:50:29,620 ADAM: Layer 1 -> dw_min:9.8790e-01  dw_max:1.0060e+00 lr:1.0000e-02
2023-04-02 14:50:29,620 ADAM: Layer 2 -> dw_min:9.9187e-01  dw_max:1.0068e+00 lr:1.0000e-02
2023-04-02 14:50:29,620 ADAM: Layer 3 -> dw_min:9.9566e-01  dw_max:1.0039e+00 lr:1.0000e-02
2023-04-02 14:50:29,667 			Learning rate: weights:   1.000e-02    
2023-04-02 14:50:29,667 			Last test performance: 97.86%
2023-04-02 14:50:29,667 ----------------
2023-04-02 14:50:32,432   3   =>  46   		Training 486 pattern with 96.46% 	Forward time: 	 2.67 sec
2023-04-02 14:50:32,432 			Loss:    1.051e-01    			Backward time: 	 0.09 sec 
2023-04-02 14:50:32,433 ADAM: Layer 0 -> dw_min:9.9818e-01  dw_max:1.0025e+00 lr:1.0000e-02
2023-04-02 14:50:32,433 ADAM: Layer 1 -> dw_min:9.8662e-01  dw_max:1.0069e+00 lr:1.0000e-02
2023-04-02 14:50:32,433 ADAM: Layer 2 -> dw_min:9.9219e-01  dw_max:1.0077e+00 lr:1.0000e-02
2023-04-02 14:50:32,433 ADAM: Layer 3 -> dw_min:9.9501e-01  dw_max:1.0047e+00 lr:1.0000e-02
2023-04-02 14:50:32,449 			Learning rate: weights:   1.000e-02    
2023-04-02 14:50:32,449 			Last test performance: 97.86%
2023-04-02 14:50:32,449 ----------------
2023-04-02 14:50:35,255   3   =>  47   		Training 486 pattern with 96.88% 	Forward time: 	 2.71 sec
2023-04-02 14:50:35,255 			Loss:    8.260e-02    			Backward time: 	 0.09 sec 
2023-04-02 14:50:35,256 ADAM: Layer 0 -> dw_min:9.9820e-01  dw_max:1.0026e+00 lr:1.0000e-02
2023-04-02 14:50:35,256 ADAM: Layer 1 -> dw_min:9.8656e-01  dw_max:1.0062e+00 lr:1.0000e-02
2023-04-02 14:50:35,256 ADAM: Layer 2 -> dw_min:9.9148e-01  dw_max:1.0081e+00 lr:1.0000e-02
2023-04-02 14:50:35,256 ADAM: Layer 3 -> dw_min:9.9592e-01  dw_max:1.0041e+00 lr:1.0000e-02
2023-04-02 14:50:35,326 			Learning rate: weights:   1.000e-02    
2023-04-02 14:50:35,326 			Last test performance: 97.86%
2023-04-02 14:50:35,326 ----------------
2023-04-02 14:50:38,100   3   =>  48   		Training 486 pattern with 96.46% 	Forward time: 	 2.67 sec
2023-04-02 14:50:38,100 			Loss:    6.654e-02    			Backward time: 	 0.09 sec 
2023-04-02 14:50:38,100 ADAM: Layer 0 -> dw_min:9.9778e-01  dw_max:1.0029e+00 lr:1.0000e-02
2023-04-02 14:50:38,100 ADAM: Layer 1 -> dw_min:9.8621e-01  dw_max:1.0084e+00 lr:1.0000e-02
2023-04-02 14:50:38,100 ADAM: Layer 2 -> dw_min:9.9018e-01  dw_max:1.0080e+00 lr:1.0000e-02
2023-04-02 14:50:38,100 ADAM: Layer 3 -> dw_min:9.9536e-01  dw_max:1.0044e+00 lr:1.0000e-02
2023-04-02 14:50:38,159 			Learning rate: weights:   1.000e-02    
2023-04-02 14:50:38,159 			Last test performance: 97.86%
2023-04-02 14:50:38,159 ----------------
2023-04-02 14:50:40,903   3   =>  49   		Training 486 pattern with 97.08% 	Forward time: 	 2.64 sec
2023-04-02 14:50:40,903 			Loss:    7.626e-02    			Backward time: 	 0.09 sec 
2023-04-02 14:50:40,903 ADAM: Layer 0 -> dw_min:9.9814e-01  dw_max:1.0025e+00 lr:1.0000e-02
2023-04-02 14:50:40,903 ADAM: Layer 1 -> dw_min:9.8676e-01  dw_max:1.0082e+00 lr:1.0000e-02
2023-04-02 14:50:40,903 ADAM: Layer 2 -> dw_min:9.8857e-01  dw_max:1.0104e+00 lr:1.0000e-02
2023-04-02 14:50:40,903 ADAM: Layer 3 -> dw_min:9.9544e-01  dw_max:1.0045e+00 lr:1.0000e-02
2023-04-02 14:50:40,974 			Learning rate: weights:   1.000e-02    
2023-04-02 14:50:40,974 			Last test performance: 97.86%
2023-04-02 14:50:40,974 ----------------
2023-04-02 14:50:43,697   3   =>  50   		Training 486 pattern with 96.67% 	Forward time: 	 2.62 sec
2023-04-02 14:50:43,697 			Loss:    8.413e-02    			Backward time: 	 0.09 sec 
2023-04-02 14:50:43,697 ADAM: Layer 0 -> dw_min:9.9799e-01  dw_max:1.0028e+00 lr:1.0000e-02
2023-04-02 14:50:43,697 ADAM: Layer 1 -> dw_min:9.8690e-01  dw_max:1.0101e+00 lr:1.0000e-02
2023-04-02 14:50:43,698 ADAM: Layer 2 -> dw_min:9.9060e-01  dw_max:1.0097e+00 lr:1.0000e-02
2023-04-02 14:50:43,698 ADAM: Layer 3 -> dw_min:9.9577e-01  dw_max:1.0039e+00 lr:1.0000e-02
2023-04-02 14:50:43,759 			Learning rate: weights:   1.000e-02    
2023-04-02 14:50:43,759 			Last test performance: 97.86%
2023-04-02 14:50:43,759 ----------------
2023-04-02 14:50:46,487   3   =>  51   		Training 486 pattern with 99.17% 	Forward time: 	 2.63 sec
2023-04-02 14:50:46,487 			Loss:    3.823e-02    			Backward time: 	 0.09 sec 
2023-04-02 14:50:46,487 ADAM: Layer 0 -> dw_min:9.9829e-01  dw_max:1.0025e+00 lr:1.0000e-02
2023-04-02 14:50:46,487 ADAM: Layer 1 -> dw_min:9.8701e-01  dw_max:1.0098e+00 lr:1.0000e-02
2023-04-02 14:50:46,487 ADAM: Layer 2 -> dw_min:9.9103e-01  dw_max:1.0083e+00 lr:1.0000e-02
2023-04-02 14:50:46,487 ADAM: Layer 3 -> dw_min:9.9679e-01  dw_max:1.0035e+00 lr:1.0000e-02
2023-04-02 14:50:46,546 			Learning rate: weights:   1.000e-02    
2023-04-02 14:50:46,546 			Last test performance: 97.86%
2023-04-02 14:50:46,546 ----------------
2023-04-02 14:50:49,325   3   =>  52   		Training 486 pattern with 97.71% 	Forward time: 	 2.68 sec
2023-04-02 14:50:49,325 			Loss:    4.827e-02    			Backward time: 	 0.09 sec 
2023-04-02 14:50:49,325 ADAM: Layer 0 -> dw_min:9.9836e-01  dw_max:1.0012e+00 lr:1.0000e-02
2023-04-02 14:50:49,325 ADAM: Layer 1 -> dw_min:9.8668e-01  dw_max:1.0084e+00 lr:1.0000e-02
2023-04-02 14:50:49,326 ADAM: Layer 2 -> dw_min:9.9191e-01  dw_max:1.0075e+00 lr:1.0000e-02
2023-04-02 14:50:49,326 ADAM: Layer 3 -> dw_min:9.9665e-01  dw_max:1.0034e+00 lr:1.0000e-02
2023-04-02 14:50:49,397 			Learning rate: weights:   1.000e-02    
2023-04-02 14:50:49,397 			Last test performance: 97.86%
2023-04-02 14:50:49,397 ----------------
2023-04-02 14:50:52,148   3   =>  53   		Training 486 pattern with 97.08% 	Forward time: 	 2.65 sec
2023-04-02 14:50:52,149 			Loss:    7.478e-02    			Backward time: 	 0.09 sec 
2023-04-02 14:50:52,149 ADAM: Layer 0 -> dw_min:9.9771e-01  dw_max:1.0014e+00 lr:1.0000e-02
2023-04-02 14:50:52,149 ADAM: Layer 1 -> dw_min:9.8773e-01  dw_max:1.0070e+00 lr:1.0000e-02
2023-04-02 14:50:52,149 ADAM: Layer 2 -> dw_min:9.9046e-01  dw_max:1.0094e+00 lr:1.0000e-02
2023-04-02 14:50:52,149 ADAM: Layer 3 -> dw_min:9.9528e-01  dw_max:1.0039e+00 lr:1.0000e-02
2023-04-02 14:50:52,164 			Learning rate: weights:   1.000e-02    
2023-04-02 14:50:52,164 			Last test performance: 97.86%
2023-04-02 14:50:52,164 ----------------
2023-04-02 14:50:54,916   3   =>  54   		Training 486 pattern with 97.92% 	Forward time: 	 2.65 sec
2023-04-02 14:50:54,916 			Loss:    4.315e-02    			Backward time: 	 0.09 sec 
2023-04-02 14:50:54,916 ADAM: Layer 0 -> dw_min:9.9774e-01  dw_max:1.0016e+00 lr:1.0000e-02
2023-04-02 14:50:54,917 ADAM: Layer 1 -> dw_min:9.8706e-01  dw_max:1.0069e+00 lr:1.0000e-02
2023-04-02 14:50:54,917 ADAM: Layer 2 -> dw_min:9.9190e-01  dw_max:1.0084e+00 lr:1.0000e-02
2023-04-02 14:50:54,917 ADAM: Layer 3 -> dw_min:9.9583e-01  dw_max:1.0034e+00 lr:1.0000e-02
2023-04-02 14:50:54,986 			Learning rate: weights:   1.000e-02    
2023-04-02 14:50:54,986 			Last test performance: 97.86%
2023-04-02 14:50:54,986 ----------------
2023-04-02 14:50:57,736   3   =>  55   		Training 486 pattern with 96.88% 	Forward time: 	 2.65 sec
2023-04-02 14:50:57,736 			Loss:    8.487e-02    			Backward time: 	 0.09 sec 
2023-04-02 14:50:57,737 ADAM: Layer 0 -> dw_min:9.9746e-01  dw_max:1.0018e+00 lr:1.0000e-02
2023-04-02 14:50:57,737 ADAM: Layer 1 -> dw_min:9.8816e-01  dw_max:1.0073e+00 lr:1.0000e-02
2023-04-02 14:50:57,737 ADAM: Layer 2 -> dw_min:9.8944e-01  dw_max:1.0097e+00 lr:1.0000e-02
2023-04-02 14:50:57,737 ADAM: Layer 3 -> dw_min:9.9582e-01  dw_max:1.0037e+00 lr:1.0000e-02
2023-04-02 14:50:57,751 			Learning rate: weights:   1.000e-02    
2023-04-02 14:50:57,751 			Last test performance: 97.86%
2023-04-02 14:50:57,751 ----------------
2023-04-02 14:51:00,517   3   =>  56   		Training 486 pattern with 96.88% 	Forward time: 	 2.67 sec
2023-04-02 14:51:00,517 			Loss:    6.925e-02    			Backward time: 	 0.09 sec 
2023-04-02 14:51:00,517 ADAM: Layer 0 -> dw_min:9.9741e-01  dw_max:1.0018e+00 lr:1.0000e-02
2023-04-02 14:51:00,517 ADAM: Layer 1 -> dw_min:9.8864e-01  dw_max:1.0070e+00 lr:1.0000e-02
2023-04-02 14:51:00,517 ADAM: Layer 2 -> dw_min:9.9048e-01  dw_max:1.0088e+00 lr:1.0000e-02
2023-04-02 14:51:00,517 ADAM: Layer 3 -> dw_min:9.9610e-01  dw_max:1.0034e+00 lr:1.0000e-02
2023-04-02 14:51:00,613 			Learning rate: weights:   1.000e-02    
2023-04-02 14:51:00,613 			Last test performance: 97.86%
2023-04-02 14:51:00,613 ----------------
2023-04-02 14:51:03,342   3   =>  57   		Training 486 pattern with 97.71% 	Forward time: 	 2.63 sec
2023-04-02 14:51:03,342 			Loss:    6.301e-02    			Backward time: 	 0.09 sec 
2023-04-02 14:51:03,342 ADAM: Layer 0 -> dw_min:9.9750e-01  dw_max:1.0023e+00 lr:1.0000e-02
2023-04-02 14:51:03,342 ADAM: Layer 1 -> dw_min:9.8923e-01  dw_max:1.0078e+00 lr:1.0000e-02
2023-04-02 14:51:03,342 ADAM: Layer 2 -> dw_min:9.9143e-01  dw_max:1.0085e+00 lr:1.0000e-02
2023-04-02 14:51:03,342 ADAM: Layer 3 -> dw_min:9.9643e-01  dw_max:1.0042e+00 lr:1.0000e-02
2023-04-02 14:51:03,455 			Learning rate: weights:   1.000e-02    
2023-04-02 14:51:03,455 			Last test performance: 97.86%
2023-04-02 14:51:03,455 ----------------
2023-04-02 14:51:06,254   3   =>  58   		Training 486 pattern with 97.29% 	Forward time: 	 2.70 sec
2023-04-02 14:51:06,254 			Loss:    7.030e-02    			Backward time: 	 0.10 sec 
2023-04-02 14:51:06,255 ADAM: Layer 0 -> dw_min:9.9770e-01  dw_max:1.0017e+00 lr:1.0000e-02
2023-04-02 14:51:06,255 ADAM: Layer 1 -> dw_min:9.9028e-01  dw_max:1.0067e+00 lr:1.0000e-02
2023-04-02 14:51:06,255 ADAM: Layer 2 -> dw_min:9.9193e-01  dw_max:1.0079e+00 lr:1.0000e-02
2023-04-02 14:51:06,255 ADAM: Layer 3 -> dw_min:9.9682e-01  dw_max:1.0031e+00 lr:1.0000e-02
2023-04-02 14:51:06,270 			Learning rate: weights:   1.000e-02    
2023-04-02 14:51:06,270 			Last test performance: 97.86%
2023-04-02 14:51:06,270 ----------------
2023-04-02 14:51:08,954   3   =>  59   		Training 486 pattern with 98.12% 	Forward time: 	 2.58 sec
2023-04-02 14:51:08,954 			Loss:    6.093e-02    			Backward time: 	 0.09 sec 
2023-04-02 14:51:08,955 ADAM: Layer 0 -> dw_min:9.9702e-01  dw_max:1.0022e+00 lr:1.0000e-02
2023-04-02 14:51:08,955 ADAM: Layer 1 -> dw_min:9.9046e-01  dw_max:1.0061e+00 lr:1.0000e-02
2023-04-02 14:51:08,955 ADAM: Layer 2 -> dw_min:9.9269e-01  dw_max:1.0075e+00 lr:1.0000e-02
2023-04-02 14:51:08,955 ADAM: Layer 3 -> dw_min:9.9713e-01  dw_max:1.0031e+00 lr:1.0000e-02
2023-04-02 14:51:08,969 			Learning rate: weights:   1.000e-02    
2023-04-02 14:51:08,970 			Last test performance: 97.86%
2023-04-02 14:51:08,970 ----------------
2023-04-02 14:51:11,706   3   =>  60   		Training 486 pattern with 96.88% 	Forward time: 	 2.64 sec
2023-04-02 14:51:11,706 			Loss:    1.024e-01    			Backward time: 	 0.09 sec 
2023-04-02 14:51:11,706 ADAM: Layer 0 -> dw_min:9.9764e-01  dw_max:1.0017e+00 lr:1.0000e-02
2023-04-02 14:51:11,706 ADAM: Layer 1 -> dw_min:9.9063e-01  dw_max:1.0062e+00 lr:1.0000e-02
2023-04-02 14:51:11,706 ADAM: Layer 2 -> dw_min:9.9268e-01  dw_max:1.0081e+00 lr:1.0000e-02
2023-04-02 14:51:11,707 ADAM: Layer 3 -> dw_min:9.9729e-01  dw_max:1.0038e+00 lr:1.0000e-02
2023-04-02 14:51:11,721 			Learning rate: weights:   1.000e-02    
2023-04-02 14:51:11,722 			Last test performance: 97.86%
2023-04-02 14:51:11,722 ----------------
2023-04-02 14:51:14,477   3   =>  61   		Training 486 pattern with 97.92% 	Forward time: 	 2.66 sec
2023-04-02 14:51:14,477 			Loss:    6.140e-02    			Backward time: 	 0.09 sec 
2023-04-02 14:51:14,477 ADAM: Layer 0 -> dw_min:9.9769e-01  dw_max:1.0016e+00 lr:1.0000e-02
2023-04-02 14:51:14,477 ADAM: Layer 1 -> dw_min:9.9123e-01  dw_max:1.0058e+00 lr:1.0000e-02
2023-04-02 14:51:14,477 ADAM: Layer 2 -> dw_min:9.9233e-01  dw_max:1.0100e+00 lr:1.0000e-02
2023-04-02 14:51:14,477 ADAM: Layer 3 -> dw_min:9.9690e-01  dw_max:1.0034e+00 lr:1.0000e-02
2023-04-02 14:51:14,543 			Learning rate: weights:   1.000e-02    
2023-04-02 14:51:14,543 			Last test performance: 97.86%
2023-04-02 14:51:14,543 ----------------
2023-04-02 14:51:17,299   3   =>  62   		Training 486 pattern with 98.33% 	Forward time: 	 2.66 sec
2023-04-02 14:51:17,299 			Loss:    4.859e-02    			Backward time: 	 0.09 sec 
2023-04-02 14:51:17,299 ADAM: Layer 0 -> dw_min:9.9792e-01  dw_max:1.0014e+00 lr:1.0000e-02
2023-04-02 14:51:17,299 ADAM: Layer 1 -> dw_min:9.9076e-01  dw_max:1.0048e+00 lr:1.0000e-02
2023-04-02 14:51:17,299 ADAM: Layer 2 -> dw_min:9.9296e-01  dw_max:1.0086e+00 lr:1.0000e-02
2023-04-02 14:51:17,300 ADAM: Layer 3 -> dw_min:9.9662e-01  dw_max:1.0036e+00 lr:1.0000e-02
2023-04-02 14:51:17,314 			Learning rate: weights:   1.000e-02    
2023-04-02 14:51:17,314 			Last test performance: 97.86%
2023-04-02 14:51:17,314 ----------------
2023-04-02 14:51:20,067   3   =>  63   		Training 486 pattern with 97.71% 	Forward time: 	 2.65 sec
2023-04-02 14:51:20,067 			Loss:    7.608e-02    			Backward time: 	 0.09 sec 
2023-04-02 14:51:20,068 ADAM: Layer 0 -> dw_min:9.9792e-01  dw_max:1.0014e+00 lr:1.0000e-02
2023-04-02 14:51:20,068 ADAM: Layer 1 -> dw_min:9.9062e-01  dw_max:1.0054e+00 lr:1.0000e-02
2023-04-02 14:51:20,068 ADAM: Layer 2 -> dw_min:9.9157e-01  dw_max:1.0078e+00 lr:1.0000e-02
2023-04-02 14:51:20,068 ADAM: Layer 3 -> dw_min:9.9686e-01  dw_max:1.0033e+00 lr:1.0000e-02
2023-04-02 14:51:20,082 			Learning rate: weights:   1.000e-02    
2023-04-02 14:51:20,082 			Last test performance: 97.86%
2023-04-02 14:51:20,082 ----------------
2023-04-02 14:51:22,814   3   =>  64   		Training 486 pattern with 97.50% 	Forward time: 	 2.63 sec
2023-04-02 14:51:22,814 			Loss:    6.063e-02    			Backward time: 	 0.09 sec 
2023-04-02 14:51:22,815 ADAM: Layer 0 -> dw_min:9.9830e-01  dw_max:1.0017e+00 lr:1.0000e-02
2023-04-02 14:51:22,815 ADAM: Layer 1 -> dw_min:9.9047e-01  dw_max:1.0050e+00 lr:1.0000e-02
2023-04-02 14:51:22,815 ADAM: Layer 2 -> dw_min:9.9196e-01  dw_max:1.0099e+00 lr:1.0000e-02
2023-04-02 14:51:22,815 ADAM: Layer 3 -> dw_min:9.9587e-01  dw_max:1.0055e+00 lr:1.0000e-02
2023-04-02 14:51:22,886 			Learning rate: weights:   1.000e-02    
2023-04-02 14:51:22,886 			Last test performance: 97.86%
2023-04-02 14:51:22,886 ----------------
2023-04-02 14:51:25,627   3   =>  65   		Training 486 pattern with 97.50% 	Forward time: 	 2.64 sec
2023-04-02 14:51:25,627 			Loss:    5.769e-02    			Backward time: 	 0.09 sec 
2023-04-02 14:51:25,627 ADAM: Layer 0 -> dw_min:9.9784e-01  dw_max:1.0019e+00 lr:1.0000e-02
2023-04-02 14:51:25,628 ADAM: Layer 1 -> dw_min:9.9126e-01  dw_max:1.0048e+00 lr:1.0000e-02
2023-04-02 14:51:25,628 ADAM: Layer 2 -> dw_min:9.9176e-01  dw_max:1.0093e+00 lr:1.0000e-02
2023-04-02 14:51:25,628 ADAM: Layer 3 -> dw_min:9.9621e-01  dw_max:1.0050e+00 lr:1.0000e-02
2023-04-02 14:51:25,642 			Learning rate: weights:   1.000e-02    
2023-04-02 14:51:25,642 			Last test performance: 97.86%
2023-04-02 14:51:25,642 ----------------
2023-04-02 14:51:28,416   3   =>  66   		Training 486 pattern with 97.71% 	Forward time: 	 2.67 sec
2023-04-02 14:51:28,416 			Loss:    5.868e-02    			Backward time: 	 0.09 sec 
2023-04-02 14:51:28,416 ADAM: Layer 0 -> dw_min:9.9761e-01  dw_max:1.0022e+00 lr:1.0000e-02
2023-04-02 14:51:28,416 ADAM: Layer 1 -> dw_min:9.9096e-01  dw_max:1.0068e+00 lr:1.0000e-02
2023-04-02 14:51:28,416 ADAM: Layer 2 -> dw_min:9.9122e-01  dw_max:1.0088e+00 lr:1.0000e-02
2023-04-02 14:51:28,416 ADAM: Layer 3 -> dw_min:9.9656e-01  dw_max:1.0043e+00 lr:1.0000e-02
2023-04-02 14:51:28,431 			Learning rate: weights:   1.000e-02    
2023-04-02 14:51:28,431 			Last test performance: 97.86%
2023-04-02 14:51:28,431 ----------------
2023-04-02 14:51:31,187   3   =>  67   		Training 486 pattern with 97.71% 	Forward time: 	 2.66 sec
2023-04-02 14:51:31,187 			Loss:    6.896e-02    			Backward time: 	 0.09 sec 
2023-04-02 14:51:31,187 ADAM: Layer 0 -> dw_min:9.9751e-01  dw_max:1.0022e+00 lr:1.0000e-02
2023-04-02 14:51:31,188 ADAM: Layer 1 -> dw_min:9.9146e-01  dw_max:1.0068e+00 lr:1.0000e-02
2023-04-02 14:51:31,188 ADAM: Layer 2 -> dw_min:9.9054e-01  dw_max:1.0090e+00 lr:1.0000e-02
2023-04-02 14:51:31,188 ADAM: Layer 3 -> dw_min:9.9691e-01  dw_max:1.0039e+00 lr:1.0000e-02
2023-04-02 14:51:31,203 			Learning rate: weights:   1.000e-02    
2023-04-02 14:51:31,203 			Last test performance: 97.86%
2023-04-02 14:51:31,203 ----------------
2023-04-02 14:51:33,984   3   =>  68   		Training 486 pattern with 95.21% 	Forward time: 	 2.68 sec
2023-04-02 14:51:33,984 			Loss:    1.136e-01    			Backward time: 	 0.09 sec 
2023-04-02 14:51:33,984 ADAM: Layer 0 -> dw_min:9.9662e-01  dw_max:1.0034e+00 lr:1.0000e-02
2023-04-02 14:51:33,985 ADAM: Layer 1 -> dw_min:9.9101e-01  dw_max:1.0062e+00 lr:1.0000e-02
2023-04-02 14:51:33,985 ADAM: Layer 2 -> dw_min:9.9052e-01  dw_max:1.0091e+00 lr:1.0000e-02
2023-04-02 14:51:33,985 ADAM: Layer 3 -> dw_min:9.9649e-01  dw_max:1.0047e+00 lr:1.0000e-02
2023-04-02 14:51:34,073 			Learning rate: weights:   1.000e-02    
2023-04-02 14:51:34,073 			Last test performance: 97.86%
2023-04-02 14:51:34,073 ----------------
2023-04-02 14:51:36,829   3   =>  69   		Training 486 pattern with 97.92% 	Forward time: 	 2.66 sec
2023-04-02 14:51:36,829 			Loss:    6.537e-02    			Backward time: 	 0.09 sec 
2023-04-02 14:51:36,829 ADAM: Layer 0 -> dw_min:9.9716e-01  dw_max:1.0027e+00 lr:1.0000e-02
2023-04-02 14:51:36,830 ADAM: Layer 1 -> dw_min:9.9240e-01  dw_max:1.0064e+00 lr:1.0000e-02
2023-04-02 14:51:36,830 ADAM: Layer 2 -> dw_min:9.9150e-01  dw_max:1.0084e+00 lr:1.0000e-02
2023-04-02 14:51:36,830 ADAM: Layer 3 -> dw_min:9.9661e-01  dw_max:1.0047e+00 lr:1.0000e-02
2023-04-02 14:51:36,844 			Learning rate: weights:   1.000e-02    
2023-04-02 14:51:36,844 			Last test performance: 97.86%
2023-04-02 14:51:36,844 ----------------
2023-04-02 14:51:39,578   3   =>  70   		Training 486 pattern with 98.33% 	Forward time: 	 2.63 sec
2023-04-02 14:51:39,578 			Loss:    5.363e-02    			Backward time: 	 0.09 sec 
2023-04-02 14:51:39,579 ADAM: Layer 0 -> dw_min:9.9786e-01  dw_max:1.0024e+00 lr:1.0000e-02
2023-04-02 14:51:39,579 ADAM: Layer 1 -> dw_min:9.9264e-01  dw_max:1.0060e+00 lr:1.0000e-02
2023-04-02 14:51:39,579 ADAM: Layer 2 -> dw_min:9.9234e-01  dw_max:1.0082e+00 lr:1.0000e-02
2023-04-02 14:51:39,579 ADAM: Layer 3 -> dw_min:9.9695e-01  dw_max:1.0042e+00 lr:1.0000e-02
2023-04-02 14:51:39,649 			Learning rate: weights:   1.000e-02    
2023-04-02 14:51:39,649 			Last test performance: 97.86%
2023-04-02 14:51:39,649 ----------------
2023-04-02 14:51:42,385   3   =>  71   		Training 486 pattern with 97.71% 	Forward time: 	 2.64 sec
2023-04-02 14:51:42,386 			Loss:    6.128e-02    			Backward time: 	 0.09 sec 
2023-04-02 14:51:42,386 ADAM: Layer 0 -> dw_min:9.9785e-01  dw_max:1.0020e+00 lr:1.0000e-02
2023-04-02 14:51:42,386 ADAM: Layer 1 -> dw_min:9.9423e-01  dw_max:1.0065e+00 lr:1.0000e-02
2023-04-02 14:51:42,386 ADAM: Layer 2 -> dw_min:9.9121e-01  dw_max:1.0097e+00 lr:1.0000e-02
2023-04-02 14:51:42,386 ADAM: Layer 3 -> dw_min:9.9724e-01  dw_max:1.0073e+00 lr:1.0000e-02
2023-04-02 14:51:42,444 			Learning rate: weights:   1.000e-02    
2023-04-02 14:51:42,444 			Last test performance: 97.86%
2023-04-02 14:51:42,444 ----------------
2023-04-02 14:51:45,174   3   =>  72   		Training 486 pattern with 97.71% 	Forward time: 	 2.63 sec
2023-04-02 14:51:45,174 			Loss:    6.748e-02    			Backward time: 	 0.09 sec 
2023-04-02 14:51:45,174 ADAM: Layer 0 -> dw_min:9.9822e-01  dw_max:1.0018e+00 lr:1.0000e-02
2023-04-02 14:51:45,174 ADAM: Layer 1 -> dw_min:9.9198e-01  dw_max:1.0064e+00 lr:1.0000e-02
2023-04-02 14:51:45,174 ADAM: Layer 2 -> dw_min:9.8854e-01  dw_max:1.0098e+00 lr:1.0000e-02
2023-04-02 14:51:45,174 ADAM: Layer 3 -> dw_min:9.9667e-01  dw_max:1.0082e+00 lr:1.0000e-02
2023-04-02 14:51:45,252 			Learning rate: weights:   1.000e-02    
2023-04-02 14:51:45,252 			Last test performance: 97.86%
2023-04-02 14:51:45,252 ----------------
2023-04-02 14:51:47,953   3   =>  73   		Training 486 pattern with 98.33% 	Forward time: 	 2.60 sec
2023-04-02 14:51:47,953 			Loss:    4.983e-02    			Backward time: 	 0.09 sec 
2023-04-02 14:51:47,954 ADAM: Layer 0 -> dw_min:9.9819e-01  dw_max:1.0019e+00 lr:1.0000e-02
2023-04-02 14:51:47,954 ADAM: Layer 1 -> dw_min:9.9196e-01  dw_max:1.0067e+00 lr:1.0000e-02
2023-04-02 14:51:47,954 ADAM: Layer 2 -> dw_min:9.8830e-01  dw_max:1.0096e+00 lr:1.0000e-02
2023-04-02 14:51:47,954 ADAM: Layer 3 -> dw_min:9.9557e-01  dw_max:1.0106e+00 lr:1.0000e-02
2023-04-02 14:51:48,070 			Learning rate: weights:   1.000e-02    
2023-04-02 14:51:48,070 			Last test performance: 97.86%
2023-04-02 14:51:48,070 ----------------
2023-04-02 14:51:50,826   3   =>  74   		Training 486 pattern with 97.29% 	Forward time: 	 2.66 sec
2023-04-02 14:51:50,826 			Loss:    7.110e-02    			Backward time: 	 0.09 sec 
2023-04-02 14:51:50,826 ADAM: Layer 0 -> dw_min:9.9869e-01  dw_max:1.0021e+00 lr:1.0000e-02
2023-04-02 14:51:50,827 ADAM: Layer 1 -> dw_min:9.9206e-01  dw_max:1.0051e+00 lr:1.0000e-02
2023-04-02 14:51:50,827 ADAM: Layer 2 -> dw_min:9.8816e-01  dw_max:1.0082e+00 lr:1.0000e-02
2023-04-02 14:51:50,827 ADAM: Layer 3 -> dw_min:9.9567e-01  dw_max:1.0095e+00 lr:1.0000e-02
2023-04-02 14:51:50,883 			Learning rate: weights:   1.000e-02    
2023-04-02 14:51:50,883 			Last test performance: 97.86%
2023-04-02 14:51:50,883 ----------------
2023-04-02 14:51:53,664   3   =>  75   		Training 486 pattern with 97.50% 	Forward time: 	 2.68 sec
2023-04-02 14:51:53,664 			Loss:    7.124e-02    			Backward time: 	 0.09 sec 
2023-04-02 14:51:53,665 ADAM: Layer 0 -> dw_min:9.9885e-01  dw_max:1.0013e+00 lr:1.0000e-02
2023-04-02 14:51:53,665 ADAM: Layer 1 -> dw_min:9.9303e-01  dw_max:1.0060e+00 lr:1.0000e-02
2023-04-02 14:51:53,665 ADAM: Layer 2 -> dw_min:9.8932e-01  dw_max:1.0075e+00 lr:1.0000e-02
2023-04-02 14:51:53,665 ADAM: Layer 3 -> dw_min:9.9611e-01  dw_max:1.0086e+00 lr:1.0000e-02
2023-04-02 14:51:53,721 			Learning rate: weights:   1.000e-02    
2023-04-02 14:51:53,721 			Last test performance: 97.86%
2023-04-02 14:51:53,721 ----------------
2023-04-02 14:51:56,539   3   =>  76   		Training 486 pattern with 97.50% 	Forward time: 	 2.72 sec
2023-04-02 14:51:56,539 			Loss:    6.900e-02    			Backward time: 	 0.09 sec 
2023-04-02 14:51:56,540 ADAM: Layer 0 -> dw_min:9.9890e-01  dw_max:1.0008e+00 lr:1.0000e-02
2023-04-02 14:51:56,540 ADAM: Layer 1 -> dw_min:9.9344e-01  dw_max:1.0064e+00 lr:1.0000e-02
2023-04-02 14:51:56,540 ADAM: Layer 2 -> dw_min:9.9043e-01  dw_max:1.0068e+00 lr:1.0000e-02
2023-04-02 14:51:56,540 ADAM: Layer 3 -> dw_min:9.9678e-01  dw_max:1.0077e+00 lr:1.0000e-02
2023-04-02 14:51:56,574 			Learning rate: weights:   1.000e-02    
2023-04-02 14:51:56,574 			Last test performance: 97.86%
2023-04-02 14:51:56,574 ----------------
2023-04-02 14:51:59,299   3   =>  77   		Training 486 pattern with 97.92% 	Forward time: 	 2.63 sec
2023-04-02 14:51:59,299 			Loss:    6.646e-02    			Backward time: 	 0.09 sec 
2023-04-02 14:51:59,299 ADAM: Layer 0 -> dw_min:9.9880e-01  dw_max:1.0012e+00 lr:1.0000e-02
2023-04-02 14:51:59,299 ADAM: Layer 1 -> dw_min:9.9326e-01  dw_max:1.0060e+00 lr:1.0000e-02
2023-04-02 14:51:59,299 ADAM: Layer 2 -> dw_min:9.9083e-01  dw_max:1.0085e+00 lr:1.0000e-02
2023-04-02 14:51:59,299 ADAM: Layer 3 -> dw_min:9.9731e-01  dw_max:1.0074e+00 lr:1.0000e-02
2023-04-02 14:51:59,349 			Learning rate: weights:   1.000e-02    
2023-04-02 14:51:59,349 			Last test performance: 97.86%
2023-04-02 14:51:59,349 ----------------
2023-04-02 14:52:02,128   3   =>  78   		Training 486 pattern with 97.71% 	Forward time: 	 2.68 sec
2023-04-02 14:52:02,128 			Loss:    6.778e-02    			Backward time: 	 0.09 sec 
2023-04-02 14:52:02,128 ADAM: Layer 0 -> dw_min:9.9823e-01  dw_max:1.0020e+00 lr:1.0000e-02
2023-04-02 14:52:02,128 ADAM: Layer 1 -> dw_min:9.9149e-01  dw_max:1.0055e+00 lr:1.0000e-02
2023-04-02 14:52:02,128 ADAM: Layer 2 -> dw_min:9.9133e-01  dw_max:1.0095e+00 lr:1.0000e-02
2023-04-02 14:52:02,128 ADAM: Layer 3 -> dw_min:9.9706e-01  dw_max:1.0060e+00 lr:1.0000e-02
2023-04-02 14:52:02,199 			Learning rate: weights:   1.000e-02    
2023-04-02 14:52:02,199 			Last test performance: 97.86%
2023-04-02 14:52:02,199 ----------------
2023-04-02 14:52:04,993   3   =>  79   		Training 486 pattern with 95.62% 	Forward time: 	 2.70 sec
2023-04-02 14:52:04,993 			Loss:    1.134e-01    			Backward time: 	 0.09 sec 
2023-04-02 14:52:04,994 ADAM: Layer 0 -> dw_min:9.9805e-01  dw_max:1.0017e+00 lr:1.0000e-02
2023-04-02 14:52:04,994 ADAM: Layer 1 -> dw_min:9.9221e-01  dw_max:1.0063e+00 lr:1.0000e-02
2023-04-02 14:52:04,994 ADAM: Layer 2 -> dw_min:9.9116e-01  dw_max:1.0086e+00 lr:1.0000e-02
2023-04-02 14:52:04,994 ADAM: Layer 3 -> dw_min:9.9648e-01  dw_max:1.0056e+00 lr:1.0000e-02
2023-04-02 14:52:05,009 			Learning rate: weights:   1.000e-02    
2023-04-02 14:52:05,009 			Last test performance: 97.86%
2023-04-02 14:52:05,009 ----------------
2023-04-02 14:52:07,756   3   =>  80   		Training 486 pattern with 97.92% 	Forward time: 	 2.65 sec
2023-04-02 14:52:07,756 			Loss:    7.989e-02    			Backward time: 	 0.09 sec 
2023-04-02 14:52:07,756 ADAM: Layer 0 -> dw_min:9.9826e-01  dw_max:1.0014e+00 lr:1.0000e-02
2023-04-02 14:52:07,756 ADAM: Layer 1 -> dw_min:9.9188e-01  dw_max:1.0066e+00 lr:1.0000e-02
2023-04-02 14:52:07,756 ADAM: Layer 2 -> dw_min:9.9209e-01  dw_max:1.0102e+00 lr:1.0000e-02
2023-04-02 14:52:07,756 ADAM: Layer 3 -> dw_min:9.9680e-01  dw_max:1.0048e+00 lr:1.0000e-02
2023-04-02 14:52:07,778 			Learning rate: weights:   1.000e-02    
2023-04-02 14:52:07,778 			Last test performance: 97.86%
2023-04-02 14:52:07,778 ----------------
2023-04-02 14:52:10,551   3   =>  81   		Training 486 pattern with 95.62% 	Forward time: 	 2.67 sec
2023-04-02 14:52:10,551 			Loss:    1.156e-01    			Backward time: 	 0.09 sec 
2023-04-02 14:52:10,551 ADAM: Layer 0 -> dw_min:9.9804e-01  dw_max:1.0014e+00 lr:1.0000e-02
2023-04-02 14:52:10,551 ADAM: Layer 1 -> dw_min:9.9178e-01  dw_max:1.0073e+00 lr:1.0000e-02
2023-04-02 14:52:10,551 ADAM: Layer 2 -> dw_min:9.9126e-01  dw_max:1.0093e+00 lr:1.0000e-02
2023-04-02 14:52:10,551 ADAM: Layer 3 -> dw_min:9.9715e-01  dw_max:1.0042e+00 lr:1.0000e-02
2023-04-02 14:52:10,621 			Learning rate: weights:   1.000e-02    
2023-04-02 14:52:10,621 			Last test performance: 97.86%
2023-04-02 14:52:10,621 ----------------
2023-04-02 14:52:13,393   3   =>  82   		Training 486 pattern with 97.50% 	Forward time: 	 2.67 sec
2023-04-02 14:52:13,394 			Loss:    6.868e-02    			Backward time: 	 0.09 sec 
2023-04-02 14:52:13,394 ADAM: Layer 0 -> dw_min:9.9815e-01  dw_max:1.0019e+00 lr:1.0000e-02
2023-04-02 14:52:13,394 ADAM: Layer 1 -> dw_min:9.9239e-01  dw_max:1.0056e+00 lr:1.0000e-02
2023-04-02 14:52:13,394 ADAM: Layer 2 -> dw_min:9.9152e-01  dw_max:1.0094e+00 lr:1.0000e-02
2023-04-02 14:52:13,394 ADAM: Layer 3 -> dw_min:9.9741e-01  dw_max:1.0039e+00 lr:1.0000e-02
2023-04-02 14:52:13,410 			Learning rate: weights:   1.000e-02    
2023-04-02 14:52:13,410 			Last test performance: 97.86%
2023-04-02 14:52:13,410 ----------------
2023-04-02 14:52:16,192   3   =>  83   		Training 486 pattern with 96.67% 	Forward time: 	 2.68 sec
2023-04-02 14:52:16,192 			Loss:    9.904e-02    			Backward time: 	 0.09 sec 
2023-04-02 14:52:16,192 ADAM: Layer 0 -> dw_min:9.9810e-01  dw_max:1.0021e+00 lr:1.0000e-02
2023-04-02 14:52:16,192 ADAM: Layer 1 -> dw_min:9.9283e-01  dw_max:1.0064e+00 lr:1.0000e-02
2023-04-02 14:52:16,192 ADAM: Layer 2 -> dw_min:9.9158e-01  dw_max:1.0089e+00 lr:1.0000e-02
2023-04-02 14:52:16,192 ADAM: Layer 3 -> dw_min:9.9707e-01  dw_max:1.0034e+00 lr:1.0000e-02
2023-04-02 14:52:16,215 			Learning rate: weights:   1.000e-02    
2023-04-02 14:52:16,215 			Last test performance: 97.86%
2023-04-02 14:52:16,215 ----------------
2023-04-02 14:52:18,951   3   =>  84   		Training 486 pattern with 96.25% 	Forward time: 	 2.64 sec
2023-04-02 14:52:18,951 			Loss:    9.928e-02    			Backward time: 	 0.09 sec 
2023-04-02 14:52:18,951 ADAM: Layer 0 -> dw_min:9.9847e-01  dw_max:1.0019e+00 lr:1.0000e-02
2023-04-02 14:52:18,951 ADAM: Layer 1 -> dw_min:9.9324e-01  dw_max:1.0063e+00 lr:1.0000e-02
2023-04-02 14:52:18,951 ADAM: Layer 2 -> dw_min:9.9029e-01  dw_max:1.0094e+00 lr:1.0000e-02
2023-04-02 14:52:18,952 ADAM: Layer 3 -> dw_min:9.9613e-01  dw_max:1.0032e+00 lr:1.0000e-02
2023-04-02 14:52:19,022 			Learning rate: weights:   1.000e-02    
2023-04-02 14:52:19,022 			Last test performance: 97.86%
2023-04-02 14:52:19,022 ----------------
2023-04-02 14:52:21,775   3   =>  85   		Training 486 pattern with 98.12% 	Forward time: 	 2.65 sec
2023-04-02 14:52:21,775 			Loss:    7.815e-02    			Backward time: 	 0.09 sec 
2023-04-02 14:52:21,775 ADAM: Layer 0 -> dw_min:9.9890e-01  dw_max:1.0015e+00 lr:1.0000e-02
2023-04-02 14:52:21,775 ADAM: Layer 1 -> dw_min:9.9401e-01  dw_max:1.0056e+00 lr:1.0000e-02
2023-04-02 14:52:21,776 ADAM: Layer 2 -> dw_min:9.9122e-01  dw_max:1.0090e+00 lr:1.0000e-02
2023-04-02 14:52:21,776 ADAM: Layer 3 -> dw_min:9.9652e-01  dw_max:1.0042e+00 lr:1.0000e-02
2023-04-02 14:52:21,791 			Learning rate: weights:   1.000e-02    
2023-04-02 14:52:21,791 			Last test performance: 97.86%
2023-04-02 14:52:21,791 ----------------
2023-04-02 14:52:24,535   3   =>  86   		Training 486 pattern with 97.71% 	Forward time: 	 2.65 sec
2023-04-02 14:52:24,535 			Loss:    8.168e-02    			Backward time: 	 0.09 sec 
2023-04-02 14:52:24,536 ADAM: Layer 0 -> dw_min:9.9900e-01  dw_max:1.0011e+00 lr:1.0000e-02
2023-04-02 14:52:24,536 ADAM: Layer 1 -> dw_min:9.9330e-01  dw_max:1.0059e+00 lr:1.0000e-02
2023-04-02 14:52:24,536 ADAM: Layer 2 -> dw_min:9.9131e-01  dw_max:1.0100e+00 lr:1.0000e-02
2023-04-02 14:52:24,536 ADAM: Layer 3 -> dw_min:9.9684e-01  dw_max:1.0038e+00 lr:1.0000e-02
2023-04-02 14:52:24,552 			Learning rate: weights:   1.000e-02    
2023-04-02 14:52:24,552 			Last test performance: 97.86%
2023-04-02 14:52:24,552 ----------------
2023-04-02 14:52:27,340   3   =>  87   		Training 486 pattern with 97.29% 	Forward time: 	 2.69 sec
2023-04-02 14:52:27,340 			Loss:    7.981e-02    			Backward time: 	 0.09 sec 
2023-04-02 14:52:27,340 ADAM: Layer 0 -> dw_min:9.9902e-01  dw_max:1.0011e+00 lr:1.0000e-02
2023-04-02 14:52:27,341 ADAM: Layer 1 -> dw_min:9.9355e-01  dw_max:1.0056e+00 lr:1.0000e-02
2023-04-02 14:52:27,341 ADAM: Layer 2 -> dw_min:9.9115e-01  dw_max:1.0101e+00 lr:1.0000e-02
2023-04-02 14:52:27,341 ADAM: Layer 3 -> dw_min:9.9608e-01  dw_max:1.0035e+00 lr:1.0000e-02
2023-04-02 14:52:27,357 			Learning rate: weights:   1.000e-02    
2023-04-02 14:52:27,357 			Last test performance: 97.86%
2023-04-02 14:52:27,357 ----------------
2023-04-02 14:52:30,149   3   =>  88   		Training 486 pattern with 98.54% 	Forward time: 	 2.69 sec
2023-04-02 14:52:30,149 			Loss:    5.594e-02    			Backward time: 	 0.09 sec 
2023-04-02 14:52:30,150 ADAM: Layer 0 -> dw_min:9.9904e-01  dw_max:1.0009e+00 lr:1.0000e-02
2023-04-02 14:52:30,150 ADAM: Layer 1 -> dw_min:9.9377e-01  dw_max:1.0048e+00 lr:1.0000e-02
2023-04-02 14:52:30,150 ADAM: Layer 2 -> dw_min:9.8821e-01  dw_max:1.0095e+00 lr:1.0000e-02
2023-04-02 14:52:30,150 ADAM: Layer 3 -> dw_min:9.9657e-01  dw_max:1.0032e+00 lr:1.0000e-02
2023-04-02 14:52:30,191 			Learning rate: weights:   1.000e-02    
2023-04-02 14:52:30,191 			Last test performance: 97.86%
2023-04-02 14:52:30,191 ----------------
2023-04-02 14:52:32,922   3   =>  89   		Training 486 pattern with 97.29% 	Forward time: 	 2.63 sec
2023-04-02 14:52:32,922 			Loss:    5.980e-02    			Backward time: 	 0.09 sec 
2023-04-02 14:52:32,922 ADAM: Layer 0 -> dw_min:9.9903e-01  dw_max:1.0017e+00 lr:1.0000e-02
2023-04-02 14:52:32,922 ADAM: Layer 1 -> dw_min:9.9243e-01  dw_max:1.0044e+00 lr:1.0000e-02
2023-04-02 14:52:32,922 ADAM: Layer 2 -> dw_min:9.8947e-01  dw_max:1.0087e+00 lr:1.0000e-02
2023-04-02 14:52:32,922 ADAM: Layer 3 -> dw_min:9.9692e-01  dw_max:1.0035e+00 lr:1.0000e-02
2023-04-02 14:52:33,005 			Learning rate: weights:   1.000e-02    
2023-04-02 14:52:33,005 			Last test performance: 97.86%
2023-04-02 14:52:33,005 ----------------
2023-04-02 14:52:35,758   3   =>  90   		Training 486 pattern with 97.71% 	Forward time: 	 2.65 sec
2023-04-02 14:52:35,758 			Loss:    6.185e-02    			Backward time: 	 0.09 sec 
2023-04-02 14:52:35,758 ADAM: Layer 0 -> dw_min:9.9842e-01  dw_max:1.0016e+00 lr:1.0000e-02
2023-04-02 14:52:35,758 ADAM: Layer 1 -> dw_min:9.9254e-01  dw_max:1.0048e+00 lr:1.0000e-02
2023-04-02 14:52:35,758 ADAM: Layer 2 -> dw_min:9.8952e-01  dw_max:1.0078e+00 lr:1.0000e-02
2023-04-02 14:52:35,758 ADAM: Layer 3 -> dw_min:9.9691e-01  dw_max:1.0034e+00 lr:1.0000e-02
2023-04-02 14:52:35,824 			Learning rate: weights:   1.000e-02    
2023-04-02 14:52:35,824 			Last test performance: 97.86%
2023-04-02 14:52:35,824 ----------------
2023-04-02 14:52:38,593   3   =>  91   		Training 486 pattern with 98.12% 	Forward time: 	 2.67 sec
2023-04-02 14:52:38,593 			Loss:    3.671e-02    			Backward time: 	 0.09 sec 
2023-04-02 14:52:38,593 ADAM: Layer 0 -> dw_min:9.9869e-01  dw_max:1.0019e+00 lr:1.0000e-02
2023-04-02 14:52:38,593 ADAM: Layer 1 -> dw_min:9.9179e-01  dw_max:1.0054e+00 lr:1.0000e-02
2023-04-02 14:52:38,593 ADAM: Layer 2 -> dw_min:9.8838e-01  dw_max:1.0093e+00 lr:1.0000e-02
2023-04-02 14:52:38,593 ADAM: Layer 3 -> dw_min:9.9733e-01  dw_max:1.0039e+00 lr:1.0000e-02
2023-04-02 14:52:38,663 			Learning rate: weights:   1.000e-02    
2023-04-02 14:52:38,663 			Last test performance: 97.86%
2023-04-02 14:52:38,663 ----------------
2023-04-02 14:52:41,450   3   =>  92   		Training 486 pattern with 97.50% 	Forward time: 	 2.69 sec
2023-04-02 14:52:41,450 			Loss:    6.832e-02    			Backward time: 	 0.09 sec 
2023-04-02 14:52:41,450 ADAM: Layer 0 -> dw_min:9.9837e-01  dw_max:1.0015e+00 lr:1.0000e-02
2023-04-02 14:52:41,450 ADAM: Layer 1 -> dw_min:9.9052e-01  dw_max:1.0044e+00 lr:1.0000e-02
2023-04-02 14:52:41,451 ADAM: Layer 2 -> dw_min:9.9024e-01  dw_max:1.0083e+00 lr:1.0000e-02
2023-04-02 14:52:41,451 ADAM: Layer 3 -> dw_min:9.9679e-01  dw_max:1.0037e+00 lr:1.0000e-02
2023-04-02 14:52:41,531 			Learning rate: weights:   1.000e-02    
2023-04-02 14:52:41,531 			Last test performance: 97.86%
2023-04-02 14:52:41,531 ----------------
2023-04-02 14:52:44,276   3   =>  93   		Training 486 pattern with 97.50% 	Forward time: 	 2.65 sec
2023-04-02 14:52:44,276 			Loss:    5.631e-02    			Backward time: 	 0.09 sec 
2023-04-02 14:52:44,277 ADAM: Layer 0 -> dw_min:9.9847e-01  dw_max:1.0015e+00 lr:1.0000e-02
2023-04-02 14:52:44,277 ADAM: Layer 1 -> dw_min:9.9192e-01  dw_max:1.0053e+00 lr:1.0000e-02
2023-04-02 14:52:44,277 ADAM: Layer 2 -> dw_min:9.9050e-01  dw_max:1.0088e+00 lr:1.0000e-02
2023-04-02 14:52:44,277 ADAM: Layer 3 -> dw_min:9.9706e-01  dw_max:1.0036e+00 lr:1.0000e-02
2023-04-02 14:52:44,293 			Learning rate: weights:   1.000e-02    
2023-04-02 14:52:44,293 			Last test performance: 97.86%
2023-04-02 14:52:44,293 ----------------
2023-04-02 14:52:47,041   3   =>  94   		Training 486 pattern with 97.71% 	Forward time: 	 2.65 sec
2023-04-02 14:52:47,042 			Loss:    5.340e-02    			Backward time: 	 0.09 sec 
2023-04-02 14:52:47,042 ADAM: Layer 0 -> dw_min:9.9803e-01  dw_max:1.0019e+00 lr:1.0000e-02
2023-04-02 14:52:47,042 ADAM: Layer 1 -> dw_min:9.9151e-01  dw_max:1.0054e+00 lr:1.0000e-02
2023-04-02 14:52:47,042 ADAM: Layer 2 -> dw_min:9.9043e-01  dw_max:1.0082e+00 lr:1.0000e-02
2023-04-02 14:52:47,042 ADAM: Layer 3 -> dw_min:9.9729e-01  dw_max:1.0045e+00 lr:1.0000e-02
2023-04-02 14:52:47,097 			Learning rate: weights:   1.000e-02    
2023-04-02 14:52:47,098 			Last test performance: 97.86%
2023-04-02 14:52:47,098 ----------------
2023-04-02 14:52:49,864   3   =>  95   		Training 486 pattern with 97.29% 	Forward time: 	 2.67 sec
2023-04-02 14:52:49,864 			Loss:    8.440e-02    			Backward time: 	 0.09 sec 
2023-04-02 14:52:49,864 ADAM: Layer 0 -> dw_min:9.9770e-01  dw_max:1.0015e+00 lr:1.0000e-02
2023-04-02 14:52:49,865 ADAM: Layer 1 -> dw_min:9.9145e-01  dw_max:1.0063e+00 lr:1.0000e-02
2023-04-02 14:52:49,865 ADAM: Layer 2 -> dw_min:9.9070e-01  dw_max:1.0105e+00 lr:1.0000e-02
2023-04-02 14:52:49,865 ADAM: Layer 3 -> dw_min:9.9672e-01  dw_max:1.0042e+00 lr:1.0000e-02
2023-04-02 14:52:49,962 			Learning rate: weights:   1.000e-02    
2023-04-02 14:52:49,962 			Last test performance: 97.86%
2023-04-02 14:52:49,962 ----------------
2023-04-02 14:52:52,730   3   =>  96   		Training 486 pattern with 96.88% 	Forward time: 	 2.67 sec
2023-04-02 14:52:52,730 			Loss:    8.378e-02    			Backward time: 	 0.09 sec 
2023-04-02 14:52:52,730 ADAM: Layer 0 -> dw_min:9.9794e-01  dw_max:1.0019e+00 lr:1.0000e-02
2023-04-02 14:52:52,730 ADAM: Layer 1 -> dw_min:9.9221e-01  dw_max:1.0059e+00 lr:1.0000e-02
2023-04-02 14:52:52,730 ADAM: Layer 2 -> dw_min:9.9162e-01  dw_max:1.0090e+00 lr:1.0000e-02
2023-04-02 14:52:52,730 ADAM: Layer 3 -> dw_min:9.9735e-01  dw_max:1.0037e+00 lr:1.0000e-02
2023-04-02 14:52:52,787 			Learning rate: weights:   1.000e-02    
2023-04-02 14:52:52,787 			Last test performance: 97.86%
2023-04-02 14:52:52,787 ----------------
2023-04-02 14:52:55,563   3   =>  97   		Training 486 pattern with 97.92% 	Forward time: 	 2.68 sec
2023-04-02 14:52:55,563 			Loss:    6.451e-02    			Backward time: 	 0.09 sec 
2023-04-02 14:52:55,563 ADAM: Layer 0 -> dw_min:9.9868e-01  dw_max:1.0014e+00 lr:1.0000e-02
2023-04-02 14:52:55,563 ADAM: Layer 1 -> dw_min:9.9252e-01  dw_max:1.0052e+00 lr:1.0000e-02
2023-04-02 14:52:55,563 ADAM: Layer 2 -> dw_min:9.9078e-01  dw_max:1.0080e+00 lr:1.0000e-02
2023-04-02 14:52:55,563 ADAM: Layer 3 -> dw_min:9.9766e-01  dw_max:1.0032e+00 lr:1.0000e-02
2023-04-02 14:52:55,588 			Learning rate: weights:   1.000e-02    
2023-04-02 14:52:55,588 			Last test performance: 97.86%
2023-04-02 14:52:55,588 ----------------
2023-04-02 14:52:58,358   3   =>  98   		Training 486 pattern with 97.50% 	Forward time: 	 2.67 sec
2023-04-02 14:52:58,359 			Loss:    7.199e-02    			Backward time: 	 0.09 sec 
2023-04-02 14:52:58,359 ADAM: Layer 0 -> dw_min:9.9871e-01  dw_max:1.0012e+00 lr:1.0000e-02
2023-04-02 14:52:58,359 ADAM: Layer 1 -> dw_min:9.9287e-01  dw_max:1.0054e+00 lr:1.0000e-02
2023-04-02 14:52:58,359 ADAM: Layer 2 -> dw_min:9.9142e-01  dw_max:1.0077e+00 lr:1.0000e-02
2023-04-02 14:52:58,359 ADAM: Layer 3 -> dw_min:9.9781e-01  dw_max:1.0029e+00 lr:1.0000e-02
2023-04-02 14:52:58,375 			Learning rate: weights:   1.000e-02    
2023-04-02 14:52:58,375 			Last test performance: 97.86%
2023-04-02 14:52:58,375 ----------------
2023-04-02 14:53:01,187   3   =>  99   		Training 486 pattern with 98.12% 	Forward time: 	 2.71 sec
2023-04-02 14:53:01,187 			Loss:    5.773e-02    			Backward time: 	 0.09 sec 
2023-04-02 14:53:01,187 ADAM: Layer 0 -> dw_min:9.9858e-01  dw_max:1.0016e+00 lr:1.0000e-02
2023-04-02 14:53:01,187 ADAM: Layer 1 -> dw_min:9.9307e-01  dw_max:1.0060e+00 lr:1.0000e-02
2023-04-02 14:53:01,187 ADAM: Layer 2 -> dw_min:9.9117e-01  dw_max:1.0097e+00 lr:1.0000e-02
2023-04-02 14:53:01,187 ADAM: Layer 3 -> dw_min:9.9763e-01  dw_max:1.0032e+00 lr:1.0000e-02
2023-04-02 14:53:01,203 			Learning rate: weights:   1.000e-02    
2023-04-02 14:53:01,203 			Last test performance: 97.86%
2023-04-02 14:53:01,203 ----------------
2023-04-02 14:53:03,959   3   => 100   		Training 486 pattern with 97.50% 	Forward time: 	 2.66 sec
2023-04-02 14:53:03,959 			Loss:    9.040e-02    			Backward time: 	 0.09 sec 
2023-04-02 14:53:03,959 ADAM: Layer 0 -> dw_min:9.9805e-01  dw_max:1.0013e+00 lr:1.0000e-02
2023-04-02 14:53:03,959 ADAM: Layer 1 -> dw_min:9.9231e-01  dw_max:1.0059e+00 lr:1.0000e-02
2023-04-02 14:53:03,959 ADAM: Layer 2 -> dw_min:9.9152e-01  dw_max:1.0088e+00 lr:1.0000e-02
2023-04-02 14:53:03,959 ADAM: Layer 3 -> dw_min:9.9671e-01  dw_max:1.0056e+00 lr:1.0000e-02
2023-04-02 14:53:04,050 			Learning rate: weights:   1.000e-02    
2023-04-02 14:53:04,050 			Last test performance: 97.86%
2023-04-02 14:53:04,050 ----------------
2023-04-02 14:53:06,770   3   => 101   		Training 486 pattern with 98.33% 	Forward time: 	 2.62 sec
2023-04-02 14:53:06,770 			Loss:    4.105e-02    			Backward time: 	 0.09 sec 
2023-04-02 14:53:06,770 ADAM: Layer 0 -> dw_min:9.9865e-01  dw_max:1.0013e+00 lr:1.0000e-02
2023-04-02 14:53:06,770 ADAM: Layer 1 -> dw_min:9.9178e-01  dw_max:1.0051e+00 lr:1.0000e-02
2023-04-02 14:53:06,770 ADAM: Layer 2 -> dw_min:9.8860e-01  dw_max:1.0081e+00 lr:1.0000e-02
2023-04-02 14:53:06,770 ADAM: Layer 3 -> dw_min:9.9650e-01  dw_max:1.0049e+00 lr:1.0000e-02
2023-04-02 14:53:06,785 			Learning rate: weights:   1.000e-02    
2023-04-02 14:53:06,785 			Last test performance: 97.86%
2023-04-02 14:53:06,785 ----------------
2023-04-02 14:53:09,514   3   => 102   		Training 486 pattern with 96.25% 	Forward time: 	 2.63 sec
2023-04-02 14:53:09,514 			Loss:    1.292e-01    			Backward time: 	 0.09 sec 
2023-04-02 14:53:09,514 ADAM: Layer 0 -> dw_min:9.9859e-01  dw_max:1.0008e+00 lr:1.0000e-02
2023-04-02 14:53:09,514 ADAM: Layer 1 -> dw_min:9.9291e-01  dw_max:1.0060e+00 lr:1.0000e-02
2023-04-02 14:53:09,514 ADAM: Layer 2 -> dw_min:9.8963e-01  dw_max:1.0105e+00 lr:1.0000e-02
2023-04-02 14:53:09,514 ADAM: Layer 3 -> dw_min:9.9650e-01  dw_max:1.0048e+00 lr:1.0000e-02
2023-04-02 14:53:09,528 			Learning rate: weights:   1.000e-02    
2023-04-02 14:53:09,528 			Last test performance: 97.86%
2023-04-02 14:53:09,528 ----------------
2023-04-02 14:53:12,293   3   => 103   		Training 486 pattern with 97.08% 	Forward time: 	 2.67 sec
2023-04-02 14:53:12,293 			Loss:    5.859e-02    			Backward time: 	 0.09 sec 
2023-04-02 14:53:12,293 ADAM: Layer 0 -> dw_min:9.9877e-01  dw_max:1.0010e+00 lr:1.0000e-02
2023-04-02 14:53:12,293 ADAM: Layer 1 -> dw_min:9.9358e-01  dw_max:1.0052e+00 lr:1.0000e-02
2023-04-02 14:53:12,293 ADAM: Layer 2 -> dw_min:9.8786e-01  dw_max:1.0098e+00 lr:1.0000e-02
2023-04-02 14:53:12,294 ADAM: Layer 3 -> dw_min:9.9615e-01  dw_max:1.0045e+00 lr:1.0000e-02
2023-04-02 14:53:12,308 			Learning rate: weights:   1.000e-02    
2023-04-02 14:53:12,308 			Last test performance: 97.86%
2023-04-02 14:53:12,308 ----------------
2023-04-02 14:53:15,027   3   => 104   		Training 486 pattern with 97.71% 	Forward time: 	 2.62 sec
2023-04-02 14:53:15,028 			Loss:    4.982e-02    			Backward time: 	 0.09 sec 
2023-04-02 14:53:15,028 ADAM: Layer 0 -> dw_min:9.9825e-01  dw_max:1.0016e+00 lr:1.0000e-02
2023-04-02 14:53:15,028 ADAM: Layer 1 -> dw_min:9.9251e-01  dw_max:1.0055e+00 lr:1.0000e-02
2023-04-02 14:53:15,028 ADAM: Layer 2 -> dw_min:9.8917e-01  dw_max:1.0097e+00 lr:1.0000e-02
2023-04-02 14:53:15,028 ADAM: Layer 3 -> dw_min:9.9659e-01  dw_max:1.0041e+00 lr:1.0000e-02
2023-04-02 14:53:15,043 			Learning rate: weights:   1.000e-02    
2023-04-02 14:53:15,043 			Last test performance: 97.86%
2023-04-02 14:53:15,043 ----------------
2023-04-02 14:53:17,827   3   => 105   		Training 486 pattern with 97.71% 	Forward time: 	 2.68 sec
2023-04-02 14:53:17,827 			Loss:    5.707e-02    			Backward time: 	 0.09 sec 
2023-04-02 14:53:17,827 ADAM: Layer 0 -> dw_min:9.9870e-01  dw_max:1.0016e+00 lr:1.0000e-02
2023-04-02 14:53:17,827 ADAM: Layer 1 -> dw_min:9.9291e-01  dw_max:1.0054e+00 lr:1.0000e-02
2023-04-02 14:53:17,827 ADAM: Layer 2 -> dw_min:9.9005e-01  dw_max:1.0088e+00 lr:1.0000e-02
2023-04-02 14:53:17,827 ADAM: Layer 3 -> dw_min:9.9463e-01  dw_max:1.0053e+00 lr:1.0000e-02
2023-04-02 14:53:17,929 			Learning rate: weights:   1.000e-02    
2023-04-02 14:53:17,929 			Last test performance: 97.86%
2023-04-02 14:53:17,929 ----------------
2023-04-02 14:53:20,731   3   => 106   		Training 486 pattern with 99.17% 	Forward time: 	 2.70 sec
2023-04-02 14:53:20,731 			Loss:    2.575e-02    			Backward time: 	 0.09 sec 
2023-04-02 14:53:20,731 ADAM: Layer 0 -> dw_min:9.9898e-01  dw_max:1.0012e+00 lr:1.0000e-02
2023-04-02 14:53:20,731 ADAM: Layer 1 -> dw_min:9.9376e-01  dw_max:1.0051e+00 lr:1.0000e-02
2023-04-02 14:53:20,731 ADAM: Layer 2 -> dw_min:9.9096e-01  dw_max:1.0079e+00 lr:1.0000e-02
2023-04-02 14:53:20,731 ADAM: Layer 3 -> dw_min:9.9521e-01  dw_max:1.0047e+00 lr:1.0000e-02
2023-04-02 14:53:20,801 			Learning rate: weights:   1.000e-02    
2023-04-02 14:53:20,801 			Last test performance: 97.86%
2023-04-02 14:53:20,801 ----------------
2023-04-02 14:53:23,577   3   => 107   		Training 486 pattern with 97.92% 	Forward time: 	 2.67 sec
2023-04-02 14:53:23,577 			Loss:    5.367e-02    			Backward time: 	 0.09 sec 
2023-04-02 14:53:23,577 ADAM: Layer 0 -> dw_min:9.9898e-01  dw_max:1.0013e+00 lr:1.0000e-02
2023-04-02 14:53:23,577 ADAM: Layer 1 -> dw_min:9.9404e-01  dw_max:1.0044e+00 lr:1.0000e-02
2023-04-02 14:53:23,577 ADAM: Layer 2 -> dw_min:9.9176e-01  dw_max:1.0093e+00 lr:1.0000e-02
2023-04-02 14:53:23,577 ADAM: Layer 3 -> dw_min:9.9586e-01  dw_max:1.0042e+00 lr:1.0000e-02
2023-04-02 14:53:23,592 			Learning rate: weights:   1.000e-02    
2023-04-02 14:53:23,592 			Last test performance: 97.86%
2023-04-02 14:53:23,592 ----------------
2023-04-02 14:53:26,333   3   => 108   		Training 486 pattern with 98.33% 	Forward time: 	 2.64 sec
2023-04-02 14:53:26,333 			Loss:    5.331e-02    			Backward time: 	 0.09 sec 
2023-04-02 14:53:26,333 ADAM: Layer 0 -> dw_min:9.9920e-01  dw_max:1.0014e+00 lr:1.0000e-02
2023-04-02 14:53:26,334 ADAM: Layer 1 -> dw_min:9.9430e-01  dw_max:1.0049e+00 lr:1.0000e-02
2023-04-02 14:53:26,334 ADAM: Layer 2 -> dw_min:9.9145e-01  dw_max:1.0089e+00 lr:1.0000e-02
2023-04-02 14:53:26,334 ADAM: Layer 3 -> dw_min:9.9625e-01  dw_max:1.0037e+00 lr:1.0000e-02
2023-04-02 14:53:26,402 			Learning rate: weights:   1.000e-02    
2023-04-02 14:53:26,402 			Last test performance: 97.86%
2023-04-02 14:53:26,403 ----------------
2023-04-02 14:53:29,173   3   => 109   		Training 486 pattern with 97.29% 	Forward time: 	 2.67 sec
2023-04-02 14:53:29,173 			Loss:    8.334e-02    			Backward time: 	 0.09 sec 
2023-04-02 14:53:29,173 ADAM: Layer 0 -> dw_min:9.9904e-01  dw_max:1.0012e+00 lr:1.0000e-02
2023-04-02 14:53:29,173 ADAM: Layer 1 -> dw_min:9.9383e-01  dw_max:1.0055e+00 lr:1.0000e-02
2023-04-02 14:53:29,173 ADAM: Layer 2 -> dw_min:9.9068e-01  dw_max:1.0092e+00 lr:1.0000e-02
2023-04-02 14:53:29,173 ADAM: Layer 3 -> dw_min:9.9654e-01  dw_max:1.0045e+00 lr:1.0000e-02
2023-04-02 14:53:29,243 			Learning rate: weights:   1.000e-02    
2023-04-02 14:53:29,243 			Last test performance: 97.86%
2023-04-02 14:53:29,243 ----------------
2023-04-02 14:53:31,932   3   => 110   		Training 486 pattern with 97.92% 	Forward time: 	 2.59 sec
2023-04-02 14:53:31,932 			Loss:    6.537e-02    			Backward time: 	 0.09 sec 
2023-04-02 14:53:31,932 ADAM: Layer 0 -> dw_min:9.9867e-01  dw_max:1.0018e+00 lr:1.0000e-02
2023-04-02 14:53:31,933 ADAM: Layer 1 -> dw_min:9.9361e-01  dw_max:1.0086e+00 lr:1.0000e-02
2023-04-02 14:53:31,933 ADAM: Layer 2 -> dw_min:9.9080e-01  dw_max:1.0109e+00 lr:1.0000e-02
2023-04-02 14:53:31,933 ADAM: Layer 3 -> dw_min:9.9710e-01  dw_max:1.0044e+00 lr:1.0000e-02
2023-04-02 14:53:31,995 			Learning rate: weights:   1.000e-02    
2023-04-02 14:53:31,995 			Last test performance: 97.86%
2023-04-02 14:53:31,995 ----------------
2023-04-02 14:53:34,755   3   => 111   		Training 486 pattern with 97.29% 	Forward time: 	 2.66 sec
2023-04-02 14:53:34,755 			Loss:    8.828e-02    			Backward time: 	 0.09 sec 
2023-04-02 14:53:34,756 ADAM: Layer 0 -> dw_min:9.9833e-01  dw_max:1.0019e+00 lr:1.0000e-02
2023-04-02 14:53:34,756 ADAM: Layer 1 -> dw_min:9.9381e-01  dw_max:1.0079e+00 lr:1.0000e-02
2023-04-02 14:53:34,756 ADAM: Layer 2 -> dw_min:9.9015e-01  dw_max:1.0101e+00 lr:1.0000e-02
2023-04-02 14:53:34,756 ADAM: Layer 3 -> dw_min:9.9702e-01  dw_max:1.0050e+00 lr:1.0000e-02
2023-04-02 14:53:34,811 			Learning rate: weights:   1.000e-02    
2023-04-02 14:53:34,811 			Last test performance: 97.86%
2023-04-02 14:53:34,811 ----------------
2023-04-02 14:53:37,519   3   => 112   		Training 486 pattern with 97.92% 	Forward time: 	 2.61 sec
2023-04-02 14:53:37,519 			Loss:    5.167e-02    			Backward time: 	 0.09 sec 
2023-04-02 14:53:37,520 ADAM: Layer 0 -> dw_min:9.9818e-01  dw_max:1.0019e+00 lr:1.0000e-02
2023-04-02 14:53:37,520 ADAM: Layer 1 -> dw_min:9.9299e-01  dw_max:1.0081e+00 lr:1.0000e-02
2023-04-02 14:53:37,520 ADAM: Layer 2 -> dw_min:9.8867e-01  dw_max:1.0094e+00 lr:1.0000e-02
2023-04-02 14:53:37,520 ADAM: Layer 3 -> dw_min:9.9754e-01  dw_max:1.0065e+00 lr:1.0000e-02
2023-04-02 14:53:37,534 			Learning rate: weights:   1.000e-02    
2023-04-02 14:53:37,535 			Last test performance: 97.86%
2023-04-02 14:53:37,535 ----------------
2023-04-02 14:53:40,281   3   => 113   		Training 486 pattern with 97.08% 	Forward time: 	 2.65 sec
2023-04-02 14:53:40,281 			Loss:    7.141e-02    			Backward time: 	 0.09 sec 
2023-04-02 14:53:40,281 ADAM: Layer 0 -> dw_min:9.9858e-01  dw_max:1.0021e+00 lr:1.0000e-02
2023-04-02 14:53:40,281 ADAM: Layer 1 -> dw_min:9.9414e-01  dw_max:1.0071e+00 lr:1.0000e-02
2023-04-02 14:53:40,281 ADAM: Layer 2 -> dw_min:9.8981e-01  dw_max:1.0084e+00 lr:1.0000e-02
2023-04-02 14:53:40,281 ADAM: Layer 3 -> dw_min:9.9778e-01  dw_max:1.0053e+00 lr:1.0000e-02
2023-04-02 14:53:40,297 			Learning rate: weights:   1.000e-02    
2023-04-02 14:53:40,297 			Last test performance: 97.86%
2023-04-02 14:53:40,297 ----------------
2023-04-02 14:53:43,053   3   => 114   		Training 486 pattern with 98.33% 	Forward time: 	 2.66 sec
2023-04-02 14:53:43,054 			Loss:    4.928e-02    			Backward time: 	 0.09 sec 
2023-04-02 14:53:43,054 ADAM: Layer 0 -> dw_min:9.9879e-01  dw_max:1.0019e+00 lr:1.0000e-02
2023-04-02 14:53:43,054 ADAM: Layer 1 -> dw_min:9.9346e-01  dw_max:1.0068e+00 lr:1.0000e-02
2023-04-02 14:53:43,054 ADAM: Layer 2 -> dw_min:9.9141e-01  dw_max:1.0074e+00 lr:1.0000e-02
2023-04-02 14:53:43,054 ADAM: Layer 3 -> dw_min:9.9799e-01  dw_max:1.0048e+00 lr:1.0000e-02
2023-04-02 14:53:43,110 			Learning rate: weights:   1.000e-02    
2023-04-02 14:53:43,110 			Last test performance: 97.86%
2023-04-02 14:53:43,110 ----------------
2023-04-02 14:53:45,863   3   => 115   		Training 486 pattern with 97.71% 	Forward time: 	 2.65 sec
2023-04-02 14:53:45,863 			Loss:    5.539e-02    			Backward time: 	 0.09 sec 
2023-04-02 14:53:45,863 ADAM: Layer 0 -> dw_min:9.9891e-01  dw_max:1.0017e+00 lr:1.0000e-02
2023-04-02 14:53:45,863 ADAM: Layer 1 -> dw_min:9.9320e-01  dw_max:1.0066e+00 lr:1.0000e-02
2023-04-02 14:53:45,863 ADAM: Layer 2 -> dw_min:9.9185e-01  dw_max:1.0074e+00 lr:1.0000e-02
2023-04-02 14:53:45,863 ADAM: Layer 3 -> dw_min:9.9818e-01  dw_max:1.0041e+00 lr:1.0000e-02
2023-04-02 14:53:45,879 			Learning rate: weights:   1.000e-02    
2023-04-02 14:53:45,879 			Last test performance: 97.86%
2023-04-02 14:53:45,879 ----------------
2023-04-02 14:53:48,624   3   => 116   		Training 486 pattern with 97.92% 	Forward time: 	 2.64 sec
2023-04-02 14:53:48,624 			Loss:    5.404e-02    			Backward time: 	 0.09 sec 
2023-04-02 14:53:48,624 ADAM: Layer 0 -> dw_min:9.9830e-01  dw_max:1.0019e+00 lr:1.0000e-02
2023-04-02 14:53:48,624 ADAM: Layer 1 -> dw_min:9.9416e-01  dw_max:1.0068e+00 lr:1.0000e-02
2023-04-02 14:53:48,625 ADAM: Layer 2 -> dw_min:9.9261e-01  dw_max:1.0092e+00 lr:1.0000e-02
2023-04-02 14:53:48,625 ADAM: Layer 3 -> dw_min:9.9646e-01  dw_max:1.0037e+00 lr:1.0000e-02
2023-04-02 14:53:48,642 			Learning rate: weights:   1.000e-02    
2023-04-02 14:53:48,642 			Last test performance: 97.86%
2023-04-02 14:53:48,642 ----------------
2023-04-02 14:53:51,386   3   => 117   		Training 486 pattern with 98.33% 	Forward time: 	 2.64 sec
2023-04-02 14:53:51,386 			Loss:    5.220e-02    			Backward time: 	 0.09 sec 
2023-04-02 14:53:51,386 ADAM: Layer 0 -> dw_min:9.9903e-01  dw_max:1.0013e+00 lr:1.0000e-02
2023-04-02 14:53:51,386 ADAM: Layer 1 -> dw_min:9.9450e-01  dw_max:1.0078e+00 lr:1.0000e-02
2023-04-02 14:53:51,386 ADAM: Layer 2 -> dw_min:9.9005e-01  dw_max:1.0093e+00 lr:1.0000e-02
2023-04-02 14:53:51,386 ADAM: Layer 3 -> dw_min:9.9680e-01  dw_max:1.0032e+00 lr:1.0000e-02
2023-04-02 14:53:51,420 			Learning rate: weights:   1.000e-02    
2023-04-02 14:53:51,420 			Last test performance: 97.86%
2023-04-02 14:53:51,420 ----------------
2023-04-02 14:53:54,179   3   => 118   		Training 486 pattern with 99.38% 	Forward time: 	 2.66 sec
2023-04-02 14:53:54,179 			Loss:    1.456e-02    			Backward time: 	 0.09 sec 
2023-04-02 14:53:54,180 ADAM: Layer 0 -> dw_min:9.9906e-01  dw_max:1.0012e+00 lr:1.0000e-02
2023-04-02 14:53:54,180 ADAM: Layer 1 -> dw_min:9.9475e-01  dw_max:1.0068e+00 lr:1.0000e-02
2023-04-02 14:53:54,180 ADAM: Layer 2 -> dw_min:9.9106e-01  dw_max:1.0085e+00 lr:1.0000e-02
2023-04-02 14:53:54,180 ADAM: Layer 3 -> dw_min:9.9614e-01  dw_max:1.0029e+00 lr:1.0000e-02
2023-04-02 14:53:54,259 			Learning rate: weights:   1.000e-02    
2023-04-02 14:53:54,259 			Last test performance: 97.86%
2023-04-02 14:53:54,259 ----------------
2023-04-02 14:53:57,002   3   => 119   		Training 486 pattern with 97.29% 	Forward time: 	 2.64 sec
2023-04-02 14:53:57,002 			Loss:    6.929e-02    			Backward time: 	 0.09 sec 
2023-04-02 14:53:57,002 ADAM: Layer 0 -> dw_min:9.9866e-01  dw_max:1.0015e+00 lr:1.0000e-02
2023-04-02 14:53:57,002 ADAM: Layer 1 -> dw_min:9.9342e-01  dw_max:1.0074e+00 lr:1.0000e-02
2023-04-02 14:53:57,002 ADAM: Layer 2 -> dw_min:9.9177e-01  dw_max:1.0087e+00 lr:1.0000e-02
2023-04-02 14:53:57,002 ADAM: Layer 3 -> dw_min:9.9649e-01  dw_max:1.0031e+00 lr:1.0000e-02
2023-04-02 14:53:57,017 			Learning rate: weights:   1.000e-02    
2023-04-02 14:53:57,017 			Last test performance: 97.86%
2023-04-02 14:53:57,017 ----------------
2023-04-02 14:53:59,793   3   => 120   		Training 486 pattern with 97.29% 	Forward time: 	 2.68 sec
2023-04-02 14:53:59,793 			Loss:    7.153e-02    			Backward time: 	 0.09 sec 
2023-04-02 14:53:59,793 ADAM: Layer 0 -> dw_min:9.9884e-01  dw_max:1.0013e+00 lr:1.0000e-02
2023-04-02 14:53:59,793 ADAM: Layer 1 -> dw_min:9.9294e-01  dw_max:1.0069e+00 lr:1.0000e-02
2023-04-02 14:53:59,793 ADAM: Layer 2 -> dw_min:9.9256e-01  dw_max:1.0095e+00 lr:1.0000e-02
2023-04-02 14:53:59,793 ADAM: Layer 3 -> dw_min:9.9678e-01  dw_max:1.0038e+00 lr:1.0000e-02
2023-04-02 14:53:59,866 			Learning rate: weights:   1.000e-02    
2023-04-02 14:53:59,866 			Last test performance: 97.86%
2023-04-02 14:53:59,866 ----------------
2023-04-02 14:54:02,645   3   => 121   		Training 486 pattern with 98.12% 	Forward time: 	 2.68 sec
2023-04-02 14:54:02,645 			Loss:    5.705e-02    			Backward time: 	 0.09 sec 
2023-04-02 14:54:02,645 ADAM: Layer 0 -> dw_min:9.9786e-01  dw_max:1.0015e+00 lr:1.0000e-02
2023-04-02 14:54:02,645 ADAM: Layer 1 -> dw_min:9.9317e-01  dw_max:1.0055e+00 lr:1.0000e-02
2023-04-02 14:54:02,645 ADAM: Layer 2 -> dw_min:9.9254e-01  dw_max:1.0085e+00 lr:1.0000e-02
2023-04-02 14:54:02,645 ADAM: Layer 3 -> dw_min:9.9711e-01  dw_max:1.0033e+00 lr:1.0000e-02
2023-04-02 14:54:02,663 			Learning rate: weights:   1.000e-02    
2023-04-02 14:54:02,663 			Last test performance: 97.86%
2023-04-02 14:54:02,663 ----------------
2023-04-02 14:54:05,424   3   => 122   		Training 486 pattern with 97.50% 	Forward time: 	 2.66 sec
2023-04-02 14:54:05,424 			Loss:    6.321e-02    			Backward time: 	 0.09 sec 
2023-04-02 14:54:05,424 ADAM: Layer 0 -> dw_min:9.9795e-01  dw_max:1.0015e+00 lr:1.0000e-02
2023-04-02 14:54:05,424 ADAM: Layer 1 -> dw_min:9.9343e-01  dw_max:1.0053e+00 lr:1.0000e-02
2023-04-02 14:54:05,424 ADAM: Layer 2 -> dw_min:9.9055e-01  dw_max:1.0090e+00 lr:1.0000e-02
2023-04-02 14:54:05,424 ADAM: Layer 3 -> dw_min:9.9729e-01  dw_max:1.0031e+00 lr:1.0000e-02
2023-04-02 14:54:05,500 			Learning rate: weights:   1.000e-02    
2023-04-02 14:54:05,500 			Last test performance: 97.86%
2023-04-02 14:54:05,500 ----------------
2023-04-02 14:54:08,238   3   => 123   		Training 486 pattern with 97.29% 	Forward time: 	 2.64 sec
2023-04-02 14:54:08,238 			Loss:    6.637e-02    			Backward time: 	 0.09 sec 
2023-04-02 14:54:08,239 ADAM: Layer 0 -> dw_min:9.9780e-01  dw_max:1.0018e+00 lr:1.0000e-02
2023-04-02 14:54:08,239 ADAM: Layer 1 -> dw_min:9.9390e-01  dw_max:1.0053e+00 lr:1.0000e-02
2023-04-02 14:54:08,239 ADAM: Layer 2 -> dw_min:9.9125e-01  dw_max:1.0089e+00 lr:1.0000e-02
2023-04-02 14:54:08,239 ADAM: Layer 3 -> dw_min:9.9760e-01  dw_max:1.0032e+00 lr:1.0000e-02
2023-04-02 14:54:08,268 			Learning rate: weights:   1.000e-02    
2023-04-02 14:54:08,268 			Last test performance: 97.86%
2023-04-02 14:54:08,268 ----------------
2023-04-02 14:54:10,999   3   => 124   		Training 486 pattern with 98.54% 	Forward time: 	 2.63 sec
2023-04-02 14:54:10,999 			Loss:    4.214e-02    			Backward time: 	 0.09 sec 
2023-04-02 14:54:10,999 ADAM: Layer 0 -> dw_min:9.9775e-01  dw_max:1.0017e+00 lr:1.0000e-02
2023-04-02 14:54:10,999 ADAM: Layer 1 -> dw_min:9.9376e-01  dw_max:1.0049e+00 lr:1.0000e-02
2023-04-02 14:54:10,999 ADAM: Layer 2 -> dw_min:9.9182e-01  dw_max:1.0087e+00 lr:1.0000e-02
2023-04-02 14:54:10,999 ADAM: Layer 3 -> dw_min:9.9721e-01  dw_max:1.0039e+00 lr:1.0000e-02
2023-04-02 14:54:11,015 
2023-04-02 14:54:11,015 Testing:
2023-04-02 14:54:11,141 		24 of 10000 with 95.83% 	 Time used:  0.13 sec
2023-04-02 14:54:11,282 		48 of 10000 with 97.92% 	 Time used:  0.14 sec
2023-04-02 14:54:11,413 		72 of 10000 with 98.61% 	 Time used:  0.13 sec
2023-04-02 14:54:11,550 		96 of 10000 with 97.92% 	 Time used:  0.14 sec
2023-04-02 14:54:11,687 		120 of 10000 with 98.33% 	 Time used:  0.14 sec
2023-04-02 14:54:11,823 		144 of 10000 with 97.22% 	 Time used:  0.14 sec
2023-04-02 14:54:11,953 		168 of 10000 with 97.62% 	 Time used:  0.13 sec
2023-04-02 14:54:12,081 		192 of 10000 with 97.92% 	 Time used:  0.13 sec
2023-04-02 14:54:12,216 		216 of 10000 with 98.15% 	 Time used:  0.13 sec
2023-04-02 14:54:12,347 		240 of 10000 with 98.33% 	 Time used:  0.13 sec
2023-04-02 14:54:12,476 		264 of 10000 with 98.48% 	 Time used:  0.13 sec
2023-04-02 14:54:12,607 		288 of 10000 with 98.26% 	 Time used:  0.13 sec
2023-04-02 14:54:12,739 		312 of 10000 with 98.08% 	 Time used:  0.13 sec
2023-04-02 14:54:12,874 		336 of 10000 with 97.92% 	 Time used:  0.13 sec
2023-04-02 14:54:13,006 		360 of 10000 with 97.78% 	 Time used:  0.13 sec
2023-04-02 14:54:13,151 		384 of 10000 with 97.92% 	 Time used:  0.14 sec
2023-04-02 14:54:13,279 		408 of 10000 with 98.04% 	 Time used:  0.13 sec
2023-04-02 14:54:13,409 		432 of 10000 with 98.15% 	 Time used:  0.13 sec
2023-04-02 14:54:13,544 		456 of 10000 with 97.81% 	 Time used:  0.13 sec
2023-04-02 14:54:13,677 		480 of 10000 with 97.92% 	 Time used:  0.13 sec
2023-04-02 14:54:13,805 		504 of 10000 with 97.82% 	 Time used:  0.13 sec
2023-04-02 14:54:13,943 		528 of 10000 with 97.73% 	 Time used:  0.14 sec
2023-04-02 14:54:14,073 		552 of 10000 with 97.83% 	 Time used:  0.13 sec
2023-04-02 14:54:14,212 		576 of 10000 with 97.74% 	 Time used:  0.14 sec
2023-04-02 14:54:14,342 		600 of 10000 with 97.83% 	 Time used:  0.13 sec
2023-04-02 14:54:14,482 		624 of 10000 with 97.92% 	 Time used:  0.14 sec
2023-04-02 14:54:14,617 		648 of 10000 with 97.99% 	 Time used:  0.14 sec
2023-04-02 14:54:14,761 		672 of 10000 with 98.07% 	 Time used:  0.14 sec
2023-04-02 14:54:14,900 		696 of 10000 with 98.13% 	 Time used:  0.14 sec
2023-04-02 14:54:15,034 		720 of 10000 with 98.19% 	 Time used:  0.13 sec
2023-04-02 14:54:15,163 		744 of 10000 with 98.12% 	 Time used:  0.13 sec
2023-04-02 14:54:15,299 		768 of 10000 with 98.18% 	 Time used:  0.14 sec
2023-04-02 14:54:15,429 		792 of 10000 with 98.11% 	 Time used:  0.13 sec
2023-04-02 14:54:15,556 		816 of 10000 with 98.16% 	 Time used:  0.13 sec
2023-04-02 14:54:15,684 		840 of 10000 with 98.21% 	 Time used:  0.13 sec
2023-04-02 14:54:15,824 		864 of 10000 with 98.15% 	 Time used:  0.14 sec
2023-04-02 14:54:15,955 		888 of 10000 with 98.20% 	 Time used:  0.13 sec
2023-04-02 14:54:16,103 		912 of 10000 with 98.03% 	 Time used:  0.15 sec
2023-04-02 14:54:16,260 		936 of 10000 with 98.08% 	 Time used:  0.16 sec
2023-04-02 14:54:16,389 		960 of 10000 with 98.12% 	 Time used:  0.13 sec
2023-04-02 14:54:16,521 		984 of 10000 with 98.17% 	 Time used:  0.13 sec
2023-04-02 14:54:16,651 		1008 of 10000 with 98.12% 	 Time used:  0.13 sec
2023-04-02 14:54:16,782 		1032 of 10000 with 98.06% 	 Time used:  0.13 sec
2023-04-02 14:54:16,908 		1056 of 10000 with 98.01% 	 Time used:  0.13 sec
2023-04-02 14:54:17,037 		1080 of 10000 with 97.87% 	 Time used:  0.13 sec
2023-04-02 14:54:17,179 		1104 of 10000 with 97.92% 	 Time used:  0.14 sec
2023-04-02 14:54:17,312 		1128 of 10000 with 97.96% 	 Time used:  0.13 sec
2023-04-02 14:54:17,445 		1152 of 10000 with 98.00% 	 Time used:  0.13 sec
2023-04-02 14:54:17,580 		1176 of 10000 with 98.04% 	 Time used:  0.13 sec
2023-04-02 14:54:17,712 		1200 of 10000 with 98.00% 	 Time used:  0.13 sec
2023-04-02 14:54:17,846 		1224 of 10000 with 97.96% 	 Time used:  0.13 sec
2023-04-02 14:54:17,996 		1248 of 10000 with 98.00% 	 Time used:  0.15 sec
2023-04-02 14:54:18,127 		1272 of 10000 with 98.03% 	 Time used:  0.13 sec
2023-04-02 14:54:18,263 		1296 of 10000 with 97.84% 	 Time used:  0.14 sec
2023-04-02 14:54:18,400 		1320 of 10000 with 97.88% 	 Time used:  0.14 sec
2023-04-02 14:54:18,537 		1344 of 10000 with 97.92% 	 Time used:  0.14 sec
2023-04-02 14:54:18,670 		1368 of 10000 with 97.81% 	 Time used:  0.13 sec
2023-04-02 14:54:18,803 		1392 of 10000 with 97.84% 	 Time used:  0.13 sec
2023-04-02 14:54:18,931 		1416 of 10000 with 97.88% 	 Time used:  0.13 sec
2023-04-02 14:54:19,058 		1440 of 10000 with 97.92% 	 Time used:  0.13 sec
2023-04-02 14:54:19,196 		1464 of 10000 with 97.88% 	 Time used:  0.14 sec
2023-04-02 14:54:19,335 		1488 of 10000 with 97.85% 	 Time used:  0.14 sec
2023-04-02 14:54:19,476 		1512 of 10000 with 97.75% 	 Time used:  0.14 sec
2023-04-02 14:54:19,610 		1536 of 10000 with 97.72% 	 Time used:  0.13 sec
2023-04-02 14:54:19,737 		1560 of 10000 with 97.76% 	 Time used:  0.13 sec
2023-04-02 14:54:19,870 		1584 of 10000 with 97.66% 	 Time used:  0.13 sec
2023-04-02 14:54:20,000 		1608 of 10000 with 97.70% 	 Time used:  0.13 sec
2023-04-02 14:54:20,133 		1632 of 10000 with 97.67% 	 Time used:  0.13 sec
2023-04-02 14:54:20,264 		1656 of 10000 with 97.71% 	 Time used:  0.13 sec
2023-04-02 14:54:20,397 		1680 of 10000 with 97.74% 	 Time used:  0.13 sec
2023-04-02 14:54:20,527 		1704 of 10000 with 97.77% 	 Time used:  0.13 sec
2023-04-02 14:54:20,659 		1728 of 10000 with 97.74% 	 Time used:  0.13 sec
2023-04-02 14:54:20,793 		1752 of 10000 with 97.77% 	 Time used:  0.13 sec
2023-04-02 14:54:20,924 		1776 of 10000 with 97.80% 	 Time used:  0.13 sec
2023-04-02 14:54:21,055 		1800 of 10000 with 97.83% 	 Time used:  0.13 sec
2023-04-02 14:54:21,184 		1824 of 10000 with 97.81% 	 Time used:  0.13 sec
2023-04-02 14:54:21,314 		1848 of 10000 with 97.78% 	 Time used:  0.13 sec
2023-04-02 14:54:21,443 		1872 of 10000 with 97.76% 	 Time used:  0.13 sec
2023-04-02 14:54:21,572 		1896 of 10000 with 97.78% 	 Time used:  0.13 sec
2023-04-02 14:54:21,706 		1920 of 10000 with 97.81% 	 Time used:  0.13 sec
2023-04-02 14:54:21,840 		1944 of 10000 with 97.84% 	 Time used:  0.13 sec
2023-04-02 14:54:21,973 		1968 of 10000 with 97.82% 	 Time used:  0.13 sec
2023-04-02 14:54:22,102 		1992 of 10000 with 97.79% 	 Time used:  0.13 sec
2023-04-02 14:54:22,234 		2016 of 10000 with 97.77% 	 Time used:  0.13 sec
2023-04-02 14:54:22,369 		2040 of 10000 with 97.79% 	 Time used:  0.13 sec
2023-04-02 14:54:22,496 		2064 of 10000 with 97.82% 	 Time used:  0.13 sec
2023-04-02 14:54:22,635 		2088 of 10000 with 97.80% 	 Time used:  0.14 sec
2023-04-02 14:54:22,767 		2112 of 10000 with 97.82% 	 Time used:  0.13 sec
2023-04-02 14:54:22,903 		2136 of 10000 with 97.85% 	 Time used:  0.14 sec
2023-04-02 14:54:23,034 		2160 of 10000 with 97.82% 	 Time used:  0.13 sec
2023-04-02 14:54:23,163 		2184 of 10000 with 97.85% 	 Time used:  0.13 sec
2023-04-02 14:54:23,298 		2208 of 10000 with 97.87% 	 Time used:  0.13 sec
2023-04-02 14:54:23,429 		2232 of 10000 with 97.89% 	 Time used:  0.13 sec
2023-04-02 14:54:23,567 		2256 of 10000 with 97.92% 	 Time used:  0.14 sec
2023-04-02 14:54:23,697 		2280 of 10000 with 97.94% 	 Time used:  0.13 sec
2023-04-02 14:54:23,828 		2304 of 10000 with 97.96% 	 Time used:  0.13 sec
2023-04-02 14:54:23,957 		2328 of 10000 with 97.98% 	 Time used:  0.13 sec
2023-04-02 14:54:24,087 		2352 of 10000 with 98.00% 	 Time used:  0.13 sec
2023-04-02 14:54:24,218 		2376 of 10000 with 97.98% 	 Time used:  0.13 sec
2023-04-02 14:54:24,348 		2400 of 10000 with 98.00% 	 Time used:  0.13 sec
2023-04-02 14:54:24,482 		2424 of 10000 with 97.98% 	 Time used:  0.13 sec
2023-04-02 14:54:24,610 		2448 of 10000 with 97.96% 	 Time used:  0.13 sec
2023-04-02 14:54:24,738 		2472 of 10000 with 97.98% 	 Time used:  0.13 sec
2023-04-02 14:54:24,875 		2496 of 10000 with 98.00% 	 Time used:  0.14 sec
2023-04-02 14:54:25,016 		2520 of 10000 with 98.02% 	 Time used:  0.14 sec
2023-04-02 14:54:25,142 		2544 of 10000 with 98.03% 	 Time used:  0.13 sec
2023-04-02 14:54:25,277 		2568 of 10000 with 98.05% 	 Time used:  0.13 sec
2023-04-02 14:54:25,412 		2592 of 10000 with 98.07% 	 Time used:  0.13 sec
2023-04-02 14:54:25,552 		2616 of 10000 with 98.09% 	 Time used:  0.14 sec
2023-04-02 14:54:25,684 		2640 of 10000 with 98.11% 	 Time used:  0.13 sec
2023-04-02 14:54:25,813 		2664 of 10000 with 98.12% 	 Time used:  0.13 sec
2023-04-02 14:54:25,944 		2688 of 10000 with 98.14% 	 Time used:  0.13 sec
2023-04-02 14:54:26,076 		2712 of 10000 with 98.16% 	 Time used:  0.13 sec
2023-04-02 14:54:26,215 		2736 of 10000 with 98.17% 	 Time used:  0.14 sec
2023-04-02 14:54:26,350 		2760 of 10000 with 98.19% 	 Time used:  0.13 sec
2023-04-02 14:54:26,478 		2784 of 10000 with 98.20% 	 Time used:  0.13 sec
2023-04-02 14:54:26,604 		2808 of 10000 with 98.18% 	 Time used:  0.13 sec
2023-04-02 14:54:26,732 		2832 of 10000 with 98.20% 	 Time used:  0.13 sec
2023-04-02 14:54:26,861 		2856 of 10000 with 98.21% 	 Time used:  0.13 sec
2023-04-02 14:54:26,991 		2880 of 10000 with 98.19% 	 Time used:  0.13 sec
2023-04-02 14:54:27,123 		2904 of 10000 with 98.21% 	 Time used:  0.13 sec
2023-04-02 14:54:27,260 		2928 of 10000 with 98.22% 	 Time used:  0.14 sec
2023-04-02 14:54:27,389 		2952 of 10000 with 98.24% 	 Time used:  0.13 sec
2023-04-02 14:54:27,522 		2976 of 10000 with 98.25% 	 Time used:  0.13 sec
2023-04-02 14:54:27,659 		3000 of 10000 with 98.27% 	 Time used:  0.14 sec
2023-04-02 14:54:27,799 		3024 of 10000 with 98.25% 	 Time used:  0.14 sec
2023-04-02 14:54:27,929 		3048 of 10000 with 98.26% 	 Time used:  0.13 sec
2023-04-02 14:54:28,062 		3072 of 10000 with 98.27% 	 Time used:  0.13 sec
2023-04-02 14:54:28,200 		3096 of 10000 with 98.29% 	 Time used:  0.14 sec
2023-04-02 14:54:28,333 		3120 of 10000 with 98.30% 	 Time used:  0.13 sec
2023-04-02 14:54:28,469 		3144 of 10000 with 98.31% 	 Time used:  0.14 sec
2023-04-02 14:54:28,604 		3168 of 10000 with 98.33% 	 Time used:  0.13 sec
2023-04-02 14:54:28,731 		3192 of 10000 with 98.31% 	 Time used:  0.13 sec
2023-04-02 14:54:28,861 		3216 of 10000 with 98.29% 	 Time used:  0.13 sec
2023-04-02 14:54:29,005 		3240 of 10000 with 98.30% 	 Time used:  0.14 sec
2023-04-02 14:54:29,142 		3264 of 10000 with 98.28% 	 Time used:  0.14 sec
2023-04-02 14:54:29,286 		3288 of 10000 with 98.27% 	 Time used:  0.14 sec
2023-04-02 14:54:29,423 		3312 of 10000 with 98.28% 	 Time used:  0.14 sec
2023-04-02 14:54:29,563 		3336 of 10000 with 98.20% 	 Time used:  0.14 sec
2023-04-02 14:54:29,698 		3360 of 10000 with 98.21% 	 Time used:  0.14 sec
2023-04-02 14:54:29,836 		3384 of 10000 with 98.23% 	 Time used:  0.14 sec
2023-04-02 14:54:29,969 		3408 of 10000 with 98.24% 	 Time used:  0.13 sec
2023-04-02 14:54:30,107 		3432 of 10000 with 98.25% 	 Time used:  0.14 sec
2023-04-02 14:54:30,244 		3456 of 10000 with 98.23% 	 Time used:  0.14 sec
2023-04-02 14:54:30,377 		3480 of 10000 with 98.25% 	 Time used:  0.13 sec
2023-04-02 14:54:30,510 		3504 of 10000 with 98.26% 	 Time used:  0.13 sec
2023-04-02 14:54:30,646 		3528 of 10000 with 98.27% 	 Time used:  0.14 sec
2023-04-02 14:54:30,778 		3552 of 10000 with 98.25% 	 Time used:  0.13 sec
2023-04-02 14:54:30,909 		3576 of 10000 with 98.24% 	 Time used:  0.13 sec
2023-04-02 14:54:31,044 		3600 of 10000 with 98.22% 	 Time used:  0.13 sec
2023-04-02 14:54:31,177 		3624 of 10000 with 98.23% 	 Time used:  0.13 sec
2023-04-02 14:54:31,309 		3648 of 10000 with 98.25% 	 Time used:  0.13 sec
2023-04-02 14:54:31,443 		3672 of 10000 with 98.26% 	 Time used:  0.13 sec
2023-04-02 14:54:31,578 		3696 of 10000 with 98.24% 	 Time used:  0.14 sec
2023-04-02 14:54:31,716 		3720 of 10000 with 98.23% 	 Time used:  0.14 sec
2023-04-02 14:54:31,861 		3744 of 10000 with 98.24% 	 Time used:  0.14 sec
2023-04-02 14:54:31,990 		3768 of 10000 with 98.25% 	 Time used:  0.13 sec
2023-04-02 14:54:32,121 		3792 of 10000 with 98.26% 	 Time used:  0.13 sec
2023-04-02 14:54:32,251 		3816 of 10000 with 98.27% 	 Time used:  0.13 sec
2023-04-02 14:54:32,382 		3840 of 10000 with 98.28% 	 Time used:  0.13 sec
2023-04-02 14:54:32,514 		3864 of 10000 with 98.27% 	 Time used:  0.13 sec
2023-04-02 14:54:32,648 		3888 of 10000 with 98.25% 	 Time used:  0.13 sec
2023-04-02 14:54:32,782 		3912 of 10000 with 98.26% 	 Time used:  0.13 sec
2023-04-02 14:54:32,912 		3936 of 10000 with 98.27% 	 Time used:  0.13 sec
2023-04-02 14:54:33,048 		3960 of 10000 with 98.28% 	 Time used:  0.14 sec
2023-04-02 14:54:33,179 		3984 of 10000 with 98.27% 	 Time used:  0.13 sec
2023-04-02 14:54:33,306 		4008 of 10000 with 98.25% 	 Time used:  0.13 sec
2023-04-02 14:54:33,436 		4032 of 10000 with 98.26% 	 Time used:  0.13 sec
2023-04-02 14:54:33,577 		4056 of 10000 with 98.25% 	 Time used:  0.14 sec
2023-04-02 14:54:33,714 		4080 of 10000 with 98.26% 	 Time used:  0.14 sec
2023-04-02 14:54:33,852 		4104 of 10000 with 98.25% 	 Time used:  0.14 sec
2023-04-02 14:54:33,988 		4128 of 10000 with 98.26% 	 Time used:  0.14 sec
2023-04-02 14:54:34,119 		4152 of 10000 with 98.27% 	 Time used:  0.13 sec
2023-04-02 14:54:34,252 		4176 of 10000 with 98.25% 	 Time used:  0.13 sec
2023-04-02 14:54:34,382 		4200 of 10000 with 98.24% 	 Time used:  0.13 sec
2023-04-02 14:54:34,516 		4224 of 10000 with 98.25% 	 Time used:  0.13 sec
2023-04-02 14:54:34,648 		4248 of 10000 with 98.26% 	 Time used:  0.13 sec
2023-04-02 14:54:34,782 		4272 of 10000 with 98.24% 	 Time used:  0.13 sec
2023-04-02 14:54:34,913 		4296 of 10000 with 98.25% 	 Time used:  0.13 sec
2023-04-02 14:54:35,044 		4320 of 10000 with 98.26% 	 Time used:  0.13 sec
2023-04-02 14:54:35,179 		4344 of 10000 with 98.25% 	 Time used:  0.13 sec
2023-04-02 14:54:35,320 		4368 of 10000 with 98.24% 	 Time used:  0.14 sec
2023-04-02 14:54:35,470 		4392 of 10000 with 98.20% 	 Time used:  0.15 sec
2023-04-02 14:54:35,599 		4416 of 10000 with 98.19% 	 Time used:  0.13 sec
2023-04-02 14:54:35,734 		4440 of 10000 with 98.20% 	 Time used:  0.14 sec
2023-04-02 14:54:35,869 		4464 of 10000 with 98.21% 	 Time used:  0.13 sec
2023-04-02 14:54:36,000 		4488 of 10000 with 98.22% 	 Time used:  0.13 sec
2023-04-02 14:54:36,133 		4512 of 10000 with 98.18% 	 Time used:  0.13 sec
2023-04-02 14:54:36,266 		4536 of 10000 with 98.15% 	 Time used:  0.13 sec
2023-04-02 14:54:36,398 		4560 of 10000 with 98.16% 	 Time used:  0.13 sec
2023-04-02 14:54:36,533 		4584 of 10000 with 98.17% 	 Time used:  0.13 sec
2023-04-02 14:54:36,664 		4608 of 10000 with 98.18% 	 Time used:  0.13 sec
2023-04-02 14:54:36,800 		4632 of 10000 with 98.19% 	 Time used:  0.14 sec
2023-04-02 14:54:36,935 		4656 of 10000 with 98.17% 	 Time used:  0.13 sec
2023-04-02 14:54:37,071 		4680 of 10000 with 98.18% 	 Time used:  0.14 sec
2023-04-02 14:54:37,206 		4704 of 10000 with 98.17% 	 Time used:  0.13 sec
2023-04-02 14:54:37,340 		4728 of 10000 with 98.16% 	 Time used:  0.13 sec
2023-04-02 14:54:37,477 		4752 of 10000 with 98.17% 	 Time used:  0.14 sec
2023-04-02 14:54:37,616 		4776 of 10000 with 98.16% 	 Time used:  0.14 sec
2023-04-02 14:54:37,755 		4800 of 10000 with 98.17% 	 Time used:  0.14 sec
2023-04-02 14:54:37,887 		4824 of 10000 with 98.18% 	 Time used:  0.13 sec
2023-04-02 14:54:38,021 		4848 of 10000 with 98.16% 	 Time used:  0.13 sec
2023-04-02 14:54:38,156 		4872 of 10000 with 98.17% 	 Time used:  0.14 sec
2023-04-02 14:54:38,290 		4896 of 10000 with 98.16% 	 Time used:  0.13 sec
2023-04-02 14:54:38,423 		4920 of 10000 with 98.17% 	 Time used:  0.13 sec
2023-04-02 14:54:38,564 		4944 of 10000 with 98.18% 	 Time used:  0.14 sec
2023-04-02 14:54:38,701 		4968 of 10000 with 98.19% 	 Time used:  0.14 sec
2023-04-02 14:54:38,844 		4992 of 10000 with 98.16% 	 Time used:  0.14 sec
2023-04-02 14:54:38,983 		5016 of 10000 with 98.17% 	 Time used:  0.14 sec
2023-04-02 14:54:39,121 		5040 of 10000 with 98.17% 	 Time used:  0.14 sec
2023-04-02 14:54:39,252 		5064 of 10000 with 98.18% 	 Time used:  0.13 sec
2023-04-02 14:54:39,388 		5088 of 10000 with 98.19% 	 Time used:  0.13 sec
2023-04-02 14:54:39,530 		5112 of 10000 with 98.20% 	 Time used:  0.14 sec
2023-04-02 14:54:39,664 		5136 of 10000 with 98.21% 	 Time used:  0.13 sec
2023-04-02 14:54:39,798 		5160 of 10000 with 98.22% 	 Time used:  0.13 sec
2023-04-02 14:54:39,927 		5184 of 10000 with 98.21% 	 Time used:  0.13 sec
2023-04-02 14:54:40,054 		5208 of 10000 with 98.21% 	 Time used:  0.13 sec
2023-04-02 14:54:40,204 		5232 of 10000 with 98.20% 	 Time used:  0.15 sec
2023-04-02 14:54:40,334 		5256 of 10000 with 98.19% 	 Time used:  0.13 sec
2023-04-02 14:54:40,467 		5280 of 10000 with 98.20% 	 Time used:  0.13 sec
2023-04-02 14:54:40,598 		5304 of 10000 with 98.21% 	 Time used:  0.13 sec
2023-04-02 14:54:40,734 		5328 of 10000 with 98.20% 	 Time used:  0.14 sec
2023-04-02 14:54:40,869 		5352 of 10000 with 98.19% 	 Time used:  0.14 sec
2023-04-02 14:54:41,007 		5376 of 10000 with 98.18% 	 Time used:  0.14 sec
2023-04-02 14:54:41,138 		5400 of 10000 with 98.17% 	 Time used:  0.13 sec
2023-04-02 14:54:41,271 		5424 of 10000 with 98.17% 	 Time used:  0.13 sec
2023-04-02 14:54:41,408 		5448 of 10000 with 98.18% 	 Time used:  0.14 sec
2023-04-02 14:54:41,540 		5472 of 10000 with 98.19% 	 Time used:  0.13 sec
2023-04-02 14:54:41,679 		5496 of 10000 with 98.20% 	 Time used:  0.14 sec
2023-04-02 14:54:41,835 		5520 of 10000 with 98.19% 	 Time used:  0.16 sec
2023-04-02 14:54:41,975 		5544 of 10000 with 98.18% 	 Time used:  0.14 sec
2023-04-02 14:54:42,105 		5568 of 10000 with 98.19% 	 Time used:  0.13 sec
2023-04-02 14:54:42,241 		5592 of 10000 with 98.19% 	 Time used:  0.14 sec
2023-04-02 14:54:42,381 		5616 of 10000 with 98.20% 	 Time used:  0.14 sec
2023-04-02 14:54:42,509 		5640 of 10000 with 98.19% 	 Time used:  0.13 sec
2023-04-02 14:54:42,643 		5664 of 10000 with 98.20% 	 Time used:  0.13 sec
2023-04-02 14:54:42,776 		5688 of 10000 with 98.21% 	 Time used:  0.13 sec
2023-04-02 14:54:42,906 		5712 of 10000 with 98.20% 	 Time used:  0.13 sec
2023-04-02 14:54:43,044 		5736 of 10000 with 98.17% 	 Time used:  0.14 sec
2023-04-02 14:54:43,186 		5760 of 10000 with 98.18% 	 Time used:  0.14 sec
2023-04-02 14:54:43,319 		5784 of 10000 with 98.18% 	 Time used:  0.13 sec
2023-04-02 14:54:43,457 		5808 of 10000 with 98.17% 	 Time used:  0.14 sec
2023-04-02 14:54:43,589 		5832 of 10000 with 98.17% 	 Time used:  0.13 sec
2023-04-02 14:54:43,723 		5856 of 10000 with 98.16% 	 Time used:  0.13 sec
2023-04-02 14:54:43,855 		5880 of 10000 with 98.16% 	 Time used:  0.13 sec
2023-04-02 14:54:43,991 		5904 of 10000 with 98.17% 	 Time used:  0.14 sec
2023-04-02 14:54:44,122 		5928 of 10000 with 98.18% 	 Time used:  0.13 sec
2023-04-02 14:54:44,252 		5952 of 10000 with 98.19% 	 Time used:  0.13 sec
2023-04-02 14:54:44,382 		5976 of 10000 with 98.19% 	 Time used:  0.13 sec
2023-04-02 14:54:44,514 		6000 of 10000 with 98.18% 	 Time used:  0.13 sec
2023-04-02 14:54:44,648 		6024 of 10000 with 98.19% 	 Time used:  0.13 sec
2023-04-02 14:54:44,775 		6048 of 10000 with 98.16% 	 Time used:  0.13 sec
2023-04-02 14:54:44,901 		6072 of 10000 with 98.16% 	 Time used:  0.13 sec
2023-04-02 14:54:45,027 		6096 of 10000 with 98.10% 	 Time used:  0.13 sec
2023-04-02 14:54:45,160 		6120 of 10000 with 98.09% 	 Time used:  0.13 sec
2023-04-02 14:54:45,297 		6144 of 10000 with 98.10% 	 Time used:  0.14 sec
2023-04-02 14:54:45,432 		6168 of 10000 with 98.09% 	 Time used:  0.13 sec
2023-04-02 14:54:45,568 		6192 of 10000 with 98.08% 	 Time used:  0.14 sec
2023-04-02 14:54:45,699 		6216 of 10000 with 98.05% 	 Time used:  0.13 sec
2023-04-02 14:54:45,834 		6240 of 10000 with 98.06% 	 Time used:  0.13 sec
2023-04-02 14:54:45,970 		6264 of 10000 with 98.07% 	 Time used:  0.14 sec
2023-04-02 14:54:46,100 		6288 of 10000 with 98.08% 	 Time used:  0.13 sec
2023-04-02 14:54:46,237 		6312 of 10000 with 98.08% 	 Time used:  0.14 sec
2023-04-02 14:54:46,386 		6336 of 10000 with 98.09% 	 Time used:  0.15 sec
2023-04-02 14:54:46,521 		6360 of 10000 with 98.10% 	 Time used:  0.13 sec
2023-04-02 14:54:46,647 		6384 of 10000 with 98.10% 	 Time used:  0.13 sec
2023-04-02 14:54:46,780 		6408 of 10000 with 98.11% 	 Time used:  0.13 sec
2023-04-02 14:54:46,921 		6432 of 10000 with 98.12% 	 Time used:  0.14 sec
2023-04-02 14:54:47,050 		6456 of 10000 with 98.13% 	 Time used:  0.13 sec
2023-04-02 14:54:47,184 		6480 of 10000 with 98.13% 	 Time used:  0.13 sec
2023-04-02 14:54:47,312 		6504 of 10000 with 98.14% 	 Time used:  0.13 sec
2023-04-02 14:54:47,439 		6528 of 10000 with 98.13% 	 Time used:  0.13 sec
2023-04-02 14:54:47,572 		6552 of 10000 with 98.12% 	 Time used:  0.13 sec
2023-04-02 14:54:47,711 		6576 of 10000 with 98.13% 	 Time used:  0.14 sec
2023-04-02 14:54:47,849 		6600 of 10000 with 98.14% 	 Time used:  0.14 sec
2023-04-02 14:54:47,974 		6624 of 10000 with 98.14% 	 Time used:  0.12 sec
2023-04-02 14:54:48,107 		6648 of 10000 with 98.15% 	 Time used:  0.13 sec
2023-04-02 14:54:48,237 		6672 of 10000 with 98.16% 	 Time used:  0.13 sec
2023-04-02 14:54:48,372 		6696 of 10000 with 98.16% 	 Time used:  0.13 sec
2023-04-02 14:54:48,504 		6720 of 10000 with 98.17% 	 Time used:  0.13 sec
2023-04-02 14:54:48,638 		6744 of 10000 with 98.15% 	 Time used:  0.13 sec
2023-04-02 14:54:48,790 		6768 of 10000 with 98.15% 	 Time used:  0.15 sec
2023-04-02 14:54:48,926 		6792 of 10000 with 98.16% 	 Time used:  0.14 sec
2023-04-02 14:54:49,074 		6816 of 10000 with 98.14% 	 Time used:  0.15 sec
2023-04-02 14:54:49,205 		6840 of 10000 with 98.13% 	 Time used:  0.13 sec
2023-04-02 14:54:49,338 		6864 of 10000 with 98.14% 	 Time used:  0.13 sec
2023-04-02 14:54:49,473 		6888 of 10000 with 98.13% 	 Time used:  0.13 sec
2023-04-02 14:54:49,606 		6912 of 10000 with 98.12% 	 Time used:  0.13 sec
2023-04-02 14:54:49,740 		6936 of 10000 with 98.13% 	 Time used:  0.13 sec
2023-04-02 14:54:49,877 		6960 of 10000 with 98.13% 	 Time used:  0.14 sec
2023-04-02 14:54:50,025 		6984 of 10000 with 98.12% 	 Time used:  0.15 sec
2023-04-02 14:54:50,153 		7008 of 10000 with 98.12% 	 Time used:  0.13 sec
2023-04-02 14:54:50,288 		7032 of 10000 with 98.11% 	 Time used:  0.13 sec
2023-04-02 14:54:50,427 		7056 of 10000 with 98.10% 	 Time used:  0.14 sec
2023-04-02 14:54:50,563 		7080 of 10000 with 98.11% 	 Time used:  0.14 sec
2023-04-02 14:54:50,689 		7104 of 10000 with 98.11% 	 Time used:  0.13 sec
2023-04-02 14:54:50,825 		7128 of 10000 with 98.08% 	 Time used:  0.14 sec
2023-04-02 14:54:50,958 		7152 of 10000 with 98.08% 	 Time used:  0.13 sec
2023-04-02 14:54:51,096 		7176 of 10000 with 98.08% 	 Time used:  0.14 sec
2023-04-02 14:54:51,238 		7200 of 10000 with 98.08% 	 Time used:  0.14 sec
2023-04-02 14:54:51,364 		7224 of 10000 with 98.08% 	 Time used:  0.13 sec
2023-04-02 14:54:51,500 		7248 of 10000 with 98.08% 	 Time used:  0.14 sec
2023-04-02 14:54:51,631 		7272 of 10000 with 98.07% 	 Time used:  0.13 sec
2023-04-02 14:54:51,760 		7296 of 10000 with 98.08% 	 Time used:  0.13 sec
2023-04-02 14:54:51,894 		7320 of 10000 with 98.07% 	 Time used:  0.13 sec
2023-04-02 14:54:52,027 		7344 of 10000 with 98.05% 	 Time used:  0.13 sec
2023-04-02 14:54:52,160 		7368 of 10000 with 98.06% 	 Time used:  0.13 sec
2023-04-02 14:54:52,292 		7392 of 10000 with 98.07% 	 Time used:  0.13 sec
2023-04-02 14:54:52,431 		7416 of 10000 with 98.07% 	 Time used:  0.14 sec
2023-04-02 14:54:52,558 		7440 of 10000 with 98.08% 	 Time used:  0.13 sec
2023-04-02 14:54:52,695 		7464 of 10000 with 98.08% 	 Time used:  0.14 sec
2023-04-02 14:54:52,822 		7488 of 10000 with 98.09% 	 Time used:  0.13 sec
2023-04-02 14:54:52,949 		7512 of 10000 with 98.08% 	 Time used:  0.13 sec
2023-04-02 14:54:53,081 		7536 of 10000 with 98.09% 	 Time used:  0.13 sec
2023-04-02 14:54:53,208 		7560 of 10000 with 98.07% 	 Time used:  0.13 sec
2023-04-02 14:54:53,338 		7584 of 10000 with 98.06% 	 Time used:  0.13 sec
2023-04-02 14:54:53,479 		7608 of 10000 with 98.07% 	 Time used:  0.14 sec
2023-04-02 14:54:53,612 		7632 of 10000 with 98.07% 	 Time used:  0.13 sec
2023-04-02 14:54:53,752 		7656 of 10000 with 98.05% 	 Time used:  0.14 sec
2023-04-02 14:54:53,884 		7680 of 10000 with 98.06% 	 Time used:  0.13 sec
2023-04-02 14:54:54,017 		7704 of 10000 with 98.05% 	 Time used:  0.13 sec
2023-04-02 14:54:54,160 		7728 of 10000 with 98.06% 	 Time used:  0.14 sec
2023-04-02 14:54:54,294 		7752 of 10000 with 98.07% 	 Time used:  0.13 sec
2023-04-02 14:54:54,424 		7776 of 10000 with 98.07% 	 Time used:  0.13 sec
2023-04-02 14:54:54,554 		7800 of 10000 with 98.08% 	 Time used:  0.13 sec
2023-04-02 14:54:54,697 		7824 of 10000 with 98.08% 	 Time used:  0.14 sec
2023-04-02 14:54:54,853 		7848 of 10000 with 98.08% 	 Time used:  0.16 sec
2023-04-02 14:54:55,011 		7872 of 10000 with 98.07% 	 Time used:  0.16 sec
2023-04-02 14:54:55,147 		7896 of 10000 with 98.06% 	 Time used:  0.14 sec
2023-04-02 14:54:55,285 		7920 of 10000 with 98.07% 	 Time used:  0.14 sec
2023-04-02 14:54:55,418 		7944 of 10000 with 98.07% 	 Time used:  0.13 sec
2023-04-02 14:54:55,554 		7968 of 10000 with 98.08% 	 Time used:  0.14 sec
2023-04-02 14:54:55,685 		7992 of 10000 with 98.09% 	 Time used:  0.13 sec
2023-04-02 14:54:55,819 		8016 of 10000 with 98.05% 	 Time used:  0.13 sec
2023-04-02 14:54:55,955 		8040 of 10000 with 98.05% 	 Time used:  0.14 sec
2023-04-02 14:54:56,088 		8064 of 10000 with 98.05% 	 Time used:  0.13 sec
2023-04-02 14:54:56,222 		8088 of 10000 with 98.03% 	 Time used:  0.13 sec
2023-04-02 14:54:56,347 		8112 of 10000 with 98.03% 	 Time used:  0.13 sec
2023-04-02 14:54:56,481 		8136 of 10000 with 98.03% 	 Time used:  0.13 sec
2023-04-02 14:54:56,612 		8160 of 10000 with 98.03% 	 Time used:  0.13 sec
2023-04-02 14:54:56,747 		8184 of 10000 with 98.03% 	 Time used:  0.13 sec
2023-04-02 14:54:56,875 		8208 of 10000 with 98.04% 	 Time used:  0.13 sec
2023-04-02 14:54:57,005 		8232 of 10000 with 98.04% 	 Time used:  0.13 sec
2023-04-02 14:54:57,134 		8256 of 10000 with 98.05% 	 Time used:  0.13 sec
2023-04-02 14:54:57,269 		8280 of 10000 with 98.04% 	 Time used:  0.13 sec
2023-04-02 14:54:57,397 		8304 of 10000 with 98.05% 	 Time used:  0.13 sec
2023-04-02 14:54:57,529 		8328 of 10000 with 98.05% 	 Time used:  0.13 sec
2023-04-02 14:54:57,663 		8352 of 10000 with 98.06% 	 Time used:  0.13 sec
2023-04-02 14:54:57,792 		8376 of 10000 with 98.07% 	 Time used:  0.13 sec
2023-04-02 14:54:57,922 		8400 of 10000 with 98.07% 	 Time used:  0.13 sec
2023-04-02 14:54:58,052 		8424 of 10000 with 98.07% 	 Time used:  0.13 sec
2023-04-02 14:54:58,186 		8448 of 10000 with 98.07% 	 Time used:  0.13 sec
2023-04-02 14:54:58,321 		8472 of 10000 with 98.08% 	 Time used:  0.13 sec
2023-04-02 14:54:58,452 		8496 of 10000 with 98.07% 	 Time used:  0.13 sec
2023-04-02 14:54:58,588 		8520 of 10000 with 98.06% 	 Time used:  0.14 sec
2023-04-02 14:54:58,721 		8544 of 10000 with 98.05% 	 Time used:  0.13 sec
2023-04-02 14:54:58,856 		8568 of 10000 with 98.05% 	 Time used:  0.13 sec
2023-04-02 14:54:58,985 		8592 of 10000 with 98.06% 	 Time used:  0.13 sec
2023-04-02 14:54:59,117 		8616 of 10000 with 98.06% 	 Time used:  0.13 sec
2023-04-02 14:54:59,255 		8640 of 10000 with 98.06% 	 Time used:  0.14 sec
2023-04-02 14:54:59,397 		8664 of 10000 with 98.05% 	 Time used:  0.14 sec
2023-04-02 14:54:59,525 		8688 of 10000 with 98.05% 	 Time used:  0.13 sec
2023-04-02 14:54:59,664 		8712 of 10000 with 98.06% 	 Time used:  0.14 sec
2023-04-02 14:54:59,795 		8736 of 10000 with 98.07% 	 Time used:  0.13 sec
2023-04-02 14:54:59,924 		8760 of 10000 with 98.06% 	 Time used:  0.13 sec
2023-04-02 14:55:00,057 		8784 of 10000 with 98.05% 	 Time used:  0.13 sec
2023-04-02 14:55:00,194 		8808 of 10000 with 98.05% 	 Time used:  0.14 sec
2023-04-02 14:55:00,328 		8832 of 10000 with 98.04% 	 Time used:  0.13 sec
2023-04-02 14:55:00,465 		8856 of 10000 with 98.05% 	 Time used:  0.14 sec
2023-04-02 14:55:00,600 		8880 of 10000 with 98.05% 	 Time used:  0.13 sec
2023-04-02 14:55:00,731 		8904 of 10000 with 98.06% 	 Time used:  0.13 sec
2023-04-02 14:55:00,866 		8928 of 10000 with 98.06% 	 Time used:  0.14 sec
2023-04-02 14:55:01,003 		8952 of 10000 with 98.07% 	 Time used:  0.14 sec
2023-04-02 14:55:01,137 		8976 of 10000 with 98.07% 	 Time used:  0.13 sec
2023-04-02 14:55:01,266 		9000 of 10000 with 98.08% 	 Time used:  0.13 sec
2023-04-02 14:55:01,395 		9024 of 10000 with 98.08% 	 Time used:  0.13 sec
2023-04-02 14:55:01,538 		9048 of 10000 with 98.09% 	 Time used:  0.14 sec
2023-04-02 14:55:01,671 		9072 of 10000 with 98.07% 	 Time used:  0.13 sec
2023-04-02 14:55:01,808 		9096 of 10000 with 98.07% 	 Time used:  0.14 sec
2023-04-02 14:55:01,950 		9120 of 10000 with 98.06% 	 Time used:  0.14 sec
2023-04-02 14:55:02,086 		9144 of 10000 with 98.06% 	 Time used:  0.14 sec
2023-04-02 14:55:02,220 		9168 of 10000 with 98.07% 	 Time used:  0.13 sec
2023-04-02 14:55:02,356 		9192 of 10000 with 98.07% 	 Time used:  0.13 sec
2023-04-02 14:55:02,488 		9216 of 10000 with 98.08% 	 Time used:  0.13 sec
2023-04-02 14:55:02,621 		9240 of 10000 with 98.06% 	 Time used:  0.13 sec
2023-04-02 14:55:02,756 		9264 of 10000 with 98.06% 	 Time used:  0.13 sec
2023-04-02 14:55:02,883 		9288 of 10000 with 98.06% 	 Time used:  0.13 sec
2023-04-02 14:55:03,018 		9312 of 10000 with 98.06% 	 Time used:  0.13 sec
2023-04-02 14:55:03,151 		9336 of 10000 with 98.06% 	 Time used:  0.13 sec
2023-04-02 14:55:03,284 		9360 of 10000 with 98.07% 	 Time used:  0.13 sec
2023-04-02 14:55:03,426 		9384 of 10000 with 98.07% 	 Time used:  0.14 sec
2023-04-02 14:55:03,554 		9408 of 10000 with 98.08% 	 Time used:  0.13 sec
2023-04-02 14:55:03,686 		9432 of 10000 with 98.08% 	 Time used:  0.13 sec
2023-04-02 14:55:03,817 		9456 of 10000 with 98.08% 	 Time used:  0.13 sec
2023-04-02 14:55:03,943 		9480 of 10000 with 98.08% 	 Time used:  0.13 sec
2023-04-02 14:55:04,073 		9504 of 10000 with 98.09% 	 Time used:  0.13 sec
2023-04-02 14:55:04,202 		9528 of 10000 with 98.07% 	 Time used:  0.13 sec
2023-04-02 14:55:04,333 		9552 of 10000 with 98.06% 	 Time used:  0.13 sec
2023-04-02 14:55:04,463 		9576 of 10000 with 98.07% 	 Time used:  0.13 sec
2023-04-02 14:55:04,595 		9600 of 10000 with 98.06% 	 Time used:  0.13 sec
2023-04-02 14:55:04,725 		9624 of 10000 with 98.07% 	 Time used:  0.13 sec
2023-04-02 14:55:04,858 		9648 of 10000 with 98.07% 	 Time used:  0.13 sec
2023-04-02 14:55:04,994 		9672 of 10000 with 98.08% 	 Time used:  0.14 sec
2023-04-02 14:55:05,130 		9696 of 10000 with 98.08% 	 Time used:  0.13 sec
2023-04-02 14:55:05,261 		9720 of 10000 with 98.09% 	 Time used:  0.13 sec
2023-04-02 14:55:05,404 		9744 of 10000 with 98.09% 	 Time used:  0.14 sec
2023-04-02 14:55:05,535 		9768 of 10000 with 98.09% 	 Time used:  0.13 sec
2023-04-02 14:55:05,664 		9792 of 10000 with 98.09% 	 Time used:  0.13 sec
2023-04-02 14:55:05,799 		9816 of 10000 with 98.09% 	 Time used:  0.13 sec
2023-04-02 14:55:05,931 		9840 of 10000 with 98.09% 	 Time used:  0.13 sec
2023-04-02 14:55:06,064 		9864 of 10000 with 98.08% 	 Time used:  0.13 sec
2023-04-02 14:55:06,194 		9888 of 10000 with 98.09% 	 Time used:  0.13 sec
2023-04-02 14:55:06,323 		9912 of 10000 with 98.09% 	 Time used:  0.13 sec
2023-04-02 14:55:06,453 		9936 of 10000 with 98.10% 	 Time used:  0.13 sec
2023-04-02 14:55:06,583 		9960 of 10000 with 98.10% 	 Time used:  0.13 sec
2023-04-02 14:55:06,712 		9984 of 10000 with 98.11% 	 Time used:  0.13 sec
2023-04-02 14:55:06,805 		10000 of 10000 with 98.11% 	 Time used:  0.09 sec
2023-04-02 14:55:06,805 
2023-04-02 14:55:06,806 			Learning rate: weights:   1.000e-02    
2023-04-02 14:55:06,806 			Last test performance: 98.11%
2023-04-02 14:55:06,806 ----------------
2023-04-02 14:55:09,597   4   =>  0    		Training 486 pattern with 97.08% 	Forward time: 	 2.69 sec
2023-04-02 14:55:09,597 			Loss:    9.021e-02    			Backward time: 	 0.09 sec 
2023-04-02 14:55:09,598 ADAM: Layer 0 -> dw_min:9.9797e-01  dw_max:1.0015e+00 lr:1.0000e-02
2023-04-02 14:55:09,598 ADAM: Layer 1 -> dw_min:9.9431e-01  dw_max:1.0045e+00 lr:1.0000e-02
2023-04-02 14:55:09,598 ADAM: Layer 2 -> dw_min:9.9262e-01  dw_max:1.0079e+00 lr:1.0000e-02
2023-04-02 14:55:09,598 ADAM: Layer 3 -> dw_min:9.9747e-01  dw_max:1.0035e+00 lr:1.0000e-02
2023-04-02 14:55:09,613 			Learning rate: weights:   1.000e-02    
2023-04-02 14:55:09,613 			Last test performance: 98.11%
2023-04-02 14:55:09,613 ----------------
2023-04-02 14:55:12,388   4   =>  1    		Training 486 pattern with 97.92% 	Forward time: 	 2.68 sec
2023-04-02 14:55:12,388 			Loss:    6.021e-02    			Backward time: 	 0.09 sec 
2023-04-02 14:55:12,388 ADAM: Layer 0 -> dw_min:9.9823e-01  dw_max:1.0015e+00 lr:1.0000e-02
2023-04-02 14:55:12,388 ADAM: Layer 1 -> dw_min:9.9380e-01  dw_max:1.0045e+00 lr:1.0000e-02
2023-04-02 14:55:12,388 ADAM: Layer 2 -> dw_min:9.9184e-01  dw_max:1.0083e+00 lr:1.0000e-02
2023-04-02 14:55:12,388 ADAM: Layer 3 -> dw_min:9.9763e-01  dw_max:1.0028e+00 lr:1.0000e-02
2023-04-02 14:55:12,459 			Learning rate: weights:   1.000e-02    
2023-04-02 14:55:12,459 			Last test performance: 98.11%
2023-04-02 14:55:12,459 ----------------
2023-04-02 14:55:15,192   4   =>  2    		Training 486 pattern with 98.33% 	Forward time: 	 2.63 sec
2023-04-02 14:55:15,192 			Loss:    6.067e-02    			Backward time: 	 0.09 sec 
2023-04-02 14:55:15,192 ADAM: Layer 0 -> dw_min:9.9835e-01  dw_max:1.0012e+00 lr:1.0000e-02
2023-04-02 14:55:15,192 ADAM: Layer 1 -> dw_min:9.9326e-01  dw_max:1.0068e+00 lr:1.0000e-02
2023-04-02 14:55:15,192 ADAM: Layer 2 -> dw_min:9.9103e-01  dw_max:1.0072e+00 lr:1.0000e-02
2023-04-02 14:55:15,192 ADAM: Layer 3 -> dw_min:9.9741e-01  dw_max:1.0030e+00 lr:1.0000e-02
2023-04-02 14:55:15,275 			Learning rate: weights:   1.000e-02    
2023-04-02 14:55:15,275 			Last test performance: 98.11%
2023-04-02 14:55:15,275 ----------------
2023-04-02 14:55:18,020   4   =>  3    		Training 486 pattern with 97.29% 	Forward time: 	 2.65 sec
2023-04-02 14:55:18,020 			Loss:    8.257e-02    			Backward time: 	 0.09 sec 
2023-04-02 14:55:18,021 ADAM: Layer 0 -> dw_min:9.9837e-01  dw_max:1.0016e+00 lr:1.0000e-02
2023-04-02 14:55:18,021 ADAM: Layer 1 -> dw_min:9.9378e-01  dw_max:1.0072e+00 lr:1.0000e-02
2023-04-02 14:55:18,021 ADAM: Layer 2 -> dw_min:9.9101e-01  dw_max:1.0090e+00 lr:1.0000e-02
2023-04-02 14:55:18,021 ADAM: Layer 3 -> dw_min:9.9633e-01  dw_max:1.0049e+00 lr:1.0000e-02
2023-04-02 14:55:18,141 			Learning rate: weights:   1.000e-02    
2023-04-02 14:55:18,141 			Last test performance: 98.11%
2023-04-02 14:55:18,141 ----------------
2023-04-02 14:55:20,883   4   =>  4    		Training 486 pattern with 98.96% 	Forward time: 	 2.64 sec
2023-04-02 14:55:20,883 			Loss:    4.061e-02    			Backward time: 	 0.09 sec 
2023-04-02 14:55:20,884 ADAM: Layer 0 -> dw_min:9.9851e-01  dw_max:1.0012e+00 lr:1.0000e-02
2023-04-02 14:55:20,884 ADAM: Layer 1 -> dw_min:9.9363e-01  dw_max:1.0061e+00 lr:1.0000e-02
2023-04-02 14:55:20,884 ADAM: Layer 2 -> dw_min:9.9025e-01  dw_max:1.0081e+00 lr:1.0000e-02
2023-04-02 14:55:20,884 ADAM: Layer 3 -> dw_min:9.9669e-01  dw_max:1.0044e+00 lr:1.0000e-02
2023-04-02 14:55:20,939 			Learning rate: weights:   1.000e-02    
2023-04-02 14:55:20,939 			Last test performance: 98.11%
2023-04-02 14:55:20,939 ----------------
2023-04-02 14:55:23,705   4   =>  5    		Training 486 pattern with 98.33% 	Forward time: 	 2.67 sec
2023-04-02 14:55:23,706 			Loss:    3.802e-02    			Backward time: 	 0.09 sec 
2023-04-02 14:55:23,706 ADAM: Layer 0 -> dw_min:9.9847e-01  dw_max:1.0008e+00 lr:1.0000e-02
2023-04-02 14:55:23,706 ADAM: Layer 1 -> dw_min:9.9383e-01  dw_max:1.0073e+00 lr:1.0000e-02
2023-04-02 14:55:23,706 ADAM: Layer 2 -> dw_min:9.9044e-01  dw_max:1.0087e+00 lr:1.0000e-02
2023-04-02 14:55:23,706 ADAM: Layer 3 -> dw_min:9.9676e-01  dw_max:1.0039e+00 lr:1.0000e-02
2023-04-02 14:55:23,722 			Learning rate: weights:   1.000e-02    
2023-04-02 14:55:23,722 			Last test performance: 98.11%
2023-04-02 14:55:23,722 ----------------
2023-04-02 14:55:26,534   4   =>  6    		Training 486 pattern with 96.67% 	Forward time: 	 2.71 sec
2023-04-02 14:55:26,534 			Loss:    8.486e-02    			Backward time: 	 0.09 sec 
2023-04-02 14:55:26,535 ADAM: Layer 0 -> dw_min:9.9795e-01  dw_max:1.0013e+00 lr:1.0000e-02
2023-04-02 14:55:26,535 ADAM: Layer 1 -> dw_min:9.9285e-01  dw_max:1.0071e+00 lr:1.0000e-02
2023-04-02 14:55:26,535 ADAM: Layer 2 -> dw_min:9.8818e-01  dw_max:1.0099e+00 lr:1.0000e-02
2023-04-02 14:55:26,535 ADAM: Layer 3 -> dw_min:9.9676e-01  dw_max:1.0039e+00 lr:1.0000e-02
2023-04-02 14:55:26,550 			Learning rate: weights:   1.000e-02    
2023-04-02 14:55:26,550 			Last test performance: 98.11%
2023-04-02 14:55:26,550 ----------------
2023-04-02 14:55:29,378   4   =>  7    		Training 486 pattern with 98.12% 	Forward time: 	 2.73 sec
2023-04-02 14:55:29,378 			Loss:    5.052e-02    			Backward time: 	 0.09 sec 
2023-04-02 14:55:29,379 ADAM: Layer 0 -> dw_min:9.9758e-01  dw_max:1.0015e+00 lr:1.0000e-02
2023-04-02 14:55:29,379 ADAM: Layer 1 -> dw_min:9.9371e-01  dw_max:1.0071e+00 lr:1.0000e-02
2023-04-02 14:55:29,379 ADAM: Layer 2 -> dw_min:9.8805e-01  dw_max:1.0096e+00 lr:1.0000e-02
2023-04-02 14:55:29,379 ADAM: Layer 3 -> dw_min:9.9708e-01  dw_max:1.0034e+00 lr:1.0000e-02
2023-04-02 14:55:29,397 			Learning rate: weights:   1.000e-02    
2023-04-02 14:55:29,397 			Last test performance: 98.11%
2023-04-02 14:55:29,397 ----------------
2023-04-02 14:55:32,141   4   =>  8    		Training 486 pattern with 97.92% 	Forward time: 	 2.64 sec
2023-04-02 14:55:32,141 			Loss:    5.358e-02    			Backward time: 	 0.09 sec 
2023-04-02 14:55:32,141 ADAM: Layer 0 -> dw_min:9.9740e-01  dw_max:1.0014e+00 lr:1.0000e-02
2023-04-02 14:55:32,141 ADAM: Layer 1 -> dw_min:9.9402e-01  dw_max:1.0067e+00 lr:1.0000e-02
2023-04-02 14:55:32,141 ADAM: Layer 2 -> dw_min:9.8923e-01  dw_max:1.0087e+00 lr:1.0000e-02
2023-04-02 14:55:32,141 ADAM: Layer 3 -> dw_min:9.9761e-01  dw_max:1.0043e+00 lr:1.0000e-02
2023-04-02 14:55:32,156 			Learning rate: weights:   1.000e-02    
2023-04-02 14:55:32,157 			Last test performance: 98.11%
2023-04-02 14:55:32,157 ----------------
2023-04-02 14:55:34,935   4   =>  9    		Training 486 pattern with 98.75% 	Forward time: 	 2.68 sec
2023-04-02 14:55:34,935 			Loss:    3.860e-02    			Backward time: 	 0.09 sec 
2023-04-02 14:55:34,935 ADAM: Layer 0 -> dw_min:9.9726e-01  dw_max:1.0013e+00 lr:1.0000e-02
2023-04-02 14:55:34,935 ADAM: Layer 1 -> dw_min:9.9341e-01  dw_max:1.0065e+00 lr:1.0000e-02
2023-04-02 14:55:34,935 ADAM: Layer 2 -> dw_min:9.9023e-01  dw_max:1.0077e+00 lr:1.0000e-02
2023-04-02 14:55:34,936 ADAM: Layer 3 -> dw_min:9.9712e-01  dw_max:1.0039e+00 lr:1.0000e-02
2023-04-02 14:55:35,005 			Learning rate: weights:   1.000e-02    
2023-04-02 14:55:35,005 			Last test performance: 98.11%
2023-04-02 14:55:35,005 ----------------
2023-04-02 14:55:37,737   4   =>  10   		Training 486 pattern with 98.54% 	Forward time: 	 2.63 sec
2023-04-02 14:55:37,737 			Loss:    3.953e-02    			Backward time: 	 0.09 sec 
2023-04-02 14:55:37,737 ADAM: Layer 0 -> dw_min:9.9710e-01  dw_max:1.0018e+00 lr:1.0000e-02
2023-04-02 14:55:37,737 ADAM: Layer 1 -> dw_min:9.9377e-01  dw_max:1.0065e+00 lr:1.0000e-02
2023-04-02 14:55:37,737 ADAM: Layer 2 -> dw_min:9.8872e-01  dw_max:1.0088e+00 lr:1.0000e-02
2023-04-02 14:55:37,737 ADAM: Layer 3 -> dw_min:9.9740e-01  dw_max:1.0043e+00 lr:1.0000e-02
2023-04-02 14:55:37,808 			Learning rate: weights:   1.000e-02    
2023-04-02 14:55:37,808 			Last test performance: 98.11%
2023-04-02 14:55:37,808 ----------------
2023-04-02 14:55:40,545   4   =>  11   		Training 486 pattern with 97.29% 	Forward time: 	 2.64 sec
2023-04-02 14:55:40,545 			Loss:    6.679e-02    			Backward time: 	 0.09 sec 
2023-04-02 14:55:40,545 ADAM: Layer 0 -> dw_min:9.9773e-01  dw_max:1.0021e+00 lr:1.0000e-02
2023-04-02 14:55:40,546 ADAM: Layer 1 -> dw_min:9.9327e-01  dw_max:1.0054e+00 lr:1.0000e-02
2023-04-02 14:55:40,546 ADAM: Layer 2 -> dw_min:9.8984e-01  dw_max:1.0083e+00 lr:1.0000e-02
2023-04-02 14:55:40,546 ADAM: Layer 3 -> dw_min:9.9539e-01  dw_max:1.0039e+00 lr:1.0000e-02
2023-04-02 14:55:40,617 			Learning rate: weights:   1.000e-02    
2023-04-02 14:55:40,617 			Last test performance: 98.11%
2023-04-02 14:55:40,617 ----------------
2023-04-02 14:55:43,364   4   =>  12   		Training 486 pattern with 97.71% 	Forward time: 	 2.65 sec
2023-04-02 14:55:43,364 			Loss:    6.918e-02    			Backward time: 	 0.09 sec 
2023-04-02 14:55:43,365 ADAM: Layer 0 -> dw_min:9.9791e-01  dw_max:1.0019e+00 lr:1.0000e-02
2023-04-02 14:55:43,365 ADAM: Layer 1 -> dw_min:9.9365e-01  dw_max:1.0063e+00 lr:1.0000e-02
2023-04-02 14:55:43,365 ADAM: Layer 2 -> dw_min:9.9082e-01  dw_max:1.0094e+00 lr:1.0000e-02
2023-04-02 14:55:43,365 ADAM: Layer 3 -> dw_min:9.9675e-01  dw_max:1.0035e+00 lr:1.0000e-02
2023-04-02 14:55:43,435 			Learning rate: weights:   1.000e-02    
2023-04-02 14:55:43,435 			Last test performance: 98.11%
2023-04-02 14:55:43,435 ----------------
2023-04-02 14:55:46,196   4   =>  13   		Training 486 pattern with 97.50% 	Forward time: 	 2.66 sec
2023-04-02 14:55:46,196 			Loss:    6.400e-02    			Backward time: 	 0.09 sec 
2023-04-02 14:55:46,197 ADAM: Layer 0 -> dw_min:9.9860e-01  dw_max:1.0014e+00 lr:1.0000e-02
2023-04-02 14:55:46,197 ADAM: Layer 1 -> dw_min:9.9256e-01  dw_max:1.0067e+00 lr:1.0000e-02
2023-04-02 14:55:46,197 ADAM: Layer 2 -> dw_min:9.9144e-01  dw_max:1.0085e+00 lr:1.0000e-02
2023-04-02 14:55:46,197 ADAM: Layer 3 -> dw_min:9.9704e-01  dw_max:1.0036e+00 lr:1.0000e-02
2023-04-02 14:55:46,304 			Learning rate: weights:   1.000e-02    
2023-04-02 14:55:46,304 			Last test performance: 98.11%
2023-04-02 14:55:46,304 ----------------
2023-04-02 14:55:49,041   4   =>  14   		Training 486 pattern with 98.12% 	Forward time: 	 2.64 sec
2023-04-02 14:55:49,042 			Loss:    5.532e-02    			Backward time: 	 0.09 sec 
2023-04-02 14:55:49,042 ADAM: Layer 0 -> dw_min:9.9829e-01  dw_max:1.0018e+00 lr:1.0000e-02
2023-04-02 14:55:49,042 ADAM: Layer 1 -> dw_min:9.9262e-01  dw_max:1.0072e+00 lr:1.0000e-02
2023-04-02 14:55:49,042 ADAM: Layer 2 -> dw_min:9.8935e-01  dw_max:1.0078e+00 lr:1.0000e-02
2023-04-02 14:55:49,042 ADAM: Layer 3 -> dw_min:9.9732e-01  dw_max:1.0053e+00 lr:1.0000e-02
2023-04-02 14:55:49,057 			Learning rate: weights:   1.000e-02    
2023-04-02 14:55:49,057 			Last test performance: 98.11%
2023-04-02 14:55:49,057 ----------------
2023-04-02 14:55:51,786   4   =>  15   		Training 486 pattern with 97.71% 	Forward time: 	 2.63 sec
2023-04-02 14:55:51,786 			Loss:    5.854e-02    			Backward time: 	 0.09 sec 
2023-04-02 14:55:51,786 ADAM: Layer 0 -> dw_min:9.9798e-01  dw_max:1.0016e+00 lr:1.0000e-02
2023-04-02 14:55:51,786 ADAM: Layer 1 -> dw_min:9.9236e-01  dw_max:1.0065e+00 lr:1.0000e-02
2023-04-02 14:55:51,786 ADAM: Layer 2 -> dw_min:9.9042e-01  dw_max:1.0076e+00 lr:1.0000e-02
2023-04-02 14:55:51,786 ADAM: Layer 3 -> dw_min:9.9705e-01  dw_max:1.0047e+00 lr:1.0000e-02
2023-04-02 14:55:51,894 			Learning rate: weights:   1.000e-02    
2023-04-02 14:55:51,894 			Last test performance: 98.11%
2023-04-02 14:55:51,894 ----------------
2023-04-02 14:55:54,657   4   =>  16   		Training 486 pattern with 96.88% 	Forward time: 	 2.66 sec
2023-04-02 14:55:54,657 			Loss:    8.965e-02    			Backward time: 	 0.09 sec 
2023-04-02 14:55:54,658 ADAM: Layer 0 -> dw_min:9.9777e-01  dw_max:1.0015e+00 lr:1.0000e-02
2023-04-02 14:55:54,658 ADAM: Layer 1 -> dw_min:9.9233e-01  dw_max:1.0069e+00 lr:1.0000e-02
2023-04-02 14:55:54,658 ADAM: Layer 2 -> dw_min:9.9029e-01  dw_max:1.0098e+00 lr:1.0000e-02
2023-04-02 14:55:54,658 ADAM: Layer 3 -> dw_min:9.9755e-01  dw_max:1.0052e+00 lr:1.0000e-02
2023-04-02 14:55:54,741 			Learning rate: weights:   1.000e-02    
2023-04-02 14:55:54,741 			Last test performance: 98.11%
2023-04-02 14:55:54,741 ----------------
2023-04-02 14:55:57,516   4   =>  17   		Training 486 pattern with 97.50% 	Forward time: 	 2.68 sec
2023-04-02 14:55:57,517 			Loss:    8.699e-02    			Backward time: 	 0.09 sec 
2023-04-02 14:55:57,517 ADAM: Layer 0 -> dw_min:9.9778e-01  dw_max:1.0024e+00 lr:1.0000e-02
2023-04-02 14:55:57,517 ADAM: Layer 1 -> dw_min:9.9174e-01  dw_max:1.0063e+00 lr:1.0000e-02
2023-04-02 14:55:57,517 ADAM: Layer 2 -> dw_min:9.9042e-01  dw_max:1.0093e+00 lr:1.0000e-02
2023-04-02 14:55:57,517 ADAM: Layer 3 -> dw_min:9.9726e-01  dw_max:1.0055e+00 lr:1.0000e-02
2023-04-02 14:55:57,587 			Learning rate: weights:   1.000e-02    
2023-04-02 14:55:57,587 			Last test performance: 98.11%
2023-04-02 14:55:57,587 ----------------
2023-04-02 14:56:00,358   4   =>  18   		Training 486 pattern with 98.33% 	Forward time: 	 2.67 sec
2023-04-02 14:56:00,358 			Loss:    5.376e-02    			Backward time: 	 0.09 sec 
2023-04-02 14:56:00,358 ADAM: Layer 0 -> dw_min:9.9748e-01  dw_max:1.0022e+00 lr:1.0000e-02
2023-04-02 14:56:00,358 ADAM: Layer 1 -> dw_min:9.9201e-01  dw_max:1.0062e+00 lr:1.0000e-02
2023-04-02 14:56:00,358 ADAM: Layer 2 -> dw_min:9.9138e-01  dw_max:1.0111e+00 lr:1.0000e-02
2023-04-02 14:56:00,358 ADAM: Layer 3 -> dw_min:9.9750e-01  dw_max:1.0049e+00 lr:1.0000e-02
2023-04-02 14:56:00,374 			Learning rate: weights:   1.000e-02    
2023-04-02 14:56:00,374 			Last test performance: 98.11%
2023-04-02 14:56:00,374 ----------------
2023-04-02 14:56:03,114   4   =>  19   		Training 486 pattern with 98.12% 	Forward time: 	 2.64 sec
2023-04-02 14:56:03,114 			Loss:    4.433e-02    			Backward time: 	 0.09 sec 
2023-04-02 14:56:03,115 ADAM: Layer 0 -> dw_min:9.9694e-01  dw_max:1.0032e+00 lr:1.0000e-02
2023-04-02 14:56:03,115 ADAM: Layer 1 -> dw_min:9.9121e-01  dw_max:1.0066e+00 lr:1.0000e-02
2023-04-02 14:56:03,115 ADAM: Layer 2 -> dw_min:9.9197e-01  dw_max:1.0100e+00 lr:1.0000e-02
2023-04-02 14:56:03,115 ADAM: Layer 3 -> dw_min:9.9732e-01  dw_max:1.0044e+00 lr:1.0000e-02
2023-04-02 14:56:03,187 			Learning rate: weights:   1.000e-02    
2023-04-02 14:56:03,187 			Last test performance: 98.11%
2023-04-02 14:56:03,187 ----------------
2023-04-02 14:56:05,951   4   =>  20   		Training 486 pattern with 98.33% 	Forward time: 	 2.66 sec
2023-04-02 14:56:05,951 			Loss:    5.126e-02    			Backward time: 	 0.09 sec 
2023-04-02 14:56:05,951 ADAM: Layer 0 -> dw_min:9.9696e-01  dw_max:1.0032e+00 lr:1.0000e-02
2023-04-02 14:56:05,951 ADAM: Layer 1 -> dw_min:9.9075e-01  dw_max:1.0061e+00 lr:1.0000e-02
2023-04-02 14:56:05,951 ADAM: Layer 2 -> dw_min:9.9090e-01  dw_max:1.0086e+00 lr:1.0000e-02
2023-04-02 14:56:05,951 ADAM: Layer 3 -> dw_min:9.9748e-01  dw_max:1.0040e+00 lr:1.0000e-02
2023-04-02 14:56:05,967 			Learning rate: weights:   1.000e-02    
2023-04-02 14:56:05,967 			Last test performance: 98.11%
2023-04-02 14:56:05,967 ----------------
2023-04-02 14:56:08,738   4   =>  21   		Training 486 pattern with 97.08% 	Forward time: 	 2.67 sec
2023-04-02 14:56:08,738 			Loss:    7.942e-02    			Backward time: 	 0.09 sec 
2023-04-02 14:56:08,738 ADAM: Layer 0 -> dw_min:9.9726e-01  dw_max:1.0025e+00 lr:1.0000e-02
2023-04-02 14:56:08,738 ADAM: Layer 1 -> dw_min:9.9107e-01  dw_max:1.0055e+00 lr:1.0000e-02
2023-04-02 14:56:08,739 ADAM: Layer 2 -> dw_min:9.9182e-01  dw_max:1.0096e+00 lr:1.0000e-02
2023-04-02 14:56:08,739 ADAM: Layer 3 -> dw_min:9.9526e-01  dw_max:1.0036e+00 lr:1.0000e-02
2023-04-02 14:56:08,778 			Learning rate: weights:   1.000e-02    
2023-04-02 14:56:08,778 			Last test performance: 98.11%
2023-04-02 14:56:08,778 ----------------
2023-04-02 14:56:11,517   4   =>  22   		Training 486 pattern with 98.33% 	Forward time: 	 2.64 sec
2023-04-02 14:56:11,517 			Loss:    4.320e-02    			Backward time: 	 0.09 sec 
2023-04-02 14:56:11,518 ADAM: Layer 0 -> dw_min:9.9758e-01  dw_max:1.0022e+00 lr:1.0000e-02
2023-04-02 14:56:11,518 ADAM: Layer 1 -> dw_min:9.9020e-01  dw_max:1.0070e+00 lr:1.0000e-02
2023-04-02 14:56:11,518 ADAM: Layer 2 -> dw_min:9.9058e-01  dw_max:1.0089e+00 lr:1.0000e-02
2023-04-02 14:56:11,518 ADAM: Layer 3 -> dw_min:9.9578e-01  dw_max:1.0046e+00 lr:1.0000e-02
2023-04-02 14:56:11,600 			Learning rate: weights:   1.000e-02    
2023-04-02 14:56:11,600 			Last test performance: 98.11%
2023-04-02 14:56:11,600 ----------------
2023-04-02 14:56:14,366   4   =>  23   		Training 486 pattern with 97.71% 	Forward time: 	 2.67 sec
2023-04-02 14:56:14,366 			Loss:    5.619e-02    			Backward time: 	 0.09 sec 
2023-04-02 14:56:14,367 ADAM: Layer 0 -> dw_min:9.9778e-01  dw_max:1.0019e+00 lr:1.0000e-02
2023-04-02 14:56:14,367 ADAM: Layer 1 -> dw_min:9.9005e-01  dw_max:1.0064e+00 lr:1.0000e-02
2023-04-02 14:56:14,367 ADAM: Layer 2 -> dw_min:9.9068e-01  dw_max:1.0081e+00 lr:1.0000e-02
2023-04-02 14:56:14,367 ADAM: Layer 3 -> dw_min:9.9619e-01  dw_max:1.0041e+00 lr:1.0000e-02
2023-04-02 14:56:14,475 			Learning rate: weights:   1.000e-02    
2023-04-02 14:56:14,475 			Last test performance: 98.11%
2023-04-02 14:56:14,475 ----------------
2023-04-02 14:56:17,218   4   =>  24   		Training 486 pattern with 97.71% 	Forward time: 	 2.64 sec
2023-04-02 14:56:17,218 			Loss:    7.248e-02    			Backward time: 	 0.09 sec 
2023-04-02 14:56:17,218 ADAM: Layer 0 -> dw_min:9.9792e-01  dw_max:1.0018e+00 lr:1.0000e-02
2023-04-02 14:56:17,218 ADAM: Layer 1 -> dw_min:9.8953e-01  dw_max:1.0069e+00 lr:1.0000e-02
2023-04-02 14:56:17,219 ADAM: Layer 2 -> dw_min:9.9154e-01  dw_max:1.0103e+00 lr:1.0000e-02
2023-04-02 14:56:17,219 ADAM: Layer 3 -> dw_min:9.9726e-01  dw_max:1.0037e+00 lr:1.0000e-02
2023-04-02 14:56:17,303 			Learning rate: weights:   1.000e-02    
2023-04-02 14:56:17,303 			Last test performance: 98.11%
2023-04-02 14:56:17,303 ----------------
2023-04-02 14:56:20,042   4   =>  25   		Training 486 pattern with 98.75% 	Forward time: 	 2.64 sec
2023-04-02 14:56:20,042 			Loss:    4.542e-02    			Backward time: 	 0.09 sec 
2023-04-02 14:56:20,043 ADAM: Layer 0 -> dw_min:9.9796e-01  dw_max:1.0019e+00 lr:1.0000e-02
2023-04-02 14:56:20,043 ADAM: Layer 1 -> dw_min:9.8958e-01  dw_max:1.0059e+00 lr:1.0000e-02
2023-04-02 14:56:20,043 ADAM: Layer 2 -> dw_min:9.8937e-01  dw_max:1.0093e+00 lr:1.0000e-02
2023-04-02 14:56:20,043 ADAM: Layer 3 -> dw_min:9.9752e-01  dw_max:1.0032e+00 lr:1.0000e-02
2023-04-02 14:56:20,106 			Learning rate: weights:   1.000e-02    
2023-04-02 14:56:20,106 			Last test performance: 98.11%
2023-04-02 14:56:20,106 ----------------
2023-04-02 14:56:22,896   4   =>  26   		Training 486 pattern with 98.33% 	Forward time: 	 2.69 sec
2023-04-02 14:56:22,896 			Loss:    6.922e-02    			Backward time: 	 0.09 sec 
2023-04-02 14:56:22,896 ADAM: Layer 0 -> dw_min:9.9792e-01  dw_max:1.0019e+00 lr:1.0000e-02
2023-04-02 14:56:22,896 ADAM: Layer 1 -> dw_min:9.8945e-01  dw_max:1.0050e+00 lr:1.0000e-02
2023-04-02 14:56:22,896 ADAM: Layer 2 -> dw_min:9.9083e-01  dw_max:1.0096e+00 lr:1.0000e-02
2023-04-02 14:56:22,896 ADAM: Layer 3 -> dw_min:9.9764e-01  dw_max:1.0033e+00 lr:1.0000e-02
2023-04-02 14:56:22,912 			Learning rate: weights:   1.000e-02    
2023-04-02 14:56:22,912 			Last test performance: 98.11%
2023-04-02 14:56:22,912 ----------------
2023-04-02 14:56:25,657   4   =>  27   		Training 486 pattern with 97.92% 	Forward time: 	 2.65 sec
2023-04-02 14:56:25,658 			Loss:    4.818e-02    			Backward time: 	 0.09 sec 
2023-04-02 14:56:25,658 ADAM: Layer 0 -> dw_min:9.9777e-01  dw_max:1.0016e+00 lr:1.0000e-02
2023-04-02 14:56:25,658 ADAM: Layer 1 -> dw_min:9.9027e-01  dw_max:1.0054e+00 lr:1.0000e-02
2023-04-02 14:56:25,658 ADAM: Layer 2 -> dw_min:9.9043e-01  dw_max:1.0101e+00 lr:1.0000e-02
2023-04-02 14:56:25,658 ADAM: Layer 3 -> dw_min:9.9760e-01  dw_max:1.0035e+00 lr:1.0000e-02
2023-04-02 14:56:25,674 			Learning rate: weights:   1.000e-02    
2023-04-02 14:56:25,675 			Last test performance: 98.11%
2023-04-02 14:56:25,675 ----------------
2023-04-02 14:56:28,476   4   =>  28   		Training 486 pattern with 97.71% 	Forward time: 	 2.70 sec
2023-04-02 14:56:28,476 			Loss:    7.838e-02    			Backward time: 	 0.09 sec 
2023-04-02 14:56:28,476 ADAM: Layer 0 -> dw_min:9.9747e-01  dw_max:1.0015e+00 lr:1.0000e-02
2023-04-02 14:56:28,476 ADAM: Layer 1 -> dw_min:9.8969e-01  dw_max:1.0059e+00 lr:1.0000e-02
2023-04-02 14:56:28,476 ADAM: Layer 2 -> dw_min:9.9075e-01  dw_max:1.0091e+00 lr:1.0000e-02
2023-04-02 14:56:28,477 ADAM: Layer 3 -> dw_min:9.9618e-01  dw_max:1.0048e+00 lr:1.0000e-02
2023-04-02 14:56:28,491 			Learning rate: weights:   1.000e-02    
2023-04-02 14:56:28,491 			Last test performance: 98.11%
2023-04-02 14:56:28,491 ----------------
2023-04-02 14:56:31,257   4   =>  29   		Training 486 pattern with 96.88% 	Forward time: 	 2.67 sec
2023-04-02 14:56:31,258 			Loss:    6.905e-02    			Backward time: 	 0.09 sec 
2023-04-02 14:56:31,258 ADAM: Layer 0 -> dw_min:9.9806e-01  dw_max:1.0017e+00 lr:1.0000e-02
2023-04-02 14:56:31,258 ADAM: Layer 1 -> dw_min:9.8877e-01  dw_max:1.0062e+00 lr:1.0000e-02
2023-04-02 14:56:31,258 ADAM: Layer 2 -> dw_min:9.9101e-01  dw_max:1.0083e+00 lr:1.0000e-02
2023-04-02 14:56:31,258 ADAM: Layer 3 -> dw_min:9.9655e-01  dw_max:1.0043e+00 lr:1.0000e-02
2023-04-02 14:56:31,367 			Learning rate: weights:   1.000e-02    
2023-04-02 14:56:31,368 			Last test performance: 98.11%
2023-04-02 14:56:31,368 ----------------
2023-04-02 14:56:34,140   4   =>  30   		Training 486 pattern with 96.88% 	Forward time: 	 2.67 sec
2023-04-02 14:56:34,141 			Loss:    7.094e-02    			Backward time: 	 0.09 sec 
2023-04-02 14:56:34,141 ADAM: Layer 0 -> dw_min:9.9775e-01  dw_max:1.0021e+00 lr:1.0000e-02
2023-04-02 14:56:34,141 ADAM: Layer 1 -> dw_min:9.8856e-01  dw_max:1.0074e+00 lr:1.0000e-02
2023-04-02 14:56:34,141 ADAM: Layer 2 -> dw_min:9.9017e-01  dw_max:1.0080e+00 lr:1.0000e-02
2023-04-02 14:56:34,141 ADAM: Layer 3 -> dw_min:9.9665e-01  dw_max:1.0045e+00 lr:1.0000e-02
2023-04-02 14:56:34,219 			Learning rate: weights:   1.000e-02    
2023-04-02 14:56:34,219 			Last test performance: 98.11%
2023-04-02 14:56:34,219 ----------------
2023-04-02 14:56:36,953   4   =>  31   		Training 486 pattern with 97.50% 	Forward time: 	 2.63 sec
2023-04-02 14:56:36,953 			Loss:    6.539e-02    			Backward time: 	 0.09 sec 
2023-04-02 14:56:36,953 ADAM: Layer 0 -> dw_min:9.9782e-01  dw_max:1.0020e+00 lr:1.0000e-02
2023-04-02 14:56:36,953 ADAM: Layer 1 -> dw_min:9.8893e-01  dw_max:1.0074e+00 lr:1.0000e-02
2023-04-02 14:56:36,953 ADAM: Layer 2 -> dw_min:9.9012e-01  dw_max:1.0091e+00 lr:1.0000e-02
2023-04-02 14:56:36,954 ADAM: Layer 3 -> dw_min:9.9714e-01  dw_max:1.0046e+00 lr:1.0000e-02
2023-04-02 14:56:36,969 			Learning rate: weights:   1.000e-02    
2023-04-02 14:56:36,969 			Last test performance: 98.11%
2023-04-02 14:56:36,969 ----------------
2023-04-02 14:56:39,734   4   =>  32   		Training 486 pattern with 98.75% 	Forward time: 	 2.67 sec
2023-04-02 14:56:39,734 			Loss:    3.129e-02    			Backward time: 	 0.09 sec 
2023-04-02 14:56:39,734 ADAM: Layer 0 -> dw_min:9.9771e-01  dw_max:1.0021e+00 lr:1.0000e-02
2023-04-02 14:56:39,734 ADAM: Layer 1 -> dw_min:9.8950e-01  dw_max:1.0076e+00 lr:1.0000e-02
2023-04-02 14:56:39,734 ADAM: Layer 2 -> dw_min:9.8947e-01  dw_max:1.0084e+00 lr:1.0000e-02
2023-04-02 14:56:39,734 ADAM: Layer 3 -> dw_min:9.9656e-01  dw_max:1.0042e+00 lr:1.0000e-02
2023-04-02 14:56:39,799 			Learning rate: weights:   1.000e-02    
2023-04-02 14:56:39,799 			Last test performance: 98.11%
2023-04-02 14:56:39,799 ----------------
2023-04-02 14:56:42,591   4   =>  33   		Training 486 pattern with 97.71% 	Forward time: 	 2.69 sec
2023-04-02 14:56:42,591 			Loss:    5.405e-02    			Backward time: 	 0.09 sec 
2023-04-02 14:56:42,592 ADAM: Layer 0 -> dw_min:9.9755e-01  dw_max:1.0020e+00 lr:1.0000e-02
2023-04-02 14:56:42,592 ADAM: Layer 1 -> dw_min:9.9041e-01  dw_max:1.0067e+00 lr:1.0000e-02
2023-04-02 14:56:42,592 ADAM: Layer 2 -> dw_min:9.9049e-01  dw_max:1.0084e+00 lr:1.0000e-02
2023-04-02 14:56:42,592 ADAM: Layer 3 -> dw_min:9.9685e-01  dw_max:1.0038e+00 lr:1.0000e-02
2023-04-02 14:56:42,672 			Learning rate: weights:   1.000e-02    
2023-04-02 14:56:42,672 			Last test performance: 98.11%
2023-04-02 14:56:42,672 ----------------
2023-04-02 14:56:45,414   4   =>  34   		Training 486 pattern with 98.12% 	Forward time: 	 2.64 sec
2023-04-02 14:56:45,415 			Loss:    4.579e-02    			Backward time: 	 0.09 sec 
2023-04-02 14:56:45,415 ADAM: Layer 0 -> dw_min:9.9785e-01  dw_max:1.0020e+00 lr:1.0000e-02
2023-04-02 14:56:45,415 ADAM: Layer 1 -> dw_min:9.9152e-01  dw_max:1.0064e+00 lr:1.0000e-02
2023-04-02 14:56:45,415 ADAM: Layer 2 -> dw_min:9.9096e-01  dw_max:1.0086e+00 lr:1.0000e-02
2023-04-02 14:56:45,415 ADAM: Layer 3 -> dw_min:9.9642e-01  dw_max:1.0035e+00 lr:1.0000e-02
2023-04-02 14:56:45,431 			Learning rate: weights:   1.000e-02    
2023-04-02 14:56:45,431 			Last test performance: 98.11%
2023-04-02 14:56:45,431 ----------------
2023-04-02 14:56:48,210   4   =>  35   		Training 486 pattern with 97.29% 	Forward time: 	 2.68 sec
2023-04-02 14:56:48,211 			Loss:    8.262e-02    			Backward time: 	 0.09 sec 
2023-04-02 14:56:48,211 ADAM: Layer 0 -> dw_min:9.9819e-01  dw_max:1.0017e+00 lr:1.0000e-02
2023-04-02 14:56:48,211 ADAM: Layer 1 -> dw_min:9.9217e-01  dw_max:1.0062e+00 lr:1.0000e-02
2023-04-02 14:56:48,211 ADAM: Layer 2 -> dw_min:9.9047e-01  dw_max:1.0112e+00 lr:1.0000e-02
2023-04-02 14:56:48,211 ADAM: Layer 3 -> dw_min:9.9676e-01  dw_max:1.0038e+00 lr:1.0000e-02
2023-04-02 14:56:48,226 			Learning rate: weights:   1.000e-02    
2023-04-02 14:56:48,226 			Last test performance: 98.11%
2023-04-02 14:56:48,226 ----------------
2023-04-02 14:56:50,984   4   =>  36   		Training 486 pattern with 96.46% 	Forward time: 	 2.66 sec
2023-04-02 14:56:50,984 			Loss:    7.376e-02    			Backward time: 	 0.09 sec 
2023-04-02 14:56:50,984 ADAM: Layer 0 -> dw_min:9.9843e-01  dw_max:1.0022e+00 lr:1.0000e-02
2023-04-02 14:56:50,984 ADAM: Layer 1 -> dw_min:9.9170e-01  dw_max:1.0066e+00 lr:1.0000e-02
2023-04-02 14:56:50,984 ADAM: Layer 2 -> dw_min:9.9002e-01  dw_max:1.0101e+00 lr:1.0000e-02
2023-04-02 14:56:50,985 ADAM: Layer 3 -> dw_min:9.9689e-01  dw_max:1.0037e+00 lr:1.0000e-02
2023-04-02 14:56:50,999 			Learning rate: weights:   1.000e-02    
2023-04-02 14:56:50,999 			Last test performance: 98.11%
2023-04-02 14:56:50,999 ----------------
2023-04-02 14:56:53,769   4   =>  37   		Training 486 pattern with 98.54% 	Forward time: 	 2.67 sec
2023-04-02 14:56:53,769 			Loss:    3.237e-02    			Backward time: 	 0.09 sec 
2023-04-02 14:56:53,769 ADAM: Layer 0 -> dw_min:9.9879e-01  dw_max:1.0013e+00 lr:1.0000e-02
2023-04-02 14:56:53,769 ADAM: Layer 1 -> dw_min:9.9246e-01  dw_max:1.0059e+00 lr:1.0000e-02
2023-04-02 14:56:53,770 ADAM: Layer 2 -> dw_min:9.9049e-01  dw_max:1.0114e+00 lr:1.0000e-02
2023-04-02 14:56:53,770 ADAM: Layer 3 -> dw_min:9.9740e-01  dw_max:1.0032e+00 lr:1.0000e-02
2023-04-02 14:56:53,867 			Learning rate: weights:   1.000e-02    
2023-04-02 14:56:53,867 			Last test performance: 98.11%
2023-04-02 14:56:53,867 ----------------
2023-04-02 14:56:56,659   4   =>  38   		Training 486 pattern with 97.08% 	Forward time: 	 2.69 sec
2023-04-02 14:56:56,659 			Loss:    8.132e-02    			Backward time: 	 0.09 sec 
2023-04-02 14:56:56,660 ADAM: Layer 0 -> dw_min:9.9888e-01  dw_max:1.0018e+00 lr:1.0000e-02
2023-04-02 14:56:56,660 ADAM: Layer 1 -> dw_min:9.9343e-01  dw_max:1.0067e+00 lr:1.0000e-02
2023-04-02 14:56:56,660 ADAM: Layer 2 -> dw_min:9.9171e-01  dw_max:1.0104e+00 lr:1.0000e-02
2023-04-02 14:56:56,660 ADAM: Layer 3 -> dw_min:9.9650e-01  dw_max:1.0036e+00 lr:1.0000e-02
2023-04-02 14:56:56,675 			Learning rate: weights:   1.000e-02    
2023-04-02 14:56:56,675 			Last test performance: 98.11%
2023-04-02 14:56:56,675 ----------------
2023-04-02 14:56:59,411   4   =>  39   		Training 486 pattern with 98.33% 	Forward time: 	 2.64 sec
2023-04-02 14:56:59,412 			Loss:    6.215e-02    			Backward time: 	 0.09 sec 
2023-04-02 14:56:59,412 ADAM: Layer 0 -> dw_min:9.9838e-01  dw_max:1.0022e+00 lr:1.0000e-02
2023-04-02 14:56:59,412 ADAM: Layer 1 -> dw_min:9.9369e-01  dw_max:1.0061e+00 lr:1.0000e-02
2023-04-02 14:56:59,412 ADAM: Layer 2 -> dw_min:9.9135e-01  dw_max:1.0117e+00 lr:1.0000e-02
2023-04-02 14:56:59,412 ADAM: Layer 3 -> dw_min:9.9675e-01  dw_max:1.0033e+00 lr:1.0000e-02
2023-04-02 14:56:59,485 			Learning rate: weights:   1.000e-02    
2023-04-02 14:56:59,485 			Last test performance: 98.11%
2023-04-02 14:56:59,485 ----------------
2023-04-02 14:57:02,284   4   =>  40   		Training 486 pattern with 97.92% 	Forward time: 	 2.70 sec
2023-04-02 14:57:02,284 			Loss:    4.920e-02    			Backward time: 	 0.09 sec 
2023-04-02 14:57:02,284 ADAM: Layer 0 -> dw_min:9.9835e-01  dw_max:1.0016e+00 lr:1.0000e-02
2023-04-02 14:57:02,284 ADAM: Layer 1 -> dw_min:9.9431e-01  dw_max:1.0061e+00 lr:1.0000e-02
2023-04-02 14:57:02,284 ADAM: Layer 2 -> dw_min:9.9198e-01  dw_max:1.0106e+00 lr:1.0000e-02
2023-04-02 14:57:02,284 ADAM: Layer 3 -> dw_min:9.9728e-01  dw_max:1.0028e+00 lr:1.0000e-02
2023-04-02 14:57:02,301 			Learning rate: weights:   1.000e-02    
2023-04-02 14:57:02,301 			Last test performance: 98.11%
2023-04-02 14:57:02,301 ----------------
2023-04-02 14:57:05,049   4   =>  41   		Training 486 pattern with 96.88% 	Forward time: 	 2.65 sec
2023-04-02 14:57:05,049 			Loss:    7.300e-02    			Backward time: 	 0.09 sec 
2023-04-02 14:57:05,049 ADAM: Layer 0 -> dw_min:9.9789e-01  dw_max:1.0025e+00 lr:1.0000e-02
2023-04-02 14:57:05,049 ADAM: Layer 1 -> dw_min:9.9137e-01  dw_max:1.0077e+00 lr:1.0000e-02
2023-04-02 14:57:05,049 ADAM: Layer 2 -> dw_min:9.8977e-01  dw_max:1.0092e+00 lr:1.0000e-02
2023-04-02 14:57:05,049 ADAM: Layer 3 -> dw_min:9.9744e-01  dw_max:1.0043e+00 lr:1.0000e-02
2023-04-02 14:57:05,169 			Learning rate: weights:   1.000e-02    
2023-04-02 14:57:05,169 			Last test performance: 98.11%
2023-04-02 14:57:05,169 ----------------
2023-04-02 14:57:07,987   4   =>  42   		Training 486 pattern with 97.92% 	Forward time: 	 2.72 sec
2023-04-02 14:57:07,987 			Loss:    6.466e-02    			Backward time: 	 0.09 sec 
2023-04-02 14:57:07,988 ADAM: Layer 0 -> dw_min:9.9725e-01  dw_max:1.0036e+00 lr:1.0000e-02
2023-04-02 14:57:07,988 ADAM: Layer 1 -> dw_min:9.8962e-01  dw_max:1.0093e+00 lr:1.0000e-02
2023-04-02 14:57:07,988 ADAM: Layer 2 -> dw_min:9.9034e-01  dw_max:1.0119e+00 lr:1.0000e-02
2023-04-02 14:57:07,988 ADAM: Layer 3 -> dw_min:9.9758e-01  dw_max:1.0041e+00 lr:1.0000e-02
2023-04-02 14:57:08,010 			Learning rate: weights:   1.000e-02    
2023-04-02 14:57:08,010 			Last test performance: 98.11%
2023-04-02 14:57:08,010 ----------------
2023-04-02 14:57:10,753   4   =>  43   		Training 486 pattern with 97.08% 	Forward time: 	 2.64 sec
2023-04-02 14:57:10,753 			Loss:    7.685e-02    			Backward time: 	 0.09 sec 
2023-04-02 14:57:10,753 ADAM: Layer 0 -> dw_min:9.9718e-01  dw_max:1.0032e+00 lr:1.0000e-02
2023-04-02 14:57:10,753 ADAM: Layer 1 -> dw_min:9.8821e-01  dw_max:1.0079e+00 lr:1.0000e-02
2023-04-02 14:57:10,753 ADAM: Layer 2 -> dw_min:9.8847e-01  dw_max:1.0106e+00 lr:1.0000e-02
2023-04-02 14:57:10,754 ADAM: Layer 3 -> dw_min:9.9732e-01  dw_max:1.0045e+00 lr:1.0000e-02
2023-04-02 14:57:10,772 			Learning rate: weights:   1.000e-02    
2023-04-02 14:57:10,772 			Last test performance: 98.11%
2023-04-02 14:57:10,772 ----------------
2023-04-02 14:57:13,514   4   =>  44   		Training 486 pattern with 97.50% 	Forward time: 	 2.64 sec
2023-04-02 14:57:13,514 			Loss:    7.805e-02    			Backward time: 	 0.09 sec 
2023-04-02 14:57:13,514 ADAM: Layer 0 -> dw_min:9.9719e-01  dw_max:1.0028e+00 lr:1.0000e-02
2023-04-02 14:57:13,515 ADAM: Layer 1 -> dw_min:9.9061e-01  dw_max:1.0071e+00 lr:1.0000e-02
2023-04-02 14:57:13,515 ADAM: Layer 2 -> dw_min:9.8966e-01  dw_max:1.0096e+00 lr:1.0000e-02
2023-04-02 14:57:13,515 ADAM: Layer 3 -> dw_min:9.9736e-01  dw_max:1.0041e+00 lr:1.0000e-02
2023-04-02 14:57:13,530 			Learning rate: weights:   1.000e-02    
2023-04-02 14:57:13,530 			Last test performance: 98.11%
2023-04-02 14:57:13,530 ----------------
2023-04-02 14:57:16,284   4   =>  45   		Training 486 pattern with 98.12% 	Forward time: 	 2.65 sec
2023-04-02 14:57:16,284 			Loss:    5.555e-02    			Backward time: 	 0.09 sec 
2023-04-02 14:57:16,284 ADAM: Layer 0 -> dw_min:9.9743e-01  dw_max:1.0025e+00 lr:1.0000e-02
2023-04-02 14:57:16,284 ADAM: Layer 1 -> dw_min:9.9169e-01  dw_max:1.0075e+00 lr:1.0000e-02
2023-04-02 14:57:16,284 ADAM: Layer 2 -> dw_min:9.9067e-01  dw_max:1.0108e+00 lr:1.0000e-02
2023-04-02 14:57:16,285 ADAM: Layer 3 -> dw_min:9.9768e-01  dw_max:1.0064e+00 lr:1.0000e-02
2023-04-02 14:57:16,356 			Learning rate: weights:   1.000e-02    
2023-04-02 14:57:16,356 			Last test performance: 98.11%
2023-04-02 14:57:16,356 ----------------
2023-04-02 14:57:19,115   4   =>  46   		Training 486 pattern with 97.92% 	Forward time: 	 2.66 sec
2023-04-02 14:57:19,115 			Loss:    7.477e-02    			Backward time: 	 0.09 sec 
2023-04-02 14:57:19,116 ADAM: Layer 0 -> dw_min:9.9696e-01  dw_max:1.0029e+00 lr:1.0000e-02
2023-04-02 14:57:19,116 ADAM: Layer 1 -> dw_min:9.9076e-01  dw_max:1.0069e+00 lr:1.0000e-02
2023-04-02 14:57:19,116 ADAM: Layer 2 -> dw_min:9.9035e-01  dw_max:1.0102e+00 lr:1.0000e-02
2023-04-02 14:57:19,116 ADAM: Layer 3 -> dw_min:9.9782e-01  dw_max:1.0058e+00 lr:1.0000e-02
2023-04-02 14:57:19,134 			Learning rate: weights:   1.000e-02    
2023-04-02 14:57:19,134 			Last test performance: 98.11%
2023-04-02 14:57:19,134 ----------------
2023-04-02 14:57:21,900   4   =>  47   		Training 486 pattern with 96.67% 	Forward time: 	 2.67 sec
2023-04-02 14:57:21,900 			Loss:    7.384e-02    			Backward time: 	 0.09 sec 
2023-04-02 14:57:21,901 ADAM: Layer 0 -> dw_min:9.9673e-01  dw_max:1.0025e+00 lr:1.0000e-02
2023-04-02 14:57:21,901 ADAM: Layer 1 -> dw_min:9.9113e-01  dw_max:1.0077e+00 lr:1.0000e-02
2023-04-02 14:57:21,901 ADAM: Layer 2 -> dw_min:9.8966e-01  dw_max:1.0096e+00 lr:1.0000e-02
2023-04-02 14:57:21,901 ADAM: Layer 3 -> dw_min:9.9722e-01  dw_max:1.0049e+00 lr:1.0000e-02
2023-04-02 14:57:21,916 			Learning rate: weights:   1.000e-02    
2023-04-02 14:57:21,916 			Last test performance: 98.11%
2023-04-02 14:57:21,916 ----------------
2023-04-02 14:57:24,685   4   =>  48   		Training 486 pattern with 98.54% 	Forward time: 	 2.67 sec
2023-04-02 14:57:24,685 			Loss:    4.005e-02    			Backward time: 	 0.09 sec 
2023-04-02 14:57:24,685 ADAM: Layer 0 -> dw_min:9.9736e-01  dw_max:1.0017e+00 lr:1.0000e-02
2023-04-02 14:57:24,685 ADAM: Layer 1 -> dw_min:9.9247e-01  dw_max:1.0069e+00 lr:1.0000e-02
2023-04-02 14:57:24,685 ADAM: Layer 2 -> dw_min:9.9014e-01  dw_max:1.0087e+00 lr:1.0000e-02
2023-04-02 14:57:24,686 ADAM: Layer 3 -> dw_min:9.9703e-01  dw_max:1.0044e+00 lr:1.0000e-02
2023-04-02 14:57:24,701 			Learning rate: weights:   1.000e-02    
2023-04-02 14:57:24,701 			Last test performance: 98.11%
2023-04-02 14:57:24,701 ----------------
2023-04-02 14:57:27,466   4   =>  49   		Training 486 pattern with 97.71% 	Forward time: 	 2.66 sec
2023-04-02 14:57:27,466 			Loss:    5.500e-02    			Backward time: 	 0.09 sec 
2023-04-02 14:57:27,466 ADAM: Layer 0 -> dw_min:9.9754e-01  dw_max:1.0019e+00 lr:1.0000e-02
2023-04-02 14:57:27,466 ADAM: Layer 1 -> dw_min:9.9186e-01  dw_max:1.0061e+00 lr:1.0000e-02
2023-04-02 14:57:27,466 ADAM: Layer 2 -> dw_min:9.9102e-01  dw_max:1.0088e+00 lr:1.0000e-02
2023-04-02 14:57:27,466 ADAM: Layer 3 -> dw_min:9.9727e-01  dw_max:1.0051e+00 lr:1.0000e-02
2023-04-02 14:57:27,510 			Learning rate: weights:   1.000e-02    
2023-04-02 14:57:27,510 			Last test performance: 98.11%
2023-04-02 14:57:27,510 ----------------
2023-04-02 14:57:30,240   4   =>  50   		Training 486 pattern with 97.50% 	Forward time: 	 2.63 sec
2023-04-02 14:57:30,241 			Loss:    7.063e-02    			Backward time: 	 0.09 sec 
2023-04-02 14:57:30,241 ADAM: Layer 0 -> dw_min:9.9746e-01  dw_max:1.0014e+00 lr:1.0000e-02
2023-04-02 14:57:30,241 ADAM: Layer 1 -> dw_min:9.9312e-01  dw_max:1.0057e+00 lr:1.0000e-02
2023-04-02 14:57:30,241 ADAM: Layer 2 -> dw_min:9.9055e-01  dw_max:1.0091e+00 lr:1.0000e-02
2023-04-02 14:57:30,241 ADAM: Layer 3 -> dw_min:9.9476e-01  dw_max:1.0054e+00 lr:1.0000e-02
2023-04-02 14:57:30,256 			Learning rate: weights:   1.000e-02    
2023-04-02 14:57:30,256 			Last test performance: 98.11%
2023-04-02 14:57:30,256 ----------------
2023-04-02 14:57:32,983   4   =>  51   		Training 486 pattern with 97.50% 	Forward time: 	 2.63 sec
2023-04-02 14:57:32,983 			Loss:    6.012e-02    			Backward time: 	 0.09 sec 
2023-04-02 14:57:32,983 ADAM: Layer 0 -> dw_min:9.9784e-01  dw_max:1.0015e+00 lr:1.0000e-02
2023-04-02 14:57:32,984 ADAM: Layer 1 -> dw_min:9.9157e-01  dw_max:1.0056e+00 lr:1.0000e-02
2023-04-02 14:57:32,984 ADAM: Layer 2 -> dw_min:9.9105e-01  dw_max:1.0113e+00 lr:1.0000e-02
2023-04-02 14:57:32,984 ADAM: Layer 3 -> dw_min:9.9447e-01  dw_max:1.0058e+00 lr:1.0000e-02
2023-04-02 14:57:32,999 			Learning rate: weights:   1.000e-02    
2023-04-02 14:57:32,999 			Last test performance: 98.11%
2023-04-02 14:57:32,999 ----------------
2023-04-02 14:57:35,792   4   =>  52   		Training 486 pattern with 98.12% 	Forward time: 	 2.69 sec
2023-04-02 14:57:35,792 			Loss:    5.139e-02    			Backward time: 	 0.09 sec 
2023-04-02 14:57:35,792 ADAM: Layer 0 -> dw_min:9.9799e-01  dw_max:1.0015e+00 lr:1.0000e-02
2023-04-02 14:57:35,792 ADAM: Layer 1 -> dw_min:9.9260e-01  dw_max:1.0051e+00 lr:1.0000e-02
2023-04-02 14:57:35,793 ADAM: Layer 2 -> dw_min:9.9062e-01  dw_max:1.0093e+00 lr:1.0000e-02
2023-04-02 14:57:35,793 ADAM: Layer 3 -> dw_min:9.9498e-01  dw_max:1.0053e+00 lr:1.0000e-02
2023-04-02 14:57:35,957 			Learning rate: weights:   1.000e-02    
2023-04-02 14:57:35,957 			Last test performance: 98.11%
2023-04-02 14:57:35,957 ----------------
2023-04-02 14:57:38,754   4   =>  53   		Training 486 pattern with 98.12% 	Forward time: 	 2.70 sec
2023-04-02 14:57:38,754 			Loss:    5.055e-02    			Backward time: 	 0.09 sec 
2023-04-02 14:57:38,754 ADAM: Layer 0 -> dw_min:9.9803e-01  dw_max:1.0017e+00 lr:1.0000e-02
2023-04-02 14:57:38,754 ADAM: Layer 1 -> dw_min:9.9288e-01  dw_max:1.0057e+00 lr:1.0000e-02
2023-04-02 14:57:38,755 ADAM: Layer 2 -> dw_min:9.9143e-01  dw_max:1.0111e+00 lr:1.0000e-02
2023-04-02 14:57:38,755 ADAM: Layer 3 -> dw_min:9.9540e-01  dw_max:1.0048e+00 lr:1.0000e-02
2023-04-02 14:57:38,770 			Learning rate: weights:   1.000e-02    
2023-04-02 14:57:38,770 			Last test performance: 98.11%
2023-04-02 14:57:38,770 ----------------
2023-04-02 14:57:41,512   4   =>  54   		Training 486 pattern with 98.12% 	Forward time: 	 2.64 sec
2023-04-02 14:57:41,512 			Loss:    4.696e-02    			Backward time: 	 0.09 sec 
2023-04-02 14:57:41,513 ADAM: Layer 0 -> dw_min:9.9812e-01  dw_max:1.0019e+00 lr:1.0000e-02
2023-04-02 14:57:41,513 ADAM: Layer 1 -> dw_min:9.9403e-01  dw_max:1.0063e+00 lr:1.0000e-02
2023-04-02 14:57:41,513 ADAM: Layer 2 -> dw_min:9.9120e-01  dw_max:1.0104e+00 lr:1.0000e-02
2023-04-02 14:57:41,513 ADAM: Layer 3 -> dw_min:9.9504e-01  dw_max:1.0043e+00 lr:1.0000e-02
2023-04-02 14:57:41,567 			Learning rate: weights:   1.000e-02    
2023-04-02 14:57:41,567 			Last test performance: 98.11%
2023-04-02 14:57:41,567 ----------------
2023-04-02 14:57:44,328   4   =>  55   		Training 486 pattern with 97.08% 	Forward time: 	 2.66 sec
2023-04-02 14:57:44,328 			Loss:    6.101e-02    			Backward time: 	 0.09 sec 
2023-04-02 14:57:44,328 ADAM: Layer 0 -> dw_min:9.9774e-01  dw_max:1.0025e+00 lr:1.0000e-02
2023-04-02 14:57:44,328 ADAM: Layer 1 -> dw_min:9.9402e-01  dw_max:1.0061e+00 lr:1.0000e-02
2023-04-02 14:57:44,328 ADAM: Layer 2 -> dw_min:9.8987e-01  dw_max:1.0097e+00 lr:1.0000e-02
2023-04-02 14:57:44,328 ADAM: Layer 3 -> dw_min:9.9503e-01  dw_max:1.0048e+00 lr:1.0000e-02
2023-04-02 14:57:44,374 			Learning rate: weights:   1.000e-02    
2023-04-02 14:57:44,374 			Last test performance: 98.11%
2023-04-02 14:57:44,374 ----------------
2023-04-02 14:57:47,129   4   =>  56   		Training 486 pattern with 97.92% 	Forward time: 	 2.66 sec
2023-04-02 14:57:47,130 			Loss:    5.787e-02    			Backward time: 	 0.09 sec 
2023-04-02 14:57:47,130 ADAM: Layer 0 -> dw_min:9.9814e-01  dw_max:1.0021e+00 lr:1.0000e-02
2023-04-02 14:57:47,130 ADAM: Layer 1 -> dw_min:9.9327e-01  dw_max:1.0070e+00 lr:1.0000e-02
2023-04-02 14:57:47,130 ADAM: Layer 2 -> dw_min:9.9068e-01  dw_max:1.0089e+00 lr:1.0000e-02
2023-04-02 14:57:47,130 ADAM: Layer 3 -> dw_min:9.9552e-01  dw_max:1.0039e+00 lr:1.0000e-02
2023-04-02 14:57:47,145 			Learning rate: weights:   1.000e-02    
2023-04-02 14:57:47,145 			Last test performance: 98.11%
2023-04-02 14:57:47,145 ----------------
2023-04-02 14:57:49,944   4   =>  57   		Training 486 pattern with 96.67% 	Forward time: 	 2.70 sec
2023-04-02 14:57:49,944 			Loss:    9.369e-02    			Backward time: 	 0.09 sec 
2023-04-02 14:57:49,944 ADAM: Layer 0 -> dw_min:9.9800e-01  dw_max:1.0022e+00 lr:1.0000e-02
2023-04-02 14:57:49,944 ADAM: Layer 1 -> dw_min:9.9395e-01  dw_max:1.0065e+00 lr:1.0000e-02
2023-04-02 14:57:49,944 ADAM: Layer 2 -> dw_min:9.9048e-01  dw_max:1.0096e+00 lr:1.0000e-02
2023-04-02 14:57:49,945 ADAM: Layer 3 -> dw_min:9.9598e-01  dw_max:1.0039e+00 lr:1.0000e-02
2023-04-02 14:57:50,016 			Learning rate: weights:   1.000e-02    
2023-04-02 14:57:50,016 			Last test performance: 98.11%
2023-04-02 14:57:50,016 ----------------
2023-04-02 14:57:52,698   4   =>  58   		Training 486 pattern with 98.12% 	Forward time: 	 2.58 sec
2023-04-02 14:57:52,698 			Loss:    5.908e-02    			Backward time: 	 0.09 sec 
2023-04-02 14:57:52,699 ADAM: Layer 0 -> dw_min:9.9871e-01  dw_max:1.0016e+00 lr:1.0000e-02
2023-04-02 14:57:52,699 ADAM: Layer 1 -> dw_min:9.9264e-01  dw_max:1.0072e+00 lr:1.0000e-02
2023-04-02 14:57:52,699 ADAM: Layer 2 -> dw_min:9.9142e-01  dw_max:1.0106e+00 lr:1.0000e-02
2023-04-02 14:57:52,699 ADAM: Layer 3 -> dw_min:9.9630e-01  dw_max:1.0032e+00 lr:1.0000e-02
2023-04-02 14:57:52,772 			Learning rate: weights:   1.000e-02    
2023-04-02 14:57:52,772 			Last test performance: 98.11%
2023-04-02 14:57:52,772 ----------------
2023-04-02 14:57:55,513   4   =>  59   		Training 486 pattern with 97.08% 	Forward time: 	 2.64 sec
2023-04-02 14:57:55,513 			Loss:    7.594e-02    			Backward time: 	 0.09 sec 
2023-04-02 14:57:55,513 ADAM: Layer 0 -> dw_min:9.9842e-01  dw_max:1.0015e+00 lr:1.0000e-02
2023-04-02 14:57:55,513 ADAM: Layer 1 -> dw_min:9.9176e-01  dw_max:1.0081e+00 lr:1.0000e-02
2023-04-02 14:57:55,513 ADAM: Layer 2 -> dw_min:9.9048e-01  dw_max:1.0101e+00 lr:1.0000e-02
2023-04-02 14:57:55,513 ADAM: Layer 3 -> dw_min:9.9664e-01  dw_max:1.0036e+00 lr:1.0000e-02
2023-04-02 14:57:55,548 			Learning rate: weights:   1.000e-02    
2023-04-02 14:57:55,548 			Last test performance: 98.11%
2023-04-02 14:57:55,548 ----------------
2023-04-02 14:57:58,310   4   =>  60   		Training 486 pattern with 97.29% 	Forward time: 	 2.66 sec
2023-04-02 14:57:58,310 			Loss:    6.505e-02    			Backward time: 	 0.09 sec 
2023-04-02 14:57:58,310 ADAM: Layer 0 -> dw_min:9.9823e-01  dw_max:1.0020e+00 lr:1.0000e-02
2023-04-02 14:57:58,310 ADAM: Layer 1 -> dw_min:9.9121e-01  dw_max:1.0088e+00 lr:1.0000e-02
2023-04-02 14:57:58,310 ADAM: Layer 2 -> dw_min:9.9001e-01  dw_max:1.0088e+00 lr:1.0000e-02
2023-04-02 14:57:58,310 ADAM: Layer 3 -> dw_min:9.9537e-01  dw_max:1.0035e+00 lr:1.0000e-02
2023-04-02 14:57:58,382 			Learning rate: weights:   1.000e-02    
2023-04-02 14:57:58,382 			Last test performance: 98.11%
2023-04-02 14:57:58,382 ----------------
2023-04-02 14:58:01,163   4   =>  61   		Training 486 pattern with 98.54% 	Forward time: 	 2.68 sec
2023-04-02 14:58:01,163 			Loss:    4.422e-02    			Backward time: 	 0.09 sec 
2023-04-02 14:58:01,164 ADAM: Layer 0 -> dw_min:9.9799e-01  dw_max:1.0024e+00 lr:1.0000e-02
2023-04-02 14:58:01,164 ADAM: Layer 1 -> dw_min:9.9051e-01  dw_max:1.0084e+00 lr:1.0000e-02
2023-04-02 14:58:01,164 ADAM: Layer 2 -> dw_min:9.9097e-01  dw_max:1.0118e+00 lr:1.0000e-02
2023-04-02 14:58:01,164 ADAM: Layer 3 -> dw_min:9.9582e-01  dw_max:1.0032e+00 lr:1.0000e-02
2023-04-02 14:58:01,181 			Learning rate: weights:   1.000e-02    
2023-04-02 14:58:01,181 			Last test performance: 98.11%
2023-04-02 14:58:01,181 ----------------
2023-04-02 14:58:03,910   4   =>  62   		Training 486 pattern with 99.17% 	Forward time: 	 2.63 sec
2023-04-02 14:58:03,911 			Loss:    3.179e-02    			Backward time: 	 0.09 sec 
2023-04-02 14:58:03,911 ADAM: Layer 0 -> dw_min:9.9803e-01  dw_max:1.0018e+00 lr:1.0000e-02
2023-04-02 14:58:03,911 ADAM: Layer 1 -> dw_min:9.9014e-01  dw_max:1.0071e+00 lr:1.0000e-02
2023-04-02 14:58:03,911 ADAM: Layer 2 -> dw_min:9.8949e-01  dw_max:1.0105e+00 lr:1.0000e-02
2023-04-02 14:58:03,911 ADAM: Layer 3 -> dw_min:9.9620e-01  dw_max:1.0038e+00 lr:1.0000e-02
2023-04-02 14:58:03,926 			Learning rate: weights:   1.000e-02    
2023-04-02 14:58:03,926 			Last test performance: 98.11%
2023-04-02 14:58:03,926 ----------------
2023-04-02 14:58:06,697   4   =>  63   		Training 486 pattern with 98.75% 	Forward time: 	 2.67 sec
2023-04-02 14:58:06,697 			Loss:    3.664e-02    			Backward time: 	 0.09 sec 
2023-04-02 14:58:06,697 ADAM: Layer 0 -> dw_min:9.9767e-01  dw_max:1.0019e+00 lr:1.0000e-02
2023-04-02 14:58:06,697 ADAM: Layer 1 -> dw_min:9.9080e-01  dw_max:1.0067e+00 lr:1.0000e-02
2023-04-02 14:58:06,697 ADAM: Layer 2 -> dw_min:9.9026e-01  dw_max:1.0090e+00 lr:1.0000e-02
2023-04-02 14:58:06,697 ADAM: Layer 3 -> dw_min:9.9655e-01  dw_max:1.0036e+00 lr:1.0000e-02
2023-04-02 14:58:06,713 			Learning rate: weights:   1.000e-02    
2023-04-02 14:58:06,713 			Last test performance: 98.11%
2023-04-02 14:58:06,713 ----------------
2023-04-02 14:58:09,461   4   =>  64   		Training 486 pattern with 97.29% 	Forward time: 	 2.65 sec
2023-04-02 14:58:09,461 			Loss:    8.094e-02    			Backward time: 	 0.09 sec 
2023-04-02 14:58:09,462 ADAM: Layer 0 -> dw_min:9.9788e-01  dw_max:1.0017e+00 lr:1.0000e-02
2023-04-02 14:58:09,462 ADAM: Layer 1 -> dw_min:9.8974e-01  dw_max:1.0060e+00 lr:1.0000e-02
2023-04-02 14:58:09,462 ADAM: Layer 2 -> dw_min:9.9027e-01  dw_max:1.0088e+00 lr:1.0000e-02
2023-04-02 14:58:09,462 ADAM: Layer 3 -> dw_min:9.9688e-01  dw_max:1.0050e+00 lr:1.0000e-02
2023-04-02 14:58:09,553 			Learning rate: weights:   1.000e-02    
2023-04-02 14:58:09,553 			Last test performance: 98.11%
2023-04-02 14:58:09,553 ----------------
2023-04-02 14:58:12,300   4   =>  65   		Training 486 pattern with 97.71% 	Forward time: 	 2.65 sec
2023-04-02 14:58:12,301 			Loss:    5.841e-02    			Backward time: 	 0.09 sec 
2023-04-02 14:58:12,301 ADAM: Layer 0 -> dw_min:9.9844e-01  dw_max:1.0015e+00 lr:1.0000e-02
2023-04-02 14:58:12,301 ADAM: Layer 1 -> dw_min:9.8977e-01  dw_max:1.0058e+00 lr:1.0000e-02
2023-04-02 14:58:12,301 ADAM: Layer 2 -> dw_min:9.9085e-01  dw_max:1.0109e+00 lr:1.0000e-02
2023-04-02 14:58:12,301 ADAM: Layer 3 -> dw_min:9.9685e-01  dw_max:1.0045e+00 lr:1.0000e-02
2023-04-02 14:58:12,350 			Learning rate: weights:   1.000e-02    
2023-04-02 14:58:12,350 			Last test performance: 98.11%
2023-04-02 14:58:12,350 ----------------
2023-04-02 14:58:15,087   4   =>  66   		Training 486 pattern with 97.29% 	Forward time: 	 2.64 sec
2023-04-02 14:58:15,087 			Loss:    8.157e-02    			Backward time: 	 0.09 sec 
2023-04-02 14:58:15,088 ADAM: Layer 0 -> dw_min:9.9881e-01  dw_max:1.0013e+00 lr:1.0000e-02
2023-04-02 14:58:15,088 ADAM: Layer 1 -> dw_min:9.9081e-01  dw_max:1.0061e+00 lr:1.0000e-02
2023-04-02 14:58:15,088 ADAM: Layer 2 -> dw_min:9.9056e-01  dw_max:1.0097e+00 lr:1.0000e-02
2023-04-02 14:58:15,088 ADAM: Layer 3 -> dw_min:9.9679e-01  dw_max:1.0060e+00 lr:1.0000e-02
2023-04-02 14:58:15,144 			Learning rate: weights:   1.000e-02    
2023-04-02 14:58:15,144 			Last test performance: 98.11%
2023-04-02 14:58:15,144 ----------------
2023-04-02 14:58:17,864   4   =>  67   		Training 486 pattern with 97.92% 	Forward time: 	 2.62 sec
2023-04-02 14:58:17,865 			Loss:    5.231e-02    			Backward time: 	 0.09 sec 
2023-04-02 14:58:17,865 ADAM: Layer 0 -> dw_min:9.9773e-01  dw_max:1.0022e+00 lr:1.0000e-02
2023-04-02 14:58:17,865 ADAM: Layer 1 -> dw_min:9.9007e-01  dw_max:1.0056e+00 lr:1.0000e-02
2023-04-02 14:58:17,865 ADAM: Layer 2 -> dw_min:9.9003e-01  dw_max:1.0087e+00 lr:1.0000e-02
2023-04-02 14:58:17,865 ADAM: Layer 3 -> dw_min:9.9695e-01  dw_max:1.0054e+00 lr:1.0000e-02
2023-04-02 14:58:17,880 			Learning rate: weights:   1.000e-02    
2023-04-02 14:58:17,880 			Last test performance: 98.11%
2023-04-02 14:58:17,880 ----------------
2023-04-02 14:58:20,594   4   =>  68   		Training 486 pattern with 96.67% 	Forward time: 	 2.61 sec
2023-04-02 14:58:20,594 			Loss:    8.785e-02    			Backward time: 	 0.09 sec 
2023-04-02 14:58:20,594 ADAM: Layer 0 -> dw_min:9.9751e-01  dw_max:1.0024e+00 lr:1.0000e-02
2023-04-02 14:58:20,594 ADAM: Layer 1 -> dw_min:9.8905e-01  dw_max:1.0061e+00 lr:1.0000e-02
2023-04-02 14:58:20,594 ADAM: Layer 2 -> dw_min:9.9110e-01  dw_max:1.0113e+00 lr:1.0000e-02
2023-04-02 14:58:20,594 ADAM: Layer 3 -> dw_min:9.9732e-01  dw_max:1.0048e+00 lr:1.0000e-02
2023-04-02 14:58:20,664 			Learning rate: weights:   1.000e-02    
2023-04-02 14:58:20,664 			Last test performance: 98.11%
2023-04-02 14:58:20,664 ----------------
2023-04-02 14:58:23,452   4   =>  69   		Training 486 pattern with 97.92% 	Forward time: 	 2.69 sec
2023-04-02 14:58:23,452 			Loss:    6.308e-02    			Backward time: 	 0.09 sec 
2023-04-02 14:58:23,453 ADAM: Layer 0 -> dw_min:9.9763e-01  dw_max:1.0021e+00 lr:1.0000e-02
2023-04-02 14:58:23,453 ADAM: Layer 1 -> dw_min:9.8896e-01  dw_max:1.0054e+00 lr:1.0000e-02
2023-04-02 14:58:23,453 ADAM: Layer 2 -> dw_min:9.8853e-01  dw_max:1.0102e+00 lr:1.0000e-02
2023-04-02 14:58:23,453 ADAM: Layer 3 -> dw_min:9.9662e-01  dw_max:1.0056e+00 lr:1.0000e-02
2023-04-02 14:58:23,556 			Learning rate: weights:   1.000e-02    
2023-04-02 14:58:23,556 			Last test performance: 98.11%
2023-04-02 14:58:23,556 ----------------
2023-04-02 14:58:26,267   4   =>  70   		Training 486 pattern with 98.33% 	Forward time: 	 2.61 sec
2023-04-02 14:58:26,267 			Loss:    5.322e-02    			Backward time: 	 0.09 sec 
2023-04-02 14:58:26,268 ADAM: Layer 0 -> dw_min:9.9734e-01  dw_max:1.0024e+00 lr:1.0000e-02
2023-04-02 14:58:26,268 ADAM: Layer 1 -> dw_min:9.8782e-01  dw_max:1.0062e+00 lr:1.0000e-02
2023-04-02 14:58:26,268 ADAM: Layer 2 -> dw_min:9.8968e-01  dw_max:1.0093e+00 lr:1.0000e-02
2023-04-02 14:58:26,268 ADAM: Layer 3 -> dw_min:9.9599e-01  dw_max:1.0051e+00 lr:1.0000e-02
2023-04-02 14:58:26,383 			Learning rate: weights:   1.000e-02    
2023-04-02 14:58:26,383 			Last test performance: 98.11%
2023-04-02 14:58:26,384 ----------------
2023-04-02 14:58:29,121   4   =>  71   		Training 486 pattern with 98.54% 	Forward time: 	 2.64 sec
2023-04-02 14:58:29,121 			Loss:    4.416e-02    			Backward time: 	 0.09 sec 
2023-04-02 14:58:29,121 ADAM: Layer 0 -> dw_min:9.9782e-01  dw_max:1.0020e+00 lr:1.0000e-02
2023-04-02 14:58:29,121 ADAM: Layer 1 -> dw_min:9.8768e-01  dw_max:1.0053e+00 lr:1.0000e-02
2023-04-02 14:58:29,121 ADAM: Layer 2 -> dw_min:9.8967e-01  dw_max:1.0118e+00 lr:1.0000e-02
2023-04-02 14:58:29,121 ADAM: Layer 3 -> dw_min:9.9690e-01  dw_max:1.0046e+00 lr:1.0000e-02
2023-04-02 14:58:29,136 			Learning rate: weights:   1.000e-02    
2023-04-02 14:58:29,136 			Last test performance: 98.11%
2023-04-02 14:58:29,136 ----------------
2023-04-02 14:58:31,890   4   =>  72   		Training 486 pattern with 97.71% 	Forward time: 	 2.65 sec
2023-04-02 14:58:31,890 			Loss:    7.677e-02    			Backward time: 	 0.09 sec 
2023-04-02 14:58:31,890 ADAM: Layer 0 -> dw_min:9.9798e-01  dw_max:1.0016e+00 lr:1.0000e-02
2023-04-02 14:58:31,890 ADAM: Layer 1 -> dw_min:9.8985e-01  dw_max:1.0049e+00 lr:1.0000e-02
2023-04-02 14:58:31,890 ADAM: Layer 2 -> dw_min:9.8892e-01  dw_max:1.0106e+00 lr:1.0000e-02
2023-04-02 14:58:31,890 ADAM: Layer 3 -> dw_min:9.9708e-01  dw_max:1.0044e+00 lr:1.0000e-02
2023-04-02 14:58:31,941 			Learning rate: weights:   1.000e-02    
2023-04-02 14:58:31,941 			Last test performance: 98.11%
2023-04-02 14:58:31,941 ----------------
2023-04-02 14:58:34,706   4   =>  73   		Training 486 pattern with 96.67% 	Forward time: 	 2.67 sec
2023-04-02 14:58:34,706 			Loss:    7.027e-02    			Backward time: 	 0.09 sec 
2023-04-02 14:58:34,706 ADAM: Layer 0 -> dw_min:9.9756e-01  dw_max:1.0022e+00 lr:1.0000e-02
2023-04-02 14:58:34,706 ADAM: Layer 1 -> dw_min:9.9150e-01  dw_max:1.0068e+00 lr:1.0000e-02
2023-04-02 14:58:34,706 ADAM: Layer 2 -> dw_min:9.9008e-01  dw_max:1.0135e+00 lr:1.0000e-02
2023-04-02 14:58:34,706 ADAM: Layer 3 -> dw_min:9.9454e-01  dw_max:1.0054e+00 lr:1.0000e-02
2023-04-02 14:58:34,777 			Learning rate: weights:   1.000e-02    
2023-04-02 14:58:34,777 			Last test performance: 98.11%
2023-04-02 14:58:34,777 ----------------
2023-04-02 14:58:37,516   4   =>  74   		Training 486 pattern with 98.12% 	Forward time: 	 2.64 sec
2023-04-02 14:58:37,516 			Loss:    6.068e-02    			Backward time: 	 0.09 sec 
2023-04-02 14:58:37,516 ADAM: Layer 0 -> dw_min:9.9791e-01  dw_max:1.0019e+00 lr:1.0000e-02
2023-04-02 14:58:37,516 ADAM: Layer 1 -> dw_min:9.9157e-01  dw_max:1.0057e+00 lr:1.0000e-02
2023-04-02 14:58:37,516 ADAM: Layer 2 -> dw_min:9.8984e-01  dw_max:1.0114e+00 lr:1.0000e-02
2023-04-02 14:58:37,517 ADAM: Layer 3 -> dw_min:9.9527e-01  dw_max:1.0051e+00 lr:1.0000e-02
2023-04-02 14:58:37,531 			Learning rate: weights:   1.000e-02    
2023-04-02 14:58:37,531 			Last test performance: 98.11%
2023-04-02 14:58:37,531 ----------------
2023-04-02 14:58:40,285   4   =>  75   		Training 486 pattern with 97.29% 	Forward time: 	 2.65 sec
2023-04-02 14:58:40,285 			Loss:    7.476e-02    			Backward time: 	 0.09 sec 
2023-04-02 14:58:40,286 ADAM: Layer 0 -> dw_min:9.9769e-01  dw_max:1.0023e+00 lr:1.0000e-02
2023-04-02 14:58:40,286 ADAM: Layer 1 -> dw_min:9.9143e-01  dw_max:1.0062e+00 lr:1.0000e-02
2023-04-02 14:58:40,286 ADAM: Layer 2 -> dw_min:9.8675e-01  dw_max:1.0100e+00 lr:1.0000e-02
2023-04-02 14:58:40,286 ADAM: Layer 3 -> dw_min:9.9571e-01  dw_max:1.0044e+00 lr:1.0000e-02
2023-04-02 14:58:40,334 			Learning rate: weights:   1.000e-02    
2023-04-02 14:58:40,334 			Last test performance: 98.11%
2023-04-02 14:58:40,334 ----------------
2023-04-02 14:58:43,136   4   =>  76   		Training 486 pattern with 98.12% 	Forward time: 	 2.70 sec
2023-04-02 14:58:43,136 			Loss:    3.454e-02    			Backward time: 	 0.09 sec 
2023-04-02 14:58:43,136 ADAM: Layer 0 -> dw_min:9.9748e-01  dw_max:1.0020e+00 lr:1.0000e-02
2023-04-02 14:58:43,136 ADAM: Layer 1 -> dw_min:9.9048e-01  dw_max:1.0063e+00 lr:1.0000e-02
2023-04-02 14:58:43,136 ADAM: Layer 2 -> dw_min:9.8852e-01  dw_max:1.0100e+00 lr:1.0000e-02
2023-04-02 14:58:43,136 ADAM: Layer 3 -> dw_min:9.9629e-01  dw_max:1.0042e+00 lr:1.0000e-02
2023-04-02 14:58:43,178 			Learning rate: weights:   1.000e-02    
2023-04-02 14:58:43,178 			Last test performance: 98.11%
2023-04-02 14:58:43,178 ----------------
2023-04-02 14:58:45,877   4   =>  77   		Training 486 pattern with 99.17% 	Forward time: 	 2.60 sec
2023-04-02 14:58:45,877 			Loss:    3.270e-02    			Backward time: 	 0.09 sec 
2023-04-02 14:58:45,878 ADAM: Layer 0 -> dw_min:9.9774e-01  dw_max:1.0016e+00 lr:1.0000e-02
2023-04-02 14:58:45,878 ADAM: Layer 1 -> dw_min:9.9152e-01  dw_max:1.0063e+00 lr:1.0000e-02
2023-04-02 14:58:45,878 ADAM: Layer 2 -> dw_min:9.8905e-01  dw_max:1.0090e+00 lr:1.0000e-02
2023-04-02 14:58:45,878 ADAM: Layer 3 -> dw_min:9.9663e-01  dw_max:1.0039e+00 lr:1.0000e-02
2023-04-02 14:58:46,037 			Learning rate: weights:   1.000e-02    
2023-04-02 14:58:46,037 			Last test performance: 98.11%
2023-04-02 14:58:46,037 ----------------
2023-04-02 14:58:48,776   4   =>  78   		Training 486 pattern with 97.50% 	Forward time: 	 2.64 sec
2023-04-02 14:58:48,776 			Loss:    4.538e-02    			Backward time: 	 0.09 sec 
2023-04-02 14:58:48,776 ADAM: Layer 0 -> dw_min:9.9778e-01  dw_max:1.0018e+00 lr:1.0000e-02
2023-04-02 14:58:48,776 ADAM: Layer 1 -> dw_min:9.9102e-01  dw_max:1.0090e+00 lr:1.0000e-02
2023-04-02 14:58:48,776 ADAM: Layer 2 -> dw_min:9.8894e-01  dw_max:1.0115e+00 lr:1.0000e-02
2023-04-02 14:58:48,776 ADAM: Layer 3 -> dw_min:9.9661e-01  dw_max:1.0036e+00 lr:1.0000e-02
2023-04-02 14:58:48,791 			Learning rate: weights:   1.000e-02    
2023-04-02 14:58:48,791 			Last test performance: 98.11%
2023-04-02 14:58:48,791 ----------------
2023-04-02 14:58:51,538   4   =>  79   		Training 486 pattern with 97.29% 	Forward time: 	 2.65 sec
2023-04-02 14:58:51,538 			Loss:    6.871e-02    			Backward time: 	 0.09 sec 
2023-04-02 14:58:51,538 ADAM: Layer 0 -> dw_min:9.9709e-01  dw_max:1.0023e+00 lr:1.0000e-02
2023-04-02 14:58:51,539 ADAM: Layer 1 -> dw_min:9.9178e-01  dw_max:1.0091e+00 lr:1.0000e-02
2023-04-02 14:58:51,539 ADAM: Layer 2 -> dw_min:9.8756e-01  dw_max:1.0126e+00 lr:1.0000e-02
2023-04-02 14:58:51,539 ADAM: Layer 3 -> dw_min:9.9660e-01  dw_max:1.0058e+00 lr:1.0000e-02
2023-04-02 14:58:51,554 			Learning rate: weights:   1.000e-02    
2023-04-02 14:58:51,554 			Last test performance: 98.11%
2023-04-02 14:58:51,554 ----------------
2023-04-02 14:58:54,293   4   =>  80   		Training 486 pattern with 97.92% 	Forward time: 	 2.64 sec
2023-04-02 14:58:54,293 			Loss:    4.652e-02    			Backward time: 	 0.09 sec 
2023-04-02 14:58:54,293 ADAM: Layer 0 -> dw_min:9.9690e-01  dw_max:1.0020e+00 lr:1.0000e-02
2023-04-02 14:58:54,293 ADAM: Layer 1 -> dw_min:9.9077e-01  dw_max:1.0092e+00 lr:1.0000e-02
2023-04-02 14:58:54,293 ADAM: Layer 2 -> dw_min:9.8881e-01  dw_max:1.0131e+00 lr:1.0000e-02
2023-04-02 14:58:54,294 ADAM: Layer 3 -> dw_min:9.9585e-01  dw_max:1.0052e+00 lr:1.0000e-02
2023-04-02 14:58:54,382 			Learning rate: weights:   1.000e-02    
2023-04-02 14:58:54,382 			Last test performance: 98.11%
2023-04-02 14:58:54,382 ----------------
2023-04-02 14:58:57,147   4   =>  81   		Training 486 pattern with 98.33% 	Forward time: 	 2.67 sec
2023-04-02 14:58:57,147 			Loss:    6.753e-02    			Backward time: 	 0.09 sec 
2023-04-02 14:58:57,147 ADAM: Layer 0 -> dw_min:9.9725e-01  dw_max:1.0019e+00 lr:1.0000e-02
2023-04-02 14:58:57,148 ADAM: Layer 1 -> dw_min:9.9121e-01  dw_max:1.0082e+00 lr:1.0000e-02
2023-04-02 14:58:57,148 ADAM: Layer 2 -> dw_min:9.8994e-01  dw_max:1.0119e+00 lr:1.0000e-02
2023-04-02 14:58:57,148 ADAM: Layer 3 -> dw_min:9.9618e-01  dw_max:1.0047e+00 lr:1.0000e-02
2023-04-02 14:58:57,226 			Learning rate: weights:   1.000e-02    
2023-04-02 14:58:57,226 			Last test performance: 98.11%
2023-04-02 14:58:57,226 ----------------
2023-04-02 14:58:59,955   4   =>  82   		Training 486 pattern with 98.54% 	Forward time: 	 2.63 sec
2023-04-02 14:58:59,955 			Loss:    4.362e-02    			Backward time: 	 0.09 sec 
2023-04-02 14:58:59,955 ADAM: Layer 0 -> dw_min:9.9754e-01  dw_max:1.0022e+00 lr:1.0000e-02
2023-04-02 14:58:59,955 ADAM: Layer 1 -> dw_min:9.9296e-01  dw_max:1.0071e+00 lr:1.0000e-02
2023-04-02 14:58:59,955 ADAM: Layer 2 -> dw_min:9.8996e-01  dw_max:1.0104e+00 lr:1.0000e-02
2023-04-02 14:58:59,955 ADAM: Layer 3 -> dw_min:9.9651e-01  dw_max:1.0041e+00 lr:1.0000e-02
2023-04-02 14:59:00,007 			Learning rate: weights:   1.000e-02    
2023-04-02 14:59:00,007 			Last test performance: 98.11%
2023-04-02 14:59:00,007 ----------------
2023-04-02 14:59:02,733   4   =>  83   		Training 486 pattern with 98.96% 	Forward time: 	 2.63 sec
2023-04-02 14:59:02,733 			Loss:    3.347e-02    			Backward time: 	 0.09 sec 
2023-04-02 14:59:02,733 ADAM: Layer 0 -> dw_min:9.9753e-01  dw_max:1.0018e+00 lr:1.0000e-02
2023-04-02 14:59:02,733 ADAM: Layer 1 -> dw_min:9.9309e-01  dw_max:1.0067e+00 lr:1.0000e-02
2023-04-02 14:59:02,733 ADAM: Layer 2 -> dw_min:9.9075e-01  dw_max:1.0103e+00 lr:1.0000e-02
2023-04-02 14:59:02,733 ADAM: Layer 3 -> dw_min:9.9683e-01  dw_max:1.0036e+00 lr:1.0000e-02
2023-04-02 14:59:02,750 			Learning rate: weights:   1.000e-02    
2023-04-02 14:59:02,750 			Last test performance: 98.11%
2023-04-02 14:59:02,750 ----------------
2023-04-02 14:59:05,520   4   =>  84   		Training 486 pattern with 96.67% 	Forward time: 	 2.67 sec
2023-04-02 14:59:05,520 			Loss:    8.067e-02    			Backward time: 	 0.09 sec 
2023-04-02 14:59:05,521 ADAM: Layer 0 -> dw_min:9.9771e-01  dw_max:1.0029e+00 lr:1.0000e-02
2023-04-02 14:59:05,521 ADAM: Layer 1 -> dw_min:9.9169e-01  dw_max:1.0092e+00 lr:1.0000e-02
2023-04-02 14:59:05,521 ADAM: Layer 2 -> dw_min:9.8931e-01  dw_max:1.0092e+00 lr:1.0000e-02
2023-04-02 14:59:05,521 ADAM: Layer 3 -> dw_min:9.9725e-01  dw_max:1.0035e+00 lr:1.0000e-02
2023-04-02 14:59:05,576 			Learning rate: weights:   1.000e-02    
2023-04-02 14:59:05,576 			Last test performance: 98.11%
2023-04-02 14:59:05,576 ----------------
2023-04-02 14:59:08,311   4   =>  85   		Training 486 pattern with 97.50% 	Forward time: 	 2.64 sec
2023-04-02 14:59:08,311 			Loss:    6.983e-02    			Backward time: 	 0.09 sec 
2023-04-02 14:59:08,311 ADAM: Layer 0 -> dw_min:9.9720e-01  dw_max:1.0023e+00 lr:1.0000e-02
2023-04-02 14:59:08,311 ADAM: Layer 1 -> dw_min:9.9173e-01  dw_max:1.0084e+00 lr:1.0000e-02
2023-04-02 14:59:08,311 ADAM: Layer 2 -> dw_min:9.9074e-01  dw_max:1.0104e+00 lr:1.0000e-02
2023-04-02 14:59:08,311 ADAM: Layer 3 -> dw_min:9.9554e-01  dw_max:1.0029e+00 lr:1.0000e-02
2023-04-02 14:59:08,326 			Learning rate: weights:   1.000e-02    
2023-04-02 14:59:08,326 			Last test performance: 98.11%
2023-04-02 14:59:08,326 ----------------
2023-04-02 14:59:11,063   4   =>  86   		Training 486 pattern with 98.12% 	Forward time: 	 2.64 sec
2023-04-02 14:59:11,063 			Loss:    5.670e-02    			Backward time: 	 0.09 sec 
2023-04-02 14:59:11,063 ADAM: Layer 0 -> dw_min:9.9772e-01  dw_max:1.0019e+00 lr:1.0000e-02
2023-04-02 14:59:11,063 ADAM: Layer 1 -> dw_min:9.9272e-01  dw_max:1.0079e+00 lr:1.0000e-02
2023-04-02 14:59:11,063 ADAM: Layer 2 -> dw_min:9.8999e-01  dw_max:1.0096e+00 lr:1.0000e-02
2023-04-02 14:59:11,063 ADAM: Layer 3 -> dw_min:9.9590e-01  dw_max:1.0030e+00 lr:1.0000e-02
2023-04-02 14:59:11,134 			Learning rate: weights:   1.000e-02    
2023-04-02 14:59:11,134 			Last test performance: 98.11%
2023-04-02 14:59:11,134 ----------------
2023-04-02 14:59:13,895   4   =>  87   		Training 486 pattern with 97.92% 	Forward time: 	 2.66 sec
2023-04-02 14:59:13,895 			Loss:    5.699e-02    			Backward time: 	 0.09 sec 
2023-04-02 14:59:13,895 ADAM: Layer 0 -> dw_min:9.9799e-01  dw_max:1.0017e+00 lr:1.0000e-02
2023-04-02 14:59:13,895 ADAM: Layer 1 -> dw_min:9.9288e-01  dw_max:1.0069e+00 lr:1.0000e-02
2023-04-02 14:59:13,895 ADAM: Layer 2 -> dw_min:9.9105e-01  dw_max:1.0097e+00 lr:1.0000e-02
2023-04-02 14:59:13,896 ADAM: Layer 3 -> dw_min:9.9611e-01  dw_max:1.0047e+00 lr:1.0000e-02
2023-04-02 14:59:13,911 			Learning rate: weights:   1.000e-02    
2023-04-02 14:59:13,911 			Last test performance: 98.11%
2023-04-02 14:59:13,911 ----------------
2023-04-02 14:59:16,637   4   =>  88   		Training 486 pattern with 97.50% 	Forward time: 	 2.63 sec
2023-04-02 14:59:16,637 			Loss:    5.994e-02    			Backward time: 	 0.09 sec 
2023-04-02 14:59:16,638 ADAM: Layer 0 -> dw_min:9.9761e-01  dw_max:1.0021e+00 lr:1.0000e-02
2023-04-02 14:59:16,638 ADAM: Layer 1 -> dw_min:9.9022e-01  dw_max:1.0074e+00 lr:1.0000e-02
2023-04-02 14:59:16,638 ADAM: Layer 2 -> dw_min:9.8827e-01  dw_max:1.0109e+00 lr:1.0000e-02
2023-04-02 14:59:16,638 ADAM: Layer 3 -> dw_min:9.9459e-01  dw_max:1.0054e+00 lr:1.0000e-02
2023-04-02 14:59:16,737 			Learning rate: weights:   1.000e-02    
2023-04-02 14:59:16,737 			Last test performance: 98.11%
2023-04-02 14:59:16,737 ----------------
2023-04-02 14:59:19,456   4   =>  89   		Training 486 pattern with 98.12% 	Forward time: 	 2.62 sec
2023-04-02 14:59:19,456 			Loss:    6.445e-02    			Backward time: 	 0.09 sec 
2023-04-02 14:59:19,456 ADAM: Layer 0 -> dw_min:9.9763e-01  dw_max:1.0021e+00 lr:1.0000e-02
2023-04-02 14:59:19,456 ADAM: Layer 1 -> dw_min:9.9237e-01  dw_max:1.0065e+00 lr:1.0000e-02
2023-04-02 14:59:19,456 ADAM: Layer 2 -> dw_min:9.8848e-01  dw_max:1.0098e+00 lr:1.0000e-02
2023-04-02 14:59:19,456 ADAM: Layer 3 -> dw_min:9.9502e-01  dw_max:1.0049e+00 lr:1.0000e-02
2023-04-02 14:59:19,530 			Learning rate: weights:   1.000e-02    
2023-04-02 14:59:19,530 			Last test performance: 98.11%
2023-04-02 14:59:19,530 ----------------
2023-04-02 14:59:22,254   4   =>  90   		Training 486 pattern with 98.96% 	Forward time: 	 2.62 sec
2023-04-02 14:59:22,254 			Loss:    3.825e-02    			Backward time: 	 0.09 sec 
2023-04-02 14:59:22,254 ADAM: Layer 0 -> dw_min:9.9830e-01  dw_max:1.0018e+00 lr:1.0000e-02
2023-04-02 14:59:22,254 ADAM: Layer 1 -> dw_min:9.9189e-01  dw_max:1.0053e+00 lr:1.0000e-02
2023-04-02 14:59:22,254 ADAM: Layer 2 -> dw_min:9.8922e-01  dw_max:1.0087e+00 lr:1.0000e-02
2023-04-02 14:59:22,254 ADAM: Layer 3 -> dw_min:9.9547e-01  dw_max:1.0078e+00 lr:1.0000e-02
2023-04-02 14:59:22,270 			Learning rate: weights:   1.000e-02    
2023-04-02 14:59:22,270 			Last test performance: 98.11%
2023-04-02 14:59:22,270 ----------------
2023-04-02 14:59:25,002   4   =>  91   		Training 486 pattern with 96.67% 	Forward time: 	 2.63 sec
2023-04-02 14:59:25,002 			Loss:    9.821e-02    			Backward time: 	 0.09 sec 
2023-04-02 14:59:25,002 ADAM: Layer 0 -> dw_min:9.9867e-01  dw_max:1.0015e+00 lr:1.0000e-02
2023-04-02 14:59:25,003 ADAM: Layer 1 -> dw_min:9.9100e-01  dw_max:1.0060e+00 lr:1.0000e-02
2023-04-02 14:59:25,003 ADAM: Layer 2 -> dw_min:9.9019e-01  dw_max:1.0091e+00 lr:1.0000e-02
2023-04-02 14:59:25,003 ADAM: Layer 3 -> dw_min:9.9590e-01  dw_max:1.0070e+00 lr:1.0000e-02
2023-04-02 14:59:25,064 			Learning rate: weights:   1.000e-02    
2023-04-02 14:59:25,064 			Last test performance: 98.11%
2023-04-02 14:59:25,064 ----------------
2023-04-02 14:59:27,864   4   =>  92   		Training 486 pattern with 97.71% 	Forward time: 	 2.70 sec
2023-04-02 14:59:27,864 			Loss:    6.640e-02    			Backward time: 	 0.09 sec 
2023-04-02 14:59:27,864 ADAM: Layer 0 -> dw_min:9.9843e-01  dw_max:1.0014e+00 lr:1.0000e-02
2023-04-02 14:59:27,864 ADAM: Layer 1 -> dw_min:9.8997e-01  dw_max:1.0062e+00 lr:1.0000e-02
2023-04-02 14:59:27,864 ADAM: Layer 2 -> dw_min:9.8783e-01  dw_max:1.0111e+00 lr:1.0000e-02
2023-04-02 14:59:27,864 ADAM: Layer 3 -> dw_min:9.9627e-01  dw_max:1.0063e+00 lr:1.0000e-02
2023-04-02 14:59:27,920 			Learning rate: weights:   1.000e-02    
2023-04-02 14:59:27,920 			Last test performance: 98.11%
2023-04-02 14:59:27,920 ----------------
2023-04-02 14:59:30,668   4   =>  93   		Training 486 pattern with 96.67% 	Forward time: 	 2.65 sec
2023-04-02 14:59:30,668 			Loss:    8.912e-02    			Backward time: 	 0.09 sec 
2023-04-02 14:59:30,668 ADAM: Layer 0 -> dw_min:9.9835e-01  dw_max:1.0015e+00 lr:1.0000e-02
2023-04-02 14:59:30,668 ADAM: Layer 1 -> dw_min:9.8850e-01  dw_max:1.0072e+00 lr:1.0000e-02
2023-04-02 14:59:30,668 ADAM: Layer 2 -> dw_min:9.8860e-01  dw_max:1.0102e+00 lr:1.0000e-02
2023-04-02 14:59:30,668 ADAM: Layer 3 -> dw_min:9.9581e-01  dw_max:1.0064e+00 lr:1.0000e-02
2023-04-02 14:59:30,763 			Learning rate: weights:   1.000e-02    
2023-04-02 14:59:30,763 			Last test performance: 98.11%
2023-04-02 14:59:30,763 ----------------
2023-04-02 14:59:33,523   4   =>  94   		Training 486 pattern with 97.50% 	Forward time: 	 2.66 sec
2023-04-02 14:59:33,524 			Loss:    5.805e-02    			Backward time: 	 0.09 sec 
2023-04-02 14:59:33,524 ADAM: Layer 0 -> dw_min:9.9757e-01  dw_max:1.0018e+00 lr:1.0000e-02
2023-04-02 14:59:33,524 ADAM: Layer 1 -> dw_min:9.8936e-01  dw_max:1.0084e+00 lr:1.0000e-02
2023-04-02 14:59:33,524 ADAM: Layer 2 -> dw_min:9.8904e-01  dw_max:1.0107e+00 lr:1.0000e-02
2023-04-02 14:59:33,524 ADAM: Layer 3 -> dw_min:9.9631e-01  dw_max:1.0059e+00 lr:1.0000e-02
2023-04-02 14:59:33,580 			Learning rate: weights:   1.000e-02    
2023-04-02 14:59:33,580 			Last test performance: 98.11%
2023-04-02 14:59:33,580 ----------------
2023-04-02 14:59:36,338   4   =>  95   		Training 486 pattern with 97.71% 	Forward time: 	 2.66 sec
2023-04-02 14:59:36,339 			Loss:    5.991e-02    			Backward time: 	 0.09 sec 
2023-04-02 14:59:36,339 ADAM: Layer 0 -> dw_min:9.9778e-01  dw_max:1.0023e+00 lr:1.0000e-02
2023-04-02 14:59:36,339 ADAM: Layer 1 -> dw_min:9.8863e-01  dw_max:1.0080e+00 lr:1.0000e-02
2023-04-02 14:59:36,339 ADAM: Layer 2 -> dw_min:9.8985e-01  dw_max:1.0096e+00 lr:1.0000e-02
2023-04-02 14:59:36,339 ADAM: Layer 3 -> dw_min:9.9667e-01  dw_max:1.0053e+00 lr:1.0000e-02
2023-04-02 14:59:36,353 			Learning rate: weights:   1.000e-02    
2023-04-02 14:59:36,353 			Last test performance: 98.11%
2023-04-02 14:59:36,353 ----------------
2023-04-02 14:59:39,096   4   =>  96   		Training 486 pattern with 97.71% 	Forward time: 	 2.64 sec
2023-04-02 14:59:39,096 			Loss:    5.270e-02    			Backward time: 	 0.09 sec 
2023-04-02 14:59:39,096 ADAM: Layer 0 -> dw_min:9.9799e-01  dw_max:1.0019e+00 lr:1.0000e-02
2023-04-02 14:59:39,096 ADAM: Layer 1 -> dw_min:9.8929e-01  dw_max:1.0068e+00 lr:1.0000e-02
2023-04-02 14:59:39,096 ADAM: Layer 2 -> dw_min:9.8988e-01  dw_max:1.0090e+00 lr:1.0000e-02
2023-04-02 14:59:39,096 ADAM: Layer 3 -> dw_min:9.9454e-01  dw_max:1.0046e+00 lr:1.0000e-02
2023-04-02 14:59:39,168 			Learning rate: weights:   1.000e-02    
2023-04-02 14:59:39,168 			Last test performance: 98.11%
2023-04-02 14:59:39,168 ----------------
2023-04-02 14:59:41,954   4   =>  97   		Training 486 pattern with 97.29% 	Forward time: 	 2.69 sec
2023-04-02 14:59:41,954 			Loss:    6.217e-02    			Backward time: 	 0.09 sec 
2023-04-02 14:59:41,954 ADAM: Layer 0 -> dw_min:9.9805e-01  dw_max:1.0015e+00 lr:1.0000e-02
2023-04-02 14:59:41,955 ADAM: Layer 1 -> dw_min:9.8785e-01  dw_max:1.0075e+00 lr:1.0000e-02
2023-04-02 14:59:41,955 ADAM: Layer 2 -> dw_min:9.8810e-01  dw_max:1.0110e+00 lr:1.0000e-02
2023-04-02 14:59:41,955 ADAM: Layer 3 -> dw_min:9.9487e-01  dw_max:1.0043e+00 lr:1.0000e-02
2023-04-02 14:59:41,970 			Learning rate: weights:   1.000e-02    
2023-04-02 14:59:41,970 			Last test performance: 98.11%
2023-04-02 14:59:41,970 ----------------
2023-04-02 14:59:44,778   4   =>  98   		Training 486 pattern with 98.96% 	Forward time: 	 2.71 sec
2023-04-02 14:59:44,778 			Loss:    2.149e-02    			Backward time: 	 0.09 sec 
2023-04-02 14:59:44,778 ADAM: Layer 0 -> dw_min:9.9778e-01  dw_max:1.0014e+00 lr:1.0000e-02
2023-04-02 14:59:44,778 ADAM: Layer 1 -> dw_min:9.8895e-01  dw_max:1.0081e+00 lr:1.0000e-02
2023-04-02 14:59:44,778 ADAM: Layer 2 -> dw_min:9.8922e-01  dw_max:1.0104e+00 lr:1.0000e-02
2023-04-02 14:59:44,778 ADAM: Layer 3 -> dw_min:9.9541e-01  dw_max:1.0039e+00 lr:1.0000e-02
2023-04-02 14:59:44,850 			Learning rate: weights:   1.000e-02    
2023-04-02 14:59:44,850 			Last test performance: 98.11%
2023-04-02 14:59:44,850 ----------------
2023-04-02 14:59:47,576   4   =>  99   		Training 486 pattern with 97.08% 	Forward time: 	 2.63 sec
2023-04-02 14:59:47,576 			Loss:    6.685e-02    			Backward time: 	 0.09 sec 
2023-04-02 14:59:47,576 ADAM: Layer 0 -> dw_min:9.9815e-01  dw_max:1.0016e+00 lr:1.0000e-02
2023-04-02 14:59:47,576 ADAM: Layer 1 -> dw_min:9.8893e-01  dw_max:1.0069e+00 lr:1.0000e-02
2023-04-02 14:59:47,577 ADAM: Layer 2 -> dw_min:9.9027e-01  dw_max:1.0086e+00 lr:1.0000e-02
2023-04-02 14:59:47,577 ADAM: Layer 3 -> dw_min:9.9535e-01  dw_max:1.0064e+00 lr:1.0000e-02
2023-04-02 14:59:47,645 			Learning rate: weights:   1.000e-02    
2023-04-02 14:59:47,645 			Last test performance: 98.11%
2023-04-02 14:59:47,645 ----------------
2023-04-02 14:59:50,384   4   => 100   		Training 486 pattern with 97.92% 	Forward time: 	 2.64 sec
2023-04-02 14:59:50,384 			Loss:    6.503e-02    			Backward time: 	 0.09 sec 
2023-04-02 14:59:50,384 ADAM: Layer 0 -> dw_min:9.9812e-01  dw_max:1.0019e+00 lr:1.0000e-02
2023-04-02 14:59:50,384 ADAM: Layer 1 -> dw_min:9.8947e-01  dw_max:1.0071e+00 lr:1.0000e-02
2023-04-02 14:59:50,384 ADAM: Layer 2 -> dw_min:9.9067e-01  dw_max:1.0085e+00 lr:1.0000e-02
2023-04-02 14:59:50,384 ADAM: Layer 3 -> dw_min:9.9602e-01  dw_max:1.0058e+00 lr:1.0000e-02
2023-04-02 14:59:50,399 			Learning rate: weights:   1.000e-02    
2023-04-02 14:59:50,399 			Last test performance: 98.11%
2023-04-02 14:59:50,399 ----------------
2023-04-02 14:59:53,169   4   => 101   		Training 486 pattern with 97.08% 	Forward time: 	 2.67 sec
2023-04-02 14:59:53,169 			Loss:    8.338e-02    			Backward time: 	 0.09 sec 
2023-04-02 14:59:53,170 ADAM: Layer 0 -> dw_min:9.9860e-01  dw_max:1.0018e+00 lr:1.0000e-02
2023-04-02 14:59:53,170 ADAM: Layer 1 -> dw_min:9.8879e-01  dw_max:1.0060e+00 lr:1.0000e-02
2023-04-02 14:59:53,170 ADAM: Layer 2 -> dw_min:9.8932e-01  dw_max:1.0098e+00 lr:1.0000e-02
2023-04-02 14:59:53,170 ADAM: Layer 3 -> dw_min:9.9411e-01  dw_max:1.0064e+00 lr:1.0000e-02
2023-04-02 14:59:53,288 			Learning rate: weights:   1.000e-02    
2023-04-02 14:59:53,288 			Last test performance: 98.11%
2023-04-02 14:59:53,288 ----------------
2023-04-02 14:59:56,034   4   => 102   		Training 486 pattern with 98.54% 	Forward time: 	 2.65 sec
2023-04-02 14:59:56,034 			Loss:    4.203e-02    			Backward time: 	 0.09 sec 
2023-04-02 14:59:56,034 ADAM: Layer 0 -> dw_min:9.9800e-01  dw_max:1.0023e+00 lr:1.0000e-02
2023-04-02 14:59:56,034 ADAM: Layer 1 -> dw_min:9.8877e-01  dw_max:1.0066e+00 lr:1.0000e-02
2023-04-02 14:59:56,034 ADAM: Layer 2 -> dw_min:9.9030e-01  dw_max:1.0103e+00 lr:1.0000e-02
2023-04-02 14:59:56,034 ADAM: Layer 3 -> dw_min:9.9473e-01  dw_max:1.0058e+00 lr:1.0000e-02
2023-04-02 14:59:56,049 			Learning rate: weights:   1.000e-02    
2023-04-02 14:59:56,049 			Last test performance: 98.11%
2023-04-02 14:59:56,049 ----------------
2023-04-02 14:59:58,799   4   => 103   		Training 486 pattern with 96.67% 	Forward time: 	 2.65 sec
2023-04-02 14:59:58,799 			Loss:    9.405e-02    			Backward time: 	 0.09 sec 
2023-04-02 14:59:58,799 ADAM: Layer 0 -> dw_min:9.9797e-01  dw_max:1.0015e+00 lr:1.0000e-02
2023-04-02 14:59:58,799 ADAM: Layer 1 -> dw_min:9.9003e-01  dw_max:1.0074e+00 lr:1.0000e-02
2023-04-02 14:59:58,799 ADAM: Layer 2 -> dw_min:9.8825e-01  dw_max:1.0078e+00 lr:1.0000e-02
2023-04-02 14:59:58,800 ADAM: Layer 3 -> dw_min:9.9396e-01  dw_max:1.0091e+00 lr:1.0000e-02
2023-04-02 14:59:58,813 			Learning rate: weights:   1.000e-02    
2023-04-02 14:59:58,813 			Last test performance: 98.11%
2023-04-02 14:59:58,813 ----------------
2023-04-02 15:00:01,563   4   => 104   		Training 486 pattern with 97.50% 	Forward time: 	 2.65 sec
2023-04-02 15:00:01,563 			Loss:    5.798e-02    			Backward time: 	 0.09 sec 
2023-04-02 15:00:01,563 ADAM: Layer 0 -> dw_min:9.9789e-01  dw_max:1.0017e+00 lr:1.0000e-02
2023-04-02 15:00:01,563 ADAM: Layer 1 -> dw_min:9.8811e-01  dw_max:1.0066e+00 lr:1.0000e-02
2023-04-02 15:00:01,563 ADAM: Layer 2 -> dw_min:9.8931e-01  dw_max:1.0097e+00 lr:1.0000e-02
2023-04-02 15:00:01,563 ADAM: Layer 3 -> dw_min:9.9482e-01  dw_max:1.0080e+00 lr:1.0000e-02
2023-04-02 15:00:01,619 			Learning rate: weights:   1.000e-02    
2023-04-02 15:00:01,619 			Last test performance: 98.11%
2023-04-02 15:00:01,619 ----------------
2023-04-02 15:00:04,444   4   => 105   		Training 486 pattern with 98.33% 	Forward time: 	 2.72 sec
2023-04-02 15:00:04,444 			Loss:    5.700e-02    			Backward time: 	 0.10 sec 
2023-04-02 15:00:04,444 ADAM: Layer 0 -> dw_min:9.9768e-01  dw_max:1.0022e+00 lr:1.0000e-02
2023-04-02 15:00:04,444 ADAM: Layer 1 -> dw_min:9.9026e-01  dw_max:1.0074e+00 lr:1.0000e-02
2023-04-02 15:00:04,445 ADAM: Layer 2 -> dw_min:9.8985e-01  dw_max:1.0093e+00 lr:1.0000e-02
2023-04-02 15:00:04,445 ADAM: Layer 3 -> dw_min:9.9539e-01  dw_max:1.0073e+00 lr:1.0000e-02
2023-04-02 15:00:04,525 			Learning rate: weights:   1.000e-02    
2023-04-02 15:00:04,525 			Last test performance: 98.11%
2023-04-02 15:00:04,525 ----------------
2023-04-02 15:00:07,316   4   => 106   		Training 486 pattern with 97.71% 	Forward time: 	 2.69 sec
2023-04-02 15:00:07,316 			Loss:    5.400e-02    			Backward time: 	 0.09 sec 
2023-04-02 15:00:07,317 ADAM: Layer 0 -> dw_min:9.9735e-01  dw_max:1.0021e+00 lr:1.0000e-02
2023-04-02 15:00:07,317 ADAM: Layer 1 -> dw_min:9.8960e-01  dw_max:1.0076e+00 lr:1.0000e-02
2023-04-02 15:00:07,317 ADAM: Layer 2 -> dw_min:9.8891e-01  dw_max:1.0087e+00 lr:1.0000e-02
2023-04-02 15:00:07,317 ADAM: Layer 3 -> dw_min:9.9651e-01  dw_max:1.0056e+00 lr:1.0000e-02
2023-04-02 15:00:07,333 			Learning rate: weights:   1.000e-02    
2023-04-02 15:00:07,333 			Last test performance: 98.11%
2023-04-02 15:00:07,333 ----------------
2023-04-02 15:00:10,141   4   => 107   		Training 486 pattern with 97.71% 	Forward time: 	 2.71 sec
2023-04-02 15:00:10,141 			Loss:    7.608e-02    			Backward time: 	 0.09 sec 
2023-04-02 15:00:10,141 ADAM: Layer 0 -> dw_min:9.9743e-01  dw_max:1.0020e+00 lr:1.0000e-02
2023-04-02 15:00:10,141 ADAM: Layer 1 -> dw_min:9.9042e-01  dw_max:1.0073e+00 lr:1.0000e-02
2023-04-02 15:00:10,141 ADAM: Layer 2 -> dw_min:9.8750e-01  dw_max:1.0101e+00 lr:1.0000e-02
2023-04-02 15:00:10,142 ADAM: Layer 3 -> dw_min:9.9623e-01  dw_max:1.0080e+00 lr:1.0000e-02
2023-04-02 15:00:10,157 			Learning rate: weights:   1.000e-02    
2023-04-02 15:00:10,157 			Last test performance: 98.11%
2023-04-02 15:00:10,157 ----------------
2023-04-02 15:00:12,905   4   => 108   		Training 486 pattern with 98.96% 	Forward time: 	 2.65 sec
2023-04-02 15:00:12,905 			Loss:    3.717e-02    			Backward time: 	 0.09 sec 
2023-04-02 15:00:12,905 ADAM: Layer 0 -> dw_min:9.9800e-01  dw_max:1.0018e+00 lr:1.0000e-02
2023-04-02 15:00:12,905 ADAM: Layer 1 -> dw_min:9.9129e-01  dw_max:1.0082e+00 lr:1.0000e-02
2023-04-02 15:00:12,906 ADAM: Layer 2 -> dw_min:9.8869e-01  dw_max:1.0094e+00 lr:1.0000e-02
2023-04-02 15:00:12,906 ADAM: Layer 3 -> dw_min:9.9613e-01  dw_max:1.0071e+00 lr:1.0000e-02
2023-04-02 15:00:12,962 			Learning rate: weights:   1.000e-02    
2023-04-02 15:00:12,962 			Last test performance: 98.11%
2023-04-02 15:00:12,962 ----------------
2023-04-02 15:00:15,710   4   => 109   		Training 486 pattern with 97.92% 	Forward time: 	 2.65 sec
2023-04-02 15:00:15,711 			Loss:    6.828e-02    			Backward time: 	 0.09 sec 
2023-04-02 15:00:15,711 ADAM: Layer 0 -> dw_min:9.9824e-01  dw_max:1.0021e+00 lr:1.0000e-02
2023-04-02 15:00:15,711 ADAM: Layer 1 -> dw_min:9.9276e-01  dw_max:1.0094e+00 lr:1.0000e-02
2023-04-02 15:00:15,711 ADAM: Layer 2 -> dw_min:9.8957e-01  dw_max:1.0083e+00 lr:1.0000e-02
2023-04-02 15:00:15,711 ADAM: Layer 3 -> dw_min:9.9681e-01  dw_max:1.0064e+00 lr:1.0000e-02
2023-04-02 15:00:15,726 			Learning rate: weights:   1.000e-02    
2023-04-02 15:00:15,726 			Last test performance: 98.11%
2023-04-02 15:00:15,726 ----------------
2023-04-02 15:00:18,475   4   => 110   		Training 486 pattern with 98.75% 	Forward time: 	 2.65 sec
2023-04-02 15:00:18,475 			Loss:    4.025e-02    			Backward time: 	 0.09 sec 
2023-04-02 15:00:18,475 ADAM: Layer 0 -> dw_min:9.9847e-01  dw_max:1.0016e+00 lr:1.0000e-02
2023-04-02 15:00:18,475 ADAM: Layer 1 -> dw_min:9.9370e-01  dw_max:1.0072e+00 lr:1.0000e-02
2023-04-02 15:00:18,476 ADAM: Layer 2 -> dw_min:9.9055e-01  dw_max:1.0081e+00 lr:1.0000e-02
2023-04-02 15:00:18,476 ADAM: Layer 3 -> dw_min:9.9501e-01  dw_max:1.0061e+00 lr:1.0000e-02
2023-04-02 15:00:18,490 			Learning rate: weights:   1.000e-02    
2023-04-02 15:00:18,491 			Last test performance: 98.11%
2023-04-02 15:00:18,491 ----------------
2023-04-02 15:00:21,247   4   => 111   		Training 486 pattern with 97.92% 	Forward time: 	 2.66 sec
2023-04-02 15:00:21,247 			Loss:    6.081e-02    			Backward time: 	 0.09 sec 
2023-04-02 15:00:21,247 ADAM: Layer 0 -> dw_min:9.9877e-01  dw_max:1.0013e+00 lr:1.0000e-02
2023-04-02 15:00:21,247 ADAM: Layer 1 -> dw_min:9.9310e-01  dw_max:1.0086e+00 lr:1.0000e-02
2023-04-02 15:00:21,247 ADAM: Layer 2 -> dw_min:9.8882e-01  dw_max:1.0109e+00 lr:1.0000e-02
2023-04-02 15:00:21,247 ADAM: Layer 3 -> dw_min:9.9415e-01  dw_max:1.0054e+00 lr:1.0000e-02
2023-04-02 15:00:21,318 			Learning rate: weights:   1.000e-02    
2023-04-02 15:00:21,318 			Last test performance: 98.11%
2023-04-02 15:00:21,318 ----------------
2023-04-02 15:00:24,076   4   => 112   		Training 486 pattern with 98.33% 	Forward time: 	 2.66 sec
2023-04-02 15:00:24,076 			Loss:    5.497e-02    			Backward time: 	 0.09 sec 
2023-04-02 15:00:24,077 ADAM: Layer 0 -> dw_min:9.9873e-01  dw_max:1.0011e+00 lr:1.0000e-02
2023-04-02 15:00:24,077 ADAM: Layer 1 -> dw_min:9.9157e-01  dw_max:1.0085e+00 lr:1.0000e-02
2023-04-02 15:00:24,077 ADAM: Layer 2 -> dw_min:9.8869e-01  dw_max:1.0134e+00 lr:1.0000e-02
2023-04-02 15:00:24,077 ADAM: Layer 3 -> dw_min:9.9405e-01  dw_max:1.0058e+00 lr:1.0000e-02
2023-04-02 15:00:24,147 			Learning rate: weights:   1.000e-02    
2023-04-02 15:00:24,147 			Last test performance: 98.11%
2023-04-02 15:00:24,147 ----------------
2023-04-02 15:00:26,872   4   => 113   		Training 486 pattern with 96.88% 	Forward time: 	 2.63 sec
2023-04-02 15:00:26,872 			Loss:    7.833e-02    			Backward time: 	 0.09 sec 
2023-04-02 15:00:26,872 ADAM: Layer 0 -> dw_min:9.9730e-01  dw_max:1.0018e+00 lr:1.0000e-02
2023-04-02 15:00:26,872 ADAM: Layer 1 -> dw_min:9.9008e-01  dw_max:1.0096e+00 lr:1.0000e-02
2023-04-02 15:00:26,872 ADAM: Layer 2 -> dw_min:9.8771e-01  dw_max:1.0140e+00 lr:1.0000e-02
2023-04-02 15:00:26,872 ADAM: Layer 3 -> dw_min:9.9455e-01  dw_max:1.0097e+00 lr:1.0000e-02
2023-04-02 15:00:26,942 			Learning rate: weights:   1.000e-02    
2023-04-02 15:00:26,942 			Last test performance: 98.11%
2023-04-02 15:00:26,942 ----------------
2023-04-02 15:00:29,763   4   => 114   		Training 486 pattern with 97.71% 	Forward time: 	 2.72 sec
2023-04-02 15:00:29,763 			Loss:    6.593e-02    			Backward time: 	 0.09 sec 
2023-04-02 15:00:29,763 ADAM: Layer 0 -> dw_min:9.9829e-01  dw_max:1.0019e+00 lr:1.0000e-02
2023-04-02 15:00:29,764 ADAM: Layer 1 -> dw_min:9.8951e-01  dw_max:1.0084e+00 lr:1.0000e-02
2023-04-02 15:00:29,764 ADAM: Layer 2 -> dw_min:9.8670e-01  dw_max:1.0109e+00 lr:1.0000e-02
2023-04-02 15:00:29,764 ADAM: Layer 3 -> dw_min:9.9444e-01  dw_max:1.0084e+00 lr:1.0000e-02
2023-04-02 15:00:29,780 			Learning rate: weights:   1.000e-02    
2023-04-02 15:00:29,780 			Last test performance: 98.11%
2023-04-02 15:00:29,780 ----------------
2023-04-02 15:00:32,570   4   => 115   		Training 486 pattern with 98.75% 	Forward time: 	 2.69 sec
2023-04-02 15:00:32,570 			Loss:    3.112e-02    			Backward time: 	 0.09 sec 
2023-04-02 15:00:32,570 ADAM: Layer 0 -> dw_min:9.9864e-01  dw_max:1.0021e+00 lr:1.0000e-02
2023-04-02 15:00:32,570 ADAM: Layer 1 -> dw_min:9.8884e-01  dw_max:1.0088e+00 lr:1.0000e-02
2023-04-02 15:00:32,570 ADAM: Layer 2 -> dw_min:9.8697e-01  dw_max:1.0100e+00 lr:1.0000e-02
2023-04-02 15:00:32,570 ADAM: Layer 3 -> dw_min:9.9521e-01  dw_max:1.0072e+00 lr:1.0000e-02
2023-04-02 15:00:32,585 			Learning rate: weights:   1.000e-02    
2023-04-02 15:00:32,585 			Last test performance: 98.11%
2023-04-02 15:00:32,585 ----------------
2023-04-02 15:00:35,419   4   => 116   		Training 486 pattern with 99.38% 	Forward time: 	 2.73 sec
2023-04-02 15:00:35,419 			Loss:    2.341e-02    			Backward time: 	 0.09 sec 
2023-04-02 15:00:35,419 ADAM: Layer 0 -> dw_min:9.9860e-01  dw_max:1.0019e+00 lr:1.0000e-02
2023-04-02 15:00:35,419 ADAM: Layer 1 -> dw_min:9.9036e-01  dw_max:1.0077e+00 lr:1.0000e-02
2023-04-02 15:00:35,419 ADAM: Layer 2 -> dw_min:9.8827e-01  dw_max:1.0093e+00 lr:1.0000e-02
2023-04-02 15:00:35,419 ADAM: Layer 3 -> dw_min:9.9532e-01  dw_max:1.0063e+00 lr:1.0000e-02
2023-04-02 15:00:35,435 			Learning rate: weights:   1.000e-02    
2023-04-02 15:00:35,435 			Last test performance: 98.11%
2023-04-02 15:00:35,435 ----------------
2023-04-02 15:00:38,204   4   => 117   		Training 486 pattern with 97.71% 	Forward time: 	 2.67 sec
2023-04-02 15:00:38,204 			Loss:    5.805e-02    			Backward time: 	 0.09 sec 
2023-04-02 15:00:38,204 ADAM: Layer 0 -> dw_min:9.9828e-01  dw_max:1.0021e+00 lr:1.0000e-02
2023-04-02 15:00:38,205 ADAM: Layer 1 -> dw_min:9.9049e-01  dw_max:1.0072e+00 lr:1.0000e-02
2023-04-02 15:00:38,205 ADAM: Layer 2 -> dw_min:9.8857e-01  dw_max:1.0092e+00 lr:1.0000e-02
2023-04-02 15:00:38,205 ADAM: Layer 3 -> dw_min:9.9483e-01  dw_max:1.0069e+00 lr:1.0000e-02
2023-04-02 15:00:38,220 			Learning rate: weights:   1.000e-02    
2023-04-02 15:00:38,220 			Last test performance: 98.11%
2023-04-02 15:00:38,220 ----------------
2023-04-02 15:00:40,991   4   => 118   		Training 486 pattern with 98.12% 	Forward time: 	 2.67 sec
2023-04-02 15:00:40,991 			Loss:    7.269e-02    			Backward time: 	 0.09 sec 
2023-04-02 15:00:40,991 ADAM: Layer 0 -> dw_min:9.9825e-01  dw_max:1.0020e+00 lr:1.0000e-02
2023-04-02 15:00:40,991 ADAM: Layer 1 -> dw_min:9.9185e-01  dw_max:1.0062e+00 lr:1.0000e-02
2023-04-02 15:00:40,992 ADAM: Layer 2 -> dw_min:9.8958e-01  dw_max:1.0117e+00 lr:1.0000e-02
2023-04-02 15:00:40,992 ADAM: Layer 3 -> dw_min:9.9682e-01  dw_max:1.0062e+00 lr:1.0000e-02
2023-04-02 15:00:41,008 			Learning rate: weights:   1.000e-02    
2023-04-02 15:00:41,008 			Last test performance: 98.11%
2023-04-02 15:00:41,008 ----------------
2023-04-02 15:00:43,753   4   => 119   		Training 486 pattern with 97.50% 	Forward time: 	 2.65 sec
2023-04-02 15:00:43,753 			Loss:    5.713e-02    			Backward time: 	 0.09 sec 
2023-04-02 15:00:43,753 ADAM: Layer 0 -> dw_min:9.9831e-01  dw_max:1.0021e+00 lr:1.0000e-02
2023-04-02 15:00:43,753 ADAM: Layer 1 -> dw_min:9.9071e-01  dw_max:1.0063e+00 lr:1.0000e-02
2023-04-02 15:00:43,753 ADAM: Layer 2 -> dw_min:9.8924e-01  dw_max:1.0109e+00 lr:1.0000e-02
2023-04-02 15:00:43,754 ADAM: Layer 3 -> dw_min:9.9681e-01  dw_max:1.0060e+00 lr:1.0000e-02
2023-04-02 15:00:43,794 			Learning rate: weights:   1.000e-02    
2023-04-02 15:00:43,794 			Last test performance: 98.11%
2023-04-02 15:00:43,794 ----------------
2023-04-02 15:00:46,550   4   => 120   		Training 486 pattern with 96.46% 	Forward time: 	 2.66 sec
2023-04-02 15:00:46,550 			Loss:    8.194e-02    			Backward time: 	 0.09 sec 
2023-04-02 15:00:46,551 ADAM: Layer 0 -> dw_min:9.9822e-01  dw_max:1.0016e+00 lr:1.0000e-02
2023-04-02 15:00:46,551 ADAM: Layer 1 -> dw_min:9.8866e-01  dw_max:1.0079e+00 lr:1.0000e-02
2023-04-02 15:00:46,551 ADAM: Layer 2 -> dw_min:9.8939e-01  dw_max:1.0111e+00 lr:1.0000e-02
2023-04-02 15:00:46,551 ADAM: Layer 3 -> dw_min:9.9698e-01  dw_max:1.0054e+00 lr:1.0000e-02
2023-04-02 15:00:46,566 			Learning rate: weights:   1.000e-02    
2023-04-02 15:00:46,566 			Last test performance: 98.11%
2023-04-02 15:00:46,567 ----------------
2023-04-02 15:00:49,364   4   => 121   		Training 486 pattern with 98.12% 	Forward time: 	 2.70 sec
2023-04-02 15:00:49,364 			Loss:    5.055e-02    			Backward time: 	 0.09 sec 
2023-04-02 15:00:49,364 ADAM: Layer 0 -> dw_min:9.9867e-01  dw_max:1.0014e+00 lr:1.0000e-02
2023-04-02 15:00:49,364 ADAM: Layer 1 -> dw_min:9.9055e-01  dw_max:1.0065e+00 lr:1.0000e-02
2023-04-02 15:00:49,365 ADAM: Layer 2 -> dw_min:9.8897e-01  dw_max:1.0097e+00 lr:1.0000e-02
2023-04-02 15:00:49,365 ADAM: Layer 3 -> dw_min:9.9503e-01  dw_max:1.0061e+00 lr:1.0000e-02
2023-04-02 15:00:49,435 			Learning rate: weights:   1.000e-02    
2023-04-02 15:00:49,435 			Last test performance: 98.11%
2023-04-02 15:00:49,435 ----------------
2023-04-02 15:00:52,224   4   => 122   		Training 486 pattern with 98.12% 	Forward time: 	 2.69 sec
2023-04-02 15:00:52,224 			Loss:    5.693e-02    			Backward time: 	 0.09 sec 
2023-04-02 15:00:52,224 ADAM: Layer 0 -> dw_min:9.9877e-01  dw_max:1.0013e+00 lr:1.0000e-02
2023-04-02 15:00:52,224 ADAM: Layer 1 -> dw_min:9.8907e-01  dw_max:1.0068e+00 lr:1.0000e-02
2023-04-02 15:00:52,224 ADAM: Layer 2 -> dw_min:9.8956e-01  dw_max:1.0119e+00 lr:1.0000e-02
2023-04-02 15:00:52,224 ADAM: Layer 3 -> dw_min:9.9548e-01  dw_max:1.0055e+00 lr:1.0000e-02
2023-04-02 15:00:52,273 			Learning rate: weights:   1.000e-02    
2023-04-02 15:00:52,273 			Last test performance: 98.11%
2023-04-02 15:00:52,273 ----------------
2023-04-02 15:00:55,000   4   => 123   		Training 486 pattern with 98.54% 	Forward time: 	 2.63 sec
2023-04-02 15:00:55,000 			Loss:    4.522e-02    			Backward time: 	 0.09 sec 
2023-04-02 15:00:55,000 ADAM: Layer 0 -> dw_min:9.9899e-01  dw_max:1.0016e+00 lr:1.0000e-02
2023-04-02 15:00:55,000 ADAM: Layer 1 -> dw_min:9.8957e-01  dw_max:1.0073e+00 lr:1.0000e-02
2023-04-02 15:00:55,000 ADAM: Layer 2 -> dw_min:9.8848e-01  dw_max:1.0107e+00 lr:1.0000e-02
2023-04-02 15:00:55,000 ADAM: Layer 3 -> dw_min:9.9596e-01  dw_max:1.0049e+00 lr:1.0000e-02
2023-04-02 15:00:55,015 			Learning rate: weights:   1.000e-02    
2023-04-02 15:00:55,015 			Last test performance: 98.11%
2023-04-02 15:00:55,015 ----------------
2023-04-02 15:00:57,747   4   => 124   		Training 486 pattern with 95.42% 	Forward time: 	 2.63 sec
2023-04-02 15:00:57,747 			Loss:    1.160e-01    			Backward time: 	 0.09 sec 
2023-04-02 15:00:57,747 ADAM: Layer 0 -> dw_min:9.9751e-01  dw_max:1.0020e+00 lr:1.0000e-02
2023-04-02 15:00:57,748 ADAM: Layer 1 -> dw_min:9.8633e-01  dw_max:1.0093e+00 lr:1.0000e-02
2023-04-02 15:00:57,748 ADAM: Layer 2 -> dw_min:9.8843e-01  dw_max:1.0101e+00 lr:1.0000e-02
2023-04-02 15:00:57,748 ADAM: Layer 3 -> dw_min:9.9632e-01  dw_max:1.0049e+00 lr:1.0000e-02
2023-04-02 15:00:57,765 
2023-04-02 15:00:57,765 Testing:
2023-04-02 15:00:57,893 		24 of 10000 with 95.83% 	 Time used:  0.13 sec
2023-04-02 15:00:58,025 		48 of 10000 with 97.92% 	 Time used:  0.13 sec
2023-04-02 15:00:58,154 		72 of 10000 with 98.61% 	 Time used:  0.13 sec
2023-04-02 15:00:58,293 		96 of 10000 with 97.92% 	 Time used:  0.14 sec
2023-04-02 15:00:58,429 		120 of 10000 with 98.33% 	 Time used:  0.14 sec
2023-04-02 15:00:58,564 		144 of 10000 with 97.92% 	 Time used:  0.13 sec
2023-04-02 15:00:58,698 		168 of 10000 with 97.62% 	 Time used:  0.13 sec
2023-04-02 15:00:58,830 		192 of 10000 with 97.92% 	 Time used:  0.13 sec
2023-04-02 15:00:58,961 		216 of 10000 with 97.69% 	 Time used:  0.13 sec
2023-04-02 15:00:59,094 		240 of 10000 with 97.92% 	 Time used:  0.13 sec
2023-04-02 15:00:59,223 		264 of 10000 with 98.11% 	 Time used:  0.13 sec
2023-04-02 15:00:59,354 		288 of 10000 with 97.92% 	 Time used:  0.13 sec
2023-04-02 15:00:59,492 		312 of 10000 with 97.76% 	 Time used:  0.14 sec
2023-04-02 15:00:59,629 		336 of 10000 with 97.32% 	 Time used:  0.14 sec
2023-04-02 15:00:59,759 		360 of 10000 with 97.50% 	 Time used:  0.13 sec
2023-04-02 15:00:59,890 		384 of 10000 with 97.66% 	 Time used:  0.13 sec
2023-04-02 15:01:00,020 		408 of 10000 with 97.79% 	 Time used:  0.13 sec
2023-04-02 15:01:00,150 		432 of 10000 with 97.92% 	 Time used:  0.13 sec
2023-04-02 15:01:00,281 		456 of 10000 with 97.15% 	 Time used:  0.13 sec
2023-04-02 15:01:00,411 		480 of 10000 with 97.29% 	 Time used:  0.13 sec
2023-04-02 15:01:00,547 		504 of 10000 with 97.42% 	 Time used:  0.14 sec
2023-04-02 15:01:00,683 		528 of 10000 with 97.35% 	 Time used:  0.14 sec
2023-04-02 15:01:00,816 		552 of 10000 with 97.46% 	 Time used:  0.13 sec
2023-04-02 15:01:00,951 		576 of 10000 with 97.40% 	 Time used:  0.14 sec
2023-04-02 15:01:01,082 		600 of 10000 with 97.50% 	 Time used:  0.13 sec
2023-04-02 15:01:01,218 		624 of 10000 with 97.60% 	 Time used:  0.14 sec
2023-04-02 15:01:01,350 		648 of 10000 with 97.69% 	 Time used:  0.13 sec
2023-04-02 15:01:01,493 		672 of 10000 with 97.77% 	 Time used:  0.14 sec
2023-04-02 15:01:01,631 		696 of 10000 with 97.84% 	 Time used:  0.14 sec
2023-04-02 15:01:01,764 		720 of 10000 with 97.92% 	 Time used:  0.13 sec
2023-04-02 15:01:01,893 		744 of 10000 with 97.85% 	 Time used:  0.13 sec
2023-04-02 15:01:02,024 		768 of 10000 with 97.79% 	 Time used:  0.13 sec
2023-04-02 15:01:02,153 		792 of 10000 with 97.85% 	 Time used:  0.13 sec
2023-04-02 15:01:02,285 		816 of 10000 with 97.92% 	 Time used:  0.13 sec
2023-04-02 15:01:02,411 		840 of 10000 with 97.86% 	 Time used:  0.13 sec
2023-04-02 15:01:02,546 		864 of 10000 with 97.80% 	 Time used:  0.13 sec
2023-04-02 15:01:02,677 		888 of 10000 with 97.86% 	 Time used:  0.13 sec
2023-04-02 15:01:02,805 		912 of 10000 with 97.70% 	 Time used:  0.13 sec
2023-04-02 15:01:02,936 		936 of 10000 with 97.76% 	 Time used:  0.13 sec
2023-04-02 15:01:03,065 		960 of 10000 with 97.81% 	 Time used:  0.13 sec
2023-04-02 15:01:03,200 		984 of 10000 with 97.87% 	 Time used:  0.13 sec
2023-04-02 15:01:03,334 		1008 of 10000 with 97.82% 	 Time used:  0.13 sec
2023-04-02 15:01:03,470 		1032 of 10000 with 97.77% 	 Time used:  0.14 sec
2023-04-02 15:01:03,601 		1056 of 10000 with 97.82% 	 Time used:  0.13 sec
2023-04-02 15:01:03,735 		1080 of 10000 with 97.87% 	 Time used:  0.13 sec
2023-04-02 15:01:03,872 		1104 of 10000 with 97.92% 	 Time used:  0.14 sec
2023-04-02 15:01:04,005 		1128 of 10000 with 97.96% 	 Time used:  0.13 sec
2023-04-02 15:01:04,140 		1152 of 10000 with 98.00% 	 Time used:  0.13 sec
2023-04-02 15:01:04,278 		1176 of 10000 with 98.04% 	 Time used:  0.14 sec
2023-04-02 15:01:04,409 		1200 of 10000 with 98.00% 	 Time used:  0.13 sec
2023-04-02 15:01:04,536 		1224 of 10000 with 98.04% 	 Time used:  0.13 sec
2023-04-02 15:01:04,671 		1248 of 10000 with 98.08% 	 Time used:  0.13 sec
2023-04-02 15:01:04,801 		1272 of 10000 with 98.11% 	 Time used:  0.13 sec
2023-04-02 15:01:04,947 		1296 of 10000 with 97.99% 	 Time used:  0.15 sec
2023-04-02 15:01:05,085 		1320 of 10000 with 98.03% 	 Time used:  0.14 sec
2023-04-02 15:01:05,221 		1344 of 10000 with 98.07% 	 Time used:  0.14 sec
2023-04-02 15:01:05,354 		1368 of 10000 with 98.10% 	 Time used:  0.13 sec
2023-04-02 15:01:05,488 		1392 of 10000 with 98.13% 	 Time used:  0.13 sec
2023-04-02 15:01:05,617 		1416 of 10000 with 98.16% 	 Time used:  0.13 sec
2023-04-02 15:01:05,749 		1440 of 10000 with 98.19% 	 Time used:  0.13 sec
2023-04-02 15:01:05,882 		1464 of 10000 with 98.22% 	 Time used:  0.13 sec
2023-04-02 15:01:06,020 		1488 of 10000 with 98.19% 	 Time used:  0.14 sec
2023-04-02 15:01:06,172 		1512 of 10000 with 98.15% 	 Time used:  0.15 sec
2023-04-02 15:01:06,308 		1536 of 10000 with 98.18% 	 Time used:  0.14 sec
2023-04-02 15:01:06,444 		1560 of 10000 with 98.21% 	 Time used:  0.14 sec
2023-04-02 15:01:06,577 		1584 of 10000 with 98.11% 	 Time used:  0.13 sec
2023-04-02 15:01:06,707 		1608 of 10000 with 98.07% 	 Time used:  0.13 sec
2023-04-02 15:01:06,854 		1632 of 10000 with 98.10% 	 Time used:  0.15 sec
2023-04-02 15:01:06,976 		1656 of 10000 with 98.13% 	 Time used:  0.12 sec
2023-04-02 15:01:07,110 		1680 of 10000 with 98.15% 	 Time used:  0.13 sec
2023-04-02 15:01:07,241 		1704 of 10000 with 98.18% 	 Time used:  0.13 sec
2023-04-02 15:01:07,379 		1728 of 10000 with 98.15% 	 Time used:  0.14 sec
2023-04-02 15:01:07,512 		1752 of 10000 with 98.06% 	 Time used:  0.13 sec
2023-04-02 15:01:07,647 		1776 of 10000 with 98.09% 	 Time used:  0.13 sec
2023-04-02 15:01:07,781 		1800 of 10000 with 98.11% 	 Time used:  0.13 sec
2023-04-02 15:01:07,913 		1824 of 10000 with 98.03% 	 Time used:  0.13 sec
2023-04-02 15:01:08,052 		1848 of 10000 with 98.00% 	 Time used:  0.14 sec
2023-04-02 15:01:08,183 		1872 of 10000 with 98.02% 	 Time used:  0.13 sec
2023-04-02 15:01:08,312 		1896 of 10000 with 98.05% 	 Time used:  0.13 sec
2023-04-02 15:01:08,451 		1920 of 10000 with 98.07% 	 Time used:  0.14 sec
2023-04-02 15:01:08,587 		1944 of 10000 with 98.10% 	 Time used:  0.14 sec
2023-04-02 15:01:08,724 		1968 of 10000 with 98.07% 	 Time used:  0.14 sec
2023-04-02 15:01:08,854 		1992 of 10000 with 98.04% 	 Time used:  0.13 sec
2023-04-02 15:01:08,990 		2016 of 10000 with 98.07% 	 Time used:  0.14 sec
2023-04-02 15:01:09,121 		2040 of 10000 with 98.09% 	 Time used:  0.13 sec
2023-04-02 15:01:09,249 		2064 of 10000 with 98.11% 	 Time used:  0.13 sec
2023-04-02 15:01:09,390 		2088 of 10000 with 98.08% 	 Time used:  0.14 sec
2023-04-02 15:01:09,524 		2112 of 10000 with 98.06% 	 Time used:  0.13 sec
2023-04-02 15:01:09,664 		2136 of 10000 with 98.08% 	 Time used:  0.14 sec
2023-04-02 15:01:09,795 		2160 of 10000 with 98.10% 	 Time used:  0.13 sec
2023-04-02 15:01:09,925 		2184 of 10000 with 98.12% 	 Time used:  0.13 sec
2023-04-02 15:01:10,062 		2208 of 10000 with 98.14% 	 Time used:  0.14 sec
2023-04-02 15:01:10,197 		2232 of 10000 with 98.16% 	 Time used:  0.13 sec
2023-04-02 15:01:10,333 		2256 of 10000 with 98.18% 	 Time used:  0.14 sec
2023-04-02 15:01:10,465 		2280 of 10000 with 98.20% 	 Time used:  0.13 sec
2023-04-02 15:01:10,599 		2304 of 10000 with 98.22% 	 Time used:  0.13 sec
2023-04-02 15:01:10,735 		2328 of 10000 with 98.24% 	 Time used:  0.14 sec
2023-04-02 15:01:10,879 		2352 of 10000 with 98.26% 	 Time used:  0.14 sec
2023-04-02 15:01:11,013 		2376 of 10000 with 98.23% 	 Time used:  0.13 sec
2023-04-02 15:01:11,142 		2400 of 10000 with 98.25% 	 Time used:  0.13 sec
2023-04-02 15:01:11,277 		2424 of 10000 with 98.27% 	 Time used:  0.14 sec
2023-04-02 15:01:11,407 		2448 of 10000 with 98.28% 	 Time used:  0.13 sec
2023-04-02 15:01:11,538 		2472 of 10000 with 98.30% 	 Time used:  0.13 sec
2023-04-02 15:01:11,678 		2496 of 10000 with 98.32% 	 Time used:  0.14 sec
2023-04-02 15:01:11,818 		2520 of 10000 with 98.33% 	 Time used:  0.14 sec
2023-04-02 15:01:11,952 		2544 of 10000 with 98.35% 	 Time used:  0.13 sec
2023-04-02 15:01:12,089 		2568 of 10000 with 98.36% 	 Time used:  0.14 sec
2023-04-02 15:01:12,224 		2592 of 10000 with 98.38% 	 Time used:  0.13 sec
2023-04-02 15:01:12,362 		2616 of 10000 with 98.36% 	 Time used:  0.14 sec
2023-04-02 15:01:12,491 		2640 of 10000 with 98.37% 	 Time used:  0.13 sec
2023-04-02 15:01:12,617 		2664 of 10000 with 98.35% 	 Time used:  0.13 sec
2023-04-02 15:01:12,747 		2688 of 10000 with 98.36% 	 Time used:  0.13 sec
2023-04-02 15:01:12,880 		2712 of 10000 with 98.38% 	 Time used:  0.13 sec
2023-04-02 15:01:13,013 		2736 of 10000 with 98.39% 	 Time used:  0.13 sec
2023-04-02 15:01:13,143 		2760 of 10000 with 98.41% 	 Time used:  0.13 sec
2023-04-02 15:01:13,274 		2784 of 10000 with 98.42% 	 Time used:  0.13 sec
2023-04-02 15:01:13,403 		2808 of 10000 with 98.40% 	 Time used:  0.13 sec
2023-04-02 15:01:13,533 		2832 of 10000 with 98.41% 	 Time used:  0.13 sec
2023-04-02 15:01:13,666 		2856 of 10000 with 98.42% 	 Time used:  0.13 sec
2023-04-02 15:01:13,796 		2880 of 10000 with 98.40% 	 Time used:  0.13 sec
2023-04-02 15:01:13,933 		2904 of 10000 with 98.38% 	 Time used:  0.14 sec
2023-04-02 15:01:14,067 		2928 of 10000 with 98.39% 	 Time used:  0.13 sec
2023-04-02 15:01:14,194 		2952 of 10000 with 98.41% 	 Time used:  0.13 sec
2023-04-02 15:01:14,329 		2976 of 10000 with 98.42% 	 Time used:  0.14 sec
2023-04-02 15:01:14,463 		3000 of 10000 with 98.43% 	 Time used:  0.13 sec
2023-04-02 15:01:14,607 		3024 of 10000 with 98.45% 	 Time used:  0.14 sec
2023-04-02 15:01:14,753 		3048 of 10000 with 98.46% 	 Time used:  0.14 sec
2023-04-02 15:01:14,887 		3072 of 10000 with 98.47% 	 Time used:  0.13 sec
2023-04-02 15:01:15,019 		3096 of 10000 with 98.48% 	 Time used:  0.13 sec
2023-04-02 15:01:15,156 		3120 of 10000 with 98.49% 	 Time used:  0.14 sec
2023-04-02 15:01:15,292 		3144 of 10000 with 98.51% 	 Time used:  0.14 sec
2023-04-02 15:01:15,429 		3168 of 10000 with 98.52% 	 Time used:  0.14 sec
2023-04-02 15:01:15,563 		3192 of 10000 with 98.50% 	 Time used:  0.13 sec
2023-04-02 15:01:15,698 		3216 of 10000 with 98.48% 	 Time used:  0.13 sec
2023-04-02 15:01:15,836 		3240 of 10000 with 98.49% 	 Time used:  0.14 sec
2023-04-02 15:01:15,966 		3264 of 10000 with 98.47% 	 Time used:  0.13 sec
2023-04-02 15:01:16,101 		3288 of 10000 with 98.45% 	 Time used:  0.13 sec
2023-04-02 15:01:16,238 		3312 of 10000 with 98.46% 	 Time used:  0.14 sec
2023-04-02 15:01:16,372 		3336 of 10000 with 98.41% 	 Time used:  0.13 sec
2023-04-02 15:01:16,508 		3360 of 10000 with 98.42% 	 Time used:  0.14 sec
2023-04-02 15:01:16,644 		3384 of 10000 with 98.43% 	 Time used:  0.14 sec
2023-04-02 15:01:16,776 		3408 of 10000 with 98.44% 	 Time used:  0.13 sec
2023-04-02 15:01:16,914 		3432 of 10000 with 98.46% 	 Time used:  0.14 sec
2023-04-02 15:01:17,050 		3456 of 10000 with 98.47% 	 Time used:  0.14 sec
2023-04-02 15:01:17,183 		3480 of 10000 with 98.48% 	 Time used:  0.13 sec
2023-04-02 15:01:17,316 		3504 of 10000 with 98.46% 	 Time used:  0.13 sec
2023-04-02 15:01:17,449 		3528 of 10000 with 98.47% 	 Time used:  0.13 sec
2023-04-02 15:01:17,585 		3552 of 10000 with 98.48% 	 Time used:  0.14 sec
2023-04-02 15:01:17,720 		3576 of 10000 with 98.46% 	 Time used:  0.13 sec
2023-04-02 15:01:17,852 		3600 of 10000 with 98.44% 	 Time used:  0.13 sec
2023-04-02 15:01:17,983 		3624 of 10000 with 98.43% 	 Time used:  0.13 sec
2023-04-02 15:01:18,112 		3648 of 10000 with 98.44% 	 Time used:  0.13 sec
2023-04-02 15:01:18,250 		3672 of 10000 with 98.45% 	 Time used:  0.14 sec
2023-04-02 15:01:18,385 		3696 of 10000 with 98.43% 	 Time used:  0.14 sec
2023-04-02 15:01:18,521 		3720 of 10000 with 98.41% 	 Time used:  0.14 sec
2023-04-02 15:01:18,659 		3744 of 10000 with 98.42% 	 Time used:  0.14 sec
2023-04-02 15:01:18,788 		3768 of 10000 with 98.43% 	 Time used:  0.13 sec
2023-04-02 15:01:18,922 		3792 of 10000 with 98.44% 	 Time used:  0.13 sec
2023-04-02 15:01:19,054 		3816 of 10000 with 98.43% 	 Time used:  0.13 sec
2023-04-02 15:01:19,189 		3840 of 10000 with 98.44% 	 Time used:  0.13 sec
2023-04-02 15:01:19,321 		3864 of 10000 with 98.42% 	 Time used:  0.13 sec
2023-04-02 15:01:19,449 		3888 of 10000 with 98.43% 	 Time used:  0.13 sec
2023-04-02 15:01:19,579 		3912 of 10000 with 98.44% 	 Time used:  0.13 sec
2023-04-02 15:01:19,710 		3936 of 10000 with 98.45% 	 Time used:  0.13 sec
2023-04-02 15:01:19,847 		3960 of 10000 with 98.46% 	 Time used:  0.14 sec
2023-04-02 15:01:19,972 		3984 of 10000 with 98.47% 	 Time used:  0.12 sec
2023-04-02 15:01:20,101 		4008 of 10000 with 98.45% 	 Time used:  0.13 sec
2023-04-02 15:01:20,231 		4032 of 10000 with 98.46% 	 Time used:  0.13 sec
2023-04-02 15:01:20,364 		4056 of 10000 with 98.45% 	 Time used:  0.13 sec
2023-04-02 15:01:20,498 		4080 of 10000 with 98.46% 	 Time used:  0.13 sec
2023-04-02 15:01:20,631 		4104 of 10000 with 98.46% 	 Time used:  0.13 sec
2023-04-02 15:01:20,769 		4128 of 10000 with 98.47% 	 Time used:  0.14 sec
2023-04-02 15:01:20,903 		4152 of 10000 with 98.48% 	 Time used:  0.13 sec
2023-04-02 15:01:21,034 		4176 of 10000 with 98.47% 	 Time used:  0.13 sec
2023-04-02 15:01:21,166 		4200 of 10000 with 98.45% 	 Time used:  0.13 sec
2023-04-02 15:01:21,299 		4224 of 10000 with 98.46% 	 Time used:  0.13 sec
2023-04-02 15:01:21,432 		4248 of 10000 with 98.47% 	 Time used:  0.13 sec
2023-04-02 15:01:21,568 		4272 of 10000 with 98.46% 	 Time used:  0.14 sec
2023-04-02 15:01:21,701 		4296 of 10000 with 98.46% 	 Time used:  0.13 sec
2023-04-02 15:01:21,837 		4320 of 10000 with 98.47% 	 Time used:  0.14 sec
2023-04-02 15:01:21,972 		4344 of 10000 with 98.46% 	 Time used:  0.13 sec
2023-04-02 15:01:22,105 		4368 of 10000 with 98.42% 	 Time used:  0.13 sec
2023-04-02 15:01:22,242 		4392 of 10000 with 98.43% 	 Time used:  0.14 sec
2023-04-02 15:01:22,368 		4416 of 10000 with 98.39% 	 Time used:  0.13 sec
2023-04-02 15:01:22,503 		4440 of 10000 with 98.38% 	 Time used:  0.13 sec
2023-04-02 15:01:22,646 		4464 of 10000 with 98.39% 	 Time used:  0.14 sec
2023-04-02 15:01:22,787 		4488 of 10000 with 98.40% 	 Time used:  0.14 sec
2023-04-02 15:01:22,920 		4512 of 10000 with 98.36% 	 Time used:  0.13 sec
2023-04-02 15:01:23,052 		4536 of 10000 with 98.32% 	 Time used:  0.13 sec
2023-04-02 15:01:23,186 		4560 of 10000 with 98.33% 	 Time used:  0.13 sec
2023-04-02 15:01:23,317 		4584 of 10000 with 98.34% 	 Time used:  0.13 sec
2023-04-02 15:01:23,449 		4608 of 10000 with 98.35% 	 Time used:  0.13 sec
2023-04-02 15:01:23,577 		4632 of 10000 with 98.36% 	 Time used:  0.13 sec
2023-04-02 15:01:23,709 		4656 of 10000 with 98.37% 	 Time used:  0.13 sec
2023-04-02 15:01:23,845 		4680 of 10000 with 98.35% 	 Time used:  0.14 sec
2023-04-02 15:01:23,983 		4704 of 10000 with 98.36% 	 Time used:  0.14 sec
2023-04-02 15:01:24,120 		4728 of 10000 with 98.35% 	 Time used:  0.14 sec
2023-04-02 15:01:24,250 		4752 of 10000 with 98.36% 	 Time used:  0.13 sec
2023-04-02 15:01:24,385 		4776 of 10000 with 98.35% 	 Time used:  0.14 sec
2023-04-02 15:01:24,524 		4800 of 10000 with 98.35% 	 Time used:  0.14 sec
2023-04-02 15:01:24,654 		4824 of 10000 with 98.36% 	 Time used:  0.13 sec
2023-04-02 15:01:24,792 		4848 of 10000 with 98.37% 	 Time used:  0.14 sec
2023-04-02 15:01:24,938 		4872 of 10000 with 98.38% 	 Time used:  0.15 sec
2023-04-02 15:01:25,086 		4896 of 10000 with 98.37% 	 Time used:  0.15 sec
2023-04-02 15:01:25,215 		4920 of 10000 with 98.35% 	 Time used:  0.13 sec
2023-04-02 15:01:25,349 		4944 of 10000 with 98.36% 	 Time used:  0.13 sec
2023-04-02 15:01:25,484 		4968 of 10000 with 98.37% 	 Time used:  0.13 sec
2023-04-02 15:01:25,624 		4992 of 10000 with 98.36% 	 Time used:  0.14 sec
2023-04-02 15:01:25,756 		5016 of 10000 with 98.37% 	 Time used:  0.13 sec
2023-04-02 15:01:25,888 		5040 of 10000 with 98.37% 	 Time used:  0.13 sec
2023-04-02 15:01:26,018 		5064 of 10000 with 98.38% 	 Time used:  0.13 sec
2023-04-02 15:01:26,155 		5088 of 10000 with 98.39% 	 Time used:  0.14 sec
2023-04-02 15:01:26,292 		5112 of 10000 with 98.40% 	 Time used:  0.14 sec
2023-04-02 15:01:26,425 		5136 of 10000 with 98.40% 	 Time used:  0.13 sec
2023-04-02 15:01:26,559 		5160 of 10000 with 98.41% 	 Time used:  0.13 sec
2023-04-02 15:01:26,709 		5184 of 10000 with 98.42% 	 Time used:  0.15 sec
2023-04-02 15:01:26,841 		5208 of 10000 with 98.43% 	 Time used:  0.13 sec
2023-04-02 15:01:26,974 		5232 of 10000 with 98.41% 	 Time used:  0.13 sec
2023-04-02 15:01:27,106 		5256 of 10000 with 98.42% 	 Time used:  0.13 sec
2023-04-02 15:01:27,240 		5280 of 10000 with 98.41% 	 Time used:  0.13 sec
2023-04-02 15:01:27,374 		5304 of 10000 with 98.42% 	 Time used:  0.13 sec
2023-04-02 15:01:27,510 		5328 of 10000 with 98.42% 	 Time used:  0.14 sec
2023-04-02 15:01:27,647 		5352 of 10000 with 98.39% 	 Time used:  0.14 sec
2023-04-02 15:01:27,781 		5376 of 10000 with 98.40% 	 Time used:  0.13 sec
2023-04-02 15:01:27,915 		5400 of 10000 with 98.39% 	 Time used:  0.13 sec
2023-04-02 15:01:28,051 		5424 of 10000 with 98.38% 	 Time used:  0.14 sec
2023-04-02 15:01:28,189 		5448 of 10000 with 98.38% 	 Time used:  0.14 sec
2023-04-02 15:01:28,323 		5472 of 10000 with 98.37% 	 Time used:  0.13 sec
2023-04-02 15:01:28,460 		5496 of 10000 with 98.38% 	 Time used:  0.14 sec
2023-04-02 15:01:28,596 		5520 of 10000 with 98.39% 	 Time used:  0.14 sec
2023-04-02 15:01:28,733 		5544 of 10000 with 98.39% 	 Time used:  0.14 sec
2023-04-02 15:01:28,864 		5568 of 10000 with 98.40% 	 Time used:  0.13 sec
2023-04-02 15:01:28,997 		5592 of 10000 with 98.41% 	 Time used:  0.13 sec
2023-04-02 15:01:29,132 		5616 of 10000 with 98.42% 	 Time used:  0.13 sec
2023-04-02 15:01:29,263 		5640 of 10000 with 98.40% 	 Time used:  0.13 sec
2023-04-02 15:01:29,404 		5664 of 10000 with 98.41% 	 Time used:  0.14 sec
2023-04-02 15:01:29,537 		5688 of 10000 with 98.42% 	 Time used:  0.13 sec
2023-04-02 15:01:29,671 		5712 of 10000 with 98.42% 	 Time used:  0.13 sec
2023-04-02 15:01:29,809 		5736 of 10000 with 98.41% 	 Time used:  0.14 sec
2023-04-02 15:01:29,942 		5760 of 10000 with 98.42% 	 Time used:  0.13 sec
2023-04-02 15:01:30,073 		5784 of 10000 with 98.41% 	 Time used:  0.13 sec
2023-04-02 15:01:30,208 		5808 of 10000 with 98.42% 	 Time used:  0.14 sec
2023-04-02 15:01:30,340 		5832 of 10000 with 98.39% 	 Time used:  0.13 sec
2023-04-02 15:01:30,474 		5856 of 10000 with 98.36% 	 Time used:  0.13 sec
2023-04-02 15:01:30,605 		5880 of 10000 with 98.37% 	 Time used:  0.13 sec
2023-04-02 15:01:30,740 		5904 of 10000 with 98.37% 	 Time used:  0.14 sec
2023-04-02 15:01:30,875 		5928 of 10000 with 98.36% 	 Time used:  0.13 sec
2023-04-02 15:01:31,009 		5952 of 10000 with 98.37% 	 Time used:  0.13 sec
2023-04-02 15:01:31,144 		5976 of 10000 with 98.38% 	 Time used:  0.13 sec
2023-04-02 15:01:31,277 		6000 of 10000 with 98.38% 	 Time used:  0.13 sec
2023-04-02 15:01:31,410 		6024 of 10000 with 98.39% 	 Time used:  0.13 sec
2023-04-02 15:01:31,537 		6048 of 10000 with 98.38% 	 Time used:  0.13 sec
2023-04-02 15:01:31,666 		6072 of 10000 with 98.37% 	 Time used:  0.13 sec
2023-04-02 15:01:31,794 		6096 of 10000 with 98.34% 	 Time used:  0.13 sec
2023-04-02 15:01:31,920 		6120 of 10000 with 98.35% 	 Time used:  0.13 sec
2023-04-02 15:01:32,050 		6144 of 10000 with 98.34% 	 Time used:  0.13 sec
2023-04-02 15:01:32,181 		6168 of 10000 with 98.33% 	 Time used:  0.13 sec
2023-04-02 15:01:32,317 		6192 of 10000 with 98.30% 	 Time used:  0.14 sec
2023-04-02 15:01:32,445 		6216 of 10000 with 98.31% 	 Time used:  0.13 sec
2023-04-02 15:01:32,583 		6240 of 10000 with 98.32% 	 Time used:  0.14 sec
2023-04-02 15:01:32,720 		6264 of 10000 with 98.32% 	 Time used:  0.14 sec
2023-04-02 15:01:32,848 		6288 of 10000 with 98.33% 	 Time used:  0.13 sec
2023-04-02 15:01:32,981 		6312 of 10000 with 98.34% 	 Time used:  0.13 sec
2023-04-02 15:01:33,116 		6336 of 10000 with 98.34% 	 Time used:  0.13 sec
2023-04-02 15:01:33,252 		6360 of 10000 with 98.35% 	 Time used:  0.14 sec
2023-04-02 15:01:33,379 		6384 of 10000 with 98.36% 	 Time used:  0.13 sec
2023-04-02 15:01:33,512 		6408 of 10000 with 98.33% 	 Time used:  0.13 sec
2023-04-02 15:01:33,647 		6432 of 10000 with 98.34% 	 Time used:  0.13 sec
2023-04-02 15:01:33,774 		6456 of 10000 with 98.34% 	 Time used:  0.13 sec
2023-04-02 15:01:33,910 		6480 of 10000 with 98.35% 	 Time used:  0.14 sec
2023-04-02 15:01:34,045 		6504 of 10000 with 98.35% 	 Time used:  0.13 sec
2023-04-02 15:01:34,179 		6528 of 10000 with 98.36% 	 Time used:  0.13 sec
2023-04-02 15:01:34,310 		6552 of 10000 with 98.35% 	 Time used:  0.13 sec
2023-04-02 15:01:34,450 		6576 of 10000 with 98.34% 	 Time used:  0.14 sec
2023-04-02 15:01:34,592 		6600 of 10000 with 98.35% 	 Time used:  0.14 sec
2023-04-02 15:01:34,722 		6624 of 10000 with 98.35% 	 Time used:  0.13 sec
2023-04-02 15:01:34,852 		6648 of 10000 with 98.36% 	 Time used:  0.13 sec
2023-04-02 15:01:34,981 		6672 of 10000 with 98.37% 	 Time used:  0.13 sec
2023-04-02 15:01:35,115 		6696 of 10000 with 98.37% 	 Time used:  0.13 sec
2023-04-02 15:01:35,248 		6720 of 10000 with 98.36% 	 Time used:  0.13 sec
2023-04-02 15:01:35,385 		6744 of 10000 with 98.35% 	 Time used:  0.14 sec
2023-04-02 15:01:35,520 		6768 of 10000 with 98.35% 	 Time used:  0.14 sec
2023-04-02 15:01:35,659 		6792 of 10000 with 98.34% 	 Time used:  0.14 sec
2023-04-02 15:01:35,796 		6816 of 10000 with 98.33% 	 Time used:  0.14 sec
2023-04-02 15:01:35,921 		6840 of 10000 with 98.33% 	 Time used:  0.13 sec
2023-04-02 15:01:36,057 		6864 of 10000 with 98.34% 	 Time used:  0.14 sec
2023-04-02 15:01:36,194 		6888 of 10000 with 98.34% 	 Time used:  0.14 sec
2023-04-02 15:01:36,332 		6912 of 10000 with 98.35% 	 Time used:  0.14 sec
2023-04-02 15:01:36,468 		6936 of 10000 with 98.36% 	 Time used:  0.14 sec
2023-04-02 15:01:36,596 		6960 of 10000 with 98.36% 	 Time used:  0.13 sec
2023-04-02 15:01:36,733 		6984 of 10000 with 98.35% 	 Time used:  0.14 sec
2023-04-02 15:01:36,861 		7008 of 10000 with 98.34% 	 Time used:  0.13 sec
2023-04-02 15:01:36,996 		7032 of 10000 with 98.34% 	 Time used:  0.13 sec
2023-04-02 15:01:37,130 		7056 of 10000 with 98.33% 	 Time used:  0.13 sec
2023-04-02 15:01:37,265 		7080 of 10000 with 98.33% 	 Time used:  0.13 sec
2023-04-02 15:01:37,397 		7104 of 10000 with 98.34% 	 Time used:  0.13 sec
2023-04-02 15:01:37,527 		7128 of 10000 with 98.32% 	 Time used:  0.13 sec
2023-04-02 15:01:37,658 		7152 of 10000 with 98.32% 	 Time used:  0.13 sec
2023-04-02 15:01:37,791 		7176 of 10000 with 98.30% 	 Time used:  0.13 sec
2023-04-02 15:01:37,930 		7200 of 10000 with 98.31% 	 Time used:  0.14 sec
2023-04-02 15:01:38,062 		7224 of 10000 with 98.31% 	 Time used:  0.13 sec
2023-04-02 15:01:38,199 		7248 of 10000 with 98.30% 	 Time used:  0.14 sec
2023-04-02 15:01:38,330 		7272 of 10000 with 98.31% 	 Time used:  0.13 sec
2023-04-02 15:01:38,458 		7296 of 10000 with 98.31% 	 Time used:  0.13 sec
2023-04-02 15:01:38,591 		7320 of 10000 with 98.31% 	 Time used:  0.13 sec
2023-04-02 15:01:38,730 		7344 of 10000 with 98.30% 	 Time used:  0.14 sec
2023-04-02 15:01:38,864 		7368 of 10000 with 98.30% 	 Time used:  0.13 sec
2023-04-02 15:01:38,994 		7392 of 10000 with 98.30% 	 Time used:  0.13 sec
2023-04-02 15:01:39,131 		7416 of 10000 with 98.30% 	 Time used:  0.14 sec
2023-04-02 15:01:39,263 		7440 of 10000 with 98.31% 	 Time used:  0.13 sec
2023-04-02 15:01:39,401 		7464 of 10000 with 98.31% 	 Time used:  0.14 sec
2023-04-02 15:01:39,523 		7488 of 10000 with 98.30% 	 Time used:  0.12 sec
2023-04-02 15:01:39,655 		7512 of 10000 with 98.31% 	 Time used:  0.13 sec
2023-04-02 15:01:39,790 		7536 of 10000 with 98.31% 	 Time used:  0.13 sec
2023-04-02 15:01:39,918 		7560 of 10000 with 98.28% 	 Time used:  0.13 sec
2023-04-02 15:01:40,054 		7584 of 10000 with 98.27% 	 Time used:  0.13 sec
2023-04-02 15:01:40,196 		7608 of 10000 with 98.28% 	 Time used:  0.14 sec
2023-04-02 15:01:40,330 		7632 of 10000 with 98.28% 	 Time used:  0.13 sec
2023-04-02 15:01:40,467 		7656 of 10000 with 98.28% 	 Time used:  0.14 sec
2023-04-02 15:01:40,598 		7680 of 10000 with 98.26% 	 Time used:  0.13 sec
2023-04-02 15:01:40,727 		7704 of 10000 with 98.25% 	 Time used:  0.13 sec
2023-04-02 15:01:40,867 		7728 of 10000 with 98.25% 	 Time used:  0.14 sec
2023-04-02 15:01:40,999 		7752 of 10000 with 98.26% 	 Time used:  0.13 sec
2023-04-02 15:01:41,141 		7776 of 10000 with 98.26% 	 Time used:  0.14 sec
2023-04-02 15:01:41,272 		7800 of 10000 with 98.27% 	 Time used:  0.13 sec
2023-04-02 15:01:41,407 		7824 of 10000 with 98.27% 	 Time used:  0.14 sec
2023-04-02 15:01:41,550 		7848 of 10000 with 98.28% 	 Time used:  0.14 sec
2023-04-02 15:01:41,678 		7872 of 10000 with 98.29% 	 Time used:  0.13 sec
2023-04-02 15:01:41,812 		7896 of 10000 with 98.29% 	 Time used:  0.13 sec
2023-04-02 15:01:41,950 		7920 of 10000 with 98.28% 	 Time used:  0.14 sec
2023-04-02 15:01:42,080 		7944 of 10000 with 98.29% 	 Time used:  0.13 sec
2023-04-02 15:01:42,215 		7968 of 10000 with 98.29% 	 Time used:  0.13 sec
2023-04-02 15:01:42,347 		7992 of 10000 with 98.30% 	 Time used:  0.13 sec
2023-04-02 15:01:42,481 		8016 of 10000 with 98.27% 	 Time used:  0.13 sec
2023-04-02 15:01:42,614 		8040 of 10000 with 98.26% 	 Time used:  0.13 sec
2023-04-02 15:01:42,745 		8064 of 10000 with 98.26% 	 Time used:  0.13 sec
2023-04-02 15:01:42,877 		8088 of 10000 with 98.26% 	 Time used:  0.13 sec
2023-04-02 15:01:43,007 		8112 of 10000 with 98.26% 	 Time used:  0.13 sec
2023-04-02 15:01:43,137 		8136 of 10000 with 98.25% 	 Time used:  0.13 sec
2023-04-02 15:01:43,266 		8160 of 10000 with 98.26% 	 Time used:  0.13 sec
2023-04-02 15:01:43,407 		8184 of 10000 with 98.26% 	 Time used:  0.14 sec
2023-04-02 15:01:43,537 		8208 of 10000 with 98.26% 	 Time used:  0.13 sec
2023-04-02 15:01:43,698 		8232 of 10000 with 98.25% 	 Time used:  0.16 sec
2023-04-02 15:01:43,831 		8256 of 10000 with 98.26% 	 Time used:  0.13 sec
2023-04-02 15:01:43,968 		8280 of 10000 with 98.26% 	 Time used:  0.14 sec
2023-04-02 15:01:44,098 		8304 of 10000 with 98.27% 	 Time used:  0.13 sec
2023-04-02 15:01:44,229 		8328 of 10000 with 98.26% 	 Time used:  0.13 sec
2023-04-02 15:01:44,362 		8352 of 10000 with 98.25% 	 Time used:  0.13 sec
2023-04-02 15:01:44,495 		8376 of 10000 with 98.26% 	 Time used:  0.13 sec
2023-04-02 15:01:44,623 		8400 of 10000 with 98.26% 	 Time used:  0.13 sec
2023-04-02 15:01:44,753 		8424 of 10000 with 98.27% 	 Time used:  0.13 sec
2023-04-02 15:01:44,885 		8448 of 10000 with 98.27% 	 Time used:  0.13 sec
2023-04-02 15:01:45,016 		8472 of 10000 with 98.28% 	 Time used:  0.13 sec
2023-04-02 15:01:45,149 		8496 of 10000 with 98.27% 	 Time used:  0.13 sec
2023-04-02 15:01:45,279 		8520 of 10000 with 98.26% 	 Time used:  0.13 sec
2023-04-02 15:01:45,411 		8544 of 10000 with 98.26% 	 Time used:  0.13 sec
2023-04-02 15:01:45,542 		8568 of 10000 with 98.25% 	 Time used:  0.13 sec
2023-04-02 15:01:45,672 		8592 of 10000 with 98.25% 	 Time used:  0.13 sec
2023-04-02 15:01:45,805 		8616 of 10000 with 98.25% 	 Time used:  0.13 sec
2023-04-02 15:01:45,944 		8640 of 10000 with 98.24% 	 Time used:  0.14 sec
2023-04-02 15:01:46,077 		8664 of 10000 with 98.23% 	 Time used:  0.13 sec
2023-04-02 15:01:46,211 		8688 of 10000 with 98.24% 	 Time used:  0.13 sec
2023-04-02 15:01:46,352 		8712 of 10000 with 98.24% 	 Time used:  0.14 sec
2023-04-02 15:01:46,483 		8736 of 10000 with 98.25% 	 Time used:  0.13 sec
2023-04-02 15:01:46,617 		8760 of 10000 with 98.25% 	 Time used:  0.13 sec
2023-04-02 15:01:46,751 		8784 of 10000 with 98.26% 	 Time used:  0.13 sec
2023-04-02 15:01:46,909 		8808 of 10000 with 98.25% 	 Time used:  0.16 sec
2023-04-02 15:01:47,040 		8832 of 10000 with 98.26% 	 Time used:  0.13 sec
2023-04-02 15:01:47,172 		8856 of 10000 with 98.26% 	 Time used:  0.13 sec
2023-04-02 15:01:47,311 		8880 of 10000 with 98.25% 	 Time used:  0.14 sec
2023-04-02 15:01:47,446 		8904 of 10000 with 98.26% 	 Time used:  0.14 sec
2023-04-02 15:01:47,581 		8928 of 10000 with 98.26% 	 Time used:  0.13 sec
2023-04-02 15:01:47,721 		8952 of 10000 with 98.27% 	 Time used:  0.14 sec
2023-04-02 15:01:47,857 		8976 of 10000 with 98.27% 	 Time used:  0.14 sec
2023-04-02 15:01:47,990 		9000 of 10000 with 98.28% 	 Time used:  0.13 sec
2023-04-02 15:01:48,125 		9024 of 10000 with 98.28% 	 Time used:  0.14 sec
2023-04-02 15:01:48,264 		9048 of 10000 with 98.29% 	 Time used:  0.14 sec
2023-04-02 15:01:48,396 		9072 of 10000 with 98.29% 	 Time used:  0.13 sec
2023-04-02 15:01:48,524 		9096 of 10000 with 98.28% 	 Time used:  0.13 sec
2023-04-02 15:01:48,658 		9120 of 10000 with 98.28% 	 Time used:  0.13 sec
2023-04-02 15:01:48,791 		9144 of 10000 with 98.27% 	 Time used:  0.13 sec
2023-04-02 15:01:48,922 		9168 of 10000 with 98.28% 	 Time used:  0.13 sec
2023-04-02 15:01:49,055 		9192 of 10000 with 98.28% 	 Time used:  0.13 sec
2023-04-02 15:01:49,187 		9216 of 10000 with 98.27% 	 Time used:  0.13 sec
2023-04-02 15:01:49,315 		9240 of 10000 with 98.26% 	 Time used:  0.13 sec
2023-04-02 15:01:49,442 		9264 of 10000 with 98.26% 	 Time used:  0.13 sec
2023-04-02 15:01:49,574 		9288 of 10000 with 98.26% 	 Time used:  0.13 sec
2023-04-02 15:01:49,712 		9312 of 10000 with 98.26% 	 Time used:  0.14 sec
2023-04-02 15:01:49,850 		9336 of 10000 with 98.26% 	 Time used:  0.14 sec
2023-04-02 15:01:49,980 		9360 of 10000 with 98.27% 	 Time used:  0.13 sec
2023-04-02 15:01:50,117 		9384 of 10000 with 98.27% 	 Time used:  0.14 sec
2023-04-02 15:01:50,250 		9408 of 10000 with 98.28% 	 Time used:  0.13 sec
2023-04-02 15:01:50,387 		9432 of 10000 with 98.28% 	 Time used:  0.14 sec
2023-04-02 15:01:50,518 		9456 of 10000 with 98.28% 	 Time used:  0.13 sec
2023-04-02 15:01:50,658 		9480 of 10000 with 98.28% 	 Time used:  0.14 sec
2023-04-02 15:01:50,792 		9504 of 10000 with 98.27% 	 Time used:  0.13 sec
2023-04-02 15:01:50,930 		9528 of 10000 with 98.27% 	 Time used:  0.14 sec
2023-04-02 15:01:51,072 		9552 of 10000 with 98.26% 	 Time used:  0.14 sec
2023-04-02 15:01:51,209 		9576 of 10000 with 98.27% 	 Time used:  0.14 sec
2023-04-02 15:01:51,341 		9600 of 10000 with 98.27% 	 Time used:  0.13 sec
2023-04-02 15:01:51,475 		9624 of 10000 with 98.28% 	 Time used:  0.13 sec
2023-04-02 15:01:51,609 		9648 of 10000 with 98.26% 	 Time used:  0.13 sec
2023-04-02 15:01:51,741 		9672 of 10000 with 98.26% 	 Time used:  0.13 sec
2023-04-02 15:01:51,868 		9696 of 10000 with 98.27% 	 Time used:  0.13 sec
2023-04-02 15:01:51,999 		9720 of 10000 with 98.26% 	 Time used:  0.13 sec
2023-04-02 15:01:52,140 		9744 of 10000 with 98.27% 	 Time used:  0.14 sec
2023-04-02 15:01:52,271 		9768 of 10000 with 98.26% 	 Time used:  0.13 sec
2023-04-02 15:01:52,404 		9792 of 10000 with 98.26% 	 Time used:  0.13 sec
2023-04-02 15:01:52,535 		9816 of 10000 with 98.27% 	 Time used:  0.13 sec
2023-04-02 15:01:52,670 		9840 of 10000 with 98.26% 	 Time used:  0.13 sec
2023-04-02 15:01:52,810 		9864 of 10000 with 98.26% 	 Time used:  0.14 sec
2023-04-02 15:01:52,939 		9888 of 10000 with 98.26% 	 Time used:  0.13 sec
2023-04-02 15:01:53,079 		9912 of 10000 with 98.26% 	 Time used:  0.14 sec
2023-04-02 15:01:53,213 		9936 of 10000 with 98.27% 	 Time used:  0.13 sec
2023-04-02 15:01:53,347 		9960 of 10000 with 98.27% 	 Time used:  0.13 sec
2023-04-02 15:01:53,474 		9984 of 10000 with 98.27% 	 Time used:  0.13 sec
2023-04-02 15:01:53,569 		10000 of 10000 with 98.27% 	 Time used:  0.10 sec
2023-04-02 15:01:53,569 
2023-04-02 15:01:53,571 			Learning rate: weights:   1.000e-02    
2023-04-02 15:01:53,571 			Last test performance: 98.27%
2023-04-02 15:01:53,571 ----------------
2023-04-02 15:01:56,339   5   =>  0    		Training 486 pattern with 98.75% 	Forward time: 	 2.67 sec
2023-04-02 15:01:56,339 			Loss:    3.998e-02    			Backward time: 	 0.09 sec 
2023-04-02 15:01:56,339 ADAM: Layer 0 -> dw_min:9.9778e-01  dw_max:1.0018e+00 lr:1.0000e-02
2023-04-02 15:01:56,339 ADAM: Layer 1 -> dw_min:9.8759e-01  dw_max:1.0083e+00 lr:1.0000e-02
2023-04-02 15:01:56,339 ADAM: Layer 2 -> dw_min:9.8957e-01  dw_max:1.0091e+00 lr:1.0000e-02
2023-04-02 15:01:56,339 ADAM: Layer 3 -> dw_min:9.9668e-01  dw_max:1.0044e+00 lr:1.0000e-02
2023-04-02 15:01:56,355 			Learning rate: weights:   1.000e-02    
2023-04-02 15:01:56,355 			Last test performance: 98.27%
2023-04-02 15:01:56,355 ----------------
2023-04-02 15:01:59,072   5   =>  1    		Training 486 pattern with 96.25% 	Forward time: 	 2.62 sec
2023-04-02 15:01:59,073 			Loss:    1.063e-01    			Backward time: 	 0.09 sec 
2023-04-02 15:01:59,073 ADAM: Layer 0 -> dw_min:9.9821e-01  dw_max:1.0016e+00 lr:1.0000e-02
2023-04-02 15:01:59,073 ADAM: Layer 1 -> dw_min:9.8724e-01  dw_max:1.0071e+00 lr:1.0000e-02
2023-04-02 15:01:59,073 ADAM: Layer 2 -> dw_min:9.8832e-01  dw_max:1.0108e+00 lr:1.0000e-02
2023-04-02 15:01:59,073 ADAM: Layer 3 -> dw_min:9.9678e-01  dw_max:1.0054e+00 lr:1.0000e-02
2023-04-02 15:01:59,092 			Learning rate: weights:   1.000e-02    
2023-04-02 15:01:59,092 			Last test performance: 98.27%
2023-04-02 15:01:59,092 ----------------
2023-04-02 15:02:01,893   5   =>  2    		Training 486 pattern with 98.54% 	Forward time: 	 2.70 sec
2023-04-02 15:02:01,894 			Loss:    5.327e-02    			Backward time: 	 0.09 sec 
2023-04-02 15:02:01,894 ADAM: Layer 0 -> dw_min:9.9849e-01  dw_max:1.0015e+00 lr:1.0000e-02
2023-04-02 15:02:01,894 ADAM: Layer 1 -> dw_min:9.8677e-01  dw_max:1.0086e+00 lr:1.0000e-02
2023-04-02 15:02:01,894 ADAM: Layer 2 -> dw_min:9.8847e-01  dw_max:1.0106e+00 lr:1.0000e-02
2023-04-02 15:02:01,894 ADAM: Layer 3 -> dw_min:9.9568e-01  dw_max:1.0053e+00 lr:1.0000e-02
2023-04-02 15:02:01,965 			Learning rate: weights:   1.000e-02    
2023-04-02 15:02:01,965 			Last test performance: 98.27%
2023-04-02 15:02:01,965 ----------------
2023-04-02 15:02:04,781   5   =>  3    		Training 486 pattern with 96.88% 	Forward time: 	 2.72 sec
2023-04-02 15:02:04,781 			Loss:    6.803e-02    			Backward time: 	 0.09 sec 
2023-04-02 15:02:04,782 ADAM: Layer 0 -> dw_min:9.9859e-01  dw_max:1.0013e+00 lr:1.0000e-02
2023-04-02 15:02:04,782 ADAM: Layer 1 -> dw_min:9.8588e-01  dw_max:1.0080e+00 lr:1.0000e-02
2023-04-02 15:02:04,782 ADAM: Layer 2 -> dw_min:9.8960e-01  dw_max:1.0105e+00 lr:1.0000e-02
2023-04-02 15:02:04,782 ADAM: Layer 3 -> dw_min:9.9554e-01  dw_max:1.0055e+00 lr:1.0000e-02
2023-04-02 15:02:04,852 			Learning rate: weights:   1.000e-02    
2023-04-02 15:02:04,852 			Last test performance: 98.27%
2023-04-02 15:02:04,852 ----------------
2023-04-02 15:02:07,634   5   =>  4    		Training 486 pattern with 98.33% 	Forward time: 	 2.68 sec
2023-04-02 15:02:07,634 			Loss:    4.988e-02    			Backward time: 	 0.09 sec 
2023-04-02 15:02:07,635 ADAM: Layer 0 -> dw_min:9.9903e-01  dw_max:1.0014e+00 lr:1.0000e-02
2023-04-02 15:02:07,635 ADAM: Layer 1 -> dw_min:9.8717e-01  dw_max:1.0071e+00 lr:1.0000e-02
2023-04-02 15:02:07,635 ADAM: Layer 2 -> dw_min:9.8933e-01  dw_max:1.0096e+00 lr:1.0000e-02
2023-04-02 15:02:07,635 ADAM: Layer 3 -> dw_min:9.9581e-01  dw_max:1.0041e+00 lr:1.0000e-02
2023-04-02 15:02:07,650 			Learning rate: weights:   1.000e-02    
2023-04-02 15:02:07,650 			Last test performance: 98.27%
2023-04-02 15:02:07,650 ----------------
2023-04-02 15:02:10,377   5   =>  5    		Training 486 pattern with 98.33% 	Forward time: 	 2.63 sec
2023-04-02 15:02:10,378 			Loss:    4.034e-02    			Backward time: 	 0.09 sec 
2023-04-02 15:02:10,378 ADAM: Layer 0 -> dw_min:9.9887e-01  dw_max:1.0019e+00 lr:1.0000e-02
2023-04-02 15:02:10,378 ADAM: Layer 1 -> dw_min:9.8846e-01  dw_max:1.0076e+00 lr:1.0000e-02
2023-04-02 15:02:10,378 ADAM: Layer 2 -> dw_min:9.8851e-01  dw_max:1.0091e+00 lr:1.0000e-02
2023-04-02 15:02:10,378 ADAM: Layer 3 -> dw_min:9.9629e-01  dw_max:1.0044e+00 lr:1.0000e-02
2023-04-02 15:02:10,417 			Learning rate: weights:   1.000e-02    
2023-04-02 15:02:10,417 			Last test performance: 98.27%
2023-04-02 15:02:10,417 ----------------
2023-04-02 15:02:13,178   5   =>  6    		Training 486 pattern with 98.33% 	Forward time: 	 2.66 sec
2023-04-02 15:02:13,178 			Loss:    3.116e-02    			Backward time: 	 0.09 sec 
2023-04-02 15:02:13,179 ADAM: Layer 0 -> dw_min:9.9871e-01  dw_max:1.0012e+00 lr:1.0000e-02
2023-04-02 15:02:13,179 ADAM: Layer 1 -> dw_min:9.8949e-01  dw_max:1.0066e+00 lr:1.0000e-02
2023-04-02 15:02:13,179 ADAM: Layer 2 -> dw_min:9.8919e-01  dw_max:1.0091e+00 lr:1.0000e-02
2023-04-02 15:02:13,179 ADAM: Layer 3 -> dw_min:9.9713e-01  dw_max:1.0050e+00 lr:1.0000e-02
2023-04-02 15:02:13,250 			Learning rate: weights:   1.000e-02    
2023-04-02 15:02:13,250 			Last test performance: 98.27%
2023-04-02 15:02:13,250 ----------------
2023-04-02 15:02:15,999   5   =>  7    		Training 486 pattern with 97.50% 	Forward time: 	 2.65 sec
2023-04-02 15:02:15,999 			Loss:    6.163e-02    			Backward time: 	 0.09 sec 
2023-04-02 15:02:16,000 ADAM: Layer 0 -> dw_min:9.9884e-01  dw_max:1.0010e+00 lr:1.0000e-02
2023-04-02 15:02:16,000 ADAM: Layer 1 -> dw_min:9.8799e-01  dw_max:1.0068e+00 lr:1.0000e-02
2023-04-02 15:02:16,000 ADAM: Layer 2 -> dw_min:9.8876e-01  dw_max:1.0089e+00 lr:1.0000e-02
2023-04-02 15:02:16,000 ADAM: Layer 3 -> dw_min:9.9678e-01  dw_max:1.0064e+00 lr:1.0000e-02
2023-04-02 15:02:16,015 			Learning rate: weights:   1.000e-02    
2023-04-02 15:02:16,015 			Last test performance: 98.27%
2023-04-02 15:02:16,015 ----------------
2023-04-02 15:02:18,776   5   =>  8    		Training 486 pattern with 98.12% 	Forward time: 	 2.66 sec
2023-04-02 15:02:18,776 			Loss:    5.425e-02    			Backward time: 	 0.09 sec 
2023-04-02 15:02:18,777 ADAM: Layer 0 -> dw_min:9.9880e-01  dw_max:1.0011e+00 lr:1.0000e-02
2023-04-02 15:02:18,777 ADAM: Layer 1 -> dw_min:9.8833e-01  dw_max:1.0066e+00 lr:1.0000e-02
2023-04-02 15:02:18,777 ADAM: Layer 2 -> dw_min:9.8979e-01  dw_max:1.0092e+00 lr:1.0000e-02
2023-04-02 15:02:18,777 ADAM: Layer 3 -> dw_min:9.9671e-01  dw_max:1.0055e+00 lr:1.0000e-02
2023-04-02 15:02:18,856 			Learning rate: weights:   1.000e-02    
2023-04-02 15:02:18,856 			Last test performance: 98.27%
2023-04-02 15:02:18,856 ----------------
2023-04-02 15:02:21,613   5   =>  9    		Training 486 pattern with 97.92% 	Forward time: 	 2.66 sec
2023-04-02 15:02:21,613 			Loss:    5.454e-02    			Backward time: 	 0.09 sec 
2023-04-02 15:02:21,613 ADAM: Layer 0 -> dw_min:9.9851e-01  dw_max:1.0014e+00 lr:1.0000e-02
2023-04-02 15:02:21,613 ADAM: Layer 1 -> dw_min:9.8791e-01  dw_max:1.0070e+00 lr:1.0000e-02
2023-04-02 15:02:21,613 ADAM: Layer 2 -> dw_min:9.8882e-01  dw_max:1.0083e+00 lr:1.0000e-02
2023-04-02 15:02:21,613 ADAM: Layer 3 -> dw_min:9.9632e-01  dw_max:1.0050e+00 lr:1.0000e-02
2023-04-02 15:02:21,629 			Learning rate: weights:   1.000e-02    
2023-04-02 15:02:21,629 			Last test performance: 98.27%
2023-04-02 15:02:21,629 ----------------
2023-04-02 15:02:24,398   5   =>  10   		Training 486 pattern with 99.17% 	Forward time: 	 2.67 sec
2023-04-02 15:02:24,398 			Loss:    2.873e-02    			Backward time: 	 0.09 sec 
2023-04-02 15:02:24,399 ADAM: Layer 0 -> dw_min:9.9868e-01  dw_max:1.0016e+00 lr:1.0000e-02
2023-04-02 15:02:24,399 ADAM: Layer 1 -> dw_min:9.8973e-01  dw_max:1.0056e+00 lr:1.0000e-02
2023-04-02 15:02:24,399 ADAM: Layer 2 -> dw_min:9.8975e-01  dw_max:1.0079e+00 lr:1.0000e-02
2023-04-02 15:02:24,399 ADAM: Layer 3 -> dw_min:9.9556e-01  dw_max:1.0045e+00 lr:1.0000e-02
2023-04-02 15:02:24,414 			Learning rate: weights:   1.000e-02    
2023-04-02 15:02:24,415 			Last test performance: 98.27%
2023-04-02 15:02:24,415 ----------------
2023-04-02 15:02:27,140   5   =>  11   		Training 486 pattern with 98.96% 	Forward time: 	 2.63 sec
2023-04-02 15:02:27,140 			Loss:    4.808e-02    			Backward time: 	 0.09 sec 
2023-04-02 15:02:27,140 ADAM: Layer 0 -> dw_min:9.9879e-01  dw_max:1.0017e+00 lr:1.0000e-02
2023-04-02 15:02:27,140 ADAM: Layer 1 -> dw_min:9.9053e-01  dw_max:1.0061e+00 lr:1.0000e-02
2023-04-02 15:02:27,140 ADAM: Layer 2 -> dw_min:9.8883e-01  dw_max:1.0074e+00 lr:1.0000e-02
2023-04-02 15:02:27,140 ADAM: Layer 3 -> dw_min:9.9597e-01  dw_max:1.0040e+00 lr:1.0000e-02
2023-04-02 15:02:27,155 			Learning rate: weights:   1.000e-02    
2023-04-02 15:02:27,155 			Last test performance: 98.27%
2023-04-02 15:02:27,155 ----------------
2023-04-02 15:02:29,906   5   =>  12   		Training 486 pattern with 98.75% 	Forward time: 	 2.65 sec
2023-04-02 15:02:29,906 			Loss:    3.225e-02    			Backward time: 	 0.09 sec 
2023-04-02 15:02:29,906 ADAM: Layer 0 -> dw_min:9.9882e-01  dw_max:1.0011e+00 lr:1.0000e-02
2023-04-02 15:02:29,906 ADAM: Layer 1 -> dw_min:9.9296e-01  dw_max:1.0052e+00 lr:1.0000e-02
2023-04-02 15:02:29,906 ADAM: Layer 2 -> dw_min:9.9019e-01  dw_max:1.0097e+00 lr:1.0000e-02
2023-04-02 15:02:29,906 ADAM: Layer 3 -> dw_min:9.9659e-01  dw_max:1.0037e+00 lr:1.0000e-02
2023-04-02 15:02:29,967 			Learning rate: weights:   1.000e-02    
2023-04-02 15:02:29,967 			Last test performance: 98.27%
2023-04-02 15:02:29,967 ----------------
2023-04-02 15:02:32,742   5   =>  13   		Training 486 pattern with 98.96% 	Forward time: 	 2.68 sec
2023-04-02 15:02:32,742 			Loss:    3.019e-02    			Backward time: 	 0.09 sec 
2023-04-02 15:02:32,742 ADAM: Layer 0 -> dw_min:9.9866e-01  dw_max:1.0012e+00 lr:1.0000e-02
2023-04-02 15:02:32,742 ADAM: Layer 1 -> dw_min:9.9325e-01  dw_max:1.0051e+00 lr:1.0000e-02
2023-04-02 15:02:32,742 ADAM: Layer 2 -> dw_min:9.9051e-01  dw_max:1.0086e+00 lr:1.0000e-02
2023-04-02 15:02:32,742 ADAM: Layer 3 -> dw_min:9.9626e-01  dw_max:1.0030e+00 lr:1.0000e-02
2023-04-02 15:02:32,784 			Learning rate: weights:   1.000e-02    
2023-04-02 15:02:32,784 			Last test performance: 98.27%
2023-04-02 15:02:32,784 ----------------
2023-04-02 15:02:35,514   5   =>  14   		Training 486 pattern with 97.50% 	Forward time: 	 2.63 sec
2023-04-02 15:02:35,514 			Loss:    9.395e-02    			Backward time: 	 0.09 sec 
2023-04-02 15:02:35,514 ADAM: Layer 0 -> dw_min:9.9731e-01  dw_max:1.0019e+00 lr:1.0000e-02
2023-04-02 15:02:35,514 ADAM: Layer 1 -> dw_min:9.9402e-01  dw_max:1.0055e+00 lr:1.0000e-02
2023-04-02 15:02:35,514 ADAM: Layer 2 -> dw_min:9.8926e-01  dw_max:1.0101e+00 lr:1.0000e-02
2023-04-02 15:02:35,514 ADAM: Layer 3 -> dw_min:9.9495e-01  dw_max:1.0044e+00 lr:1.0000e-02
2023-04-02 15:02:35,590 			Learning rate: weights:   1.000e-02    
2023-04-02 15:02:35,590 			Last test performance: 98.27%
2023-04-02 15:02:35,590 ----------------
2023-04-02 15:02:38,390   5   =>  15   		Training 486 pattern with 97.71% 	Forward time: 	 2.70 sec
2023-04-02 15:02:38,391 			Loss:    5.906e-02    			Backward time: 	 0.09 sec 
2023-04-02 15:02:38,391 ADAM: Layer 0 -> dw_min:9.9749e-01  dw_max:1.0022e+00 lr:1.0000e-02
2023-04-02 15:02:38,391 ADAM: Layer 1 -> dw_min:9.9383e-01  dw_max:1.0052e+00 lr:1.0000e-02
2023-04-02 15:02:38,391 ADAM: Layer 2 -> dw_min:9.8635e-01  dw_max:1.0091e+00 lr:1.0000e-02
2023-04-02 15:02:38,391 ADAM: Layer 3 -> dw_min:9.9551e-01  dw_max:1.0043e+00 lr:1.0000e-02
2023-04-02 15:02:38,406 			Learning rate: weights:   1.000e-02    
2023-04-02 15:02:38,406 			Last test performance: 98.27%
2023-04-02 15:02:38,406 ----------------
2023-04-02 15:02:41,163   5   =>  16   		Training 486 pattern with 99.38% 	Forward time: 	 2.66 sec
2023-04-02 15:02:41,163 			Loss:    1.524e-02    			Backward time: 	 0.09 sec 
2023-04-02 15:02:41,163 ADAM: Layer 0 -> dw_min:9.9771e-01  dw_max:1.0020e+00 lr:1.0000e-02
2023-04-02 15:02:41,163 ADAM: Layer 1 -> dw_min:9.9430e-01  dw_max:1.0053e+00 lr:1.0000e-02
2023-04-02 15:02:41,163 ADAM: Layer 2 -> dw_min:9.8766e-01  dw_max:1.0094e+00 lr:1.0000e-02
2023-04-02 15:02:41,163 ADAM: Layer 3 -> dw_min:9.9478e-01  dw_max:1.0046e+00 lr:1.0000e-02
2023-04-02 15:02:41,178 			Learning rate: weights:   1.000e-02    
2023-04-02 15:02:41,178 			Last test performance: 98.27%
2023-04-02 15:02:41,178 ----------------
2023-04-02 15:02:43,911   5   =>  17   		Training 486 pattern with 97.29% 	Forward time: 	 2.63 sec
2023-04-02 15:02:43,911 			Loss:    6.065e-02    			Backward time: 	 0.09 sec 
2023-04-02 15:02:43,911 ADAM: Layer 0 -> dw_min:9.9696e-01  dw_max:1.0018e+00 lr:1.0000e-02
2023-04-02 15:02:43,911 ADAM: Layer 1 -> dw_min:9.9351e-01  dw_max:1.0059e+00 lr:1.0000e-02
2023-04-02 15:02:43,911 ADAM: Layer 2 -> dw_min:9.8851e-01  dw_max:1.0083e+00 lr:1.0000e-02
2023-04-02 15:02:43,911 ADAM: Layer 3 -> dw_min:9.9533e-01  dw_max:1.0043e+00 lr:1.0000e-02
2023-04-02 15:02:43,926 			Learning rate: weights:   1.000e-02    
2023-04-02 15:02:43,926 			Last test performance: 98.27%
2023-04-02 15:02:43,926 ----------------
2023-04-02 15:02:46,700   5   =>  18   		Training 486 pattern with 97.92% 	Forward time: 	 2.67 sec
2023-04-02 15:02:46,700 			Loss:    5.684e-02    			Backward time: 	 0.09 sec 
2023-04-02 15:02:46,700 ADAM: Layer 0 -> dw_min:9.9716e-01  dw_max:1.0016e+00 lr:1.0000e-02
2023-04-02 15:02:46,700 ADAM: Layer 1 -> dw_min:9.9292e-01  dw_max:1.0082e+00 lr:1.0000e-02
2023-04-02 15:02:46,700 ADAM: Layer 2 -> dw_min:9.8913e-01  dw_max:1.0111e+00 lr:1.0000e-02
2023-04-02 15:02:46,700 ADAM: Layer 3 -> dw_min:9.9578e-01  dw_max:1.0038e+00 lr:1.0000e-02
2023-04-02 15:02:46,772 			Learning rate: weights:   1.000e-02    
2023-04-02 15:02:46,772 			Last test performance: 98.27%
2023-04-02 15:02:46,772 ----------------
2023-04-02 15:02:49,505   5   =>  19   		Training 486 pattern with 98.96% 	Forward time: 	 2.63 sec
2023-04-02 15:02:49,505 			Loss:    2.760e-02    			Backward time: 	 0.09 sec 
2023-04-02 15:02:49,506 ADAM: Layer 0 -> dw_min:9.9768e-01  dw_max:1.0017e+00 lr:1.0000e-02
2023-04-02 15:02:49,506 ADAM: Layer 1 -> dw_min:9.9322e-01  dw_max:1.0070e+00 lr:1.0000e-02
2023-04-02 15:02:49,506 ADAM: Layer 2 -> dw_min:9.9021e-01  dw_max:1.0100e+00 lr:1.0000e-02
2023-04-02 15:02:49,506 ADAM: Layer 3 -> dw_min:9.9639e-01  dw_max:1.0032e+00 lr:1.0000e-02
2023-04-02 15:02:49,593 			Learning rate: weights:   1.000e-02    
2023-04-02 15:02:49,593 			Last test performance: 98.27%
2023-04-02 15:02:49,593 ----------------
2023-04-02 15:02:52,358   5   =>  20   		Training 486 pattern with 98.33% 	Forward time: 	 2.67 sec
2023-04-02 15:02:52,358 			Loss:    5.327e-02    			Backward time: 	 0.09 sec 
2023-04-02 15:02:52,359 ADAM: Layer 0 -> dw_min:9.9805e-01  dw_max:1.0017e+00 lr:1.0000e-02
2023-04-02 15:02:52,359 ADAM: Layer 1 -> dw_min:9.9377e-01  dw_max:1.0060e+00 lr:1.0000e-02
2023-04-02 15:02:52,359 ADAM: Layer 2 -> dw_min:9.9121e-01  dw_max:1.0090e+00 lr:1.0000e-02
2023-04-02 15:02:52,359 ADAM: Layer 3 -> dw_min:9.9668e-01  dw_max:1.0036e+00 lr:1.0000e-02
2023-04-02 15:02:52,487 			Learning rate: weights:   1.000e-02    
2023-04-02 15:02:52,487 			Last test performance: 98.27%
2023-04-02 15:02:52,487 ----------------
2023-04-02 15:02:55,249   5   =>  21   		Training 486 pattern with 98.96% 	Forward time: 	 2.66 sec
2023-04-02 15:02:55,249 			Loss:    4.592e-02    			Backward time: 	 0.09 sec 
2023-04-02 15:02:55,249 ADAM: Layer 0 -> dw_min:9.9865e-01  dw_max:1.0012e+00 lr:1.0000e-02
2023-04-02 15:02:55,249 ADAM: Layer 1 -> dw_min:9.9353e-01  dw_max:1.0059e+00 lr:1.0000e-02
2023-04-02 15:02:55,249 ADAM: Layer 2 -> dw_min:9.9122e-01  dw_max:1.0081e+00 lr:1.0000e-02
2023-04-02 15:02:55,249 ADAM: Layer 3 -> dw_min:9.9593e-01  dw_max:1.0032e+00 lr:1.0000e-02
2023-04-02 15:02:55,266 			Learning rate: weights:   1.000e-02    
2023-04-02 15:02:55,266 			Last test performance: 98.27%
2023-04-02 15:02:55,266 ----------------
2023-04-02 15:02:58,002   5   =>  22   		Training 486 pattern with 96.88% 	Forward time: 	 2.64 sec
2023-04-02 15:02:58,002 			Loss:    7.947e-02    			Backward time: 	 0.09 sec 
2023-04-02 15:02:58,003 ADAM: Layer 0 -> dw_min:9.9867e-01  dw_max:1.0008e+00 lr:1.0000e-02
2023-04-02 15:02:58,003 ADAM: Layer 1 -> dw_min:9.9201e-01  dw_max:1.0071e+00 lr:1.0000e-02
2023-04-02 15:02:58,003 ADAM: Layer 2 -> dw_min:9.8955e-01  dw_max:1.0086e+00 lr:1.0000e-02
2023-04-02 15:02:58,003 ADAM: Layer 3 -> dw_min:9.9631e-01  dw_max:1.0028e+00 lr:1.0000e-02
2023-04-02 15:02:58,099 			Learning rate: weights:   1.000e-02    
2023-04-02 15:02:58,099 			Last test performance: 98.27%
2023-04-02 15:02:58,099 ----------------
2023-04-02 15:03:00,852   5   =>  23   		Training 486 pattern with 97.50% 	Forward time: 	 2.65 sec
2023-04-02 15:03:00,852 			Loss:    5.950e-02    			Backward time: 	 0.09 sec 
2023-04-02 15:03:00,852 ADAM: Layer 0 -> dw_min:9.9840e-01  dw_max:1.0014e+00 lr:1.0000e-02
2023-04-02 15:03:00,852 ADAM: Layer 1 -> dw_min:9.9237e-01  dw_max:1.0066e+00 lr:1.0000e-02
2023-04-02 15:03:00,852 ADAM: Layer 2 -> dw_min:9.9058e-01  dw_max:1.0086e+00 lr:1.0000e-02
2023-04-02 15:03:00,853 ADAM: Layer 3 -> dw_min:9.9668e-01  dw_max:1.0030e+00 lr:1.0000e-02
2023-04-02 15:03:00,867 			Learning rate: weights:   1.000e-02    
2023-04-02 15:03:00,867 			Last test performance: 98.27%
2023-04-02 15:03:00,867 ----------------
2023-04-02 15:03:03,608   5   =>  24   		Training 486 pattern with 97.71% 	Forward time: 	 2.64 sec
2023-04-02 15:03:03,608 			Loss:    5.919e-02    			Backward time: 	 0.09 sec 
2023-04-02 15:03:03,609 ADAM: Layer 0 -> dw_min:9.9764e-01  dw_max:1.0023e+00 lr:1.0000e-02
2023-04-02 15:03:03,609 ADAM: Layer 1 -> dw_min:9.9186e-01  dw_max:1.0067e+00 lr:1.0000e-02
2023-04-02 15:03:03,609 ADAM: Layer 2 -> dw_min:9.8995e-01  dw_max:1.0103e+00 lr:1.0000e-02
2023-04-02 15:03:03,609 ADAM: Layer 3 -> dw_min:9.9694e-01  dw_max:1.0038e+00 lr:1.0000e-02
2023-04-02 15:03:03,624 			Learning rate: weights:   1.000e-02    
2023-04-02 15:03:03,624 			Last test performance: 98.27%
2023-04-02 15:03:03,624 ----------------
2023-04-02 15:03:06,387   5   =>  25   		Training 486 pattern with 97.92% 	Forward time: 	 2.66 sec
2023-04-02 15:03:06,387 			Loss:    5.931e-02    			Backward time: 	 0.09 sec 
2023-04-02 15:03:06,387 ADAM: Layer 0 -> dw_min:9.9801e-01  dw_max:1.0017e+00 lr:1.0000e-02
2023-04-02 15:03:06,387 ADAM: Layer 1 -> dw_min:9.9259e-01  dw_max:1.0060e+00 lr:1.0000e-02
2023-04-02 15:03:06,388 ADAM: Layer 2 -> dw_min:9.9009e-01  dw_max:1.0093e+00 lr:1.0000e-02
2023-04-02 15:03:06,388 ADAM: Layer 3 -> dw_min:9.9720e-01  dw_max:1.0034e+00 lr:1.0000e-02
2023-04-02 15:03:06,468 			Learning rate: weights:   1.000e-02    
2023-04-02 15:03:06,468 			Last test performance: 98.27%
2023-04-02 15:03:06,468 ----------------
2023-04-02 15:03:09,245   5   =>  26   		Training 486 pattern with 98.33% 	Forward time: 	 2.68 sec
2023-04-02 15:03:09,245 			Loss:    4.336e-02    			Backward time: 	 0.09 sec 
2023-04-02 15:03:09,245 ADAM: Layer 0 -> dw_min:9.9803e-01  dw_max:1.0016e+00 lr:1.0000e-02
2023-04-02 15:03:09,245 ADAM: Layer 1 -> dw_min:9.9354e-01  dw_max:1.0052e+00 lr:1.0000e-02
2023-04-02 15:03:09,245 ADAM: Layer 2 -> dw_min:9.8996e-01  dw_max:1.0087e+00 lr:1.0000e-02
2023-04-02 15:03:09,245 ADAM: Layer 3 -> dw_min:9.9744e-01  dw_max:1.0033e+00 lr:1.0000e-02
2023-04-02 15:03:09,341 			Learning rate: weights:   1.000e-02    
2023-04-02 15:03:09,341 			Last test performance: 98.27%
2023-04-02 15:03:09,341 ----------------
2023-04-02 15:03:12,089   5   =>  27   		Training 486 pattern with 98.33% 	Forward time: 	 2.65 sec
2023-04-02 15:03:12,089 			Loss:    4.313e-02    			Backward time: 	 0.09 sec 
2023-04-02 15:03:12,089 ADAM: Layer 0 -> dw_min:9.9856e-01  dw_max:1.0012e+00 lr:1.0000e-02
2023-04-02 15:03:12,089 ADAM: Layer 1 -> dw_min:9.9432e-01  dw_max:1.0047e+00 lr:1.0000e-02
2023-04-02 15:03:12,089 ADAM: Layer 2 -> dw_min:9.8890e-01  dw_max:1.0120e+00 lr:1.0000e-02
2023-04-02 15:03:12,089 ADAM: Layer 3 -> dw_min:9.9745e-01  dw_max:1.0045e+00 lr:1.0000e-02
2023-04-02 15:03:12,105 			Learning rate: weights:   1.000e-02    
2023-04-02 15:03:12,105 			Last test performance: 98.27%
2023-04-02 15:03:12,105 ----------------
2023-04-02 15:03:14,872   5   =>  28   		Training 486 pattern with 98.54% 	Forward time: 	 2.67 sec
2023-04-02 15:03:14,872 			Loss:    2.778e-02    			Backward time: 	 0.09 sec 
2023-04-02 15:03:14,872 ADAM: Layer 0 -> dw_min:9.9880e-01  dw_max:1.0012e+00 lr:1.0000e-02
2023-04-02 15:03:14,873 ADAM: Layer 1 -> dw_min:9.9495e-01  dw_max:1.0055e+00 lr:1.0000e-02
2023-04-02 15:03:14,873 ADAM: Layer 2 -> dw_min:9.8999e-01  dw_max:1.0120e+00 lr:1.0000e-02
2023-04-02 15:03:14,873 ADAM: Layer 3 -> dw_min:9.9751e-01  dw_max:1.0041e+00 lr:1.0000e-02
2023-04-02 15:03:14,963 			Learning rate: weights:   1.000e-02    
2023-04-02 15:03:14,963 			Last test performance: 98.27%
2023-04-02 15:03:14,963 ----------------
2023-04-02 15:03:17,716   5   =>  29   		Training 486 pattern with 98.12% 	Forward time: 	 2.65 sec
2023-04-02 15:03:17,716 			Loss:    6.258e-02    			Backward time: 	 0.09 sec 
2023-04-02 15:03:17,716 ADAM: Layer 0 -> dw_min:9.9896e-01  dw_max:1.0009e+00 lr:1.0000e-02
2023-04-02 15:03:17,717 ADAM: Layer 1 -> dw_min:9.9505e-01  dw_max:1.0055e+00 lr:1.0000e-02
2023-04-02 15:03:17,717 ADAM: Layer 2 -> dw_min:9.8904e-01  dw_max:1.0115e+00 lr:1.0000e-02
2023-04-02 15:03:17,717 ADAM: Layer 3 -> dw_min:9.9713e-01  dw_max:1.0067e+00 lr:1.0000e-02
2023-04-02 15:03:17,732 			Learning rate: weights:   1.000e-02    
2023-04-02 15:03:17,732 			Last test performance: 98.27%
2023-04-02 15:03:17,732 ----------------
2023-04-02 15:03:20,518   5   =>  30   		Training 486 pattern with 98.96% 	Forward time: 	 2.69 sec
2023-04-02 15:03:20,518 			Loss:    3.191e-02    			Backward time: 	 0.09 sec 
2023-04-02 15:03:20,518 ADAM: Layer 0 -> dw_min:9.9901e-01  dw_max:1.0008e+00 lr:1.0000e-02
2023-04-02 15:03:20,518 ADAM: Layer 1 -> dw_min:9.9468e-01  dw_max:1.0052e+00 lr:1.0000e-02
2023-04-02 15:03:20,518 ADAM: Layer 2 -> dw_min:9.9012e-01  dw_max:1.0136e+00 lr:1.0000e-02
2023-04-02 15:03:20,518 ADAM: Layer 3 -> dw_min:9.9738e-01  dw_max:1.0060e+00 lr:1.0000e-02
2023-04-02 15:03:20,533 			Learning rate: weights:   1.000e-02    
2023-04-02 15:03:20,533 			Last test performance: 98.27%
2023-04-02 15:03:20,533 ----------------
2023-04-02 15:03:23,311   5   =>  31   		Training 486 pattern with 98.33% 	Forward time: 	 2.68 sec
2023-04-02 15:03:23,311 			Loss:    4.474e-02    			Backward time: 	 0.09 sec 
2023-04-02 15:03:23,312 ADAM: Layer 0 -> dw_min:9.9902e-01  dw_max:1.0015e+00 lr:1.0000e-02
2023-04-02 15:03:23,312 ADAM: Layer 1 -> dw_min:9.9305e-01  dw_max:1.0054e+00 lr:1.0000e-02
2023-04-02 15:03:23,312 ADAM: Layer 2 -> dw_min:9.9032e-01  dw_max:1.0126e+00 lr:1.0000e-02
2023-04-02 15:03:23,312 ADAM: Layer 3 -> dw_min:9.9603e-01  dw_max:1.0059e+00 lr:1.0000e-02
2023-04-02 15:03:23,327 			Learning rate: weights:   1.000e-02    
2023-04-02 15:03:23,327 			Last test performance: 98.27%
2023-04-02 15:03:23,327 ----------------
2023-04-02 15:03:26,075   5   =>  32   		Training 486 pattern with 97.71% 	Forward time: 	 2.65 sec
2023-04-02 15:03:26,076 			Loss:    7.298e-02    			Backward time: 	 0.09 sec 
2023-04-02 15:03:26,076 ADAM: Layer 0 -> dw_min:9.9883e-01  dw_max:1.0013e+00 lr:1.0000e-02
2023-04-02 15:03:26,076 ADAM: Layer 1 -> dw_min:9.9397e-01  dw_max:1.0070e+00 lr:1.0000e-02
2023-04-02 15:03:26,076 ADAM: Layer 2 -> dw_min:9.9143e-01  dw_max:1.0117e+00 lr:1.0000e-02
2023-04-02 15:03:26,076 ADAM: Layer 3 -> dw_min:9.9715e-01  dw_max:1.0053e+00 lr:1.0000e-02
2023-04-02 15:03:26,091 			Learning rate: weights:   1.000e-02    
2023-04-02 15:03:26,091 			Last test performance: 98.27%
2023-04-02 15:03:26,091 ----------------
2023-04-02 15:03:28,825   5   =>  33   		Training 486 pattern with 98.75% 	Forward time: 	 2.63 sec
2023-04-02 15:03:28,825 			Loss:    3.755e-02    			Backward time: 	 0.09 sec 
2023-04-02 15:03:28,825 ADAM: Layer 0 -> dw_min:9.9890e-01  dw_max:1.0008e+00 lr:1.0000e-02
2023-04-02 15:03:28,825 ADAM: Layer 1 -> dw_min:9.9518e-01  dw_max:1.0060e+00 lr:1.0000e-02
2023-04-02 15:03:28,825 ADAM: Layer 2 -> dw_min:9.9106e-01  dw_max:1.0103e+00 lr:1.0000e-02
2023-04-02 15:03:28,825 ADAM: Layer 3 -> dw_min:9.9742e-01  dw_max:1.0047e+00 lr:1.0000e-02
2023-04-02 15:03:28,884 			Learning rate: weights:   1.000e-02    
2023-04-02 15:03:28,884 			Last test performance: 98.27%
2023-04-02 15:03:28,884 ----------------
2023-04-02 15:03:31,632   5   =>  34   		Training 486 pattern with 97.71% 	Forward time: 	 2.65 sec
2023-04-02 15:03:31,632 			Loss:    5.136e-02    			Backward time: 	 0.09 sec 
2023-04-02 15:03:31,633 ADAM: Layer 0 -> dw_min:9.9853e-01  dw_max:1.0012e+00 lr:1.0000e-02
2023-04-02 15:03:31,633 ADAM: Layer 1 -> dw_min:9.9491e-01  dw_max:1.0065e+00 lr:1.0000e-02
2023-04-02 15:03:31,633 ADAM: Layer 2 -> dw_min:9.9027e-01  dw_max:1.0102e+00 lr:1.0000e-02
2023-04-02 15:03:31,633 ADAM: Layer 3 -> dw_min:9.9748e-01  dw_max:1.0045e+00 lr:1.0000e-02
2023-04-02 15:03:31,704 			Learning rate: weights:   1.000e-02    
2023-04-02 15:03:31,704 			Last test performance: 98.27%
2023-04-02 15:03:31,704 ----------------
2023-04-02 15:03:34,450   5   =>  35   		Training 486 pattern with 98.54% 	Forward time: 	 2.65 sec
2023-04-02 15:03:34,450 			Loss:    4.562e-02    			Backward time: 	 0.09 sec 
2023-04-02 15:03:34,450 ADAM: Layer 0 -> dw_min:9.9854e-01  dw_max:1.0021e+00 lr:1.0000e-02
2023-04-02 15:03:34,450 ADAM: Layer 1 -> dw_min:9.9479e-01  dw_max:1.0075e+00 lr:1.0000e-02
2023-04-02 15:03:34,450 ADAM: Layer 2 -> dw_min:9.9096e-01  dw_max:1.0102e+00 lr:1.0000e-02
2023-04-02 15:03:34,450 ADAM: Layer 3 -> dw_min:9.9775e-01  dw_max:1.0042e+00 lr:1.0000e-02
2023-04-02 15:03:34,500 			Learning rate: weights:   1.000e-02    
2023-04-02 15:03:34,501 			Last test performance: 98.27%
2023-04-02 15:03:34,501 ----------------
2023-04-02 15:03:37,237   5   =>  36   		Training 486 pattern with 98.54% 	Forward time: 	 2.64 sec
2023-04-02 15:03:37,238 			Loss:    3.735e-02    			Backward time: 	 0.09 sec 
2023-04-02 15:03:37,238 ADAM: Layer 0 -> dw_min:9.9863e-01  dw_max:1.0015e+00 lr:1.0000e-02
2023-04-02 15:03:37,238 ADAM: Layer 1 -> dw_min:9.9486e-01  dw_max:1.0070e+00 lr:1.0000e-02
2023-04-02 15:03:37,238 ADAM: Layer 2 -> dw_min:9.8889e-01  dw_max:1.0088e+00 lr:1.0000e-02
2023-04-02 15:03:37,238 ADAM: Layer 3 -> dw_min:9.9623e-01  dw_max:1.0051e+00 lr:1.0000e-02
2023-04-02 15:03:37,269 			Learning rate: weights:   1.000e-02    
2023-04-02 15:03:37,269 			Last test performance: 98.27%
2023-04-02 15:03:37,269 ----------------
2023-04-02 15:03:40,073   5   =>  37   		Training 486 pattern with 96.46% 	Forward time: 	 2.70 sec
2023-04-02 15:03:40,073 			Loss:    8.490e-02    			Backward time: 	 0.09 sec 
2023-04-02 15:03:40,073 ADAM: Layer 0 -> dw_min:9.9826e-01  dw_max:1.0012e+00 lr:1.0000e-02
2023-04-02 15:03:40,073 ADAM: Layer 1 -> dw_min:9.9269e-01  dw_max:1.0073e+00 lr:1.0000e-02
2023-04-02 15:03:40,074 ADAM: Layer 2 -> dw_min:9.8779e-01  dw_max:1.0109e+00 lr:1.0000e-02
2023-04-02 15:03:40,074 ADAM: Layer 3 -> dw_min:9.9609e-01  dw_max:1.0063e+00 lr:1.0000e-02
2023-04-02 15:03:40,089 			Learning rate: weights:   1.000e-02    
2023-04-02 15:03:40,089 			Last test performance: 98.27%
2023-04-02 15:03:40,089 ----------------
2023-04-02 15:03:42,838   5   =>  38   		Training 486 pattern with 98.33% 	Forward time: 	 2.65 sec
2023-04-02 15:03:42,838 			Loss:    3.427e-02    			Backward time: 	 0.09 sec 
2023-04-02 15:03:42,838 ADAM: Layer 0 -> dw_min:9.9868e-01  dw_max:1.0012e+00 lr:1.0000e-02
2023-04-02 15:03:42,838 ADAM: Layer 1 -> dw_min:9.9294e-01  dw_max:1.0073e+00 lr:1.0000e-02
2023-04-02 15:03:42,838 ADAM: Layer 2 -> dw_min:9.8848e-01  dw_max:1.0100e+00 lr:1.0000e-02
2023-04-02 15:03:42,839 ADAM: Layer 3 -> dw_min:9.9627e-01  dw_max:1.0057e+00 lr:1.0000e-02
2023-04-02 15:03:42,931 			Learning rate: weights:   1.000e-02    
2023-04-02 15:03:42,931 			Last test performance: 98.27%
2023-04-02 15:03:42,931 ----------------
2023-04-02 15:03:45,690   5   =>  39   		Training 486 pattern with 98.75% 	Forward time: 	 2.66 sec
2023-04-02 15:03:45,690 			Loss:    4.205e-02    			Backward time: 	 0.09 sec 
2023-04-02 15:03:45,690 ADAM: Layer 0 -> dw_min:9.9877e-01  dw_max:1.0011e+00 lr:1.0000e-02
2023-04-02 15:03:45,691 ADAM: Layer 1 -> dw_min:9.9267e-01  dw_max:1.0062e+00 lr:1.0000e-02
2023-04-02 15:03:45,691 ADAM: Layer 2 -> dw_min:9.9010e-01  dw_max:1.0093e+00 lr:1.0000e-02
2023-04-02 15:03:45,691 ADAM: Layer 3 -> dw_min:9.9664e-01  dw_max:1.0051e+00 lr:1.0000e-02
2023-04-02 15:03:45,707 			Learning rate: weights:   1.000e-02    
2023-04-02 15:03:45,707 			Last test performance: 98.27%
2023-04-02 15:03:45,707 ----------------
2023-04-02 15:03:48,475   5   =>  40   		Training 486 pattern with 97.71% 	Forward time: 	 2.67 sec
2023-04-02 15:03:48,475 			Loss:    5.120e-02    			Backward time: 	 0.09 sec 
2023-04-02 15:03:48,475 ADAM: Layer 0 -> dw_min:9.9863e-01  dw_max:1.0014e+00 lr:1.0000e-02
2023-04-02 15:03:48,476 ADAM: Layer 1 -> dw_min:9.9453e-01  dw_max:1.0062e+00 lr:1.0000e-02
2023-04-02 15:03:48,476 ADAM: Layer 2 -> dw_min:9.8625e-01  dw_max:1.0105e+00 lr:1.0000e-02
2023-04-02 15:03:48,476 ADAM: Layer 3 -> dw_min:9.9633e-01  dw_max:1.0055e+00 lr:1.0000e-02
2023-04-02 15:03:48,498 			Learning rate: weights:   1.000e-02    
2023-04-02 15:03:48,498 			Last test performance: 98.27%
2023-04-02 15:03:48,498 ----------------
2023-04-02 15:03:51,245   5   =>  41   		Training 486 pattern with 97.71% 	Forward time: 	 2.65 sec
2023-04-02 15:03:51,245 			Loss:    7.862e-02    			Backward time: 	 0.09 sec 
2023-04-02 15:03:51,246 ADAM: Layer 0 -> dw_min:9.9875e-01  dw_max:1.0014e+00 lr:1.0000e-02
2023-04-02 15:03:51,246 ADAM: Layer 1 -> dw_min:9.9102e-01  dw_max:1.0073e+00 lr:1.0000e-02
2023-04-02 15:03:51,246 ADAM: Layer 2 -> dw_min:9.8613e-01  dw_max:1.0094e+00 lr:1.0000e-02
2023-04-02 15:03:51,246 ADAM: Layer 3 -> dw_min:9.9601e-01  dw_max:1.0045e+00 lr:1.0000e-02
2023-04-02 15:03:51,260 			Learning rate: weights:   1.000e-02    
2023-04-02 15:03:51,260 			Last test performance: 98.27%
2023-04-02 15:03:51,260 ----------------
2023-04-02 15:03:54,038   5   =>  42   		Training 486 pattern with 98.12% 	Forward time: 	 2.68 sec
2023-04-02 15:03:54,038 			Loss:    4.876e-02    			Backward time: 	 0.09 sec 
2023-04-02 15:03:54,039 ADAM: Layer 0 -> dw_min:9.9810e-01  dw_max:1.0020e+00 lr:1.0000e-02
2023-04-02 15:03:54,039 ADAM: Layer 1 -> dw_min:9.9159e-01  dw_max:1.0069e+00 lr:1.0000e-02
2023-04-02 15:03:54,039 ADAM: Layer 2 -> dw_min:9.8753e-01  dw_max:1.0093e+00 lr:1.0000e-02
2023-04-02 15:03:54,039 ADAM: Layer 3 -> dw_min:9.9670e-01  dw_max:1.0040e+00 lr:1.0000e-02
2023-04-02 15:03:54,109 			Learning rate: weights:   1.000e-02    
2023-04-02 15:03:54,109 			Last test performance: 98.27%
2023-04-02 15:03:54,109 ----------------
2023-04-02 15:03:56,866   5   =>  43   		Training 486 pattern with 99.17% 	Forward time: 	 2.66 sec
2023-04-02 15:03:56,866 			Loss:    2.895e-02    			Backward time: 	 0.09 sec 
2023-04-02 15:03:56,867 ADAM: Layer 0 -> dw_min:9.9829e-01  dw_max:1.0021e+00 lr:1.0000e-02
2023-04-02 15:03:56,867 ADAM: Layer 1 -> dw_min:9.9249e-01  dw_max:1.0064e+00 lr:1.0000e-02
2023-04-02 15:03:56,867 ADAM: Layer 2 -> dw_min:9.8867e-01  dw_max:1.0109e+00 lr:1.0000e-02
2023-04-02 15:03:56,867 ADAM: Layer 3 -> dw_min:9.9697e-01  dw_max:1.0036e+00 lr:1.0000e-02
2023-04-02 15:03:56,979 			Learning rate: weights:   1.000e-02    
2023-04-02 15:03:56,980 			Last test performance: 98.27%
2023-04-02 15:03:56,980 ----------------
2023-04-02 15:03:59,735   5   =>  44   		Training 486 pattern with 98.33% 	Forward time: 	 2.66 sec
2023-04-02 15:03:59,735 			Loss:    4.370e-02    			Backward time: 	 0.09 sec 
2023-04-02 15:03:59,735 ADAM: Layer 0 -> dw_min:9.9837e-01  dw_max:1.0023e+00 lr:1.0000e-02
2023-04-02 15:03:59,735 ADAM: Layer 1 -> dw_min:9.9241e-01  dw_max:1.0052e+00 lr:1.0000e-02
2023-04-02 15:03:59,735 ADAM: Layer 2 -> dw_min:9.8977e-01  dw_max:1.0100e+00 lr:1.0000e-02
2023-04-02 15:03:59,736 ADAM: Layer 3 -> dw_min:9.9721e-01  dw_max:1.0037e+00 lr:1.0000e-02
2023-04-02 15:03:59,819 			Learning rate: weights:   1.000e-02    
2023-04-02 15:03:59,819 			Last test performance: 98.27%
2023-04-02 15:03:59,819 ----------------
2023-04-02 15:04:02,591   5   =>  45   		Training 486 pattern with 97.50% 	Forward time: 	 2.67 sec
2023-04-02 15:04:02,592 			Loss:    6.415e-02    			Backward time: 	 0.09 sec 
2023-04-02 15:04:02,592 ADAM: Layer 0 -> dw_min:9.9779e-01  dw_max:1.0027e+00 lr:1.0000e-02
2023-04-02 15:04:02,592 ADAM: Layer 1 -> dw_min:9.9306e-01  dw_max:1.0050e+00 lr:1.0000e-02
2023-04-02 15:04:02,592 ADAM: Layer 2 -> dw_min:9.9044e-01  dw_max:1.0098e+00 lr:1.0000e-02
2023-04-02 15:04:02,592 ADAM: Layer 3 -> dw_min:9.9616e-01  dw_max:1.0035e+00 lr:1.0000e-02
2023-04-02 15:04:02,660 			Learning rate: weights:   1.000e-02    
2023-04-02 15:04:02,660 			Last test performance: 98.27%
2023-04-02 15:04:02,660 ----------------
2023-04-02 15:04:05,401   5   =>  46   		Training 486 pattern with 98.54% 	Forward time: 	 2.64 sec
2023-04-02 15:04:05,401 			Loss:    4.666e-02    			Backward time: 	 0.09 sec 
2023-04-02 15:04:05,402 ADAM: Layer 0 -> dw_min:9.9818e-01  dw_max:1.0023e+00 lr:1.0000e-02
2023-04-02 15:04:05,402 ADAM: Layer 1 -> dw_min:9.9350e-01  dw_max:1.0052e+00 lr:1.0000e-02
2023-04-02 15:04:05,402 ADAM: Layer 2 -> dw_min:9.9013e-01  dw_max:1.0089e+00 lr:1.0000e-02
2023-04-02 15:04:05,402 ADAM: Layer 3 -> dw_min:9.9632e-01  dw_max:1.0033e+00 lr:1.0000e-02
2023-04-02 15:04:05,507 			Learning rate: weights:   1.000e-02    
2023-04-02 15:04:05,507 			Last test performance: 98.27%
2023-04-02 15:04:05,507 ----------------
2023-04-02 15:04:08,234   5   =>  47   		Training 486 pattern with 97.50% 	Forward time: 	 2.63 sec
2023-04-02 15:04:08,235 			Loss:    7.698e-02    			Backward time: 	 0.09 sec 
2023-04-02 15:04:08,235 ADAM: Layer 0 -> dw_min:9.9882e-01  dw_max:1.0012e+00 lr:1.0000e-02
2023-04-02 15:04:08,235 ADAM: Layer 1 -> dw_min:9.9316e-01  dw_max:1.0058e+00 lr:1.0000e-02
2023-04-02 15:04:08,235 ADAM: Layer 2 -> dw_min:9.8801e-01  dw_max:1.0104e+00 lr:1.0000e-02
2023-04-02 15:04:08,235 ADAM: Layer 3 -> dw_min:9.9660e-01  dw_max:1.0056e+00 lr:1.0000e-02
2023-04-02 15:04:08,305 			Learning rate: weights:   1.000e-02    
2023-04-02 15:04:08,306 			Last test performance: 98.27%
2023-04-02 15:04:08,306 ----------------
2023-04-02 15:04:11,050   5   =>  48   		Training 486 pattern with 97.71% 	Forward time: 	 2.65 sec
2023-04-02 15:04:11,050 			Loss:    6.180e-02    			Backward time: 	 0.09 sec 
2023-04-02 15:04:11,051 ADAM: Layer 0 -> dw_min:9.9866e-01  dw_max:1.0019e+00 lr:1.0000e-02
2023-04-02 15:04:11,051 ADAM: Layer 1 -> dw_min:9.9328e-01  dw_max:1.0058e+00 lr:1.0000e-02
2023-04-02 15:04:11,051 ADAM: Layer 2 -> dw_min:9.8917e-01  dw_max:1.0091e+00 lr:1.0000e-02
2023-04-02 15:04:11,051 ADAM: Layer 3 -> dw_min:9.9477e-01  dw_max:1.0050e+00 lr:1.0000e-02
2023-04-02 15:04:11,122 			Learning rate: weights:   1.000e-02    
2023-04-02 15:04:11,122 			Last test performance: 98.27%
2023-04-02 15:04:11,122 ----------------
2023-04-02 15:04:13,943   5   =>  49   		Training 486 pattern with 96.25% 	Forward time: 	 2.72 sec
2023-04-02 15:04:13,943 			Loss:    1.002e-01    			Backward time: 	 0.09 sec 
2023-04-02 15:04:13,943 ADAM: Layer 0 -> dw_min:9.9890e-01  dw_max:1.0016e+00 lr:1.0000e-02
2023-04-02 15:04:13,943 ADAM: Layer 1 -> dw_min:9.9169e-01  dw_max:1.0060e+00 lr:1.0000e-02
2023-04-02 15:04:13,943 ADAM: Layer 2 -> dw_min:9.8854e-01  dw_max:1.0089e+00 lr:1.0000e-02
2023-04-02 15:04:13,943 ADAM: Layer 3 -> dw_min:9.9429e-01  dw_max:1.0045e+00 lr:1.0000e-02
2023-04-02 15:04:13,958 			Learning rate: weights:   1.000e-02    
2023-04-02 15:04:13,958 			Last test performance: 98.27%
2023-04-02 15:04:13,958 ----------------
2023-04-02 15:04:16,691   5   =>  50   		Training 486 pattern with 96.88% 	Forward time: 	 2.63 sec
2023-04-02 15:04:16,691 			Loss:    6.942e-02    			Backward time: 	 0.09 sec 
2023-04-02 15:04:16,692 ADAM: Layer 0 -> dw_min:9.9815e-01  dw_max:1.0021e+00 lr:1.0000e-02
2023-04-02 15:04:16,692 ADAM: Layer 1 -> dw_min:9.9087e-01  dw_max:1.0061e+00 lr:1.0000e-02
2023-04-02 15:04:16,692 ADAM: Layer 2 -> dw_min:9.8852e-01  dw_max:1.0115e+00 lr:1.0000e-02
2023-04-02 15:04:16,692 ADAM: Layer 3 -> dw_min:9.9438e-01  dw_max:1.0041e+00 lr:1.0000e-02
2023-04-02 15:04:16,762 			Learning rate: weights:   1.000e-02    
2023-04-02 15:04:16,762 			Last test performance: 98.27%
2023-04-02 15:04:16,762 ----------------
2023-04-02 15:04:19,469   5   =>  51   		Training 486 pattern with 98.54% 	Forward time: 	 2.61 sec
2023-04-02 15:04:19,469 			Loss:    3.967e-02    			Backward time: 	 0.09 sec 
2023-04-02 15:04:19,469 ADAM: Layer 0 -> dw_min:9.9795e-01  dw_max:1.0026e+00 lr:1.0000e-02
2023-04-02 15:04:19,469 ADAM: Layer 1 -> dw_min:9.9031e-01  dw_max:1.0072e+00 lr:1.0000e-02
2023-04-02 15:04:19,469 ADAM: Layer 2 -> dw_min:9.8949e-01  dw_max:1.0102e+00 lr:1.0000e-02
2023-04-02 15:04:19,469 ADAM: Layer 3 -> dw_min:9.9446e-01  dw_max:1.0036e+00 lr:1.0000e-02
2023-04-02 15:04:19,539 			Learning rate: weights:   1.000e-02    
2023-04-02 15:04:19,540 			Last test performance: 98.27%
2023-04-02 15:04:19,540 ----------------
2023-04-02 15:04:22,328   5   =>  52   		Training 486 pattern with 95.62% 	Forward time: 	 2.69 sec
2023-04-02 15:04:22,328 			Loss:    1.053e-01    			Backward time: 	 0.09 sec 
2023-04-02 15:04:22,328 ADAM: Layer 0 -> dw_min:9.9851e-01  dw_max:1.0022e+00 lr:1.0000e-02
2023-04-02 15:04:22,328 ADAM: Layer 1 -> dw_min:9.9024e-01  dw_max:1.0067e+00 lr:1.0000e-02
2023-04-02 15:04:22,328 ADAM: Layer 2 -> dw_min:9.8601e-01  dw_max:1.0116e+00 lr:1.0000e-02
2023-04-02 15:04:22,328 ADAM: Layer 3 -> dw_min:9.9496e-01  dw_max:1.0045e+00 lr:1.0000e-02
2023-04-02 15:04:22,399 			Learning rate: weights:   1.000e-02    
2023-04-02 15:04:22,399 			Last test performance: 98.27%
2023-04-02 15:04:22,399 ----------------
2023-04-02 15:04:25,127   5   =>  53   		Training 486 pattern with 98.75% 	Forward time: 	 2.63 sec
2023-04-02 15:04:25,128 			Loss:    3.909e-02    			Backward time: 	 0.09 sec 
2023-04-02 15:04:25,128 ADAM: Layer 0 -> dw_min:9.9831e-01  dw_max:1.0023e+00 lr:1.0000e-02
2023-04-02 15:04:25,128 ADAM: Layer 1 -> dw_min:9.9038e-01  dw_max:1.0065e+00 lr:1.0000e-02
2023-04-02 15:04:25,128 ADAM: Layer 2 -> dw_min:9.8742e-01  dw_max:1.0105e+00 lr:1.0000e-02
2023-04-02 15:04:25,128 ADAM: Layer 3 -> dw_min:9.9550e-01  dw_max:1.0039e+00 lr:1.0000e-02
2023-04-02 15:04:25,218 			Learning rate: weights:   1.000e-02    
2023-04-02 15:04:25,218 			Last test performance: 98.27%
2023-04-02 15:04:25,218 ----------------
2023-04-02 15:04:28,036   5   =>  54   		Training 486 pattern with 97.92% 	Forward time: 	 2.72 sec
2023-04-02 15:04:28,036 			Loss:    4.413e-02    			Backward time: 	 0.09 sec 
2023-04-02 15:04:28,036 ADAM: Layer 0 -> dw_min:9.9784e-01  dw_max:1.0030e+00 lr:1.0000e-02
2023-04-02 15:04:28,037 ADAM: Layer 1 -> dw_min:9.9200e-01  dw_max:1.0081e+00 lr:1.0000e-02
2023-04-02 15:04:28,037 ADAM: Layer 2 -> dw_min:9.8863e-01  dw_max:1.0094e+00 lr:1.0000e-02
2023-04-02 15:04:28,037 ADAM: Layer 3 -> dw_min:9.9582e-01  dw_max:1.0039e+00 lr:1.0000e-02
2023-04-02 15:04:28,107 			Learning rate: weights:   1.000e-02    
2023-04-02 15:04:28,107 			Last test performance: 98.27%
2023-04-02 15:04:28,107 ----------------
2023-04-02 15:04:30,882   5   =>  55   		Training 486 pattern with 97.08% 	Forward time: 	 2.68 sec
2023-04-02 15:04:30,882 			Loss:    6.477e-02    			Backward time: 	 0.09 sec 
2023-04-02 15:04:30,882 ADAM: Layer 0 -> dw_min:9.9847e-01  dw_max:1.0025e+00 lr:1.0000e-02
2023-04-02 15:04:30,882 ADAM: Layer 1 -> dw_min:9.9214e-01  dw_max:1.0070e+00 lr:1.0000e-02
2023-04-02 15:04:30,883 ADAM: Layer 2 -> dw_min:9.8982e-01  dw_max:1.0110e+00 lr:1.0000e-02
2023-04-02 15:04:30,883 ADAM: Layer 3 -> dw_min:9.9621e-01  dw_max:1.0053e+00 lr:1.0000e-02
2023-04-02 15:04:30,897 			Learning rate: weights:   1.000e-02    
2023-04-02 15:04:30,897 			Last test performance: 98.27%
2023-04-02 15:04:30,897 ----------------
2023-04-02 15:04:33,673   5   =>  56   		Training 486 pattern with 97.92% 	Forward time: 	 2.68 sec
2023-04-02 15:04:33,673 			Loss:    6.184e-02    			Backward time: 	 0.09 sec 
2023-04-02 15:04:33,674 ADAM: Layer 0 -> dw_min:9.9806e-01  dw_max:1.0029e+00 lr:1.0000e-02
2023-04-02 15:04:33,674 ADAM: Layer 1 -> dw_min:9.8871e-01  dw_max:1.0068e+00 lr:1.0000e-02
2023-04-02 15:04:33,674 ADAM: Layer 2 -> dw_min:9.8870e-01  dw_max:1.0121e+00 lr:1.0000e-02
2023-04-02 15:04:33,674 ADAM: Layer 3 -> dw_min:9.9513e-01  dw_max:1.0047e+00 lr:1.0000e-02
2023-04-02 15:04:33,688 			Learning rate: weights:   1.000e-02    
2023-04-02 15:04:33,688 			Last test performance: 98.27%
2023-04-02 15:04:33,688 ----------------
2023-04-02 15:04:36,426   5   =>  57   		Training 486 pattern with 98.54% 	Forward time: 	 2.64 sec
2023-04-02 15:04:36,426 			Loss:    5.309e-02    			Backward time: 	 0.09 sec 
2023-04-02 15:04:36,426 ADAM: Layer 0 -> dw_min:9.9801e-01  dw_max:1.0023e+00 lr:1.0000e-02
2023-04-02 15:04:36,426 ADAM: Layer 1 -> dw_min:9.8995e-01  dw_max:1.0067e+00 lr:1.0000e-02
2023-04-02 15:04:36,426 ADAM: Layer 2 -> dw_min:9.8933e-01  dw_max:1.0108e+00 lr:1.0000e-02
2023-04-02 15:04:36,426 ADAM: Layer 3 -> dw_min:9.9558e-01  dw_max:1.0041e+00 lr:1.0000e-02
2023-04-02 15:04:36,441 			Learning rate: weights:   1.000e-02    
2023-04-02 15:04:36,441 			Last test performance: 98.27%
2023-04-02 15:04:36,441 ----------------
2023-04-02 15:04:39,193   5   =>  58   		Training 486 pattern with 98.54% 	Forward time: 	 2.65 sec
2023-04-02 15:04:39,193 			Loss:    3.055e-02    			Backward time: 	 0.09 sec 
2023-04-02 15:04:39,193 ADAM: Layer 0 -> dw_min:9.9797e-01  dw_max:1.0029e+00 lr:1.0000e-02
2023-04-02 15:04:39,193 ADAM: Layer 1 -> dw_min:9.8913e-01  dw_max:1.0057e+00 lr:1.0000e-02
2023-04-02 15:04:39,193 ADAM: Layer 2 -> dw_min:9.8993e-01  dw_max:1.0112e+00 lr:1.0000e-02
2023-04-02 15:04:39,193 ADAM: Layer 3 -> dw_min:9.9568e-01  dw_max:1.0036e+00 lr:1.0000e-02
2023-04-02 15:04:39,259 			Learning rate: weights:   1.000e-02    
2023-04-02 15:04:39,259 			Last test performance: 98.27%
2023-04-02 15:04:39,259 ----------------
2023-04-02 15:04:42,046   5   =>  59   		Training 486 pattern with 98.54% 	Forward time: 	 2.69 sec
2023-04-02 15:04:42,046 			Loss:    3.786e-02    			Backward time: 	 0.09 sec 
2023-04-02 15:04:42,047 ADAM: Layer 0 -> dw_min:9.9830e-01  dw_max:1.0027e+00 lr:1.0000e-02
2023-04-02 15:04:42,047 ADAM: Layer 1 -> dw_min:9.8975e-01  dw_max:1.0062e+00 lr:1.0000e-02
2023-04-02 15:04:42,047 ADAM: Layer 2 -> dw_min:9.8964e-01  dw_max:1.0103e+00 lr:1.0000e-02
2023-04-02 15:04:42,047 ADAM: Layer 3 -> dw_min:9.9580e-01  dw_max:1.0032e+00 lr:1.0000e-02
2023-04-02 15:04:42,108 			Learning rate: weights:   1.000e-02    
2023-04-02 15:04:42,108 			Last test performance: 98.27%
2023-04-02 15:04:42,108 ----------------
2023-04-02 15:04:44,888   5   =>  60   		Training 486 pattern with 96.67% 	Forward time: 	 2.68 sec
2023-04-02 15:04:44,888 			Loss:    7.167e-02    			Backward time: 	 0.09 sec 
2023-04-02 15:04:44,888 ADAM: Layer 0 -> dw_min:9.9777e-01  dw_max:1.0022e+00 lr:1.0000e-02
2023-04-02 15:04:44,888 ADAM: Layer 1 -> dw_min:9.8947e-01  dw_max:1.0064e+00 lr:1.0000e-02
2023-04-02 15:04:44,889 ADAM: Layer 2 -> dw_min:9.8973e-01  dw_max:1.0090e+00 lr:1.0000e-02
2023-04-02 15:04:44,889 ADAM: Layer 3 -> dw_min:9.9724e-01  dw_max:1.0047e+00 lr:1.0000e-02
2023-04-02 15:04:44,904 			Learning rate: weights:   1.000e-02    
2023-04-02 15:04:44,904 			Last test performance: 98.27%
2023-04-02 15:04:44,904 ----------------
2023-04-02 15:04:47,680   5   =>  61   		Training 486 pattern with 98.96% 	Forward time: 	 2.68 sec
2023-04-02 15:04:47,680 			Loss:    3.842e-02    			Backward time: 	 0.09 sec 
2023-04-02 15:04:47,681 ADAM: Layer 0 -> dw_min:9.9846e-01  dw_max:1.0017e+00 lr:1.0000e-02
2023-04-02 15:04:47,681 ADAM: Layer 1 -> dw_min:9.9105e-01  dw_max:1.0061e+00 lr:1.0000e-02
2023-04-02 15:04:47,681 ADAM: Layer 2 -> dw_min:9.9054e-01  dw_max:1.0099e+00 lr:1.0000e-02
2023-04-02 15:04:47,681 ADAM: Layer 3 -> dw_min:9.9764e-01  dw_max:1.0042e+00 lr:1.0000e-02
2023-04-02 15:04:47,700 			Learning rate: weights:   1.000e-02    
2023-04-02 15:04:47,700 			Last test performance: 98.27%
2023-04-02 15:04:47,700 ----------------
2023-04-02 15:04:50,445   5   =>  62   		Training 486 pattern with 97.71% 	Forward time: 	 2.65 sec
2023-04-02 15:04:50,445 			Loss:    6.419e-02    			Backward time: 	 0.09 sec 
2023-04-02 15:04:50,446 ADAM: Layer 0 -> dw_min:9.9830e-01  dw_max:1.0021e+00 lr:1.0000e-02
2023-04-02 15:04:50,446 ADAM: Layer 1 -> dw_min:9.9297e-01  dw_max:1.0067e+00 lr:1.0000e-02
2023-04-02 15:04:50,446 ADAM: Layer 2 -> dw_min:9.9012e-01  dw_max:1.0089e+00 lr:1.0000e-02
2023-04-02 15:04:50,446 ADAM: Layer 3 -> dw_min:9.9767e-01  dw_max:1.0037e+00 lr:1.0000e-02
2023-04-02 15:04:50,461 			Learning rate: weights:   1.000e-02    
2023-04-02 15:04:50,461 			Last test performance: 98.27%
2023-04-02 15:04:50,461 ----------------
2023-04-02 15:04:53,230   5   =>  63   		Training 486 pattern with 96.25% 	Forward time: 	 2.67 sec
2023-04-02 15:04:53,230 			Loss:    8.726e-02    			Backward time: 	 0.09 sec 
2023-04-02 15:04:53,231 ADAM: Layer 0 -> dw_min:9.9795e-01  dw_max:1.0025e+00 lr:1.0000e-02
2023-04-02 15:04:53,231 ADAM: Layer 1 -> dw_min:9.9073e-01  dw_max:1.0079e+00 lr:1.0000e-02
2023-04-02 15:04:53,231 ADAM: Layer 2 -> dw_min:9.9018e-01  dw_max:1.0092e+00 lr:1.0000e-02
2023-04-02 15:04:53,231 ADAM: Layer 3 -> dw_min:9.9731e-01  dw_max:1.0041e+00 lr:1.0000e-02
2023-04-02 15:04:53,246 			Learning rate: weights:   1.000e-02    
2023-04-02 15:04:53,246 			Last test performance: 98.27%
2023-04-02 15:04:53,246 ----------------
2023-04-02 15:04:56,006   5   =>  64   		Training 486 pattern with 97.71% 	Forward time: 	 2.66 sec
2023-04-02 15:04:56,006 			Loss:    5.384e-02    			Backward time: 	 0.09 sec 
2023-04-02 15:04:56,006 ADAM: Layer 0 -> dw_min:9.9822e-01  dw_max:1.0025e+00 lr:1.0000e-02
2023-04-02 15:04:56,006 ADAM: Layer 1 -> dw_min:9.8940e-01  dw_max:1.0064e+00 lr:1.0000e-02
2023-04-02 15:04:56,006 ADAM: Layer 2 -> dw_min:9.9037e-01  dw_max:1.0094e+00 lr:1.0000e-02
2023-04-02 15:04:56,006 ADAM: Layer 3 -> dw_min:9.9781e-01  dw_max:1.0046e+00 lr:1.0000e-02
2023-04-02 15:04:56,118 			Learning rate: weights:   1.000e-02    
2023-04-02 15:04:56,118 			Last test performance: 98.27%
2023-04-02 15:04:56,118 ----------------
2023-04-02 15:04:58,849   5   =>  65   		Training 486 pattern with 97.71% 	Forward time: 	 2.63 sec
2023-04-02 15:04:58,849 			Loss:    9.068e-02    			Backward time: 	 0.09 sec 
2023-04-02 15:04:58,849 ADAM: Layer 0 -> dw_min:9.9796e-01  dw_max:1.0023e+00 lr:1.0000e-02
2023-04-02 15:04:58,849 ADAM: Layer 1 -> dw_min:9.9083e-01  dw_max:1.0062e+00 lr:1.0000e-02
2023-04-02 15:04:58,849 ADAM: Layer 2 -> dw_min:9.9133e-01  dw_max:1.0085e+00 lr:1.0000e-02
2023-04-02 15:04:58,849 ADAM: Layer 3 -> dw_min:9.9548e-01  dw_max:1.0046e+00 lr:1.0000e-02
2023-04-02 15:04:58,871 			Learning rate: weights:   1.000e-02    
2023-04-02 15:04:58,871 			Last test performance: 98.27%
2023-04-02 15:04:58,871 ----------------
2023-04-02 15:05:01,615   5   =>  66   		Training 486 pattern with 98.54% 	Forward time: 	 2.64 sec
2023-04-02 15:05:01,615 			Loss:    4.599e-02    			Backward time: 	 0.09 sec 
2023-04-02 15:05:01,615 ADAM: Layer 0 -> dw_min:9.9854e-01  dw_max:1.0018e+00 lr:1.0000e-02
2023-04-02 15:05:01,615 ADAM: Layer 1 -> dw_min:9.9172e-01  dw_max:1.0059e+00 lr:1.0000e-02
2023-04-02 15:05:01,615 ADAM: Layer 2 -> dw_min:9.8917e-01  dw_max:1.0090e+00 lr:1.0000e-02
2023-04-02 15:05:01,615 ADAM: Layer 3 -> dw_min:9.9572e-01  dw_max:1.0043e+00 lr:1.0000e-02
2023-04-02 15:05:01,630 			Learning rate: weights:   1.000e-02    
2023-04-02 15:05:01,630 			Last test performance: 98.27%
2023-04-02 15:05:01,630 ----------------
2023-04-02 15:05:04,388   5   =>  67   		Training 486 pattern with 97.29% 	Forward time: 	 2.66 sec
2023-04-02 15:05:04,388 			Loss:    8.100e-02    			Backward time: 	 0.09 sec 
2023-04-02 15:05:04,388 ADAM: Layer 0 -> dw_min:9.9838e-01  dw_max:1.0017e+00 lr:1.0000e-02
2023-04-02 15:05:04,388 ADAM: Layer 1 -> dw_min:9.9264e-01  dw_max:1.0068e+00 lr:1.0000e-02
2023-04-02 15:05:04,388 ADAM: Layer 2 -> dw_min:9.8864e-01  dw_max:1.0092e+00 lr:1.0000e-02
2023-04-02 15:05:04,388 ADAM: Layer 3 -> dw_min:9.9615e-01  dw_max:1.0049e+00 lr:1.0000e-02
2023-04-02 15:05:04,403 			Learning rate: weights:   1.000e-02    
2023-04-02 15:05:04,403 			Last test performance: 98.27%
2023-04-02 15:05:04,403 ----------------
2023-04-02 15:05:07,204   5   =>  68   		Training 486 pattern with 97.92% 	Forward time: 	 2.70 sec
2023-04-02 15:05:07,204 			Loss:    5.226e-02    			Backward time: 	 0.09 sec 
2023-04-02 15:05:07,205 ADAM: Layer 0 -> dw_min:9.9875e-01  dw_max:1.0015e+00 lr:1.0000e-02
2023-04-02 15:05:07,205 ADAM: Layer 1 -> dw_min:9.9189e-01  dw_max:1.0075e+00 lr:1.0000e-02
2023-04-02 15:05:07,205 ADAM: Layer 2 -> dw_min:9.8935e-01  dw_max:1.0102e+00 lr:1.0000e-02
2023-04-02 15:05:07,205 ADAM: Layer 3 -> dw_min:9.9498e-01  dw_max:1.0045e+00 lr:1.0000e-02
2023-04-02 15:05:07,275 			Learning rate: weights:   1.000e-02    
2023-04-02 15:05:07,275 			Last test performance: 98.27%
2023-04-02 15:05:07,275 ----------------
2023-04-02 15:05:10,037   5   =>  69   		Training 486 pattern with 98.12% 	Forward time: 	 2.66 sec
2023-04-02 15:05:10,037 			Loss:    7.230e-02    			Backward time: 	 0.09 sec 
2023-04-02 15:05:10,037 ADAM: Layer 0 -> dw_min:9.9786e-01  dw_max:1.0020e+00 lr:1.0000e-02
2023-04-02 15:05:10,037 ADAM: Layer 1 -> dw_min:9.9082e-01  dw_max:1.0070e+00 lr:1.0000e-02
2023-04-02 15:05:10,037 ADAM: Layer 2 -> dw_min:9.8994e-01  dw_max:1.0092e+00 lr:1.0000e-02
2023-04-02 15:05:10,037 ADAM: Layer 3 -> dw_min:9.9547e-01  dw_max:1.0046e+00 lr:1.0000e-02
2023-04-02 15:05:10,051 			Learning rate: weights:   1.000e-02    
2023-04-02 15:05:10,052 			Last test performance: 98.27%
2023-04-02 15:05:10,052 ----------------
2023-04-02 15:05:12,797   5   =>  70   		Training 486 pattern with 97.71% 	Forward time: 	 2.65 sec
2023-04-02 15:05:12,797 			Loss:    4.664e-02    			Backward time: 	 0.09 sec 
2023-04-02 15:05:12,797 ADAM: Layer 0 -> dw_min:9.9770e-01  dw_max:1.0016e+00 lr:1.0000e-02
2023-04-02 15:05:12,798 ADAM: Layer 1 -> dw_min:9.9138e-01  dw_max:1.0069e+00 lr:1.0000e-02
2023-04-02 15:05:12,798 ADAM: Layer 2 -> dw_min:9.8849e-01  dw_max:1.0096e+00 lr:1.0000e-02
2023-04-02 15:05:12,798 ADAM: Layer 3 -> dw_min:9.9597e-01  dw_max:1.0064e+00 lr:1.0000e-02
2023-04-02 15:05:12,836 			Learning rate: weights:   1.000e-02    
2023-04-02 15:05:12,836 			Last test performance: 98.27%
2023-04-02 15:05:12,836 ----------------
2023-04-02 15:05:15,588   5   =>  71   		Training 486 pattern with 98.54% 	Forward time: 	 2.65 sec
2023-04-02 15:05:15,588 			Loss:    3.302e-02    			Backward time: 	 0.09 sec 
2023-04-02 15:05:15,588 ADAM: Layer 0 -> dw_min:9.9719e-01  dw_max:1.0018e+00 lr:1.0000e-02
2023-04-02 15:05:15,588 ADAM: Layer 1 -> dw_min:9.9174e-01  dw_max:1.0082e+00 lr:1.0000e-02
2023-04-02 15:05:15,588 ADAM: Layer 2 -> dw_min:9.8648e-01  dw_max:1.0105e+00 lr:1.0000e-02
2023-04-02 15:05:15,588 ADAM: Layer 3 -> dw_min:9.9637e-01  dw_max:1.0045e+00 lr:1.0000e-02
2023-04-02 15:05:15,670 			Learning rate: weights:   1.000e-02    
2023-04-02 15:05:15,670 			Last test performance: 98.27%
2023-04-02 15:05:15,670 ----------------
2023-04-02 15:05:18,415   5   =>  72   		Training 486 pattern with 98.12% 	Forward time: 	 2.65 sec
2023-04-02 15:05:18,415 			Loss:    5.191e-02    			Backward time: 	 0.09 sec 
2023-04-02 15:05:18,415 ADAM: Layer 0 -> dw_min:9.9723e-01  dw_max:1.0020e+00 lr:1.0000e-02
2023-04-02 15:05:18,415 ADAM: Layer 1 -> dw_min:9.9088e-01  dw_max:1.0082e+00 lr:1.0000e-02
2023-04-02 15:05:18,416 ADAM: Layer 2 -> dw_min:9.8703e-01  dw_max:1.0112e+00 lr:1.0000e-02
2023-04-02 15:05:18,416 ADAM: Layer 3 -> dw_min:9.9626e-01  dw_max:1.0038e+00 lr:1.0000e-02
2023-04-02 15:05:18,430 			Learning rate: weights:   1.000e-02    
2023-04-02 15:05:18,430 			Last test performance: 98.27%
2023-04-02 15:05:18,430 ----------------
2023-04-02 15:05:21,215   5   =>  73   		Training 486 pattern with 97.08% 	Forward time: 	 2.68 sec
2023-04-02 15:05:21,215 			Loss:    8.142e-02    			Backward time: 	 0.09 sec 
2023-04-02 15:05:21,215 ADAM: Layer 0 -> dw_min:9.9739e-01  dw_max:1.0016e+00 lr:1.0000e-02
2023-04-02 15:05:21,215 ADAM: Layer 1 -> dw_min:9.9247e-01  dw_max:1.0083e+00 lr:1.0000e-02
2023-04-02 15:05:21,215 ADAM: Layer 2 -> dw_min:9.8834e-01  dw_max:1.0101e+00 lr:1.0000e-02
2023-04-02 15:05:21,215 ADAM: Layer 3 -> dw_min:9.9688e-01  dw_max:1.0060e+00 lr:1.0000e-02
2023-04-02 15:05:21,328 			Learning rate: weights:   1.000e-02    
2023-04-02 15:05:21,328 			Last test performance: 98.27%
2023-04-02 15:05:21,328 ----------------
2023-04-02 15:05:24,064   5   =>  74   		Training 486 pattern with 97.29% 	Forward time: 	 2.64 sec
2023-04-02 15:05:24,064 			Loss:    8.133e-02    			Backward time: 	 0.09 sec 
2023-04-02 15:05:24,064 ADAM: Layer 0 -> dw_min:9.9781e-01  dw_max:1.0017e+00 lr:1.0000e-02
2023-04-02 15:05:24,064 ADAM: Layer 1 -> dw_min:9.9234e-01  dw_max:1.0072e+00 lr:1.0000e-02
2023-04-02 15:05:24,064 ADAM: Layer 2 -> dw_min:9.8862e-01  dw_max:1.0091e+00 lr:1.0000e-02
2023-04-02 15:05:24,064 ADAM: Layer 3 -> dw_min:9.9701e-01  dw_max:1.0062e+00 lr:1.0000e-02
2023-04-02 15:05:24,080 			Learning rate: weights:   1.000e-02    
2023-04-02 15:05:24,080 			Last test performance: 98.27%
2023-04-02 15:05:24,080 ----------------
2023-04-02 15:05:26,867   5   =>  75   		Training 486 pattern with 98.12% 	Forward time: 	 2.69 sec
2023-04-02 15:05:26,867 			Loss:    3.750e-02    			Backward time: 	 0.09 sec 
2023-04-02 15:05:26,867 ADAM: Layer 0 -> dw_min:9.9820e-01  dw_max:1.0014e+00 lr:1.0000e-02
2023-04-02 15:05:26,868 ADAM: Layer 1 -> dw_min:9.9281e-01  dw_max:1.0060e+00 lr:1.0000e-02
2023-04-02 15:05:26,868 ADAM: Layer 2 -> dw_min:9.8965e-01  dw_max:1.0082e+00 lr:1.0000e-02
2023-04-02 15:05:26,868 ADAM: Layer 3 -> dw_min:9.9629e-01  dw_max:1.0057e+00 lr:1.0000e-02
2023-04-02 15:05:26,883 			Learning rate: weights:   1.000e-02    
2023-04-02 15:05:26,883 			Last test performance: 98.27%
2023-04-02 15:05:26,883 ----------------
2023-04-02 15:05:29,655   5   =>  76   		Training 486 pattern with 97.08% 	Forward time: 	 2.67 sec
2023-04-02 15:05:29,655 			Loss:    6.089e-02    			Backward time: 	 0.09 sec 
2023-04-02 15:05:29,655 ADAM: Layer 0 -> dw_min:9.9854e-01  dw_max:1.0014e+00 lr:1.0000e-02
2023-04-02 15:05:29,656 ADAM: Layer 1 -> dw_min:9.9345e-01  dw_max:1.0064e+00 lr:1.0000e-02
2023-04-02 15:05:29,656 ADAM: Layer 2 -> dw_min:9.9005e-01  dw_max:1.0092e+00 lr:1.0000e-02
2023-04-02 15:05:29,656 ADAM: Layer 3 -> dw_min:9.9598e-01  dw_max:1.0052e+00 lr:1.0000e-02
2023-04-02 15:05:29,697 			Learning rate: weights:   1.000e-02    
2023-04-02 15:05:29,697 			Last test performance: 98.27%
2023-04-02 15:05:29,697 ----------------
2023-04-02 15:05:32,474   5   =>  77   		Training 486 pattern with 98.96% 	Forward time: 	 2.68 sec
2023-04-02 15:05:32,474 			Loss:    3.719e-02    			Backward time: 	 0.09 sec 
2023-04-02 15:05:32,475 ADAM: Layer 0 -> dw_min:9.9877e-01  dw_max:1.0016e+00 lr:1.0000e-02
2023-04-02 15:05:32,475 ADAM: Layer 1 -> dw_min:9.9163e-01  dw_max:1.0074e+00 lr:1.0000e-02
2023-04-02 15:05:32,475 ADAM: Layer 2 -> dw_min:9.9031e-01  dw_max:1.0098e+00 lr:1.0000e-02
2023-04-02 15:05:32,475 ADAM: Layer 3 -> dw_min:9.9660e-01  dw_max:1.0047e+00 lr:1.0000e-02
2023-04-02 15:05:32,532 			Learning rate: weights:   1.000e-02    
2023-04-02 15:05:32,532 			Last test performance: 98.27%
2023-04-02 15:05:32,532 ----------------
2023-04-02 15:05:35,267   5   =>  78   		Training 486 pattern with 97.92% 	Forward time: 	 2.63 sec
2023-04-02 15:05:35,267 			Loss:    6.138e-02    			Backward time: 	 0.09 sec 
2023-04-02 15:05:35,267 ADAM: Layer 0 -> dw_min:9.9844e-01  dw_max:1.0019e+00 lr:1.0000e-02
2023-04-02 15:05:35,267 ADAM: Layer 1 -> dw_min:9.9212e-01  dw_max:1.0067e+00 lr:1.0000e-02
2023-04-02 15:05:35,267 ADAM: Layer 2 -> dw_min:9.8989e-01  dw_max:1.0111e+00 lr:1.0000e-02
2023-04-02 15:05:35,267 ADAM: Layer 3 -> dw_min:9.9740e-01  dw_max:1.0050e+00 lr:1.0000e-02
2023-04-02 15:05:35,359 			Learning rate: weights:   1.000e-02    
2023-04-02 15:05:35,359 			Last test performance: 98.27%
2023-04-02 15:05:35,359 ----------------
2023-04-02 15:05:38,171   5   =>  79   		Training 486 pattern with 98.12% 	Forward time: 	 2.71 sec
2023-04-02 15:05:38,171 			Loss:    5.619e-02    			Backward time: 	 0.09 sec 
2023-04-02 15:05:38,171 ADAM: Layer 0 -> dw_min:9.9759e-01  dw_max:1.0023e+00 lr:1.0000e-02
2023-04-02 15:05:38,171 ADAM: Layer 1 -> dw_min:9.9215e-01  dw_max:1.0071e+00 lr:1.0000e-02
2023-04-02 15:05:38,172 ADAM: Layer 2 -> dw_min:9.8957e-01  dw_max:1.0104e+00 lr:1.0000e-02
2023-04-02 15:05:38,172 ADAM: Layer 3 -> dw_min:9.9665e-01  dw_max:1.0060e+00 lr:1.0000e-02
2023-04-02 15:05:38,242 			Learning rate: weights:   1.000e-02    
2023-04-02 15:05:38,242 			Last test performance: 98.27%
2023-04-02 15:05:38,242 ----------------
2023-04-02 15:05:41,027   5   =>  80   		Training 486 pattern with 98.33% 	Forward time: 	 2.69 sec
2023-04-02 15:05:41,027 			Loss:    4.829e-02    			Backward time: 	 0.09 sec 
2023-04-02 15:05:41,027 ADAM: Layer 0 -> dw_min:9.9791e-01  dw_max:1.0023e+00 lr:1.0000e-02
2023-04-02 15:05:41,027 ADAM: Layer 1 -> dw_min:9.9162e-01  dw_max:1.0072e+00 lr:1.0000e-02
2023-04-02 15:05:41,027 ADAM: Layer 2 -> dw_min:9.8909e-01  dw_max:1.0107e+00 lr:1.0000e-02
2023-04-02 15:05:41,028 ADAM: Layer 3 -> dw_min:9.9697e-01  dw_max:1.0052e+00 lr:1.0000e-02
2023-04-02 15:05:41,097 			Learning rate: weights:   1.000e-02    
2023-04-02 15:05:41,097 			Last test performance: 98.27%
2023-04-02 15:05:41,097 ----------------
2023-04-02 15:05:43,839   5   =>  81   		Training 486 pattern with 97.71% 	Forward time: 	 2.64 sec
2023-04-02 15:05:43,839 			Loss:    4.160e-02    			Backward time: 	 0.09 sec 
2023-04-02 15:05:43,839 ADAM: Layer 0 -> dw_min:9.9818e-01  dw_max:1.0020e+00 lr:1.0000e-02
2023-04-02 15:05:43,839 ADAM: Layer 1 -> dw_min:9.9212e-01  dw_max:1.0078e+00 lr:1.0000e-02
2023-04-02 15:05:43,840 ADAM: Layer 2 -> dw_min:9.9005e-01  dw_max:1.0110e+00 lr:1.0000e-02
2023-04-02 15:05:43,840 ADAM: Layer 3 -> dw_min:9.9594e-01  dw_max:1.0046e+00 lr:1.0000e-02
2023-04-02 15:05:43,914 			Learning rate: weights:   1.000e-02    
2023-04-02 15:05:43,914 			Last test performance: 98.27%
2023-04-02 15:05:43,914 ----------------
2023-04-02 15:05:46,677   5   =>  82   		Training 486 pattern with 98.12% 	Forward time: 	 2.66 sec
2023-04-02 15:05:46,678 			Loss:    5.590e-02    			Backward time: 	 0.09 sec 
2023-04-02 15:05:46,678 ADAM: Layer 0 -> dw_min:9.9821e-01  dw_max:1.0022e+00 lr:1.0000e-02
2023-04-02 15:05:46,678 ADAM: Layer 1 -> dw_min:9.9218e-01  dw_max:1.0073e+00 lr:1.0000e-02
2023-04-02 15:05:46,678 ADAM: Layer 2 -> dw_min:9.8885e-01  dw_max:1.0100e+00 lr:1.0000e-02
2023-04-02 15:05:46,678 ADAM: Layer 3 -> dw_min:9.9631e-01  dw_max:1.0041e+00 lr:1.0000e-02
2023-04-02 15:05:46,752 			Learning rate: weights:   1.000e-02    
2023-04-02 15:05:46,752 			Last test performance: 98.27%
2023-04-02 15:05:46,752 ----------------
2023-04-02 15:05:49,517   5   =>  83   		Training 486 pattern with 97.71% 	Forward time: 	 2.67 sec
2023-04-02 15:05:49,518 			Loss:    5.262e-02    			Backward time: 	 0.09 sec 
2023-04-02 15:05:49,518 ADAM: Layer 0 -> dw_min:9.9821e-01  dw_max:1.0028e+00 lr:1.0000e-02
2023-04-02 15:05:49,518 ADAM: Layer 1 -> dw_min:9.9202e-01  dw_max:1.0079e+00 lr:1.0000e-02
2023-04-02 15:05:49,518 ADAM: Layer 2 -> dw_min:9.8841e-01  dw_max:1.0116e+00 lr:1.0000e-02
2023-04-02 15:05:49,518 ADAM: Layer 3 -> dw_min:9.9666e-01  dw_max:1.0044e+00 lr:1.0000e-02
2023-04-02 15:05:49,557 			Learning rate: weights:   1.000e-02    
2023-04-02 15:05:49,557 			Last test performance: 98.27%
2023-04-02 15:05:49,557 ----------------
2023-04-02 15:05:52,311   5   =>  84   		Training 486 pattern with 97.50% 	Forward time: 	 2.65 sec
2023-04-02 15:05:52,311 			Loss:    6.489e-02    			Backward time: 	 0.09 sec 
2023-04-02 15:05:52,311 ADAM: Layer 0 -> dw_min:9.9806e-01  dw_max:1.0024e+00 lr:1.0000e-02
2023-04-02 15:05:52,311 ADAM: Layer 1 -> dw_min:9.9205e-01  dw_max:1.0076e+00 lr:1.0000e-02
2023-04-02 15:05:52,311 ADAM: Layer 2 -> dw_min:9.8859e-01  dw_max:1.0104e+00 lr:1.0000e-02
2023-04-02 15:05:52,311 ADAM: Layer 3 -> dw_min:9.9714e-01  dw_max:1.0039e+00 lr:1.0000e-02
2023-04-02 15:05:52,416 			Learning rate: weights:   1.000e-02    
2023-04-02 15:05:52,416 			Last test performance: 98.27%
2023-04-02 15:05:52,416 ----------------
2023-04-02 15:05:55,183   5   =>  85   		Training 486 pattern with 97.92% 	Forward time: 	 2.67 sec
2023-04-02 15:05:55,183 			Loss:    5.651e-02    			Backward time: 	 0.09 sec 
2023-04-02 15:05:55,183 ADAM: Layer 0 -> dw_min:9.9726e-01  dw_max:1.0033e+00 lr:1.0000e-02
2023-04-02 15:05:55,183 ADAM: Layer 1 -> dw_min:9.9268e-01  dw_max:1.0067e+00 lr:1.0000e-02
2023-04-02 15:05:55,183 ADAM: Layer 2 -> dw_min:9.8906e-01  dw_max:1.0126e+00 lr:1.0000e-02
2023-04-02 15:05:55,183 ADAM: Layer 3 -> dw_min:9.9674e-01  dw_max:1.0041e+00 lr:1.0000e-02
2023-04-02 15:05:55,262 			Learning rate: weights:   1.000e-02    
2023-04-02 15:05:55,262 			Last test performance: 98.27%
2023-04-02 15:05:55,262 ----------------
2023-04-02 15:05:58,031   5   =>  86   		Training 486 pattern with 98.75% 	Forward time: 	 2.67 sec
2023-04-02 15:05:58,031 			Loss:    3.320e-02    			Backward time: 	 0.09 sec 
2023-04-02 15:05:58,031 ADAM: Layer 0 -> dw_min:9.9697e-01  dw_max:1.0039e+00 lr:1.0000e-02
2023-04-02 15:05:58,031 ADAM: Layer 1 -> dw_min:9.9196e-01  dw_max:1.0066e+00 lr:1.0000e-02
2023-04-02 15:05:58,031 ADAM: Layer 2 -> dw_min:9.9003e-01  dw_max:1.0113e+00 lr:1.0000e-02
2023-04-02 15:05:58,031 ADAM: Layer 3 -> dw_min:9.9678e-01  dw_max:1.0036e+00 lr:1.0000e-02
2023-04-02 15:05:58,085 			Learning rate: weights:   1.000e-02    
2023-04-02 15:05:58,085 			Last test performance: 98.27%
2023-04-02 15:05:58,085 ----------------
2023-04-02 15:06:00,840   5   =>  87   		Training 486 pattern with 97.29% 	Forward time: 	 2.66 sec
2023-04-02 15:06:00,840 			Loss:    6.370e-02    			Backward time: 	 0.09 sec 
2023-04-02 15:06:00,840 ADAM: Layer 0 -> dw_min:9.9666e-01  dw_max:1.0037e+00 lr:1.0000e-02
2023-04-02 15:06:00,840 ADAM: Layer 1 -> dw_min:9.9238e-01  dw_max:1.0076e+00 lr:1.0000e-02
2023-04-02 15:06:00,840 ADAM: Layer 2 -> dw_min:9.8927e-01  dw_max:1.0099e+00 lr:1.0000e-02
2023-04-02 15:06:00,840 ADAM: Layer 3 -> dw_min:9.9681e-01  dw_max:1.0031e+00 lr:1.0000e-02
2023-04-02 15:06:00,890 			Learning rate: weights:   1.000e-02    
2023-04-02 15:06:00,890 			Last test performance: 98.27%
2023-04-02 15:06:00,890 ----------------
2023-04-02 15:06:03,645   5   =>  88   		Training 486 pattern with 96.88% 	Forward time: 	 2.66 sec
2023-04-02 15:06:03,645 			Loss:    8.027e-02    			Backward time: 	 0.09 sec 
2023-04-02 15:06:03,645 ADAM: Layer 0 -> dw_min:9.9664e-01  dw_max:1.0030e+00 lr:1.0000e-02
2023-04-02 15:06:03,646 ADAM: Layer 1 -> dw_min:9.9130e-01  dw_max:1.0077e+00 lr:1.0000e-02
2023-04-02 15:06:03,646 ADAM: Layer 2 -> dw_min:9.9009e-01  dw_max:1.0108e+00 lr:1.0000e-02
2023-04-02 15:06:03,646 ADAM: Layer 3 -> dw_min:9.9698e-01  dw_max:1.0036e+00 lr:1.0000e-02
2023-04-02 15:06:03,737 			Learning rate: weights:   1.000e-02    
2023-04-02 15:06:03,737 			Last test performance: 98.27%
2023-04-02 15:06:03,737 ----------------
2023-04-02 15:06:06,471   5   =>  89   		Training 486 pattern with 97.92% 	Forward time: 	 2.63 sec
2023-04-02 15:06:06,471 			Loss:    5.609e-02    			Backward time: 	 0.09 sec 
2023-04-02 15:06:06,472 ADAM: Layer 0 -> dw_min:9.9691e-01  dw_max:1.0027e+00 lr:1.0000e-02
2023-04-02 15:06:06,472 ADAM: Layer 1 -> dw_min:9.9246e-01  dw_max:1.0077e+00 lr:1.0000e-02
2023-04-02 15:06:06,472 ADAM: Layer 2 -> dw_min:9.9043e-01  dw_max:1.0100e+00 lr:1.0000e-02
2023-04-02 15:06:06,472 ADAM: Layer 3 -> dw_min:9.9657e-01  dw_max:1.0032e+00 lr:1.0000e-02
2023-04-02 15:06:06,587 			Learning rate: weights:   1.000e-02    
2023-04-02 15:06:06,587 			Last test performance: 98.27%
2023-04-02 15:06:06,587 ----------------
2023-04-02 15:06:09,335   5   =>  90   		Training 486 pattern with 97.29% 	Forward time: 	 2.65 sec
2023-04-02 15:06:09,335 			Loss:    6.062e-02    			Backward time: 	 0.09 sec 
2023-04-02 15:06:09,335 ADAM: Layer 0 -> dw_min:9.9750e-01  dw_max:1.0024e+00 lr:1.0000e-02
2023-04-02 15:06:09,335 ADAM: Layer 1 -> dw_min:9.9237e-01  dw_max:1.0084e+00 lr:1.0000e-02
2023-04-02 15:06:09,335 ADAM: Layer 2 -> dw_min:9.9031e-01  dw_max:1.0110e+00 lr:1.0000e-02
2023-04-02 15:06:09,335 ADAM: Layer 3 -> dw_min:9.9608e-01  dw_max:1.0035e+00 lr:1.0000e-02
2023-04-02 15:06:09,352 			Learning rate: weights:   1.000e-02    
2023-04-02 15:06:09,352 			Last test performance: 98.27%
2023-04-02 15:06:09,352 ----------------
2023-04-02 15:06:12,130   5   =>  91   		Training 486 pattern with 97.71% 	Forward time: 	 2.68 sec
2023-04-02 15:06:12,130 			Loss:    5.576e-02    			Backward time: 	 0.09 sec 
2023-04-02 15:06:12,131 ADAM: Layer 0 -> dw_min:9.9747e-01  dw_max:1.0025e+00 lr:1.0000e-02
2023-04-02 15:06:12,131 ADAM: Layer 1 -> dw_min:9.9247e-01  dw_max:1.0087e+00 lr:1.0000e-02
2023-04-02 15:06:12,131 ADAM: Layer 2 -> dw_min:9.8852e-01  dw_max:1.0115e+00 lr:1.0000e-02
2023-04-02 15:06:12,131 ADAM: Layer 3 -> dw_min:9.9562e-01  dw_max:1.0042e+00 lr:1.0000e-02
2023-04-02 15:06:12,146 			Learning rate: weights:   1.000e-02    
2023-04-02 15:06:12,147 			Last test performance: 98.27%
2023-04-02 15:06:12,147 ----------------
2023-04-02 15:06:14,904   5   =>  92   		Training 486 pattern with 97.92% 	Forward time: 	 2.66 sec
2023-04-02 15:06:14,904 			Loss:    5.327e-02    			Backward time: 	 0.09 sec 
2023-04-02 15:06:14,904 ADAM: Layer 0 -> dw_min:9.9783e-01  dw_max:1.0025e+00 lr:1.0000e-02
2023-04-02 15:06:14,905 ADAM: Layer 1 -> dw_min:9.9166e-01  dw_max:1.0083e+00 lr:1.0000e-02
2023-04-02 15:06:14,905 ADAM: Layer 2 -> dw_min:9.8691e-01  dw_max:1.0114e+00 lr:1.0000e-02
2023-04-02 15:06:14,905 ADAM: Layer 3 -> dw_min:9.9533e-01  dw_max:1.0040e+00 lr:1.0000e-02
2023-04-02 15:06:14,975 			Learning rate: weights:   1.000e-02    
2023-04-02 15:06:14,975 			Last test performance: 98.27%
2023-04-02 15:06:14,975 ----------------
2023-04-02 15:06:17,742   5   =>  93   		Training 486 pattern with 97.71% 	Forward time: 	 2.67 sec
2023-04-02 15:06:17,742 			Loss:    6.781e-02    			Backward time: 	 0.09 sec 
2023-04-02 15:06:17,742 ADAM: Layer 0 -> dw_min:9.9778e-01  dw_max:1.0018e+00 lr:1.0000e-02
2023-04-02 15:06:17,742 ADAM: Layer 1 -> dw_min:9.9243e-01  dw_max:1.0086e+00 lr:1.0000e-02
2023-04-02 15:06:17,743 ADAM: Layer 2 -> dw_min:9.8771e-01  dw_max:1.0102e+00 lr:1.0000e-02
2023-04-02 15:06:17,743 ADAM: Layer 3 -> dw_min:9.9556e-01  dw_max:1.0045e+00 lr:1.0000e-02
2023-04-02 15:06:17,758 			Learning rate: weights:   1.000e-02    
2023-04-02 15:06:17,758 			Last test performance: 98.27%
2023-04-02 15:06:17,758 ----------------
2023-04-02 15:06:20,521   5   =>  94   		Training 486 pattern with 98.12% 	Forward time: 	 2.66 sec
2023-04-02 15:06:20,521 			Loss:    6.170e-02    			Backward time: 	 0.09 sec 
2023-04-02 15:06:20,521 ADAM: Layer 0 -> dw_min:9.9748e-01  dw_max:1.0017e+00 lr:1.0000e-02
2023-04-02 15:06:20,521 ADAM: Layer 1 -> dw_min:9.9287e-01  dw_max:1.0076e+00 lr:1.0000e-02
2023-04-02 15:06:20,521 ADAM: Layer 2 -> dw_min:9.8891e-01  dw_max:1.0112e+00 lr:1.0000e-02
2023-04-02 15:06:20,521 ADAM: Layer 3 -> dw_min:9.9560e-01  dw_max:1.0043e+00 lr:1.0000e-02
2023-04-02 15:06:20,591 			Learning rate: weights:   1.000e-02    
2023-04-02 15:06:20,591 			Last test performance: 98.27%
2023-04-02 15:06:20,591 ----------------
2023-04-02 15:06:23,417   5   =>  95   		Training 486 pattern with 98.12% 	Forward time: 	 2.73 sec
2023-04-02 15:06:23,417 			Loss:    5.222e-02    			Backward time: 	 0.09 sec 
2023-04-02 15:06:23,418 ADAM: Layer 0 -> dw_min:9.9818e-01  dw_max:1.0014e+00 lr:1.0000e-02
2023-04-02 15:06:23,418 ADAM: Layer 1 -> dw_min:9.9463e-01  dw_max:1.0067e+00 lr:1.0000e-02
2023-04-02 15:06:23,418 ADAM: Layer 2 -> dw_min:9.8928e-01  dw_max:1.0125e+00 lr:1.0000e-02
2023-04-02 15:06:23,418 ADAM: Layer 3 -> dw_min:9.9502e-01  dw_max:1.0050e+00 lr:1.0000e-02
2023-04-02 15:06:23,432 			Learning rate: weights:   1.000e-02    
2023-04-02 15:06:23,433 			Last test performance: 98.27%
2023-04-02 15:06:23,433 ----------------
2023-04-02 15:06:26,215   5   =>  96   		Training 486 pattern with 98.33% 	Forward time: 	 2.68 sec
2023-04-02 15:06:26,216 			Loss:    4.945e-02    			Backward time: 	 0.09 sec 
2023-04-02 15:06:26,216 ADAM: Layer 0 -> dw_min:9.9812e-01  dw_max:1.0017e+00 lr:1.0000e-02
2023-04-02 15:06:26,216 ADAM: Layer 1 -> dw_min:9.9294e-01  dw_max:1.0069e+00 lr:1.0000e-02
2023-04-02 15:06:26,216 ADAM: Layer 2 -> dw_min:9.8919e-01  dw_max:1.0119e+00 lr:1.0000e-02
2023-04-02 15:06:26,216 ADAM: Layer 3 -> dw_min:9.9549e-01  dw_max:1.0049e+00 lr:1.0000e-02
2023-04-02 15:06:26,246 			Learning rate: weights:   1.000e-02    
2023-04-02 15:06:26,246 			Last test performance: 98.27%
2023-04-02 15:06:26,246 ----------------
2023-04-02 15:06:29,034   5   =>  97   		Training 486 pattern with 97.50% 	Forward time: 	 2.69 sec
2023-04-02 15:06:29,034 			Loss:    7.519e-02    			Backward time: 	 0.09 sec 
2023-04-02 15:06:29,035 ADAM: Layer 0 -> dw_min:9.9836e-01  dw_max:1.0014e+00 lr:1.0000e-02
2023-04-02 15:06:29,035 ADAM: Layer 1 -> dw_min:9.9328e-01  dw_max:1.0065e+00 lr:1.0000e-02
2023-04-02 15:06:29,035 ADAM: Layer 2 -> dw_min:9.9017e-01  dw_max:1.0109e+00 lr:1.0000e-02
2023-04-02 15:06:29,035 ADAM: Layer 3 -> dw_min:9.9574e-01  dw_max:1.0062e+00 lr:1.0000e-02
2023-04-02 15:06:29,050 			Learning rate: weights:   1.000e-02    
2023-04-02 15:06:29,051 			Last test performance: 98.27%
2023-04-02 15:06:29,051 ----------------
2023-04-02 15:06:31,776   5   =>  98   		Training 486 pattern with 97.92% 	Forward time: 	 2.63 sec
2023-04-02 15:06:31,776 			Loss:    5.565e-02    			Backward time: 	 0.09 sec 
2023-04-02 15:06:31,776 ADAM: Layer 0 -> dw_min:9.9841e-01  dw_max:1.0013e+00 lr:1.0000e-02
2023-04-02 15:06:31,776 ADAM: Layer 1 -> dw_min:9.9052e-01  dw_max:1.0065e+00 lr:1.0000e-02
2023-04-02 15:06:31,776 ADAM: Layer 2 -> dw_min:9.9117e-01  dw_max:1.0098e+00 lr:1.0000e-02
2023-04-02 15:06:31,776 ADAM: Layer 3 -> dw_min:9.9616e-01  dw_max:1.0053e+00 lr:1.0000e-02
2023-04-02 15:06:31,826 			Learning rate: weights:   1.000e-02    
2023-04-02 15:06:31,826 			Last test performance: 98.27%
2023-04-02 15:06:31,826 ----------------
2023-04-02 15:06:34,566   5   =>  99   		Training 486 pattern with 97.29% 	Forward time: 	 2.64 sec
2023-04-02 15:06:34,566 			Loss:    7.208e-02    			Backward time: 	 0.09 sec 
2023-04-02 15:06:34,566 ADAM: Layer 0 -> dw_min:9.9824e-01  dw_max:1.0014e+00 lr:1.0000e-02
2023-04-02 15:06:34,567 ADAM: Layer 1 -> dw_min:9.8983e-01  dw_max:1.0079e+00 lr:1.0000e-02
2023-04-02 15:06:34,567 ADAM: Layer 2 -> dw_min:9.9197e-01  dw_max:1.0097e+00 lr:1.0000e-02
2023-04-02 15:06:34,567 ADAM: Layer 3 -> dw_min:9.9653e-01  dw_max:1.0057e+00 lr:1.0000e-02
2023-04-02 15:06:34,581 			Learning rate: weights:   1.000e-02    
2023-04-02 15:06:34,581 			Last test performance: 98.27%
2023-04-02 15:06:34,581 ----------------
2023-04-02 15:06:37,341   5   => 100   		Training 486 pattern with 98.33% 	Forward time: 	 2.66 sec
2023-04-02 15:06:37,342 			Loss:    5.964e-02    			Backward time: 	 0.09 sec 
2023-04-02 15:06:37,342 ADAM: Layer 0 -> dw_min:9.9826e-01  dw_max:1.0020e+00 lr:1.0000e-02
2023-04-02 15:06:37,342 ADAM: Layer 1 -> dw_min:9.9181e-01  dw_max:1.0067e+00 lr:1.0000e-02
2023-04-02 15:06:37,342 ADAM: Layer 2 -> dw_min:9.9276e-01  dw_max:1.0110e+00 lr:1.0000e-02
2023-04-02 15:06:37,342 ADAM: Layer 3 -> dw_min:9.9670e-01  dw_max:1.0053e+00 lr:1.0000e-02
2023-04-02 15:06:37,389 			Learning rate: weights:   1.000e-02    
2023-04-02 15:06:37,389 			Last test performance: 98.27%
2023-04-02 15:06:37,389 ----------------
2023-04-02 15:06:40,133   5   => 101   		Training 486 pattern with 98.33% 	Forward time: 	 2.65 sec
2023-04-02 15:06:40,134 			Loss:    5.970e-02    			Backward time: 	 0.09 sec 
2023-04-02 15:06:40,134 ADAM: Layer 0 -> dw_min:9.9835e-01  dw_max:1.0016e+00 lr:1.0000e-02
2023-04-02 15:06:40,134 ADAM: Layer 1 -> dw_min:9.9062e-01  dw_max:1.0095e+00 lr:1.0000e-02
2023-04-02 15:06:40,134 ADAM: Layer 2 -> dw_min:9.8898e-01  dw_max:1.0099e+00 lr:1.0000e-02
2023-04-02 15:06:40,134 ADAM: Layer 3 -> dw_min:9.9692e-01  dw_max:1.0053e+00 lr:1.0000e-02
2023-04-02 15:06:40,150 			Learning rate: weights:   1.000e-02    
2023-04-02 15:06:40,150 			Last test performance: 98.27%
2023-04-02 15:06:40,150 ----------------
2023-04-02 15:06:42,916   5   => 102   		Training 486 pattern with 98.12% 	Forward time: 	 2.67 sec
2023-04-02 15:06:42,916 			Loss:    6.548e-02    			Backward time: 	 0.09 sec 
2023-04-02 15:06:42,916 ADAM: Layer 0 -> dw_min:9.9808e-01  dw_max:1.0018e+00 lr:1.0000e-02
2023-04-02 15:06:42,917 ADAM: Layer 1 -> dw_min:9.9114e-01  dw_max:1.0099e+00 lr:1.0000e-02
2023-04-02 15:06:42,917 ADAM: Layer 2 -> dw_min:9.8914e-01  dw_max:1.0098e+00 lr:1.0000e-02
2023-04-02 15:06:42,917 ADAM: Layer 3 -> dw_min:9.9722e-01  dw_max:1.0053e+00 lr:1.0000e-02
2023-04-02 15:06:42,967 			Learning rate: weights:   1.000e-02    
2023-04-02 15:06:42,967 			Last test performance: 98.27%
2023-04-02 15:06:42,967 ----------------
2023-04-02 15:06:45,771   5   => 103   		Training 486 pattern with 99.38% 	Forward time: 	 2.70 sec
2023-04-02 15:06:45,771 			Loss:    2.563e-02    			Backward time: 	 0.09 sec 
2023-04-02 15:06:45,771 ADAM: Layer 0 -> dw_min:9.9838e-01  dw_max:1.0017e+00 lr:1.0000e-02
2023-04-02 15:06:45,771 ADAM: Layer 1 -> dw_min:9.9168e-01  dw_max:1.0086e+00 lr:1.0000e-02
2023-04-02 15:06:45,771 ADAM: Layer 2 -> dw_min:9.8586e-01  dw_max:1.0109e+00 lr:1.0000e-02
2023-04-02 15:06:45,772 ADAM: Layer 3 -> dw_min:9.9693e-01  dw_max:1.0053e+00 lr:1.0000e-02
2023-04-02 15:06:45,842 			Learning rate: weights:   1.000e-02    
2023-04-02 15:06:45,842 			Last test performance: 98.27%
2023-04-02 15:06:45,842 ----------------
2023-04-02 15:06:48,585   5   => 104   		Training 486 pattern with 98.12% 	Forward time: 	 2.64 sec
2023-04-02 15:06:48,585 			Loss:    4.675e-02    			Backward time: 	 0.09 sec 
2023-04-02 15:06:48,586 ADAM: Layer 0 -> dw_min:9.9853e-01  dw_max:1.0022e+00 lr:1.0000e-02
2023-04-02 15:06:48,586 ADAM: Layer 1 -> dw_min:9.9203e-01  dw_max:1.0078e+00 lr:1.0000e-02
2023-04-02 15:06:48,586 ADAM: Layer 2 -> dw_min:9.8726e-01  dw_max:1.0127e+00 lr:1.0000e-02
2023-04-02 15:06:48,586 ADAM: Layer 3 -> dw_min:9.9703e-01  dw_max:1.0059e+00 lr:1.0000e-02
2023-04-02 15:06:48,677 			Learning rate: weights:   1.000e-02    
2023-04-02 15:06:48,677 			Last test performance: 98.27%
2023-04-02 15:06:48,677 ----------------
2023-04-02 15:06:51,410   5   => 105   		Training 486 pattern with 97.29% 	Forward time: 	 2.63 sec
2023-04-02 15:06:51,410 			Loss:    6.089e-02    			Backward time: 	 0.09 sec 
2023-04-02 15:06:51,411 ADAM: Layer 0 -> dw_min:9.9844e-01  dw_max:1.0016e+00 lr:1.0000e-02
2023-04-02 15:06:51,411 ADAM: Layer 1 -> dw_min:9.9190e-01  dw_max:1.0092e+00 lr:1.0000e-02
2023-04-02 15:06:51,411 ADAM: Layer 2 -> dw_min:9.8828e-01  dw_max:1.0114e+00 lr:1.0000e-02
2023-04-02 15:06:51,411 ADAM: Layer 3 -> dw_min:9.9722e-01  dw_max:1.0058e+00 lr:1.0000e-02
2023-04-02 15:06:51,481 			Learning rate: weights:   1.000e-02    
2023-04-02 15:06:51,481 			Last test performance: 98.27%
2023-04-02 15:06:51,481 ----------------
2023-04-02 15:06:54,313   5   => 106   		Training 486 pattern with 97.50% 	Forward time: 	 2.73 sec
2023-04-02 15:06:54,313 			Loss:    7.675e-02    			Backward time: 	 0.09 sec 
2023-04-02 15:06:54,314 ADAM: Layer 0 -> dw_min:9.9840e-01  dw_max:1.0014e+00 lr:1.0000e-02
2023-04-02 15:06:54,314 ADAM: Layer 1 -> dw_min:9.9129e-01  dw_max:1.0083e+00 lr:1.0000e-02
2023-04-02 15:06:54,314 ADAM: Layer 2 -> dw_min:9.8537e-01  dw_max:1.0131e+00 lr:1.0000e-02
2023-04-02 15:06:54,314 ADAM: Layer 3 -> dw_min:9.9689e-01  dw_max:1.0050e+00 lr:1.0000e-02
2023-04-02 15:06:54,451 			Learning rate: weights:   1.000e-02    
2023-04-02 15:06:54,451 			Last test performance: 98.27%
2023-04-02 15:06:54,451 ----------------
2023-04-02 15:06:57,200   5   => 107   		Training 486 pattern with 97.29% 	Forward time: 	 2.65 sec
2023-04-02 15:06:57,200 			Loss:    7.583e-02    			Backward time: 	 0.09 sec 
2023-04-02 15:06:57,200 ADAM: Layer 0 -> dw_min:9.9827e-01  dw_max:1.0017e+00 lr:1.0000e-02
2023-04-02 15:06:57,200 ADAM: Layer 1 -> dw_min:9.9224e-01  dw_max:1.0072e+00 lr:1.0000e-02
2023-04-02 15:06:57,200 ADAM: Layer 2 -> dw_min:9.8666e-01  dw_max:1.0113e+00 lr:1.0000e-02
2023-04-02 15:06:57,200 ADAM: Layer 3 -> dw_min:9.9712e-01  dw_max:1.0049e+00 lr:1.0000e-02
2023-04-02 15:06:57,222 			Learning rate: weights:   1.000e-02    
2023-04-02 15:06:57,222 			Last test performance: 98.27%
2023-04-02 15:06:57,222 ----------------
2023-04-02 15:06:59,987   5   => 108   		Training 486 pattern with 97.71% 	Forward time: 	 2.67 sec
2023-04-02 15:06:59,987 			Loss:    4.704e-02    			Backward time: 	 0.09 sec 
2023-04-02 15:06:59,987 ADAM: Layer 0 -> dw_min:9.9862e-01  dw_max:1.0018e+00 lr:1.0000e-02
2023-04-02 15:06:59,987 ADAM: Layer 1 -> dw_min:9.9212e-01  dw_max:1.0083e+00 lr:1.0000e-02
2023-04-02 15:06:59,987 ADAM: Layer 2 -> dw_min:9.8750e-01  dw_max:1.0107e+00 lr:1.0000e-02
2023-04-02 15:06:59,987 ADAM: Layer 3 -> dw_min:9.9729e-01  dw_max:1.0044e+00 lr:1.0000e-02
2023-04-02 15:07:00,035 			Learning rate: weights:   1.000e-02    
2023-04-02 15:07:00,035 			Last test performance: 98.27%
2023-04-02 15:07:00,035 ----------------
2023-04-02 15:07:02,789   5   => 109   		Training 486 pattern with 98.75% 	Forward time: 	 2.65 sec
2023-04-02 15:07:02,789 			Loss:    4.443e-02    			Backward time: 	 0.09 sec 
2023-04-02 15:07:02,789 ADAM: Layer 0 -> dw_min:9.9820e-01  dw_max:1.0024e+00 lr:1.0000e-02
2023-04-02 15:07:02,789 ADAM: Layer 1 -> dw_min:9.9215e-01  dw_max:1.0079e+00 lr:1.0000e-02
2023-04-02 15:07:02,790 ADAM: Layer 2 -> dw_min:9.8864e-01  dw_max:1.0114e+00 lr:1.0000e-02
2023-04-02 15:07:02,790 ADAM: Layer 3 -> dw_min:9.9711e-01  dw_max:1.0039e+00 lr:1.0000e-02
2023-04-02 15:07:02,950 			Learning rate: weights:   1.000e-02    
2023-04-02 15:07:02,950 			Last test performance: 98.27%
2023-04-02 15:07:02,950 ----------------
2023-04-02 15:07:05,711   5   => 110   		Training 486 pattern with 97.08% 	Forward time: 	 2.66 sec
2023-04-02 15:07:05,711 			Loss:    7.777e-02    			Backward time: 	 0.09 sec 
2023-04-02 15:07:05,711 ADAM: Layer 0 -> dw_min:9.9785e-01  dw_max:1.0023e+00 lr:1.0000e-02
2023-04-02 15:07:05,711 ADAM: Layer 1 -> dw_min:9.9217e-01  dw_max:1.0072e+00 lr:1.0000e-02
2023-04-02 15:07:05,711 ADAM: Layer 2 -> dw_min:9.8991e-01  dw_max:1.0104e+00 lr:1.0000e-02
2023-04-02 15:07:05,711 ADAM: Layer 3 -> dw_min:9.9695e-01  dw_max:1.0042e+00 lr:1.0000e-02
2023-04-02 15:07:05,726 			Learning rate: weights:   1.000e-02    
2023-04-02 15:07:05,726 			Last test performance: 98.27%
2023-04-02 15:07:05,726 ----------------
2023-04-02 15:07:08,485   5   => 111   		Training 486 pattern with 98.12% 	Forward time: 	 2.66 sec
2023-04-02 15:07:08,485 			Loss:    5.020e-02    			Backward time: 	 0.09 sec 
2023-04-02 15:07:08,485 ADAM: Layer 0 -> dw_min:9.9749e-01  dw_max:1.0022e+00 lr:1.0000e-02
2023-04-02 15:07:08,485 ADAM: Layer 1 -> dw_min:9.9138e-01  dw_max:1.0072e+00 lr:1.0000e-02
2023-04-02 15:07:08,485 ADAM: Layer 2 -> dw_min:9.8991e-01  dw_max:1.0114e+00 lr:1.0000e-02
2023-04-02 15:07:08,485 ADAM: Layer 3 -> dw_min:9.9682e-01  dw_max:1.0049e+00 lr:1.0000e-02
2023-04-02 15:07:08,526 			Learning rate: weights:   1.000e-02    
2023-04-02 15:07:08,526 			Last test performance: 98.27%
2023-04-02 15:07:08,526 ----------------
2023-04-02 15:07:11,277   5   => 112   		Training 486 pattern with 98.33% 	Forward time: 	 2.65 sec
2023-04-02 15:07:11,277 			Loss:    3.312e-02    			Backward time: 	 0.09 sec 
2023-04-02 15:07:11,277 ADAM: Layer 0 -> dw_min:9.9788e-01  dw_max:1.0026e+00 lr:1.0000e-02
2023-04-02 15:07:11,277 ADAM: Layer 1 -> dw_min:9.9206e-01  dw_max:1.0083e+00 lr:1.0000e-02
2023-04-02 15:07:11,278 ADAM: Layer 2 -> dw_min:9.8859e-01  dw_max:1.0106e+00 lr:1.0000e-02
2023-04-02 15:07:11,278 ADAM: Layer 3 -> dw_min:9.9591e-01  dw_max:1.0046e+00 lr:1.0000e-02
2023-04-02 15:07:11,309 			Learning rate: weights:   1.000e-02    
2023-04-02 15:07:11,309 			Last test performance: 98.27%
2023-04-02 15:07:11,309 ----------------
2023-04-02 15:07:14,069   5   => 113   		Training 486 pattern with 98.12% 	Forward time: 	 2.66 sec
2023-04-02 15:07:14,070 			Loss:    3.795e-02    			Backward time: 	 0.09 sec 
2023-04-02 15:07:14,070 ADAM: Layer 0 -> dw_min:9.9813e-01  dw_max:1.0021e+00 lr:1.0000e-02
2023-04-02 15:07:14,070 ADAM: Layer 1 -> dw_min:9.9302e-01  dw_max:1.0075e+00 lr:1.0000e-02
2023-04-02 15:07:14,070 ADAM: Layer 2 -> dw_min:9.8970e-01  dw_max:1.0107e+00 lr:1.0000e-02
2023-04-02 15:07:14,070 ADAM: Layer 3 -> dw_min:9.9542e-01  dw_max:1.0041e+00 lr:1.0000e-02
2023-04-02 15:07:14,103 			Learning rate: weights:   1.000e-02    
2023-04-02 15:07:14,103 			Last test performance: 98.27%
2023-04-02 15:07:14,103 ----------------
2023-04-02 15:07:16,933   5   => 114   		Training 486 pattern with 97.08% 	Forward time: 	 2.73 sec
2023-04-02 15:07:16,933 			Loss:    7.549e-02    			Backward time: 	 0.09 sec 
2023-04-02 15:07:16,933 ADAM: Layer 0 -> dw_min:9.9781e-01  dw_max:1.0025e+00 lr:1.0000e-02
2023-04-02 15:07:16,933 ADAM: Layer 1 -> dw_min:9.9303e-01  dw_max:1.0071e+00 lr:1.0000e-02
2023-04-02 15:07:16,933 ADAM: Layer 2 -> dw_min:9.8783e-01  dw_max:1.0095e+00 lr:1.0000e-02
2023-04-02 15:07:16,934 ADAM: Layer 3 -> dw_min:9.9584e-01  dw_max:1.0040e+00 lr:1.0000e-02
2023-04-02 15:07:16,948 			Learning rate: weights:   1.000e-02    
2023-04-02 15:07:16,948 			Last test performance: 98.27%
2023-04-02 15:07:16,948 ----------------
2023-04-02 15:07:19,710   5   => 115   		Training 486 pattern with 98.75% 	Forward time: 	 2.66 sec
2023-04-02 15:07:19,710 			Loss:    5.077e-02    			Backward time: 	 0.09 sec 
2023-04-02 15:07:19,710 ADAM: Layer 0 -> dw_min:9.9812e-01  dw_max:1.0019e+00 lr:1.0000e-02
2023-04-02 15:07:19,710 ADAM: Layer 1 -> dw_min:9.9393e-01  dw_max:1.0064e+00 lr:1.0000e-02
2023-04-02 15:07:19,710 ADAM: Layer 2 -> dw_min:9.8939e-01  dw_max:1.0113e+00 lr:1.0000e-02
2023-04-02 15:07:19,710 ADAM: Layer 3 -> dw_min:9.9618e-01  dw_max:1.0033e+00 lr:1.0000e-02
2023-04-02 15:07:19,725 			Learning rate: weights:   1.000e-02    
2023-04-02 15:07:19,725 			Last test performance: 98.27%
2023-04-02 15:07:19,725 ----------------
2023-04-02 15:07:22,525   5   => 116   		Training 486 pattern with 96.88% 	Forward time: 	 2.70 sec
2023-04-02 15:07:22,525 			Loss:    9.049e-02    			Backward time: 	 0.09 sec 
2023-04-02 15:07:22,526 ADAM: Layer 0 -> dw_min:9.9867e-01  dw_max:1.0019e+00 lr:1.0000e-02
2023-04-02 15:07:22,526 ADAM: Layer 1 -> dw_min:9.9398e-01  dw_max:1.0058e+00 lr:1.0000e-02
2023-04-02 15:07:22,526 ADAM: Layer 2 -> dw_min:9.8827e-01  dw_max:1.0111e+00 lr:1.0000e-02
2023-04-02 15:07:22,526 ADAM: Layer 3 -> dw_min:9.9503e-01  dw_max:1.0084e+00 lr:1.0000e-02
2023-04-02 15:07:22,596 			Learning rate: weights:   1.000e-02    
2023-04-02 15:07:22,596 			Last test performance: 98.27%
2023-04-02 15:07:22,596 ----------------
2023-04-02 15:07:25,355   5   => 117   		Training 486 pattern with 97.50% 	Forward time: 	 2.66 sec
2023-04-02 15:07:25,355 			Loss:    6.897e-02    			Backward time: 	 0.09 sec 
2023-04-02 15:07:25,355 ADAM: Layer 0 -> dw_min:9.9888e-01  dw_max:1.0013e+00 lr:1.0000e-02
2023-04-02 15:07:25,355 ADAM: Layer 1 -> dw_min:9.9096e-01  dw_max:1.0057e+00 lr:1.0000e-02
2023-04-02 15:07:25,355 ADAM: Layer 2 -> dw_min:9.8495e-01  dw_max:1.0104e+00 lr:1.0000e-02
2023-04-02 15:07:25,355 ADAM: Layer 3 -> dw_min:9.9342e-01  dw_max:1.0116e+00 lr:1.0000e-02
2023-04-02 15:07:25,394 			Learning rate: weights:   1.000e-02    
2023-04-02 15:07:25,394 			Last test performance: 98.27%
2023-04-02 15:07:25,394 ----------------
2023-04-02 15:07:28,144   5   => 118   		Training 486 pattern with 97.50% 	Forward time: 	 2.65 sec
2023-04-02 15:07:28,145 			Loss:    8.219e-02    			Backward time: 	 0.09 sec 
2023-04-02 15:07:28,145 ADAM: Layer 0 -> dw_min:9.9912e-01  dw_max:1.0011e+00 lr:1.0000e-02
2023-04-02 15:07:28,145 ADAM: Layer 1 -> dw_min:9.9240e-01  dw_max:1.0057e+00 lr:1.0000e-02
2023-04-02 15:07:28,145 ADAM: Layer 2 -> dw_min:9.8648e-01  dw_max:1.0099e+00 lr:1.0000e-02
2023-04-02 15:07:28,145 ADAM: Layer 3 -> dw_min:9.9425e-01  dw_max:1.0104e+00 lr:1.0000e-02
2023-04-02 15:07:28,222 			Learning rate: weights:   1.000e-02    
2023-04-02 15:07:28,222 			Last test performance: 98.27%
2023-04-02 15:07:28,222 ----------------
2023-04-02 15:07:30,969   5   => 119   		Training 486 pattern with 96.46% 	Forward time: 	 2.65 sec
2023-04-02 15:07:30,969 			Loss:    9.311e-02    			Backward time: 	 0.09 sec 
2023-04-02 15:07:30,970 ADAM: Layer 0 -> dw_min:9.9817e-01  dw_max:1.0017e+00 lr:1.0000e-02
2023-04-02 15:07:30,970 ADAM: Layer 1 -> dw_min:9.8970e-01  dw_max:1.0061e+00 lr:1.0000e-02
2023-04-02 15:07:30,970 ADAM: Layer 2 -> dw_min:9.8591e-01  dw_max:1.0087e+00 lr:1.0000e-02
2023-04-02 15:07:30,970 ADAM: Layer 3 -> dw_min:9.9490e-01  dw_max:1.0090e+00 lr:1.0000e-02
2023-04-02 15:07:30,984 			Learning rate: weights:   1.000e-02    
2023-04-02 15:07:30,984 			Last test performance: 98.27%
2023-04-02 15:07:30,984 ----------------
2023-04-02 15:07:33,786   5   => 120   		Training 486 pattern with 97.29% 	Forward time: 	 2.70 sec
2023-04-02 15:07:33,787 			Loss:    7.846e-02    			Backward time: 	 0.09 sec 
2023-04-02 15:07:33,787 ADAM: Layer 0 -> dw_min:9.9837e-01  dw_max:1.0014e+00 lr:1.0000e-02
2023-04-02 15:07:33,787 ADAM: Layer 1 -> dw_min:9.9078e-01  dw_max:1.0063e+00 lr:1.0000e-02
2023-04-02 15:07:33,787 ADAM: Layer 2 -> dw_min:9.8741e-01  dw_max:1.0095e+00 lr:1.0000e-02
2023-04-02 15:07:33,787 ADAM: Layer 3 -> dw_min:9.9557e-01  dw_max:1.0081e+00 lr:1.0000e-02
2023-04-02 15:07:33,812 			Learning rate: weights:   1.000e-02    
2023-04-02 15:07:33,812 			Last test performance: 98.27%
2023-04-02 15:07:33,812 ----------------
2023-04-02 15:07:36,547   5   => 121   		Training 486 pattern with 97.08% 	Forward time: 	 2.64 sec
2023-04-02 15:07:36,547 			Loss:    9.144e-02    			Backward time: 	 0.09 sec 
2023-04-02 15:07:36,548 ADAM: Layer 0 -> dw_min:9.9675e-01  dw_max:1.0024e+00 lr:1.0000e-02
2023-04-02 15:07:36,548 ADAM: Layer 1 -> dw_min:9.9245e-01  dw_max:1.0076e+00 lr:1.0000e-02
2023-04-02 15:07:36,548 ADAM: Layer 2 -> dw_min:9.8640e-01  dw_max:1.0104e+00 lr:1.0000e-02
2023-04-02 15:07:36,548 ADAM: Layer 3 -> dw_min:9.9572e-01  dw_max:1.0073e+00 lr:1.0000e-02
2023-04-02 15:07:36,618 			Learning rate: weights:   1.000e-02    
2023-04-02 15:07:36,618 			Last test performance: 98.27%
2023-04-02 15:07:36,618 ----------------
2023-04-02 15:07:39,377   5   => 122   		Training 486 pattern with 97.71% 	Forward time: 	 2.66 sec
2023-04-02 15:07:39,377 			Loss:    6.047e-02    			Backward time: 	 0.09 sec 
2023-04-02 15:07:39,377 ADAM: Layer 0 -> dw_min:9.9693e-01  dw_max:1.0025e+00 lr:1.0000e-02
2023-04-02 15:07:39,377 ADAM: Layer 1 -> dw_min:9.9146e-01  dw_max:1.0080e+00 lr:1.0000e-02
2023-04-02 15:07:39,378 ADAM: Layer 2 -> dw_min:9.8474e-01  dw_max:1.0104e+00 lr:1.0000e-02
2023-04-02 15:07:39,378 ADAM: Layer 3 -> dw_min:9.9428e-01  dw_max:1.0094e+00 lr:1.0000e-02
2023-04-02 15:07:39,393 			Learning rate: weights:   1.000e-02    
2023-04-02 15:07:39,393 			Last test performance: 98.27%
2023-04-02 15:07:39,393 ----------------
2023-04-02 15:07:42,121   5   => 123   		Training 486 pattern with 97.71% 	Forward time: 	 2.63 sec
2023-04-02 15:07:42,121 			Loss:    6.837e-02    			Backward time: 	 0.09 sec 
2023-04-02 15:07:42,122 ADAM: Layer 0 -> dw_min:9.9724e-01  dw_max:1.0027e+00 lr:1.0000e-02
2023-04-02 15:07:42,122 ADAM: Layer 1 -> dw_min:9.9047e-01  dw_max:1.0073e+00 lr:1.0000e-02
2023-04-02 15:07:42,122 ADAM: Layer 2 -> dw_min:9.8361e-01  dw_max:1.0109e+00 lr:1.0000e-02
2023-04-02 15:07:42,122 ADAM: Layer 3 -> dw_min:9.9381e-01  dw_max:1.0083e+00 lr:1.0000e-02
2023-04-02 15:07:42,196 			Learning rate: weights:   1.000e-02    
2023-04-02 15:07:42,196 			Last test performance: 98.27%
2023-04-02 15:07:42,196 ----------------
2023-04-02 15:07:44,937   5   => 124   		Training 486 pattern with 96.88% 	Forward time: 	 2.64 sec
2023-04-02 15:07:44,937 			Loss:    7.774e-02    			Backward time: 	 0.09 sec 
2023-04-02 15:07:44,937 ADAM: Layer 0 -> dw_min:9.9740e-01  dw_max:1.0020e+00 lr:1.0000e-02
2023-04-02 15:07:44,937 ADAM: Layer 1 -> dw_min:9.8887e-01  dw_max:1.0070e+00 lr:1.0000e-02
2023-04-02 15:07:44,937 ADAM: Layer 2 -> dw_min:9.8516e-01  dw_max:1.0098e+00 lr:1.0000e-02
2023-04-02 15:07:44,937 ADAM: Layer 3 -> dw_min:9.9429e-01  dw_max:1.0074e+00 lr:1.0000e-02
2023-04-02 15:07:44,954 
2023-04-02 15:07:44,954 Testing:
2023-04-02 15:07:45,085 		24 of 10000 with 95.83% 	 Time used:  0.13 sec
2023-04-02 15:07:45,218 		48 of 10000 with 95.83% 	 Time used:  0.13 sec
2023-04-02 15:07:45,354 		72 of 10000 with 97.22% 	 Time used:  0.14 sec
2023-04-02 15:07:45,499 		96 of 10000 with 97.92% 	 Time used:  0.14 sec
2023-04-02 15:07:45,637 		120 of 10000 with 98.33% 	 Time used:  0.14 sec
2023-04-02 15:07:45,772 		144 of 10000 with 97.22% 	 Time used:  0.13 sec
2023-04-02 15:07:45,908 		168 of 10000 with 97.02% 	 Time used:  0.14 sec
2023-04-02 15:07:46,037 		192 of 10000 with 97.40% 	 Time used:  0.13 sec
2023-04-02 15:07:46,166 		216 of 10000 with 97.22% 	 Time used:  0.13 sec
2023-04-02 15:07:46,308 		240 of 10000 with 97.08% 	 Time used:  0.14 sec
2023-04-02 15:07:46,441 		264 of 10000 with 97.35% 	 Time used:  0.13 sec
2023-04-02 15:07:46,584 		288 of 10000 with 97.57% 	 Time used:  0.14 sec
2023-04-02 15:07:46,714 		312 of 10000 with 97.76% 	 Time used:  0.13 sec
2023-04-02 15:07:46,853 		336 of 10000 with 97.92% 	 Time used:  0.14 sec
2023-04-02 15:07:46,987 		360 of 10000 with 98.06% 	 Time used:  0.13 sec
2023-04-02 15:07:47,124 		384 of 10000 with 98.18% 	 Time used:  0.14 sec
2023-04-02 15:07:47,255 		408 of 10000 with 98.28% 	 Time used:  0.13 sec
2023-04-02 15:07:47,385 		432 of 10000 with 98.38% 	 Time used:  0.13 sec
2023-04-02 15:07:47,517 		456 of 10000 with 98.03% 	 Time used:  0.13 sec
2023-04-02 15:07:47,646 		480 of 10000 with 98.12% 	 Time used:  0.13 sec
2023-04-02 15:07:47,778 		504 of 10000 with 98.02% 	 Time used:  0.13 sec
2023-04-02 15:07:47,919 		528 of 10000 with 98.11% 	 Time used:  0.14 sec
2023-04-02 15:07:48,050 		552 of 10000 with 98.19% 	 Time used:  0.13 sec
2023-04-02 15:07:48,187 		576 of 10000 with 98.09% 	 Time used:  0.14 sec
2023-04-02 15:07:48,323 		600 of 10000 with 98.17% 	 Time used:  0.14 sec
2023-04-02 15:07:48,454 		624 of 10000 with 98.24% 	 Time used:  0.13 sec
2023-04-02 15:07:48,582 		648 of 10000 with 98.30% 	 Time used:  0.13 sec
2023-04-02 15:07:48,723 		672 of 10000 with 98.36% 	 Time used:  0.14 sec
2023-04-02 15:07:48,858 		696 of 10000 with 98.42% 	 Time used:  0.14 sec
2023-04-02 15:07:48,987 		720 of 10000 with 98.47% 	 Time used:  0.13 sec
2023-04-02 15:07:49,115 		744 of 10000 with 98.39% 	 Time used:  0.13 sec
2023-04-02 15:07:49,250 		768 of 10000 with 98.44% 	 Time used:  0.14 sec
2023-04-02 15:07:49,383 		792 of 10000 with 98.48% 	 Time used:  0.13 sec
2023-04-02 15:07:49,511 		816 of 10000 with 98.53% 	 Time used:  0.13 sec
2023-04-02 15:07:49,634 		840 of 10000 with 98.57% 	 Time used:  0.12 sec
2023-04-02 15:07:49,768 		864 of 10000 with 98.61% 	 Time used:  0.13 sec
2023-04-02 15:07:49,900 		888 of 10000 with 98.65% 	 Time used:  0.13 sec
2023-04-02 15:07:50,033 		912 of 10000 with 98.57% 	 Time used:  0.13 sec
2023-04-02 15:07:50,165 		936 of 10000 with 98.61% 	 Time used:  0.13 sec
2023-04-02 15:07:50,297 		960 of 10000 with 98.65% 	 Time used:  0.13 sec
2023-04-02 15:07:50,438 		984 of 10000 with 98.68% 	 Time used:  0.14 sec
2023-04-02 15:07:50,572 		1008 of 10000 with 98.61% 	 Time used:  0.13 sec
2023-04-02 15:07:50,708 		1032 of 10000 with 98.64% 	 Time used:  0.14 sec
2023-04-02 15:07:50,838 		1056 of 10000 with 98.67% 	 Time used:  0.13 sec
2023-04-02 15:07:50,971 		1080 of 10000 with 98.61% 	 Time used:  0.13 sec
2023-04-02 15:07:51,111 		1104 of 10000 with 98.64% 	 Time used:  0.14 sec
2023-04-02 15:07:51,246 		1128 of 10000 with 98.67% 	 Time used:  0.13 sec
2023-04-02 15:07:51,377 		1152 of 10000 with 98.70% 	 Time used:  0.13 sec
2023-04-02 15:07:51,514 		1176 of 10000 with 98.72% 	 Time used:  0.14 sec
2023-04-02 15:07:51,646 		1200 of 10000 with 98.75% 	 Time used:  0.13 sec
2023-04-02 15:07:51,775 		1224 of 10000 with 98.77% 	 Time used:  0.13 sec
2023-04-02 15:07:51,911 		1248 of 10000 with 98.80% 	 Time used:  0.14 sec
2023-04-02 15:07:52,043 		1272 of 10000 with 98.82% 	 Time used:  0.13 sec
2023-04-02 15:07:52,183 		1296 of 10000 with 98.77% 	 Time used:  0.14 sec
2023-04-02 15:07:52,319 		1320 of 10000 with 98.79% 	 Time used:  0.14 sec
2023-04-02 15:07:52,455 		1344 of 10000 with 98.81% 	 Time used:  0.14 sec
2023-04-02 15:07:52,589 		1368 of 10000 with 98.76% 	 Time used:  0.13 sec
2023-04-02 15:07:52,723 		1392 of 10000 with 98.78% 	 Time used:  0.13 sec
2023-04-02 15:07:52,856 		1416 of 10000 with 98.66% 	 Time used:  0.13 sec
2023-04-02 15:07:52,982 		1440 of 10000 with 98.68% 	 Time used:  0.13 sec
2023-04-02 15:07:53,119 		1464 of 10000 with 98.63% 	 Time used:  0.14 sec
2023-04-02 15:07:53,250 		1488 of 10000 with 98.59% 	 Time used:  0.13 sec
2023-04-02 15:07:53,389 		1512 of 10000 with 98.61% 	 Time used:  0.14 sec
2023-04-02 15:07:53,521 		1536 of 10000 with 98.57% 	 Time used:  0.13 sec
2023-04-02 15:07:53,650 		1560 of 10000 with 98.59% 	 Time used:  0.13 sec
2023-04-02 15:07:53,785 		1584 of 10000 with 98.55% 	 Time used:  0.13 sec
2023-04-02 15:07:53,918 		1608 of 10000 with 98.57% 	 Time used:  0.13 sec
2023-04-02 15:07:54,050 		1632 of 10000 with 98.59% 	 Time used:  0.13 sec
2023-04-02 15:07:54,174 		1656 of 10000 with 98.61% 	 Time used:  0.12 sec
2023-04-02 15:07:54,306 		1680 of 10000 with 98.63% 	 Time used:  0.13 sec
2023-04-02 15:07:54,436 		1704 of 10000 with 98.65% 	 Time used:  0.13 sec
2023-04-02 15:07:54,570 		1728 of 10000 with 98.61% 	 Time used:  0.13 sec
2023-04-02 15:07:54,700 		1752 of 10000 with 98.57% 	 Time used:  0.13 sec
2023-04-02 15:07:54,834 		1776 of 10000 with 98.59% 	 Time used:  0.13 sec
2023-04-02 15:07:54,965 		1800 of 10000 with 98.61% 	 Time used:  0.13 sec
2023-04-02 15:07:55,099 		1824 of 10000 with 98.52% 	 Time used:  0.13 sec
2023-04-02 15:07:55,225 		1848 of 10000 with 98.48% 	 Time used:  0.13 sec
2023-04-02 15:07:55,358 		1872 of 10000 with 98.50% 	 Time used:  0.13 sec
2023-04-02 15:07:55,487 		1896 of 10000 with 98.52% 	 Time used:  0.13 sec
2023-04-02 15:07:55,622 		1920 of 10000 with 98.49% 	 Time used:  0.13 sec
2023-04-02 15:07:55,754 		1944 of 10000 with 98.46% 	 Time used:  0.13 sec
2023-04-02 15:07:55,887 		1968 of 10000 with 98.48% 	 Time used:  0.13 sec
2023-04-02 15:07:56,020 		1992 of 10000 with 98.49% 	 Time used:  0.13 sec
2023-04-02 15:07:56,156 		2016 of 10000 with 98.51% 	 Time used:  0.14 sec
2023-04-02 15:07:56,288 		2040 of 10000 with 98.48% 	 Time used:  0.13 sec
2023-04-02 15:07:56,434 		2064 of 10000 with 98.50% 	 Time used:  0.15 sec
2023-04-02 15:07:56,575 		2088 of 10000 with 98.52% 	 Time used:  0.14 sec
2023-04-02 15:07:56,707 		2112 of 10000 with 98.48% 	 Time used:  0.13 sec
2023-04-02 15:07:56,841 		2136 of 10000 with 98.50% 	 Time used:  0.13 sec
2023-04-02 15:07:56,973 		2160 of 10000 with 98.52% 	 Time used:  0.13 sec
2023-04-02 15:07:57,108 		2184 of 10000 with 98.53% 	 Time used:  0.13 sec
2023-04-02 15:07:57,241 		2208 of 10000 with 98.55% 	 Time used:  0.13 sec
2023-04-02 15:07:57,376 		2232 of 10000 with 98.57% 	 Time used:  0.14 sec
2023-04-02 15:07:57,507 		2256 of 10000 with 98.58% 	 Time used:  0.13 sec
2023-04-02 15:07:57,642 		2280 of 10000 with 98.60% 	 Time used:  0.13 sec
2023-04-02 15:07:57,775 		2304 of 10000 with 98.61% 	 Time used:  0.13 sec
2023-04-02 15:07:57,907 		2328 of 10000 with 98.58% 	 Time used:  0.13 sec
2023-04-02 15:07:58,041 		2352 of 10000 with 98.60% 	 Time used:  0.13 sec
2023-04-02 15:07:58,177 		2376 of 10000 with 98.57% 	 Time used:  0.14 sec
2023-04-02 15:07:58,308 		2400 of 10000 with 98.58% 	 Time used:  0.13 sec
2023-04-02 15:07:58,439 		2424 of 10000 with 98.60% 	 Time used:  0.13 sec
2023-04-02 15:07:58,574 		2448 of 10000 with 98.61% 	 Time used:  0.13 sec
2023-04-02 15:07:58,704 		2472 of 10000 with 98.62% 	 Time used:  0.13 sec
2023-04-02 15:07:58,836 		2496 of 10000 with 98.64% 	 Time used:  0.13 sec
2023-04-02 15:07:58,972 		2520 of 10000 with 98.65% 	 Time used:  0.14 sec
2023-04-02 15:07:59,101 		2544 of 10000 with 98.66% 	 Time used:  0.13 sec
2023-04-02 15:07:59,249 		2568 of 10000 with 98.68% 	 Time used:  0.15 sec
2023-04-02 15:07:59,395 		2592 of 10000 with 98.69% 	 Time used:  0.15 sec
2023-04-02 15:07:59,533 		2616 of 10000 with 98.66% 	 Time used:  0.14 sec
2023-04-02 15:07:59,660 		2640 of 10000 with 98.67% 	 Time used:  0.13 sec
2023-04-02 15:07:59,795 		2664 of 10000 with 98.65% 	 Time used:  0.13 sec
2023-04-02 15:07:59,927 		2688 of 10000 with 98.66% 	 Time used:  0.13 sec
2023-04-02 15:08:00,060 		2712 of 10000 with 98.67% 	 Time used:  0.13 sec
2023-04-02 15:08:00,197 		2736 of 10000 with 98.68% 	 Time used:  0.14 sec
2023-04-02 15:08:00,331 		2760 of 10000 with 98.66% 	 Time used:  0.13 sec
2023-04-02 15:08:00,461 		2784 of 10000 with 98.67% 	 Time used:  0.13 sec
2023-04-02 15:08:00,589 		2808 of 10000 with 98.65% 	 Time used:  0.13 sec
2023-04-02 15:08:00,722 		2832 of 10000 with 98.66% 	 Time used:  0.13 sec
2023-04-02 15:08:00,857 		2856 of 10000 with 98.67% 	 Time used:  0.13 sec
2023-04-02 15:08:00,998 		2880 of 10000 with 98.68% 	 Time used:  0.14 sec
2023-04-02 15:08:01,128 		2904 of 10000 with 98.66% 	 Time used:  0.13 sec
2023-04-02 15:08:01,264 		2928 of 10000 with 98.63% 	 Time used:  0.14 sec
2023-04-02 15:08:01,398 		2952 of 10000 with 98.64% 	 Time used:  0.13 sec
2023-04-02 15:08:01,532 		2976 of 10000 with 98.66% 	 Time used:  0.13 sec
2023-04-02 15:08:01,670 		3000 of 10000 with 98.67% 	 Time used:  0.14 sec
2023-04-02 15:08:01,811 		3024 of 10000 with 98.68% 	 Time used:  0.14 sec
2023-04-02 15:08:01,945 		3048 of 10000 with 98.69% 	 Time used:  0.13 sec
2023-04-02 15:08:02,078 		3072 of 10000 with 98.70% 	 Time used:  0.13 sec
2023-04-02 15:08:02,215 		3096 of 10000 with 98.71% 	 Time used:  0.14 sec
2023-04-02 15:08:02,349 		3120 of 10000 with 98.72% 	 Time used:  0.13 sec
2023-04-02 15:08:02,486 		3144 of 10000 with 98.73% 	 Time used:  0.14 sec
2023-04-02 15:08:02,621 		3168 of 10000 with 98.74% 	 Time used:  0.14 sec
2023-04-02 15:08:02,753 		3192 of 10000 with 98.75% 	 Time used:  0.13 sec
2023-04-02 15:08:02,890 		3216 of 10000 with 98.76% 	 Time used:  0.14 sec
2023-04-02 15:08:03,028 		3240 of 10000 with 98.77% 	 Time used:  0.14 sec
2023-04-02 15:08:03,161 		3264 of 10000 with 98.74% 	 Time used:  0.13 sec
2023-04-02 15:08:03,295 		3288 of 10000 with 98.72% 	 Time used:  0.13 sec
2023-04-02 15:08:03,432 		3312 of 10000 with 98.73% 	 Time used:  0.14 sec
2023-04-02 15:08:03,562 		3336 of 10000 with 98.68% 	 Time used:  0.13 sec
2023-04-02 15:08:03,697 		3360 of 10000 with 98.66% 	 Time used:  0.13 sec
2023-04-02 15:08:03,835 		3384 of 10000 with 98.67% 	 Time used:  0.14 sec
2023-04-02 15:08:03,968 		3408 of 10000 with 98.68% 	 Time used:  0.13 sec
2023-04-02 15:08:04,106 		3432 of 10000 with 98.69% 	 Time used:  0.14 sec
2023-04-02 15:08:04,239 		3456 of 10000 with 98.70% 	 Time used:  0.13 sec
2023-04-02 15:08:04,369 		3480 of 10000 with 98.71% 	 Time used:  0.13 sec
2023-04-02 15:08:04,501 		3504 of 10000 with 98.72% 	 Time used:  0.13 sec
2023-04-02 15:08:04,633 		3528 of 10000 with 98.72% 	 Time used:  0.13 sec
2023-04-02 15:08:04,764 		3552 of 10000 with 98.73% 	 Time used:  0.13 sec
2023-04-02 15:08:04,896 		3576 of 10000 with 98.71% 	 Time used:  0.13 sec
2023-04-02 15:08:05,026 		3600 of 10000 with 98.69% 	 Time used:  0.13 sec
2023-04-02 15:08:05,158 		3624 of 10000 with 98.70% 	 Time used:  0.13 sec
2023-04-02 15:08:05,291 		3648 of 10000 with 98.71% 	 Time used:  0.13 sec
2023-04-02 15:08:05,425 		3672 of 10000 with 98.72% 	 Time used:  0.13 sec
2023-04-02 15:08:05,562 		3696 of 10000 with 98.70% 	 Time used:  0.14 sec
2023-04-02 15:08:05,697 		3720 of 10000 with 98.71% 	 Time used:  0.14 sec
2023-04-02 15:08:05,837 		3744 of 10000 with 98.72% 	 Time used:  0.14 sec
2023-04-02 15:08:05,969 		3768 of 10000 with 98.73% 	 Time used:  0.13 sec
2023-04-02 15:08:06,099 		3792 of 10000 with 98.73% 	 Time used:  0.13 sec
2023-04-02 15:08:06,229 		3816 of 10000 with 98.72% 	 Time used:  0.13 sec
2023-04-02 15:08:06,364 		3840 of 10000 with 98.72% 	 Time used:  0.13 sec
2023-04-02 15:08:06,500 		3864 of 10000 with 98.71% 	 Time used:  0.14 sec
2023-04-02 15:08:06,634 		3888 of 10000 with 98.69% 	 Time used:  0.13 sec
2023-04-02 15:08:06,767 		3912 of 10000 with 98.70% 	 Time used:  0.13 sec
2023-04-02 15:08:06,900 		3936 of 10000 with 98.70% 	 Time used:  0.13 sec
2023-04-02 15:08:07,035 		3960 of 10000 with 98.71% 	 Time used:  0.13 sec
2023-04-02 15:08:07,162 		3984 of 10000 with 98.69% 	 Time used:  0.13 sec
2023-04-02 15:08:07,290 		4008 of 10000 with 98.68% 	 Time used:  0.13 sec
2023-04-02 15:08:07,421 		4032 of 10000 with 98.69% 	 Time used:  0.13 sec
2023-04-02 15:08:07,553 		4056 of 10000 with 98.67% 	 Time used:  0.13 sec
2023-04-02 15:08:07,689 		4080 of 10000 with 98.68% 	 Time used:  0.14 sec
2023-04-02 15:08:07,825 		4104 of 10000 with 98.68% 	 Time used:  0.14 sec
2023-04-02 15:08:07,961 		4128 of 10000 with 98.69% 	 Time used:  0.14 sec
2023-04-02 15:08:08,089 		4152 of 10000 with 98.70% 	 Time used:  0.13 sec
2023-04-02 15:08:08,213 		4176 of 10000 with 98.68% 	 Time used:  0.12 sec
2023-04-02 15:08:08,343 		4200 of 10000 with 98.64% 	 Time used:  0.13 sec
2023-04-02 15:08:08,474 		4224 of 10000 with 98.65% 	 Time used:  0.13 sec
2023-04-02 15:08:08,606 		4248 of 10000 with 98.66% 	 Time used:  0.13 sec
2023-04-02 15:08:08,748 		4272 of 10000 with 98.67% 	 Time used:  0.14 sec
2023-04-02 15:08:08,876 		4296 of 10000 with 98.67% 	 Time used:  0.13 sec
2023-04-02 15:08:09,008 		4320 of 10000 with 98.68% 	 Time used:  0.13 sec
2023-04-02 15:08:09,144 		4344 of 10000 with 98.69% 	 Time used:  0.14 sec
2023-04-02 15:08:09,285 		4368 of 10000 with 98.67% 	 Time used:  0.14 sec
2023-04-02 15:08:09,419 		4392 of 10000 with 98.66% 	 Time used:  0.13 sec
2023-04-02 15:08:09,557 		4416 of 10000 with 98.66% 	 Time used:  0.14 sec
2023-04-02 15:08:09,708 		4440 of 10000 with 98.67% 	 Time used:  0.15 sec
2023-04-02 15:08:09,846 		4464 of 10000 with 98.66% 	 Time used:  0.14 sec
2023-04-02 15:08:09,982 		4488 of 10000 with 98.64% 	 Time used:  0.14 sec
2023-04-02 15:08:10,115 		4512 of 10000 with 98.60% 	 Time used:  0.13 sec
2023-04-02 15:08:10,251 		4536 of 10000 with 98.61% 	 Time used:  0.14 sec
2023-04-02 15:08:10,384 		4560 of 10000 with 98.62% 	 Time used:  0.13 sec
2023-04-02 15:08:10,530 		4584 of 10000 with 98.63% 	 Time used:  0.15 sec
2023-04-02 15:08:10,657 		4608 of 10000 with 98.63% 	 Time used:  0.13 sec
2023-04-02 15:08:10,786 		4632 of 10000 with 98.64% 	 Time used:  0.13 sec
2023-04-02 15:08:10,921 		4656 of 10000 with 98.65% 	 Time used:  0.13 sec
2023-04-02 15:08:11,056 		4680 of 10000 with 98.65% 	 Time used:  0.13 sec
2023-04-02 15:08:11,191 		4704 of 10000 with 98.66% 	 Time used:  0.13 sec
2023-04-02 15:08:11,328 		4728 of 10000 with 98.65% 	 Time used:  0.14 sec
2023-04-02 15:08:11,458 		4752 of 10000 with 98.65% 	 Time used:  0.13 sec
2023-04-02 15:08:11,594 		4776 of 10000 with 98.62% 	 Time used:  0.14 sec
2023-04-02 15:08:11,737 		4800 of 10000 with 98.62% 	 Time used:  0.14 sec
2023-04-02 15:08:11,867 		4824 of 10000 with 98.63% 	 Time used:  0.13 sec
2023-04-02 15:08:12,000 		4848 of 10000 with 98.64% 	 Time used:  0.13 sec
2023-04-02 15:08:12,140 		4872 of 10000 with 98.65% 	 Time used:  0.14 sec
2023-04-02 15:08:12,277 		4896 of 10000 with 98.65% 	 Time used:  0.14 sec
2023-04-02 15:08:12,406 		4920 of 10000 with 98.66% 	 Time used:  0.13 sec
2023-04-02 15:08:12,535 		4944 of 10000 with 98.67% 	 Time used:  0.13 sec
2023-04-02 15:08:12,669 		4968 of 10000 with 98.67% 	 Time used:  0.13 sec
2023-04-02 15:08:12,806 		4992 of 10000 with 98.68% 	 Time used:  0.14 sec
2023-04-02 15:08:12,937 		5016 of 10000 with 98.64% 	 Time used:  0.13 sec
2023-04-02 15:08:13,067 		5040 of 10000 with 98.65% 	 Time used:  0.13 sec
2023-04-02 15:08:13,203 		5064 of 10000 with 98.66% 	 Time used:  0.14 sec
2023-04-02 15:08:13,335 		5088 of 10000 with 98.66% 	 Time used:  0.13 sec
2023-04-02 15:08:13,475 		5112 of 10000 with 98.67% 	 Time used:  0.14 sec
2023-04-02 15:08:13,606 		5136 of 10000 with 98.66% 	 Time used:  0.13 sec
2023-04-02 15:08:13,738 		5160 of 10000 with 98.66% 	 Time used:  0.13 sec
2023-04-02 15:08:13,867 		5184 of 10000 with 98.65% 	 Time used:  0.13 sec
2023-04-02 15:08:13,994 		5208 of 10000 with 98.66% 	 Time used:  0.13 sec
2023-04-02 15:08:14,127 		5232 of 10000 with 98.66% 	 Time used:  0.13 sec
2023-04-02 15:08:14,258 		5256 of 10000 with 98.65% 	 Time used:  0.13 sec
2023-04-02 15:08:14,389 		5280 of 10000 with 98.66% 	 Time used:  0.13 sec
2023-04-02 15:08:14,522 		5304 of 10000 with 98.66% 	 Time used:  0.13 sec
2023-04-02 15:08:14,659 		5328 of 10000 with 98.65% 	 Time used:  0.14 sec
2023-04-02 15:08:14,796 		5352 of 10000 with 98.64% 	 Time used:  0.14 sec
2023-04-02 15:08:14,931 		5376 of 10000 with 98.62% 	 Time used:  0.13 sec
2023-04-02 15:08:15,061 		5400 of 10000 with 98.61% 	 Time used:  0.13 sec
2023-04-02 15:08:15,196 		5424 of 10000 with 98.62% 	 Time used:  0.13 sec
2023-04-02 15:08:15,332 		5448 of 10000 with 98.62% 	 Time used:  0.14 sec
2023-04-02 15:08:15,464 		5472 of 10000 with 98.63% 	 Time used:  0.13 sec
2023-04-02 15:08:15,597 		5496 of 10000 with 98.64% 	 Time used:  0.13 sec
2023-04-02 15:08:15,731 		5520 of 10000 with 98.62% 	 Time used:  0.13 sec
2023-04-02 15:08:15,863 		5544 of 10000 with 98.63% 	 Time used:  0.13 sec
2023-04-02 15:08:15,994 		5568 of 10000 with 98.64% 	 Time used:  0.13 sec
2023-04-02 15:08:16,128 		5592 of 10000 with 98.64% 	 Time used:  0.13 sec
2023-04-02 15:08:16,257 		5616 of 10000 with 98.65% 	 Time used:  0.13 sec
2023-04-02 15:08:16,386 		5640 of 10000 with 98.63% 	 Time used:  0.13 sec
2023-04-02 15:08:16,536 		5664 of 10000 with 98.64% 	 Time used:  0.15 sec
2023-04-02 15:08:16,669 		5688 of 10000 with 98.61% 	 Time used:  0.13 sec
2023-04-02 15:08:16,799 		5712 of 10000 with 98.62% 	 Time used:  0.13 sec
2023-04-02 15:08:16,935 		5736 of 10000 with 98.59% 	 Time used:  0.14 sec
2023-04-02 15:08:17,065 		5760 of 10000 with 98.59% 	 Time used:  0.13 sec
2023-04-02 15:08:17,197 		5784 of 10000 with 98.60% 	 Time used:  0.13 sec
2023-04-02 15:08:17,333 		5808 of 10000 with 98.61% 	 Time used:  0.14 sec
2023-04-02 15:08:17,463 		5832 of 10000 with 98.58% 	 Time used:  0.13 sec
2023-04-02 15:08:17,600 		5856 of 10000 with 98.57% 	 Time used:  0.14 sec
2023-04-02 15:08:17,737 		5880 of 10000 with 98.57% 	 Time used:  0.14 sec
2023-04-02 15:08:17,873 		5904 of 10000 with 98.58% 	 Time used:  0.14 sec
2023-04-02 15:08:18,004 		5928 of 10000 with 98.57% 	 Time used:  0.13 sec
2023-04-02 15:08:18,140 		5952 of 10000 with 98.57% 	 Time used:  0.14 sec
2023-04-02 15:08:18,281 		5976 of 10000 with 98.58% 	 Time used:  0.14 sec
2023-04-02 15:08:18,419 		6000 of 10000 with 98.58% 	 Time used:  0.14 sec
2023-04-02 15:08:18,557 		6024 of 10000 with 98.59% 	 Time used:  0.14 sec
2023-04-02 15:08:18,687 		6048 of 10000 with 98.58% 	 Time used:  0.13 sec
2023-04-02 15:08:18,820 		6072 of 10000 with 98.58% 	 Time used:  0.13 sec
2023-04-02 15:08:18,950 		6096 of 10000 with 98.56% 	 Time used:  0.13 sec
2023-04-02 15:08:19,082 		6120 of 10000 with 98.53% 	 Time used:  0.13 sec
2023-04-02 15:08:19,213 		6144 of 10000 with 98.54% 	 Time used:  0.13 sec
2023-04-02 15:08:19,347 		6168 of 10000 with 98.52% 	 Time used:  0.13 sec
2023-04-02 15:08:19,483 		6192 of 10000 with 98.51% 	 Time used:  0.14 sec
2023-04-02 15:08:19,614 		6216 of 10000 with 98.50% 	 Time used:  0.13 sec
2023-04-02 15:08:19,751 		6240 of 10000 with 98.51% 	 Time used:  0.14 sec
2023-04-02 15:08:19,889 		6264 of 10000 with 98.52% 	 Time used:  0.14 sec
2023-04-02 15:08:20,016 		6288 of 10000 with 98.52% 	 Time used:  0.13 sec
2023-04-02 15:08:20,147 		6312 of 10000 with 98.53% 	 Time used:  0.13 sec
2023-04-02 15:08:20,287 		6336 of 10000 with 98.53% 	 Time used:  0.14 sec
2023-04-02 15:08:20,422 		6360 of 10000 with 98.54% 	 Time used:  0.14 sec
2023-04-02 15:08:20,552 		6384 of 10000 with 98.54% 	 Time used:  0.13 sec
2023-04-02 15:08:20,683 		6408 of 10000 with 98.53% 	 Time used:  0.13 sec
2023-04-02 15:08:20,819 		6432 of 10000 with 98.52% 	 Time used:  0.14 sec
2023-04-02 15:08:20,953 		6456 of 10000 with 98.53% 	 Time used:  0.13 sec
2023-04-02 15:08:21,088 		6480 of 10000 with 98.53% 	 Time used:  0.13 sec
2023-04-02 15:08:21,219 		6504 of 10000 with 98.52% 	 Time used:  0.13 sec
2023-04-02 15:08:21,354 		6528 of 10000 with 98.53% 	 Time used:  0.13 sec
2023-04-02 15:08:21,482 		6552 of 10000 with 98.53% 	 Time used:  0.13 sec
2023-04-02 15:08:21,619 		6576 of 10000 with 98.54% 	 Time used:  0.14 sec
2023-04-02 15:08:21,753 		6600 of 10000 with 98.55% 	 Time used:  0.13 sec
2023-04-02 15:08:21,883 		6624 of 10000 with 98.55% 	 Time used:  0.13 sec
2023-04-02 15:08:22,023 		6648 of 10000 with 98.54% 	 Time used:  0.14 sec
2023-04-02 15:08:22,157 		6672 of 10000 with 98.55% 	 Time used:  0.13 sec
2023-04-02 15:08:22,304 		6696 of 10000 with 98.55% 	 Time used:  0.15 sec
2023-04-02 15:08:22,440 		6720 of 10000 with 98.54% 	 Time used:  0.14 sec
2023-04-02 15:08:22,578 		6744 of 10000 with 98.53% 	 Time used:  0.14 sec
2023-04-02 15:08:22,719 		6768 of 10000 with 98.52% 	 Time used:  0.14 sec
2023-04-02 15:08:22,855 		6792 of 10000 with 98.50% 	 Time used:  0.14 sec
2023-04-02 15:08:22,989 		6816 of 10000 with 98.49% 	 Time used:  0.13 sec
2023-04-02 15:08:23,116 		6840 of 10000 with 98.49% 	 Time used:  0.13 sec
2023-04-02 15:08:23,254 		6864 of 10000 with 98.50% 	 Time used:  0.14 sec
2023-04-02 15:08:23,391 		6888 of 10000 with 98.50% 	 Time used:  0.14 sec
2023-04-02 15:08:23,529 		6912 of 10000 with 98.50% 	 Time used:  0.14 sec
2023-04-02 15:08:23,663 		6936 of 10000 with 98.50% 	 Time used:  0.13 sec
2023-04-02 15:08:23,797 		6960 of 10000 with 98.51% 	 Time used:  0.13 sec
2023-04-02 15:08:23,934 		6984 of 10000 with 98.50% 	 Time used:  0.14 sec
2023-04-02 15:08:24,064 		7008 of 10000 with 98.49% 	 Time used:  0.13 sec
2023-04-02 15:08:24,196 		7032 of 10000 with 98.49% 	 Time used:  0.13 sec
2023-04-02 15:08:24,330 		7056 of 10000 with 98.50% 	 Time used:  0.13 sec
2023-04-02 15:08:24,465 		7080 of 10000 with 98.50% 	 Time used:  0.14 sec
2023-04-02 15:08:24,598 		7104 of 10000 with 98.49% 	 Time used:  0.13 sec
2023-04-02 15:08:24,735 		7128 of 10000 with 98.48% 	 Time used:  0.14 sec
2023-04-02 15:08:24,868 		7152 of 10000 with 98.46% 	 Time used:  0.13 sec
2023-04-02 15:08:25,000 		7176 of 10000 with 98.45% 	 Time used:  0.13 sec
2023-04-02 15:08:25,129 		7200 of 10000 with 98.46% 	 Time used:  0.13 sec
2023-04-02 15:08:25,255 		7224 of 10000 with 98.46% 	 Time used:  0.13 sec
2023-04-02 15:08:25,386 		7248 of 10000 with 98.45% 	 Time used:  0.13 sec
2023-04-02 15:08:25,516 		7272 of 10000 with 98.46% 	 Time used:  0.13 sec
2023-04-02 15:08:25,651 		7296 of 10000 with 98.46% 	 Time used:  0.13 sec
2023-04-02 15:08:25,783 		7320 of 10000 with 98.47% 	 Time used:  0.13 sec
2023-04-02 15:08:25,918 		7344 of 10000 with 98.45% 	 Time used:  0.13 sec
2023-04-02 15:08:26,048 		7368 of 10000 with 98.45% 	 Time used:  0.13 sec
2023-04-02 15:08:26,179 		7392 of 10000 with 98.46% 	 Time used:  0.13 sec
2023-04-02 15:08:26,318 		7416 of 10000 with 98.46% 	 Time used:  0.14 sec
2023-04-02 15:08:26,443 		7440 of 10000 with 98.47% 	 Time used:  0.12 sec
2023-04-02 15:08:26,579 		7464 of 10000 with 98.47% 	 Time used:  0.14 sec
2023-04-02 15:08:26,706 		7488 of 10000 with 98.48% 	 Time used:  0.13 sec
2023-04-02 15:08:26,839 		7512 of 10000 with 98.47% 	 Time used:  0.13 sec
2023-04-02 15:08:26,974 		7536 of 10000 with 98.46% 	 Time used:  0.14 sec
2023-04-02 15:08:27,102 		7560 of 10000 with 98.45% 	 Time used:  0.13 sec
2023-04-02 15:08:27,233 		7584 of 10000 with 98.46% 	 Time used:  0.13 sec
2023-04-02 15:08:27,376 		7608 of 10000 with 98.46% 	 Time used:  0.14 sec
2023-04-02 15:08:27,507 		7632 of 10000 with 98.45% 	 Time used:  0.13 sec
2023-04-02 15:08:27,644 		7656 of 10000 with 98.45% 	 Time used:  0.14 sec
2023-04-02 15:08:27,782 		7680 of 10000 with 98.44% 	 Time used:  0.14 sec
2023-04-02 15:08:27,911 		7704 of 10000 with 98.44% 	 Time used:  0.13 sec
2023-04-02 15:08:28,053 		7728 of 10000 with 98.43% 	 Time used:  0.14 sec
2023-04-02 15:08:28,189 		7752 of 10000 with 98.44% 	 Time used:  0.14 sec
2023-04-02 15:08:28,318 		7776 of 10000 with 98.44% 	 Time used:  0.13 sec
2023-04-02 15:08:28,446 		7800 of 10000 with 98.45% 	 Time used:  0.13 sec
2023-04-02 15:08:28,581 		7824 of 10000 with 98.45% 	 Time used:  0.13 sec
2023-04-02 15:08:28,718 		7848 of 10000 with 98.43% 	 Time used:  0.14 sec
2023-04-02 15:08:28,850 		7872 of 10000 with 98.42% 	 Time used:  0.13 sec
2023-04-02 15:08:28,982 		7896 of 10000 with 98.43% 	 Time used:  0.13 sec
2023-04-02 15:08:29,119 		7920 of 10000 with 98.42% 	 Time used:  0.14 sec
2023-04-02 15:08:29,250 		7944 of 10000 with 98.43% 	 Time used:  0.13 sec
2023-04-02 15:08:29,383 		7968 of 10000 with 98.43% 	 Time used:  0.13 sec
2023-04-02 15:08:29,515 		7992 of 10000 with 98.44% 	 Time used:  0.13 sec
2023-04-02 15:08:29,649 		8016 of 10000 with 98.40% 	 Time used:  0.13 sec
2023-04-02 15:08:29,782 		8040 of 10000 with 98.40% 	 Time used:  0.13 sec
2023-04-02 15:08:29,918 		8064 of 10000 with 98.40% 	 Time used:  0.14 sec
2023-04-02 15:08:30,052 		8088 of 10000 with 98.39% 	 Time used:  0.13 sec
2023-04-02 15:08:30,182 		8112 of 10000 with 98.40% 	 Time used:  0.13 sec
2023-04-02 15:08:30,319 		8136 of 10000 with 98.39% 	 Time used:  0.14 sec
2023-04-02 15:08:30,449 		8160 of 10000 with 98.39% 	 Time used:  0.13 sec
2023-04-02 15:08:30,589 		8184 of 10000 with 98.40% 	 Time used:  0.14 sec
2023-04-02 15:08:30,717 		8208 of 10000 with 98.39% 	 Time used:  0.13 sec
2023-04-02 15:08:30,849 		8232 of 10000 with 98.38% 	 Time used:  0.13 sec
2023-04-02 15:08:30,980 		8256 of 10000 with 98.38% 	 Time used:  0.13 sec
2023-04-02 15:08:31,115 		8280 of 10000 with 98.38% 	 Time used:  0.13 sec
2023-04-02 15:08:31,244 		8304 of 10000 with 98.39% 	 Time used:  0.13 sec
2023-04-02 15:08:31,375 		8328 of 10000 with 98.39% 	 Time used:  0.13 sec
2023-04-02 15:08:31,506 		8352 of 10000 with 98.40% 	 Time used:  0.13 sec
2023-04-02 15:08:31,641 		8376 of 10000 with 98.39% 	 Time used:  0.13 sec
2023-04-02 15:08:31,768 		8400 of 10000 with 98.39% 	 Time used:  0.13 sec
2023-04-02 15:08:31,900 		8424 of 10000 with 98.40% 	 Time used:  0.13 sec
2023-04-02 15:08:32,032 		8448 of 10000 with 98.40% 	 Time used:  0.13 sec
2023-04-02 15:08:32,161 		8472 of 10000 with 98.41% 	 Time used:  0.13 sec
2023-04-02 15:08:32,292 		8496 of 10000 with 98.40% 	 Time used:  0.13 sec
2023-04-02 15:08:32,421 		8520 of 10000 with 98.38% 	 Time used:  0.13 sec
2023-04-02 15:08:32,550 		8544 of 10000 with 98.38% 	 Time used:  0.13 sec
2023-04-02 15:08:32,686 		8568 of 10000 with 98.39% 	 Time used:  0.14 sec
2023-04-02 15:08:32,815 		8592 of 10000 with 98.39% 	 Time used:  0.13 sec
2023-04-02 15:08:32,944 		8616 of 10000 with 98.39% 	 Time used:  0.13 sec
2023-04-02 15:08:33,088 		8640 of 10000 with 98.38% 	 Time used:  0.14 sec
2023-04-02 15:08:33,222 		8664 of 10000 with 98.37% 	 Time used:  0.13 sec
2023-04-02 15:08:33,353 		8688 of 10000 with 98.38% 	 Time used:  0.13 sec
2023-04-02 15:08:33,489 		8712 of 10000 with 98.38% 	 Time used:  0.14 sec
2023-04-02 15:08:33,617 		8736 of 10000 with 98.39% 	 Time used:  0.13 sec
2023-04-02 15:08:33,751 		8760 of 10000 with 98.39% 	 Time used:  0.13 sec
2023-04-02 15:08:33,882 		8784 of 10000 with 98.39% 	 Time used:  0.13 sec
2023-04-02 15:08:34,019 		8808 of 10000 with 98.39% 	 Time used:  0.14 sec
2023-04-02 15:08:34,149 		8832 of 10000 with 98.38% 	 Time used:  0.13 sec
2023-04-02 15:08:34,285 		8856 of 10000 with 98.39% 	 Time used:  0.14 sec
2023-04-02 15:08:34,422 		8880 of 10000 with 98.37% 	 Time used:  0.14 sec
2023-04-02 15:08:34,556 		8904 of 10000 with 98.37% 	 Time used:  0.13 sec
2023-04-02 15:08:34,688 		8928 of 10000 with 98.38% 	 Time used:  0.13 sec
2023-04-02 15:08:34,823 		8952 of 10000 with 98.36% 	 Time used:  0.14 sec
2023-04-02 15:08:34,955 		8976 of 10000 with 98.36% 	 Time used:  0.13 sec
2023-04-02 15:08:35,084 		9000 of 10000 with 98.37% 	 Time used:  0.13 sec
2023-04-02 15:08:35,220 		9024 of 10000 with 98.37% 	 Time used:  0.14 sec
2023-04-02 15:08:35,358 		9048 of 10000 with 98.38% 	 Time used:  0.14 sec
2023-04-02 15:08:35,489 		9072 of 10000 with 98.37% 	 Time used:  0.13 sec
2023-04-02 15:08:35,619 		9096 of 10000 with 98.36% 	 Time used:  0.13 sec
2023-04-02 15:08:35,751 		9120 of 10000 with 98.36% 	 Time used:  0.13 sec
2023-04-02 15:08:35,885 		9144 of 10000 with 98.36% 	 Time used:  0.13 sec
2023-04-02 15:08:36,018 		9168 of 10000 with 98.36% 	 Time used:  0.13 sec
2023-04-02 15:08:36,155 		9192 of 10000 with 98.37% 	 Time used:  0.14 sec
2023-04-02 15:08:36,286 		9216 of 10000 with 98.36% 	 Time used:  0.13 sec
2023-04-02 15:08:36,415 		9240 of 10000 with 98.34% 	 Time used:  0.13 sec
2023-04-02 15:08:36,550 		9264 of 10000 with 98.35% 	 Time used:  0.13 sec
2023-04-02 15:08:36,691 		9288 of 10000 with 98.35% 	 Time used:  0.14 sec
2023-04-02 15:08:36,836 		9312 of 10000 with 98.36% 	 Time used:  0.14 sec
2023-04-02 15:08:36,972 		9336 of 10000 with 98.36% 	 Time used:  0.14 sec
2023-04-02 15:08:37,103 		9360 of 10000 with 98.37% 	 Time used:  0.13 sec
2023-04-02 15:08:37,233 		9384 of 10000 with 98.37% 	 Time used:  0.13 sec
2023-04-02 15:08:37,360 		9408 of 10000 with 98.37% 	 Time used:  0.13 sec
2023-04-02 15:08:37,494 		9432 of 10000 with 98.38% 	 Time used:  0.13 sec
2023-04-02 15:08:37,629 		9456 of 10000 with 98.38% 	 Time used:  0.13 sec
2023-04-02 15:08:37,763 		9480 of 10000 with 98.39% 	 Time used:  0.13 sec
2023-04-02 15:08:37,896 		9504 of 10000 with 98.39% 	 Time used:  0.13 sec
2023-04-02 15:08:38,024 		9528 of 10000 with 98.38% 	 Time used:  0.13 sec
2023-04-02 15:08:38,159 		9552 of 10000 with 98.38% 	 Time used:  0.13 sec
2023-04-02 15:08:38,292 		9576 of 10000 with 98.38% 	 Time used:  0.13 sec
2023-04-02 15:08:38,425 		9600 of 10000 with 98.38% 	 Time used:  0.13 sec
2023-04-02 15:08:38,558 		9624 of 10000 with 98.38% 	 Time used:  0.13 sec
2023-04-02 15:08:38,691 		9648 of 10000 with 98.37% 	 Time used:  0.13 sec
2023-04-02 15:08:38,824 		9672 of 10000 with 98.37% 	 Time used:  0.13 sec
2023-04-02 15:08:38,955 		9696 of 10000 with 98.37% 	 Time used:  0.13 sec
2023-04-02 15:08:39,098 		9720 of 10000 with 98.37% 	 Time used:  0.14 sec
2023-04-02 15:08:39,239 		9744 of 10000 with 98.37% 	 Time used:  0.14 sec
2023-04-02 15:08:39,372 		9768 of 10000 with 98.36% 	 Time used:  0.13 sec
2023-04-02 15:08:39,503 		9792 of 10000 with 98.37% 	 Time used:  0.13 sec
2023-04-02 15:08:39,634 		9816 of 10000 with 98.37% 	 Time used:  0.13 sec
2023-04-02 15:08:39,769 		9840 of 10000 with 98.37% 	 Time used:  0.13 sec
2023-04-02 15:08:39,903 		9864 of 10000 with 98.37% 	 Time used:  0.13 sec
2023-04-02 15:08:40,035 		9888 of 10000 with 98.36% 	 Time used:  0.13 sec
2023-04-02 15:08:40,167 		9912 of 10000 with 98.37% 	 Time used:  0.13 sec
2023-04-02 15:08:40,300 		9936 of 10000 with 98.37% 	 Time used:  0.13 sec
2023-04-02 15:08:40,429 		9960 of 10000 with 98.37% 	 Time used:  0.13 sec
2023-04-02 15:08:40,563 		9984 of 10000 with 98.38% 	 Time used:  0.13 sec
2023-04-02 15:08:40,657 		10000 of 10000 with 98.38% 	 Time used:  0.09 sec
2023-04-02 15:08:40,657 
2023-04-02 15:08:40,658 			Learning rate: weights:   1.000e-02    
2023-04-02 15:08:40,658 			Last test performance: 98.38%
2023-04-02 15:08:40,658 ----------------
2023-04-02 15:08:43,376   6   =>  0    		Training 486 pattern with 98.54% 	Forward time: 	 2.62 sec
2023-04-02 15:08:43,376 			Loss:    7.043e-02    			Backward time: 	 0.09 sec 
2023-04-02 15:08:43,376 ADAM: Layer 0 -> dw_min:9.9762e-01  dw_max:1.0018e+00 lr:1.0000e-02
2023-04-02 15:08:43,376 ADAM: Layer 1 -> dw_min:9.8995e-01  dw_max:1.0063e+00 lr:1.0000e-02
2023-04-02 15:08:43,376 ADAM: Layer 2 -> dw_min:9.8663e-01  dw_max:1.0089e+00 lr:1.0000e-02
2023-04-02 15:08:43,376 ADAM: Layer 3 -> dw_min:9.9486e-01  dw_max:1.0066e+00 lr:1.0000e-02
2023-04-02 15:08:43,391 			Learning rate: weights:   1.000e-02    
2023-04-02 15:08:43,391 			Last test performance: 98.38%
2023-04-02 15:08:43,391 ----------------
2023-04-02 15:08:46,170   6   =>  1    		Training 486 pattern with 98.75% 	Forward time: 	 2.68 sec
2023-04-02 15:08:46,171 			Loss:    4.196e-02    			Backward time: 	 0.09 sec 
2023-04-02 15:08:46,171 ADAM: Layer 0 -> dw_min:9.9748e-01  dw_max:1.0024e+00 lr:1.0000e-02
2023-04-02 15:08:46,171 ADAM: Layer 1 -> dw_min:9.8891e-01  dw_max:1.0061e+00 lr:1.0000e-02
2023-04-02 15:08:46,171 ADAM: Layer 2 -> dw_min:9.8798e-01  dw_max:1.0084e+00 lr:1.0000e-02
2023-04-02 15:08:46,171 ADAM: Layer 3 -> dw_min:9.9538e-01  dw_max:1.0061e+00 lr:1.0000e-02
2023-04-02 15:08:46,186 			Learning rate: weights:   1.000e-02    
2023-04-02 15:08:46,186 			Last test performance: 98.38%
2023-04-02 15:08:46,186 ----------------
2023-04-02 15:08:48,929   6   =>  2    		Training 486 pattern with 98.33% 	Forward time: 	 2.64 sec
2023-04-02 15:08:48,929 			Loss:    4.419e-02    			Backward time: 	 0.09 sec 
2023-04-02 15:08:48,930 ADAM: Layer 0 -> dw_min:9.9771e-01  dw_max:1.0021e+00 lr:1.0000e-02
2023-04-02 15:08:48,930 ADAM: Layer 1 -> dw_min:9.9025e-01  dw_max:1.0068e+00 lr:1.0000e-02
2023-04-02 15:08:48,930 ADAM: Layer 2 -> dw_min:9.8815e-01  dw_max:1.0085e+00 lr:1.0000e-02
2023-04-02 15:08:48,930 ADAM: Layer 3 -> dw_min:9.9563e-01  dw_max:1.0056e+00 lr:1.0000e-02
2023-04-02 15:08:48,969 			Learning rate: weights:   1.000e-02    
2023-04-02 15:08:48,969 			Last test performance: 98.38%
2023-04-02 15:08:48,969 ----------------
2023-04-02 15:08:51,698   6   =>  3    		Training 486 pattern with 97.92% 	Forward time: 	 2.63 sec
2023-04-02 15:08:51,698 			Loss:    5.066e-02    			Backward time: 	 0.09 sec 
2023-04-02 15:08:51,699 ADAM: Layer 0 -> dw_min:9.9804e-01  dw_max:1.0019e+00 lr:1.0000e-02
2023-04-02 15:08:51,699 ADAM: Layer 1 -> dw_min:9.9096e-01  dw_max:1.0075e+00 lr:1.0000e-02
2023-04-02 15:08:51,699 ADAM: Layer 2 -> dw_min:9.8959e-01  dw_max:1.0092e+00 lr:1.0000e-02
2023-04-02 15:08:51,699 ADAM: Layer 3 -> dw_min:9.9614e-01  dw_max:1.0050e+00 lr:1.0000e-02
2023-04-02 15:08:51,714 			Learning rate: weights:   1.000e-02    
2023-04-02 15:08:51,714 			Last test performance: 98.38%
2023-04-02 15:08:51,714 ----------------
2023-04-02 15:08:54,479   6   =>  4    		Training 486 pattern with 98.33% 	Forward time: 	 2.67 sec
2023-04-02 15:08:54,479 			Loss:    4.497e-02    			Backward time: 	 0.09 sec 
2023-04-02 15:08:54,479 ADAM: Layer 0 -> dw_min:9.9837e-01  dw_max:1.0020e+00 lr:1.0000e-02
2023-04-02 15:08:54,479 ADAM: Layer 1 -> dw_min:9.9108e-01  dw_max:1.0064e+00 lr:1.0000e-02
2023-04-02 15:08:54,479 ADAM: Layer 2 -> dw_min:9.8908e-01  dw_max:1.0097e+00 lr:1.0000e-02
2023-04-02 15:08:54,480 ADAM: Layer 3 -> dw_min:9.9649e-01  dw_max:1.0051e+00 lr:1.0000e-02
2023-04-02 15:08:54,496 			Learning rate: weights:   1.000e-02    
2023-04-02 15:08:54,496 			Last test performance: 98.38%
2023-04-02 15:08:54,496 ----------------
2023-04-02 15:08:57,257   6   =>  5    		Training 486 pattern with 98.12% 	Forward time: 	 2.66 sec
2023-04-02 15:08:57,257 			Loss:    4.667e-02    			Backward time: 	 0.09 sec 
2023-04-02 15:08:57,257 ADAM: Layer 0 -> dw_min:9.9781e-01  dw_max:1.0022e+00 lr:1.0000e-02
2023-04-02 15:08:57,257 ADAM: Layer 1 -> dw_min:9.9017e-01  dw_max:1.0068e+00 lr:1.0000e-02
2023-04-02 15:08:57,258 ADAM: Layer 2 -> dw_min:9.8989e-01  dw_max:1.0118e+00 lr:1.0000e-02
2023-04-02 15:08:57,258 ADAM: Layer 3 -> dw_min:9.9687e-01  dw_max:1.0045e+00 lr:1.0000e-02
2023-04-02 15:08:57,298 			Learning rate: weights:   1.000e-02    
2023-04-02 15:08:57,298 			Last test performance: 98.38%
2023-04-02 15:08:57,298 ----------------
2023-04-02 15:09:00,040   6   =>  6    		Training 486 pattern with 99.38% 	Forward time: 	 2.64 sec
2023-04-02 15:09:00,040 			Loss:    2.083e-02    			Backward time: 	 0.09 sec 
2023-04-02 15:09:00,040 ADAM: Layer 0 -> dw_min:9.9806e-01  dw_max:1.0019e+00 lr:1.0000e-02
2023-04-02 15:09:00,040 ADAM: Layer 1 -> dw_min:9.9143e-01  dw_max:1.0064e+00 lr:1.0000e-02
2023-04-02 15:09:00,040 ADAM: Layer 2 -> dw_min:9.8839e-01  dw_max:1.0107e+00 lr:1.0000e-02
2023-04-02 15:09:00,040 ADAM: Layer 3 -> dw_min:9.9718e-01  dw_max:1.0040e+00 lr:1.0000e-02
2023-04-02 15:09:00,055 			Learning rate: weights:   1.000e-02    
2023-04-02 15:09:00,055 			Last test performance: 98.38%
2023-04-02 15:09:00,055 ----------------
2023-04-02 15:09:02,810   6   =>  7    		Training 486 pattern with 98.33% 	Forward time: 	 2.66 sec
2023-04-02 15:09:02,810 			Loss:    4.780e-02    			Backward time: 	 0.09 sec 
2023-04-02 15:09:02,811 ADAM: Layer 0 -> dw_min:9.9852e-01  dw_max:1.0018e+00 lr:1.0000e-02
2023-04-02 15:09:02,811 ADAM: Layer 1 -> dw_min:9.9261e-01  dw_max:1.0057e+00 lr:1.0000e-02
2023-04-02 15:09:02,811 ADAM: Layer 2 -> dw_min:9.8955e-01  dw_max:1.0084e+00 lr:1.0000e-02
2023-04-02 15:09:02,811 ADAM: Layer 3 -> dw_min:9.9758e-01  dw_max:1.0039e+00 lr:1.0000e-02
2023-04-02 15:09:02,869 			Learning rate: weights:   1.000e-02    
2023-04-02 15:09:02,869 			Last test performance: 98.38%
2023-04-02 15:09:02,869 ----------------
2023-04-02 15:09:05,654   6   =>  8    		Training 486 pattern with 98.54% 	Forward time: 	 2.69 sec
2023-04-02 15:09:05,654 			Loss:    4.542e-02    			Backward time: 	 0.09 sec 
2023-04-02 15:09:05,655 ADAM: Layer 0 -> dw_min:9.9870e-01  dw_max:1.0023e+00 lr:1.0000e-02
2023-04-02 15:09:05,655 ADAM: Layer 1 -> dw_min:9.9291e-01  dw_max:1.0050e+00 lr:1.0000e-02
2023-04-02 15:09:05,655 ADAM: Layer 2 -> dw_min:9.8860e-01  dw_max:1.0106e+00 lr:1.0000e-02
2023-04-02 15:09:05,655 ADAM: Layer 3 -> dw_min:9.9634e-01  dw_max:1.0047e+00 lr:1.0000e-02
2023-04-02 15:09:05,754 			Learning rate: weights:   1.000e-02    
2023-04-02 15:09:05,754 			Last test performance: 98.38%
2023-04-02 15:09:05,754 ----------------
2023-04-02 15:09:08,517   6   =>  9    		Training 486 pattern with 97.71% 	Forward time: 	 2.66 sec
2023-04-02 15:09:08,518 			Loss:    4.215e-02    			Backward time: 	 0.09 sec 
2023-04-02 15:09:08,518 ADAM: Layer 0 -> dw_min:9.9847e-01  dw_max:1.0028e+00 lr:1.0000e-02
2023-04-02 15:09:08,518 ADAM: Layer 1 -> dw_min:9.9246e-01  dw_max:1.0057e+00 lr:1.0000e-02
2023-04-02 15:09:08,518 ADAM: Layer 2 -> dw_min:9.8967e-01  dw_max:1.0105e+00 lr:1.0000e-02
2023-04-02 15:09:08,518 ADAM: Layer 3 -> dw_min:9.9664e-01  dw_max:1.0042e+00 lr:1.0000e-02
2023-04-02 15:09:08,543 			Learning rate: weights:   1.000e-02    
2023-04-02 15:09:08,543 			Last test performance: 98.38%
2023-04-02 15:09:08,543 ----------------
2023-04-02 15:09:11,318   6   =>  10   		Training 486 pattern with 97.71% 	Forward time: 	 2.67 sec
2023-04-02 15:09:11,318 			Loss:    7.533e-02    			Backward time: 	 0.09 sec 
2023-04-02 15:09:11,318 ADAM: Layer 0 -> dw_min:9.9855e-01  dw_max:1.0031e+00 lr:1.0000e-02
2023-04-02 15:09:11,318 ADAM: Layer 1 -> dw_min:9.9263e-01  dw_max:1.0058e+00 lr:1.0000e-02
2023-04-02 15:09:11,318 ADAM: Layer 2 -> dw_min:9.8967e-01  dw_max:1.0095e+00 lr:1.0000e-02
2023-04-02 15:09:11,318 ADAM: Layer 3 -> dw_min:9.9693e-01  dw_max:1.0046e+00 lr:1.0000e-02
2023-04-02 15:09:11,377 			Learning rate: weights:   1.000e-02    
2023-04-02 15:09:11,377 			Last test performance: 98.38%
2023-04-02 15:09:11,377 ----------------
2023-04-02 15:09:14,133   6   =>  11   		Training 486 pattern with 97.92% 	Forward time: 	 2.66 sec
2023-04-02 15:09:14,133 			Loss:    5.876e-02    			Backward time: 	 0.09 sec 
2023-04-02 15:09:14,133 ADAM: Layer 0 -> dw_min:9.9785e-01  dw_max:1.0034e+00 lr:1.0000e-02
2023-04-02 15:09:14,134 ADAM: Layer 1 -> dw_min:9.9262e-01  dw_max:1.0073e+00 lr:1.0000e-02
2023-04-02 15:09:14,134 ADAM: Layer 2 -> dw_min:9.8826e-01  dw_max:1.0097e+00 lr:1.0000e-02
2023-04-02 15:09:14,134 ADAM: Layer 3 -> dw_min:9.9674e-01  dw_max:1.0041e+00 lr:1.0000e-02
2023-04-02 15:09:14,149 			Learning rate: weights:   1.000e-02    
2023-04-02 15:09:14,149 			Last test performance: 98.38%
2023-04-02 15:09:14,149 ----------------
2023-04-02 15:09:16,864   6   =>  12   		Training 486 pattern with 97.29% 	Forward time: 	 2.62 sec
2023-04-02 15:09:16,864 			Loss:    5.955e-02    			Backward time: 	 0.09 sec 
2023-04-02 15:09:16,864 ADAM: Layer 0 -> dw_min:9.9820e-01  dw_max:1.0029e+00 lr:1.0000e-02
2023-04-02 15:09:16,864 ADAM: Layer 1 -> dw_min:9.9155e-01  dw_max:1.0079e+00 lr:1.0000e-02
2023-04-02 15:09:16,864 ADAM: Layer 2 -> dw_min:9.8864e-01  dw_max:1.0099e+00 lr:1.0000e-02
2023-04-02 15:09:16,864 ADAM: Layer 3 -> dw_min:9.9721e-01  dw_max:1.0037e+00 lr:1.0000e-02
2023-04-02 15:09:16,879 			Learning rate: weights:   1.000e-02    
2023-04-02 15:09:16,879 			Last test performance: 98.38%
2023-04-02 15:09:16,879 ----------------
2023-04-02 15:09:19,663   6   =>  13   		Training 486 pattern with 98.33% 	Forward time: 	 2.68 sec
2023-04-02 15:09:19,663 			Loss:    5.098e-02    			Backward time: 	 0.09 sec 
2023-04-02 15:09:19,663 ADAM: Layer 0 -> dw_min:9.9841e-01  dw_max:1.0020e+00 lr:1.0000e-02
2023-04-02 15:09:19,663 ADAM: Layer 1 -> dw_min:9.9225e-01  dw_max:1.0058e+00 lr:1.0000e-02
2023-04-02 15:09:19,663 ADAM: Layer 2 -> dw_min:9.8897e-01  dw_max:1.0089e+00 lr:1.0000e-02
2023-04-02 15:09:19,663 ADAM: Layer 3 -> dw_min:9.9443e-01  dw_max:1.0043e+00 lr:1.0000e-02
2023-04-02 15:09:19,693 			Learning rate: weights:   1.000e-02    
2023-04-02 15:09:19,693 			Last test performance: 98.38%
2023-04-02 15:09:19,693 ----------------
2023-04-02 15:09:22,450   6   =>  14   		Training 486 pattern with 98.33% 	Forward time: 	 2.66 sec
2023-04-02 15:09:22,450 			Loss:    5.366e-02    			Backward time: 	 0.09 sec 
2023-04-02 15:09:22,450 ADAM: Layer 0 -> dw_min:9.9871e-01  dw_max:1.0016e+00 lr:1.0000e-02
2023-04-02 15:09:22,450 ADAM: Layer 1 -> dw_min:9.9277e-01  dw_max:1.0061e+00 lr:1.0000e-02
2023-04-02 15:09:22,450 ADAM: Layer 2 -> dw_min:9.9006e-01  dw_max:1.0094e+00 lr:1.0000e-02
2023-04-02 15:09:22,450 ADAM: Layer 3 -> dw_min:9.9498e-01  dw_max:1.0035e+00 lr:1.0000e-02
2023-04-02 15:09:22,466 			Learning rate: weights:   1.000e-02    
2023-04-02 15:09:22,466 			Last test performance: 98.38%
2023-04-02 15:09:22,466 ----------------
2023-04-02 15:09:25,269   6   =>  15   		Training 486 pattern with 98.33% 	Forward time: 	 2.70 sec
2023-04-02 15:09:25,269 			Loss:    3.478e-02    			Backward time: 	 0.09 sec 
2023-04-02 15:09:25,269 ADAM: Layer 0 -> dw_min:9.9878e-01  dw_max:1.0015e+00 lr:1.0000e-02
2023-04-02 15:09:25,269 ADAM: Layer 1 -> dw_min:9.9335e-01  dw_max:1.0049e+00 lr:1.0000e-02
2023-04-02 15:09:25,269 ADAM: Layer 2 -> dw_min:9.9104e-01  dw_max:1.0090e+00 lr:1.0000e-02
2023-04-02 15:09:25,269 ADAM: Layer 3 -> dw_min:9.9546e-01  dw_max:1.0030e+00 lr:1.0000e-02
2023-04-02 15:09:25,312 			Learning rate: weights:   1.000e-02    
2023-04-02 15:09:25,312 			Last test performance: 98.38%
2023-04-02 15:09:25,312 ----------------
2023-04-02 15:09:28,095   6   =>  16   		Training 486 pattern with 97.50% 	Forward time: 	 2.68 sec
2023-04-02 15:09:28,095 			Loss:    6.688e-02    			Backward time: 	 0.09 sec 
2023-04-02 15:09:28,095 ADAM: Layer 0 -> dw_min:9.9879e-01  dw_max:1.0012e+00 lr:1.0000e-02
2023-04-02 15:09:28,096 ADAM: Layer 1 -> dw_min:9.9362e-01  dw_max:1.0049e+00 lr:1.0000e-02
2023-04-02 15:09:28,096 ADAM: Layer 2 -> dw_min:9.9082e-01  dw_max:1.0085e+00 lr:1.0000e-02
2023-04-02 15:09:28,096 ADAM: Layer 3 -> dw_min:9.9584e-01  dw_max:1.0033e+00 lr:1.0000e-02
2023-04-02 15:09:28,177 			Learning rate: weights:   1.000e-02    
2023-04-02 15:09:28,177 			Last test performance: 98.38%
2023-04-02 15:09:28,177 ----------------
2023-04-02 15:09:30,936   6   =>  17   		Training 486 pattern with 98.12% 	Forward time: 	 2.66 sec
2023-04-02 15:09:30,936 			Loss:    5.468e-02    			Backward time: 	 0.09 sec 
2023-04-02 15:09:30,936 ADAM: Layer 0 -> dw_min:9.9877e-01  dw_max:1.0018e+00 lr:1.0000e-02
2023-04-02 15:09:30,936 ADAM: Layer 1 -> dw_min:9.9299e-01  dw_max:1.0070e+00 lr:1.0000e-02
2023-04-02 15:09:30,936 ADAM: Layer 2 -> dw_min:9.8921e-01  dw_max:1.0097e+00 lr:1.0000e-02
2023-04-02 15:09:30,936 ADAM: Layer 3 -> dw_min:9.9623e-01  dw_max:1.0042e+00 lr:1.0000e-02
2023-04-02 15:09:31,058 			Learning rate: weights:   1.000e-02    
2023-04-02 15:09:31,058 			Last test performance: 98.38%
2023-04-02 15:09:31,058 ----------------
2023-04-02 15:09:33,824   6   =>  18   		Training 486 pattern with 97.92% 	Forward time: 	 2.67 sec
2023-04-02 15:09:33,824 			Loss:    4.732e-02    			Backward time: 	 0.09 sec 
2023-04-02 15:09:33,824 ADAM: Layer 0 -> dw_min:9.9879e-01  dw_max:1.0015e+00 lr:1.0000e-02
2023-04-02 15:09:33,824 ADAM: Layer 1 -> dw_min:9.9346e-01  dw_max:1.0067e+00 lr:1.0000e-02
2023-04-02 15:09:33,824 ADAM: Layer 2 -> dw_min:9.8981e-01  dw_max:1.0101e+00 lr:1.0000e-02
2023-04-02 15:09:33,824 ADAM: Layer 3 -> dw_min:9.9506e-01  dw_max:1.0038e+00 lr:1.0000e-02
2023-04-02 15:09:33,906 			Learning rate: weights:   1.000e-02    
2023-04-02 15:09:33,906 			Last test performance: 98.38%
2023-04-02 15:09:33,906 ----------------
2023-04-02 15:09:36,681   6   =>  19   		Training 486 pattern with 99.17% 	Forward time: 	 2.68 sec
2023-04-02 15:09:36,681 			Loss:    3.222e-02    			Backward time: 	 0.09 sec 
2023-04-02 15:09:36,682 ADAM: Layer 0 -> dw_min:9.9840e-01  dw_max:1.0015e+00 lr:1.0000e-02
2023-04-02 15:09:36,682 ADAM: Layer 1 -> dw_min:9.9396e-01  dw_max:1.0070e+00 lr:1.0000e-02
2023-04-02 15:09:36,682 ADAM: Layer 2 -> dw_min:9.9082e-01  dw_max:1.0123e+00 lr:1.0000e-02
2023-04-02 15:09:36,682 ADAM: Layer 3 -> dw_min:9.9147e-01  dw_max:1.0047e+00 lr:1.0000e-02
2023-04-02 15:09:36,698 			Learning rate: weights:   1.000e-02    
2023-04-02 15:09:36,698 			Last test performance: 98.38%
2023-04-02 15:09:36,698 ----------------
2023-04-02 15:09:39,543   6   =>  20   		Training 486 pattern with 99.17% 	Forward time: 	 2.75 sec
2023-04-02 15:09:39,543 			Loss:    3.464e-02    			Backward time: 	 0.09 sec 
2023-04-02 15:09:39,543 ADAM: Layer 0 -> dw_min:9.9832e-01  dw_max:1.0013e+00 lr:1.0000e-02
2023-04-02 15:09:39,543 ADAM: Layer 1 -> dw_min:9.9414e-01  dw_max:1.0066e+00 lr:1.0000e-02
2023-04-02 15:09:39,543 ADAM: Layer 2 -> dw_min:9.8786e-01  dw_max:1.0111e+00 lr:1.0000e-02
2023-04-02 15:09:39,543 ADAM: Layer 3 -> dw_min:9.9231e-01  dw_max:1.0051e+00 lr:1.0000e-02
2023-04-02 15:09:39,634 			Learning rate: weights:   1.000e-02    
2023-04-02 15:09:39,635 			Last test performance: 98.38%
2023-04-02 15:09:39,635 ----------------
2023-04-02 15:09:42,405   6   =>  21   		Training 486 pattern with 97.29% 	Forward time: 	 2.67 sec
2023-04-02 15:09:42,405 			Loss:    7.190e-02    			Backward time: 	 0.09 sec 
2023-04-02 15:09:42,406 ADAM: Layer 0 -> dw_min:9.9804e-01  dw_max:1.0018e+00 lr:1.0000e-02
2023-04-02 15:09:42,406 ADAM: Layer 1 -> dw_min:9.9394e-01  dw_max:1.0066e+00 lr:1.0000e-02
2023-04-02 15:09:42,406 ADAM: Layer 2 -> dw_min:9.9017e-01  dw_max:1.0106e+00 lr:1.0000e-02
2023-04-02 15:09:42,406 ADAM: Layer 3 -> dw_min:9.9301e-01  dw_max:1.0046e+00 lr:1.0000e-02
2023-04-02 15:09:42,508 			Learning rate: weights:   1.000e-02    
2023-04-02 15:09:42,508 			Last test performance: 98.38%
2023-04-02 15:09:42,508 ----------------
2023-04-02 15:09:45,265   6   =>  22   		Training 486 pattern with 98.33% 	Forward time: 	 2.66 sec
2023-04-02 15:09:45,266 			Loss:    3.799e-02    			Backward time: 	 0.09 sec 
2023-04-02 15:09:45,266 ADAM: Layer 0 -> dw_min:9.9811e-01  dw_max:1.0017e+00 lr:1.0000e-02
2023-04-02 15:09:45,266 ADAM: Layer 1 -> dw_min:9.9376e-01  dw_max:1.0066e+00 lr:1.0000e-02
2023-04-02 15:09:45,266 ADAM: Layer 2 -> dw_min:9.9054e-01  dw_max:1.0101e+00 lr:1.0000e-02
2023-04-02 15:09:45,266 ADAM: Layer 3 -> dw_min:9.9364e-01  dw_max:1.0050e+00 lr:1.0000e-02
2023-04-02 15:09:45,299 			Learning rate: weights:   1.000e-02    
2023-04-02 15:09:45,299 			Last test performance: 98.38%
2023-04-02 15:09:45,299 ----------------
2023-04-02 15:09:48,088   6   =>  23   		Training 486 pattern with 98.12% 	Forward time: 	 2.69 sec
2023-04-02 15:09:48,088 			Loss:    5.704e-02    			Backward time: 	 0.09 sec 
2023-04-02 15:09:48,089 ADAM: Layer 0 -> dw_min:9.9803e-01  dw_max:1.0016e+00 lr:1.0000e-02
2023-04-02 15:09:48,089 ADAM: Layer 1 -> dw_min:9.9426e-01  dw_max:1.0074e+00 lr:1.0000e-02
2023-04-02 15:09:48,089 ADAM: Layer 2 -> dw_min:9.9026e-01  dw_max:1.0091e+00 lr:1.0000e-02
2023-04-02 15:09:48,089 ADAM: Layer 3 -> dw_min:9.9441e-01  dw_max:1.0043e+00 lr:1.0000e-02
2023-04-02 15:09:48,143 			Learning rate: weights:   1.000e-02    
2023-04-02 15:09:48,144 			Last test performance: 98.38%
2023-04-02 15:09:48,144 ----------------
2023-04-02 15:09:50,866   6   =>  24   		Training 486 pattern with 97.29% 	Forward time: 	 2.62 sec
2023-04-02 15:09:50,866 			Loss:    6.525e-02    			Backward time: 	 0.09 sec 
2023-04-02 15:09:50,866 ADAM: Layer 0 -> dw_min:9.9792e-01  dw_max:1.0017e+00 lr:1.0000e-02
2023-04-02 15:09:50,866 ADAM: Layer 1 -> dw_min:9.9435e-01  dw_max:1.0060e+00 lr:1.0000e-02
2023-04-02 15:09:50,866 ADAM: Layer 2 -> dw_min:9.9057e-01  dw_max:1.0098e+00 lr:1.0000e-02
2023-04-02 15:09:50,866 ADAM: Layer 3 -> dw_min:9.9708e-01  dw_max:1.0051e+00 lr:1.0000e-02
2023-04-02 15:09:50,964 			Learning rate: weights:   1.000e-02    
2023-04-02 15:09:50,964 			Last test performance: 98.38%
2023-04-02 15:09:50,964 ----------------
2023-04-02 15:09:53,744   6   =>  25   		Training 486 pattern with 98.33% 	Forward time: 	 2.68 sec
2023-04-02 15:09:53,744 			Loss:    6.521e-02    			Backward time: 	 0.09 sec 
2023-04-02 15:09:53,744 ADAM: Layer 0 -> dw_min:9.9801e-01  dw_max:1.0019e+00 lr:1.0000e-02
2023-04-02 15:09:53,745 ADAM: Layer 1 -> dw_min:9.9449e-01  dw_max:1.0065e+00 lr:1.0000e-02
2023-04-02 15:09:53,745 ADAM: Layer 2 -> dw_min:9.8869e-01  dw_max:1.0105e+00 lr:1.0000e-02
2023-04-02 15:09:53,745 ADAM: Layer 3 -> dw_min:9.9702e-01  dw_max:1.0048e+00 lr:1.0000e-02
2023-04-02 15:09:53,841 			Learning rate: weights:   1.000e-02    
2023-04-02 15:09:53,841 			Last test performance: 98.38%
2023-04-02 15:09:53,841 ----------------
2023-04-02 15:09:56,570   6   =>  26   		Training 486 pattern with 97.08% 	Forward time: 	 2.63 sec
2023-04-02 15:09:56,571 			Loss:    6.513e-02    			Backward time: 	 0.09 sec 
2023-04-02 15:09:56,571 ADAM: Layer 0 -> dw_min:9.9754e-01  dw_max:1.0016e+00 lr:1.0000e-02
2023-04-02 15:09:56,571 ADAM: Layer 1 -> dw_min:9.9299e-01  dw_max:1.0056e+00 lr:1.0000e-02
2023-04-02 15:09:56,571 ADAM: Layer 2 -> dw_min:9.8659e-01  dw_max:1.0095e+00 lr:1.0000e-02
2023-04-02 15:09:56,571 ADAM: Layer 3 -> dw_min:9.9498e-01  dw_max:1.0071e+00 lr:1.0000e-02
2023-04-02 15:09:56,586 			Learning rate: weights:   1.000e-02    
2023-04-02 15:09:56,586 			Last test performance: 98.38%
2023-04-02 15:09:56,586 ----------------
2023-04-02 15:09:59,308   6   =>  27   		Training 486 pattern with 97.50% 	Forward time: 	 2.62 sec
2023-04-02 15:09:59,308 			Loss:    5.259e-02    			Backward time: 	 0.09 sec 
2023-04-02 15:09:59,309 ADAM: Layer 0 -> dw_min:9.9672e-01  dw_max:1.0028e+00 lr:1.0000e-02
2023-04-02 15:09:59,309 ADAM: Layer 1 -> dw_min:9.9316e-01  dw_max:1.0064e+00 lr:1.0000e-02
2023-04-02 15:09:59,309 ADAM: Layer 2 -> dw_min:9.8796e-01  dw_max:1.0104e+00 lr:1.0000e-02
2023-04-02 15:09:59,309 ADAM: Layer 3 -> dw_min:9.9573e-01  dw_max:1.0067e+00 lr:1.0000e-02
2023-04-02 15:09:59,323 			Learning rate: weights:   1.000e-02    
2023-04-02 15:09:59,323 			Last test performance: 98.38%
2023-04-02 15:09:59,323 ----------------
2023-04-02 15:10:02,059   6   =>  28   		Training 486 pattern with 97.92% 	Forward time: 	 2.64 sec
2023-04-02 15:10:02,059 			Loss:    5.937e-02    			Backward time: 	 0.09 sec 
2023-04-02 15:10:02,059 ADAM: Layer 0 -> dw_min:9.9680e-01  dw_max:1.0024e+00 lr:1.0000e-02
2023-04-02 15:10:02,059 ADAM: Layer 1 -> dw_min:9.9382e-01  dw_max:1.0060e+00 lr:1.0000e-02
2023-04-02 15:10:02,059 ADAM: Layer 2 -> dw_min:9.8867e-01  dw_max:1.0105e+00 lr:1.0000e-02
2023-04-02 15:10:02,060 ADAM: Layer 3 -> dw_min:9.9609e-01  dw_max:1.0060e+00 lr:1.0000e-02
2023-04-02 15:10:02,100 			Learning rate: weights:   1.000e-02    
2023-04-02 15:10:02,100 			Last test performance: 98.38%
2023-04-02 15:10:02,100 ----------------
2023-04-02 15:10:04,848   6   =>  29   		Training 486 pattern with 97.92% 	Forward time: 	 2.65 sec
2023-04-02 15:10:04,848 			Loss:    4.695e-02    			Backward time: 	 0.09 sec 
2023-04-02 15:10:04,848 ADAM: Layer 0 -> dw_min:9.9688e-01  dw_max:1.0024e+00 lr:1.0000e-02
2023-04-02 15:10:04,848 ADAM: Layer 1 -> dw_min:9.9219e-01  dw_max:1.0088e+00 lr:1.0000e-02
2023-04-02 15:10:04,848 ADAM: Layer 2 -> dw_min:9.8748e-01  dw_max:1.0109e+00 lr:1.0000e-02
2023-04-02 15:10:04,848 ADAM: Layer 3 -> dw_min:9.9556e-01  dw_max:1.0056e+00 lr:1.0000e-02
2023-04-02 15:10:04,902 			Learning rate: weights:   1.000e-02    
2023-04-02 15:10:04,902 			Last test performance: 98.38%
2023-04-02 15:10:04,902 ----------------
2023-04-02 15:10:07,600   6   =>  30   		Training 486 pattern with 98.33% 	Forward time: 	 2.60 sec
2023-04-02 15:10:07,600 			Loss:    3.977e-02    			Backward time: 	 0.09 sec 
2023-04-02 15:10:07,600 ADAM: Layer 0 -> dw_min:9.9711e-01  dw_max:1.0021e+00 lr:1.0000e-02
2023-04-02 15:10:07,600 ADAM: Layer 1 -> dw_min:9.9086e-01  dw_max:1.0106e+00 lr:1.0000e-02
2023-04-02 15:10:07,600 ADAM: Layer 2 -> dw_min:9.8865e-01  dw_max:1.0097e+00 lr:1.0000e-02
2023-04-02 15:10:07,601 ADAM: Layer 3 -> dw_min:9.9599e-01  dw_max:1.0051e+00 lr:1.0000e-02
2023-04-02 15:10:07,625 			Learning rate: weights:   1.000e-02    
2023-04-02 15:10:07,625 			Last test performance: 98.38%
2023-04-02 15:10:07,625 ----------------
2023-04-02 15:10:10,379   6   =>  31   		Training 486 pattern with 97.71% 	Forward time: 	 2.65 sec
2023-04-02 15:10:10,379 			Loss:    7.349e-02    			Backward time: 	 0.09 sec 
2023-04-02 15:10:10,379 ADAM: Layer 0 -> dw_min:9.9706e-01  dw_max:1.0027e+00 lr:1.0000e-02
2023-04-02 15:10:10,379 ADAM: Layer 1 -> dw_min:9.9176e-01  dw_max:1.0101e+00 lr:1.0000e-02
2023-04-02 15:10:10,379 ADAM: Layer 2 -> dw_min:9.8815e-01  dw_max:1.0096e+00 lr:1.0000e-02
2023-04-02 15:10:10,379 ADAM: Layer 3 -> dw_min:9.9648e-01  dw_max:1.0059e+00 lr:1.0000e-02
2023-04-02 15:10:10,394 			Learning rate: weights:   1.000e-02    
2023-04-02 15:10:10,394 			Last test performance: 98.38%
2023-04-02 15:10:10,394 ----------------
2023-04-02 15:10:13,150   6   =>  32   		Training 486 pattern with 97.71% 	Forward time: 	 2.66 sec
2023-04-02 15:10:13,151 			Loss:    6.488e-02    			Backward time: 	 0.09 sec 
2023-04-02 15:10:13,151 ADAM: Layer 0 -> dw_min:9.9800e-01  dw_max:1.0021e+00 lr:1.0000e-02
2023-04-02 15:10:13,151 ADAM: Layer 1 -> dw_min:9.9268e-01  dw_max:1.0074e+00 lr:1.0000e-02
2023-04-02 15:10:13,151 ADAM: Layer 2 -> dw_min:9.8930e-01  dw_max:1.0103e+00 lr:1.0000e-02
2023-04-02 15:10:13,151 ADAM: Layer 3 -> dw_min:9.9605e-01  dw_max:1.0052e+00 lr:1.0000e-02
2023-04-02 15:10:13,168 			Learning rate: weights:   1.000e-02    
2023-04-02 15:10:13,168 			Last test performance: 98.38%
2023-04-02 15:10:13,168 ----------------
2023-04-02 15:10:15,876   6   =>  33   		Training 486 pattern with 99.38% 	Forward time: 	 2.61 sec
2023-04-02 15:10:15,877 			Loss:    1.134e-02    			Backward time: 	 0.09 sec 
2023-04-02 15:10:15,877 ADAM: Layer 0 -> dw_min:9.9837e-01  dw_max:1.0018e+00 lr:1.0000e-02
2023-04-02 15:10:15,877 ADAM: Layer 1 -> dw_min:9.9365e-01  dw_max:1.0068e+00 lr:1.0000e-02
2023-04-02 15:10:15,877 ADAM: Layer 2 -> dw_min:9.9038e-01  dw_max:1.0092e+00 lr:1.0000e-02
2023-04-02 15:10:15,877 ADAM: Layer 3 -> dw_min:9.9639e-01  dw_max:1.0047e+00 lr:1.0000e-02
2023-04-02 15:10:15,975 			Learning rate: weights:   1.000e-02    
2023-04-02 15:10:15,975 			Last test performance: 98.38%
2023-04-02 15:10:15,975 ----------------
2023-04-02 15:10:18,721   6   =>  34   		Training 486 pattern with 97.50% 	Forward time: 	 2.65 sec
2023-04-02 15:10:18,721 			Loss:    6.236e-02    			Backward time: 	 0.09 sec 
2023-04-02 15:10:18,721 ADAM: Layer 0 -> dw_min:9.9817e-01  dw_max:1.0016e+00 lr:1.0000e-02
2023-04-02 15:10:18,721 ADAM: Layer 1 -> dw_min:9.9294e-01  dw_max:1.0070e+00 lr:1.0000e-02
2023-04-02 15:10:18,721 ADAM: Layer 2 -> dw_min:9.8980e-01  dw_max:1.0085e+00 lr:1.0000e-02
2023-04-02 15:10:18,721 ADAM: Layer 3 -> dw_min:9.9666e-01  dw_max:1.0042e+00 lr:1.0000e-02
2023-04-02 15:10:18,736 			Learning rate: weights:   1.000e-02    
2023-04-02 15:10:18,736 			Last test performance: 98.38%
2023-04-02 15:10:18,736 ----------------
2023-04-02 15:10:21,488   6   =>  35   		Training 486 pattern with 97.50% 	Forward time: 	 2.65 sec
2023-04-02 15:10:21,488 			Loss:    7.007e-02    			Backward time: 	 0.09 sec 
2023-04-02 15:10:21,488 ADAM: Layer 0 -> dw_min:9.9827e-01  dw_max:1.0016e+00 lr:1.0000e-02
2023-04-02 15:10:21,488 ADAM: Layer 1 -> dw_min:9.9362e-01  dw_max:1.0071e+00 lr:1.0000e-02
2023-04-02 15:10:21,488 ADAM: Layer 2 -> dw_min:9.8955e-01  dw_max:1.0104e+00 lr:1.0000e-02
2023-04-02 15:10:21,489 ADAM: Layer 3 -> dw_min:9.9576e-01  dw_max:1.0038e+00 lr:1.0000e-02
2023-04-02 15:10:21,504 			Learning rate: weights:   1.000e-02    
2023-04-02 15:10:21,504 			Last test performance: 98.38%
2023-04-02 15:10:21,504 ----------------
2023-04-02 15:10:24,230   6   =>  36   		Training 486 pattern with 99.38% 	Forward time: 	 2.63 sec
2023-04-02 15:10:24,230 			Loss:    1.568e-02    			Backward time: 	 0.09 sec 
2023-04-02 15:10:24,230 ADAM: Layer 0 -> dw_min:9.9849e-01  dw_max:1.0014e+00 lr:1.0000e-02
2023-04-02 15:10:24,231 ADAM: Layer 1 -> dw_min:9.9408e-01  dw_max:1.0067e+00 lr:1.0000e-02
2023-04-02 15:10:24,231 ADAM: Layer 2 -> dw_min:9.9071e-01  dw_max:1.0094e+00 lr:1.0000e-02
2023-04-02 15:10:24,231 ADAM: Layer 3 -> dw_min:9.9616e-01  dw_max:1.0034e+00 lr:1.0000e-02
2023-04-02 15:10:24,248 			Learning rate: weights:   1.000e-02    
2023-04-02 15:10:24,248 			Last test performance: 98.38%
2023-04-02 15:10:24,248 ----------------
2023-04-02 15:10:26,971   6   =>  37   		Training 486 pattern with 98.12% 	Forward time: 	 2.62 sec
2023-04-02 15:10:26,971 			Loss:    4.056e-02    			Backward time: 	 0.09 sec 
2023-04-02 15:10:26,972 ADAM: Layer 0 -> dw_min:9.9848e-01  dw_max:1.0014e+00 lr:1.0000e-02
2023-04-02 15:10:26,972 ADAM: Layer 1 -> dw_min:9.9384e-01  dw_max:1.0055e+00 lr:1.0000e-02
2023-04-02 15:10:26,972 ADAM: Layer 2 -> dw_min:9.8908e-01  dw_max:1.0104e+00 lr:1.0000e-02
2023-04-02 15:10:26,972 ADAM: Layer 3 -> dw_min:9.9647e-01  dw_max:1.0038e+00 lr:1.0000e-02
2023-04-02 15:10:26,987 			Learning rate: weights:   1.000e-02    
2023-04-02 15:10:26,987 			Last test performance: 98.38%
2023-04-02 15:10:26,987 ----------------
2023-04-02 15:10:29,744   6   =>  38   		Training 486 pattern with 98.54% 	Forward time: 	 2.66 sec
2023-04-02 15:10:29,744 			Loss:    3.842e-02    			Backward time: 	 0.09 sec 
2023-04-02 15:10:29,744 ADAM: Layer 0 -> dw_min:9.9862e-01  dw_max:1.0011e+00 lr:1.0000e-02
2023-04-02 15:10:29,745 ADAM: Layer 1 -> dw_min:9.9390e-01  dw_max:1.0070e+00 lr:1.0000e-02
2023-04-02 15:10:29,745 ADAM: Layer 2 -> dw_min:9.8973e-01  dw_max:1.0101e+00 lr:1.0000e-02
2023-04-02 15:10:29,745 ADAM: Layer 3 -> dw_min:9.9675e-01  dw_max:1.0045e+00 lr:1.0000e-02
2023-04-02 15:10:29,760 			Learning rate: weights:   1.000e-02    
2023-04-02 15:10:29,760 			Last test performance: 98.38%
2023-04-02 15:10:29,760 ----------------
2023-04-02 15:10:32,555   6   =>  39   		Training 486 pattern with 98.75% 	Forward time: 	 2.70 sec
2023-04-02 15:10:32,555 			Loss:    3.995e-02    			Backward time: 	 0.09 sec 
2023-04-02 15:10:32,555 ADAM: Layer 0 -> dw_min:9.9837e-01  dw_max:1.0012e+00 lr:1.0000e-02
2023-04-02 15:10:32,555 ADAM: Layer 1 -> dw_min:9.9334e-01  dw_max:1.0074e+00 lr:1.0000e-02
2023-04-02 15:10:32,555 ADAM: Layer 2 -> dw_min:9.9081e-01  dw_max:1.0091e+00 lr:1.0000e-02
2023-04-02 15:10:32,555 ADAM: Layer 3 -> dw_min:9.9705e-01  dw_max:1.0041e+00 lr:1.0000e-02
2023-04-02 15:10:32,570 			Learning rate: weights:   1.000e-02    
2023-04-02 15:10:32,570 			Last test performance: 98.38%
2023-04-02 15:10:32,570 ----------------
2023-04-02 15:10:35,345   6   =>  40   		Training 486 pattern with 98.12% 	Forward time: 	 2.68 sec
2023-04-02 15:10:35,345 			Loss:    4.979e-02    			Backward time: 	 0.09 sec 
2023-04-02 15:10:35,346 ADAM: Layer 0 -> dw_min:9.9791e-01  dw_max:1.0015e+00 lr:1.0000e-02
2023-04-02 15:10:35,346 ADAM: Layer 1 -> dw_min:9.9363e-01  dw_max:1.0066e+00 lr:1.0000e-02
2023-04-02 15:10:35,346 ADAM: Layer 2 -> dw_min:9.8888e-01  dw_max:1.0083e+00 lr:1.0000e-02
2023-04-02 15:10:35,346 ADAM: Layer 3 -> dw_min:9.9660e-01  dw_max:1.0037e+00 lr:1.0000e-02
2023-04-02 15:10:35,363 			Learning rate: weights:   1.000e-02    
2023-04-02 15:10:35,363 			Last test performance: 98.38%
2023-04-02 15:10:35,363 ----------------
2023-04-02 15:10:38,113   6   =>  41   		Training 486 pattern with 98.12% 	Forward time: 	 2.65 sec
2023-04-02 15:10:38,113 			Loss:    5.943e-02    			Backward time: 	 0.09 sec 
2023-04-02 15:10:38,113 ADAM: Layer 0 -> dw_min:9.9853e-01  dw_max:1.0014e+00 lr:1.0000e-02
2023-04-02 15:10:38,113 ADAM: Layer 1 -> dw_min:9.9248e-01  dw_max:1.0061e+00 lr:1.0000e-02
2023-04-02 15:10:38,113 ADAM: Layer 2 -> dw_min:9.8880e-01  dw_max:1.0081e+00 lr:1.0000e-02
2023-04-02 15:10:38,113 ADAM: Layer 3 -> dw_min:9.9696e-01  dw_max:1.0048e+00 lr:1.0000e-02
2023-04-02 15:10:38,151 			Learning rate: weights:   1.000e-02    
2023-04-02 15:10:38,151 			Last test performance: 98.38%
2023-04-02 15:10:38,151 ----------------
2023-04-02 15:10:40,926   6   =>  42   		Training 486 pattern with 97.71% 	Forward time: 	 2.67 sec
2023-04-02 15:10:40,926 			Loss:    4.510e-02    			Backward time: 	 0.09 sec 
2023-04-02 15:10:40,926 ADAM: Layer 0 -> dw_min:9.9824e-01  dw_max:1.0020e+00 lr:1.0000e-02
2023-04-02 15:10:40,926 ADAM: Layer 1 -> dw_min:9.9329e-01  dw_max:1.0097e+00 lr:1.0000e-02
2023-04-02 15:10:40,926 ADAM: Layer 2 -> dw_min:9.8911e-01  dw_max:1.0103e+00 lr:1.0000e-02
2023-04-02 15:10:40,926 ADAM: Layer 3 -> dw_min:9.9668e-01  dw_max:1.0044e+00 lr:1.0000e-02
2023-04-02 15:10:40,941 			Learning rate: weights:   1.000e-02    
2023-04-02 15:10:40,941 			Last test performance: 98.38%
2023-04-02 15:10:40,941 ----------------
2023-04-02 15:10:43,692   6   =>  43   		Training 486 pattern with 98.12% 	Forward time: 	 2.65 sec
2023-04-02 15:10:43,692 			Loss:    5.578e-02    			Backward time: 	 0.09 sec 
2023-04-02 15:10:43,692 ADAM: Layer 0 -> dw_min:9.9852e-01  dw_max:1.0020e+00 lr:1.0000e-02
2023-04-02 15:10:43,692 ADAM: Layer 1 -> dw_min:9.9343e-01  dw_max:1.0106e+00 lr:1.0000e-02
2023-04-02 15:10:43,692 ADAM: Layer 2 -> dw_min:9.8867e-01  dw_max:1.0093e+00 lr:1.0000e-02
2023-04-02 15:10:43,692 ADAM: Layer 3 -> dw_min:9.9703e-01  dw_max:1.0037e+00 lr:1.0000e-02
2023-04-02 15:10:43,707 			Learning rate: weights:   1.000e-02    
2023-04-02 15:10:43,707 			Last test performance: 98.38%
2023-04-02 15:10:43,707 ----------------
2023-04-02 15:10:46,447   6   =>  44   		Training 486 pattern with 97.08% 	Forward time: 	 2.64 sec
2023-04-02 15:10:46,447 			Loss:    8.673e-02    			Backward time: 	 0.09 sec 
2023-04-02 15:10:46,447 ADAM: Layer 0 -> dw_min:9.9772e-01  dw_max:1.0033e+00 lr:1.0000e-02
2023-04-02 15:10:46,447 ADAM: Layer 1 -> dw_min:9.9279e-01  dw_max:1.0087e+00 lr:1.0000e-02
2023-04-02 15:10:46,447 ADAM: Layer 2 -> dw_min:9.8946e-01  dw_max:1.0090e+00 lr:1.0000e-02
2023-04-02 15:10:46,447 ADAM: Layer 3 -> dw_min:9.9646e-01  dw_max:1.0051e+00 lr:1.0000e-02
2023-04-02 15:10:46,462 			Learning rate: weights:   1.000e-02    
2023-04-02 15:10:46,462 			Last test performance: 98.38%
2023-04-02 15:10:46,462 ----------------
2023-04-02 15:10:49,201   6   =>  45   		Training 486 pattern with 98.75% 	Forward time: 	 2.64 sec
2023-04-02 15:10:49,201 			Loss:    3.945e-02    			Backward time: 	 0.09 sec 
2023-04-02 15:10:49,201 ADAM: Layer 0 -> dw_min:9.9785e-01  dw_max:1.0031e+00 lr:1.0000e-02
2023-04-02 15:10:49,201 ADAM: Layer 1 -> dw_min:9.9410e-01  dw_max:1.0078e+00 lr:1.0000e-02
2023-04-02 15:10:49,202 ADAM: Layer 2 -> dw_min:9.8926e-01  dw_max:1.0081e+00 lr:1.0000e-02
2023-04-02 15:10:49,202 ADAM: Layer 3 -> dw_min:9.9679e-01  dw_max:1.0046e+00 lr:1.0000e-02
2023-04-02 15:10:49,250 			Learning rate: weights:   1.000e-02    
2023-04-02 15:10:49,250 			Last test performance: 98.38%
2023-04-02 15:10:49,250 ----------------
2023-04-02 15:10:52,014   6   =>  46   		Training 486 pattern with 97.71% 	Forward time: 	 2.66 sec
2023-04-02 15:10:52,014 			Loss:    5.115e-02    			Backward time: 	 0.09 sec 
2023-04-02 15:10:52,014 ADAM: Layer 0 -> dw_min:9.9795e-01  dw_max:1.0034e+00 lr:1.0000e-02
2023-04-02 15:10:52,015 ADAM: Layer 1 -> dw_min:9.9343e-01  dw_max:1.0070e+00 lr:1.0000e-02
2023-04-02 15:10:52,015 ADAM: Layer 2 -> dw_min:9.8862e-01  dw_max:1.0104e+00 lr:1.0000e-02
2023-04-02 15:10:52,015 ADAM: Layer 3 -> dw_min:9.9557e-01  dw_max:1.0040e+00 lr:1.0000e-02
2023-04-02 15:10:52,093 			Learning rate: weights:   1.000e-02    
2023-04-02 15:10:52,093 			Last test performance: 98.38%
2023-04-02 15:10:52,093 ----------------
2023-04-02 15:10:54,866   6   =>  47   		Training 486 pattern with 97.92% 	Forward time: 	 2.67 sec
2023-04-02 15:10:54,866 			Loss:    5.537e-02    			Backward time: 	 0.09 sec 
2023-04-02 15:10:54,866 ADAM: Layer 0 -> dw_min:9.9805e-01  dw_max:1.0034e+00 lr:1.0000e-02
2023-04-02 15:10:54,866 ADAM: Layer 1 -> dw_min:9.9276e-01  dw_max:1.0066e+00 lr:1.0000e-02
2023-04-02 15:10:54,866 ADAM: Layer 2 -> dw_min:9.8685e-01  dw_max:1.0094e+00 lr:1.0000e-02
2023-04-02 15:10:54,866 ADAM: Layer 3 -> dw_min:9.9647e-01  dw_max:1.0053e+00 lr:1.0000e-02
2023-04-02 15:10:54,882 			Learning rate: weights:   1.000e-02    
2023-04-02 15:10:54,882 			Last test performance: 98.38%
2023-04-02 15:10:54,882 ----------------
2023-04-02 15:10:57,646   6   =>  48   		Training 486 pattern with 98.12% 	Forward time: 	 2.67 sec
2023-04-02 15:10:57,646 			Loss:    4.594e-02    			Backward time: 	 0.09 sec 
2023-04-02 15:10:57,647 ADAM: Layer 0 -> dw_min:9.9822e-01  dw_max:1.0030e+00 lr:1.0000e-02
2023-04-02 15:10:57,647 ADAM: Layer 1 -> dw_min:9.9210e-01  dw_max:1.0064e+00 lr:1.0000e-02
2023-04-02 15:10:57,647 ADAM: Layer 2 -> dw_min:9.8817e-01  dw_max:1.0099e+00 lr:1.0000e-02
2023-04-02 15:10:57,647 ADAM: Layer 3 -> dw_min:9.9673e-01  dw_max:1.0049e+00 lr:1.0000e-02
2023-04-02 15:10:57,717 			Learning rate: weights:   1.000e-02    
2023-04-02 15:10:57,717 			Last test performance: 98.38%
2023-04-02 15:10:57,717 ----------------
2023-04-02 15:11:00,434   6   =>  49   		Training 486 pattern with 99.17% 	Forward time: 	 2.62 sec
2023-04-02 15:11:00,434 			Loss:    3.477e-02    			Backward time: 	 0.09 sec 
2023-04-02 15:11:00,434 ADAM: Layer 0 -> dw_min:9.9826e-01  dw_max:1.0024e+00 lr:1.0000e-02
2023-04-02 15:11:00,434 ADAM: Layer 1 -> dw_min:9.9252e-01  dw_max:1.0061e+00 lr:1.0000e-02
2023-04-02 15:11:00,434 ADAM: Layer 2 -> dw_min:9.8933e-01  dw_max:1.0089e+00 lr:1.0000e-02
2023-04-02 15:11:00,434 ADAM: Layer 3 -> dw_min:9.9707e-01  dw_max:1.0044e+00 lr:1.0000e-02
2023-04-02 15:11:00,482 			Learning rate: weights:   1.000e-02    
2023-04-02 15:11:00,482 			Last test performance: 98.38%
2023-04-02 15:11:00,482 ----------------
2023-04-02 15:11:03,242   6   =>  50   		Training 486 pattern with 98.54% 	Forward time: 	 2.66 sec
2023-04-02 15:11:03,242 			Loss:    4.372e-02    			Backward time: 	 0.09 sec 
2023-04-02 15:11:03,243 ADAM: Layer 0 -> dw_min:9.9797e-01  dw_max:1.0025e+00 lr:1.0000e-02
2023-04-02 15:11:03,243 ADAM: Layer 1 -> dw_min:9.9270e-01  dw_max:1.0069e+00 lr:1.0000e-02
2023-04-02 15:11:03,243 ADAM: Layer 2 -> dw_min:9.8835e-01  dw_max:1.0109e+00 lr:1.0000e-02
2023-04-02 15:11:03,243 ADAM: Layer 3 -> dw_min:9.9734e-01  dw_max:1.0045e+00 lr:1.0000e-02
2023-04-02 15:11:03,260 			Learning rate: weights:   1.000e-02    
2023-04-02 15:11:03,260 			Last test performance: 98.38%
2023-04-02 15:11:03,260 ----------------
2023-04-02 15:11:06,074   6   =>  51   		Training 486 pattern with 98.54% 	Forward time: 	 2.71 sec
2023-04-02 15:11:06,074 			Loss:    4.654e-02    			Backward time: 	 0.09 sec 
2023-04-02 15:11:06,075 ADAM: Layer 0 -> dw_min:9.9816e-01  dw_max:1.0021e+00 lr:1.0000e-02
2023-04-02 15:11:06,075 ADAM: Layer 1 -> dw_min:9.9310e-01  dw_max:1.0073e+00 lr:1.0000e-02
2023-04-02 15:11:06,075 ADAM: Layer 2 -> dw_min:9.8863e-01  dw_max:1.0098e+00 lr:1.0000e-02
2023-04-02 15:11:06,075 ADAM: Layer 3 -> dw_min:9.9760e-01  dw_max:1.0062e+00 lr:1.0000e-02
2023-04-02 15:11:06,162 			Learning rate: weights:   1.000e-02    
2023-04-02 15:11:06,162 			Last test performance: 98.38%
2023-04-02 15:11:06,162 ----------------
2023-04-02 15:11:08,944   6   =>  52   		Training 486 pattern with 97.92% 	Forward time: 	 2.68 sec
2023-04-02 15:11:08,944 			Loss:    6.118e-02    			Backward time: 	 0.09 sec 
2023-04-02 15:11:08,944 ADAM: Layer 0 -> dw_min:9.9776e-01  dw_max:1.0011e+00 lr:1.0000e-02
2023-04-02 15:11:08,944 ADAM: Layer 1 -> dw_min:9.9077e-01  dw_max:1.0075e+00 lr:1.0000e-02
2023-04-02 15:11:08,944 ADAM: Layer 2 -> dw_min:9.8906e-01  dw_max:1.0106e+00 lr:1.0000e-02
2023-04-02 15:11:08,944 ADAM: Layer 3 -> dw_min:9.9664e-01  dw_max:1.0058e+00 lr:1.0000e-02
2023-04-02 15:11:09,014 			Learning rate: weights:   1.000e-02    
2023-04-02 15:11:09,014 			Last test performance: 98.38%
2023-04-02 15:11:09,014 ----------------
2023-04-02 15:11:11,776   6   =>  53   		Training 486 pattern with 97.50% 	Forward time: 	 2.66 sec
2023-04-02 15:11:11,776 			Loss:    6.575e-02    			Backward time: 	 0.09 sec 
2023-04-02 15:11:11,776 ADAM: Layer 0 -> dw_min:9.9809e-01  dw_max:1.0015e+00 lr:1.0000e-02
2023-04-02 15:11:11,776 ADAM: Layer 1 -> dw_min:9.9151e-01  dw_max:1.0063e+00 lr:1.0000e-02
2023-04-02 15:11:11,776 ADAM: Layer 2 -> dw_min:9.8863e-01  dw_max:1.0115e+00 lr:1.0000e-02
2023-04-02 15:11:11,777 ADAM: Layer 3 -> dw_min:9.9696e-01  dw_max:1.0053e+00 lr:1.0000e-02
2023-04-02 15:11:11,850 			Learning rate: weights:   1.000e-02    
2023-04-02 15:11:11,850 			Last test performance: 98.38%
2023-04-02 15:11:11,850 ----------------
2023-04-02 15:11:14,607   6   =>  54   		Training 486 pattern with 98.75% 	Forward time: 	 2.66 sec
2023-04-02 15:11:14,607 			Loss:    4.244e-02    			Backward time: 	 0.09 sec 
2023-04-02 15:11:14,608 ADAM: Layer 0 -> dw_min:9.9774e-01  dw_max:1.0017e+00 lr:1.0000e-02
2023-04-02 15:11:14,608 ADAM: Layer 1 -> dw_min:9.9179e-01  dw_max:1.0073e+00 lr:1.0000e-02
2023-04-02 15:11:14,608 ADAM: Layer 2 -> dw_min:9.8976e-01  dw_max:1.0103e+00 lr:1.0000e-02
2023-04-02 15:11:14,608 ADAM: Layer 3 -> dw_min:9.9555e-01  dw_max:1.0048e+00 lr:1.0000e-02
2023-04-02 15:11:14,679 			Learning rate: weights:   1.000e-02    
2023-04-02 15:11:14,679 			Last test performance: 98.38%
2023-04-02 15:11:14,679 ----------------
2023-04-02 15:11:17,399   6   =>  55   		Training 486 pattern with 98.75% 	Forward time: 	 2.62 sec
2023-04-02 15:11:17,399 			Loss:    3.457e-02    			Backward time: 	 0.09 sec 
2023-04-02 15:11:17,399 ADAM: Layer 0 -> dw_min:9.9791e-01  dw_max:1.0016e+00 lr:1.0000e-02
2023-04-02 15:11:17,399 ADAM: Layer 1 -> dw_min:9.9222e-01  dw_max:1.0061e+00 lr:1.0000e-02
2023-04-02 15:11:17,399 ADAM: Layer 2 -> dw_min:9.8891e-01  dw_max:1.0093e+00 lr:1.0000e-02
2023-04-02 15:11:17,399 ADAM: Layer 3 -> dw_min:9.9598e-01  dw_max:1.0043e+00 lr:1.0000e-02
2023-04-02 15:11:17,459 			Learning rate: weights:   1.000e-02    
2023-04-02 15:11:17,459 			Last test performance: 98.38%
2023-04-02 15:11:17,459 ----------------
2023-04-02 15:11:20,282   6   =>  56   		Training 486 pattern with 97.29% 	Forward time: 	 2.72 sec
2023-04-02 15:11:20,282 			Loss:    9.419e-02    			Backward time: 	 0.09 sec 
2023-04-02 15:11:20,283 ADAM: Layer 0 -> dw_min:9.9748e-01  dw_max:1.0019e+00 lr:1.0000e-02
2023-04-02 15:11:20,283 ADAM: Layer 1 -> dw_min:9.9104e-01  dw_max:1.0068e+00 lr:1.0000e-02
2023-04-02 15:11:20,283 ADAM: Layer 2 -> dw_min:9.8914e-01  dw_max:1.0105e+00 lr:1.0000e-02
2023-04-02 15:11:20,283 ADAM: Layer 3 -> dw_min:9.9637e-01  dw_max:1.0071e+00 lr:1.0000e-02
2023-04-02 15:11:20,338 			Learning rate: weights:   1.000e-02    
2023-04-02 15:11:20,339 			Last test performance: 98.38%
2023-04-02 15:11:20,339 ----------------
2023-04-02 15:11:23,108   6   =>  57   		Training 486 pattern with 97.92% 	Forward time: 	 2.67 sec
2023-04-02 15:11:23,108 			Loss:    7.815e-02    			Backward time: 	 0.09 sec 
2023-04-02 15:11:23,108 ADAM: Layer 0 -> dw_min:9.9772e-01  dw_max:1.0012e+00 lr:1.0000e-02
2023-04-02 15:11:23,108 ADAM: Layer 1 -> dw_min:9.9161e-01  dw_max:1.0077e+00 lr:1.0000e-02
2023-04-02 15:11:23,108 ADAM: Layer 2 -> dw_min:9.8823e-01  dw_max:1.0098e+00 lr:1.0000e-02
2023-04-02 15:11:23,108 ADAM: Layer 3 -> dw_min:9.9672e-01  dw_max:1.0064e+00 lr:1.0000e-02
2023-04-02 15:11:23,179 			Learning rate: weights:   1.000e-02    
2023-04-02 15:11:23,179 			Last test performance: 98.38%
2023-04-02 15:11:23,179 ----------------
2023-04-02 15:11:25,972   6   =>  58   		Training 486 pattern with 98.54% 	Forward time: 	 2.69 sec
2023-04-02 15:11:25,972 			Loss:    3.540e-02    			Backward time: 	 0.09 sec 
2023-04-02 15:11:25,972 ADAM: Layer 0 -> dw_min:9.9852e-01  dw_max:1.0011e+00 lr:1.0000e-02
2023-04-02 15:11:25,972 ADAM: Layer 1 -> dw_min:9.9227e-01  dw_max:1.0072e+00 lr:1.0000e-02
2023-04-02 15:11:25,972 ADAM: Layer 2 -> dw_min:9.8937e-01  dw_max:1.0100e+00 lr:1.0000e-02
2023-04-02 15:11:25,972 ADAM: Layer 3 -> dw_min:9.9705e-01  dw_max:1.0058e+00 lr:1.0000e-02
2023-04-02 15:11:26,042 			Learning rate: weights:   1.000e-02    
2023-04-02 15:11:26,042 			Last test performance: 98.38%
2023-04-02 15:11:26,042 ----------------
2023-04-02 15:11:28,823   6   =>  59   		Training 486 pattern with 98.33% 	Forward time: 	 2.68 sec
2023-04-02 15:11:28,823 			Loss:    5.078e-02    			Backward time: 	 0.09 sec 
2023-04-02 15:11:28,824 ADAM: Layer 0 -> dw_min:9.9837e-01  dw_max:1.0015e+00 lr:1.0000e-02
2023-04-02 15:11:28,824 ADAM: Layer 1 -> dw_min:9.9268e-01  dw_max:1.0071e+00 lr:1.0000e-02
2023-04-02 15:11:28,824 ADAM: Layer 2 -> dw_min:9.8891e-01  dw_max:1.0091e+00 lr:1.0000e-02
2023-04-02 15:11:28,824 ADAM: Layer 3 -> dw_min:9.9706e-01  dw_max:1.0053e+00 lr:1.0000e-02
2023-04-02 15:11:28,905 			Learning rate: weights:   1.000e-02    
2023-04-02 15:11:28,905 			Last test performance: 98.38%
2023-04-02 15:11:28,905 ----------------
2023-04-02 15:11:31,705   6   =>  60   		Training 486 pattern with 97.08% 	Forward time: 	 2.70 sec
2023-04-02 15:11:31,705 			Loss:    9.188e-02    			Backward time: 	 0.09 sec 
2023-04-02 15:11:31,705 ADAM: Layer 0 -> dw_min:9.9768e-01  dw_max:1.0019e+00 lr:1.0000e-02
2023-04-02 15:11:31,705 ADAM: Layer 1 -> dw_min:9.9099e-01  dw_max:1.0084e+00 lr:1.0000e-02
2023-04-02 15:11:31,705 ADAM: Layer 2 -> dw_min:9.8950e-01  dw_max:1.0120e+00 lr:1.0000e-02
2023-04-02 15:11:31,705 ADAM: Layer 3 -> dw_min:9.9477e-01  dw_max:1.0048e+00 lr:1.0000e-02
2023-04-02 15:11:31,722 			Learning rate: weights:   1.000e-02    
2023-04-02 15:11:31,722 			Last test performance: 98.38%
2023-04-02 15:11:31,722 ----------------
2023-04-02 15:11:34,521   6   =>  61   		Training 486 pattern with 98.54% 	Forward time: 	 2.70 sec
2023-04-02 15:11:34,521 			Loss:    4.357e-02    			Backward time: 	 0.09 sec 
2023-04-02 15:11:34,522 ADAM: Layer 0 -> dw_min:9.9766e-01  dw_max:1.0016e+00 lr:1.0000e-02
2023-04-02 15:11:34,522 ADAM: Layer 1 -> dw_min:9.9266e-01  dw_max:1.0087e+00 lr:1.0000e-02
2023-04-02 15:11:34,522 ADAM: Layer 2 -> dw_min:9.9056e-01  dw_max:1.0117e+00 lr:1.0000e-02
2023-04-02 15:11:34,522 ADAM: Layer 3 -> dw_min:9.9533e-01  dw_max:1.0043e+00 lr:1.0000e-02
2023-04-02 15:11:34,595 			Learning rate: weights:   1.000e-02    
2023-04-02 15:11:34,595 			Last test performance: 98.38%
2023-04-02 15:11:34,595 ----------------
2023-04-02 15:11:37,372   6   =>  62   		Training 486 pattern with 98.33% 	Forward time: 	 2.68 sec
2023-04-02 15:11:37,372 			Loss:    3.719e-02    			Backward time: 	 0.09 sec 
2023-04-02 15:11:37,372 ADAM: Layer 0 -> dw_min:9.9802e-01  dw_max:1.0013e+00 lr:1.0000e-02
2023-04-02 15:11:37,372 ADAM: Layer 1 -> dw_min:9.9402e-01  dw_max:1.0088e+00 lr:1.0000e-02
2023-04-02 15:11:37,372 ADAM: Layer 2 -> dw_min:9.9091e-01  dw_max:1.0105e+00 lr:1.0000e-02
2023-04-02 15:11:37,372 ADAM: Layer 3 -> dw_min:9.9588e-01  dw_max:1.0038e+00 lr:1.0000e-02
2023-04-02 15:11:37,405 			Learning rate: weights:   1.000e-02    
2023-04-02 15:11:37,405 			Last test performance: 98.38%
2023-04-02 15:11:37,405 ----------------
2023-04-02 15:11:40,161   6   =>  63   		Training 486 pattern with 98.54% 	Forward time: 	 2.66 sec
2023-04-02 15:11:40,161 			Loss:    4.570e-02    			Backward time: 	 0.09 sec 
2023-04-02 15:11:40,161 ADAM: Layer 0 -> dw_min:9.9828e-01  dw_max:1.0019e+00 lr:1.0000e-02
2023-04-02 15:11:40,162 ADAM: Layer 1 -> dw_min:9.9199e-01  dw_max:1.0081e+00 lr:1.0000e-02
2023-04-02 15:11:40,162 ADAM: Layer 2 -> dw_min:9.8982e-01  dw_max:1.0095e+00 lr:1.0000e-02
2023-04-02 15:11:40,162 ADAM: Layer 3 -> dw_min:9.9629e-01  dw_max:1.0037e+00 lr:1.0000e-02
2023-04-02 15:11:40,230 			Learning rate: weights:   1.000e-02    
2023-04-02 15:11:40,231 			Last test performance: 98.38%
2023-04-02 15:11:40,231 ----------------
2023-04-02 15:11:42,958   6   =>  64   		Training 486 pattern with 98.54% 	Forward time: 	 2.63 sec
2023-04-02 15:11:42,958 			Loss:    5.030e-02    			Backward time: 	 0.09 sec 
2023-04-02 15:11:42,958 ADAM: Layer 0 -> dw_min:9.9845e-01  dw_max:1.0020e+00 lr:1.0000e-02
2023-04-02 15:11:42,958 ADAM: Layer 1 -> dw_min:9.9256e-01  dw_max:1.0071e+00 lr:1.0000e-02
2023-04-02 15:11:42,958 ADAM: Layer 2 -> dw_min:9.9083e-01  dw_max:1.0085e+00 lr:1.0000e-02
2023-04-02 15:11:42,958 ADAM: Layer 3 -> dw_min:9.9662e-01  dw_max:1.0039e+00 lr:1.0000e-02
2023-04-02 15:11:42,972 			Learning rate: weights:   1.000e-02    
2023-04-02 15:11:42,972 			Last test performance: 98.38%
2023-04-02 15:11:42,972 ----------------
2023-04-02 15:11:45,738   6   =>  65   		Training 486 pattern with 98.54% 	Forward time: 	 2.67 sec
2023-04-02 15:11:45,738 			Loss:    3.937e-02    			Backward time: 	 0.09 sec 
2023-04-02 15:11:45,738 ADAM: Layer 0 -> dw_min:9.9802e-01  dw_max:1.0019e+00 lr:1.0000e-02
2023-04-02 15:11:45,738 ADAM: Layer 1 -> dw_min:9.9375e-01  dw_max:1.0057e+00 lr:1.0000e-02
2023-04-02 15:11:45,739 ADAM: Layer 2 -> dw_min:9.9173e-01  dw_max:1.0081e+00 lr:1.0000e-02
2023-04-02 15:11:45,739 ADAM: Layer 3 -> dw_min:9.9676e-01  dw_max:1.0034e+00 lr:1.0000e-02
2023-04-02 15:11:45,813 			Learning rate: weights:   1.000e-02    
2023-04-02 15:11:45,813 			Last test performance: 98.38%
2023-04-02 15:11:45,813 ----------------
2023-04-02 15:11:48,563   6   =>  66   		Training 486 pattern with 98.33% 	Forward time: 	 2.65 sec
2023-04-02 15:11:48,563 			Loss:    4.417e-02    			Backward time: 	 0.09 sec 
2023-04-02 15:11:48,563 ADAM: Layer 0 -> dw_min:9.9793e-01  dw_max:1.0018e+00 lr:1.0000e-02
2023-04-02 15:11:48,563 ADAM: Layer 1 -> dw_min:9.9322e-01  dw_max:1.0061e+00 lr:1.0000e-02
2023-04-02 15:11:48,563 ADAM: Layer 2 -> dw_min:9.9057e-01  dw_max:1.0111e+00 lr:1.0000e-02
2023-04-02 15:11:48,563 ADAM: Layer 3 -> dw_min:9.9662e-01  dw_max:1.0038e+00 lr:1.0000e-02
2023-04-02 15:11:48,578 			Learning rate: weights:   1.000e-02    
2023-04-02 15:11:48,578 			Last test performance: 98.38%
2023-04-02 15:11:48,578 ----------------
2023-04-02 15:11:51,346   6   =>  67   		Training 486 pattern with 96.25% 	Forward time: 	 2.67 sec
2023-04-02 15:11:51,346 			Loss:    8.607e-02    			Backward time: 	 0.09 sec 
2023-04-02 15:11:51,346 ADAM: Layer 0 -> dw_min:9.9778e-01  dw_max:1.0022e+00 lr:1.0000e-02
2023-04-02 15:11:51,346 ADAM: Layer 1 -> dw_min:9.9123e-01  dw_max:1.0057e+00 lr:1.0000e-02
2023-04-02 15:11:51,346 ADAM: Layer 2 -> dw_min:9.8972e-01  dw_max:1.0119e+00 lr:1.0000e-02
2023-04-02 15:11:51,346 ADAM: Layer 3 -> dw_min:9.9673e-01  dw_max:1.0049e+00 lr:1.0000e-02
2023-04-02 15:11:51,361 			Learning rate: weights:   1.000e-02    
2023-04-02 15:11:51,361 			Last test performance: 98.38%
2023-04-02 15:11:51,361 ----------------
2023-04-02 15:11:54,096   6   =>  68   		Training 486 pattern with 99.58% 	Forward time: 	 2.64 sec
2023-04-02 15:11:54,096 			Loss:    1.228e-02    			Backward time: 	 0.09 sec 
2023-04-02 15:11:54,096 ADAM: Layer 0 -> dw_min:9.9781e-01  dw_max:1.0020e+00 lr:1.0000e-02
2023-04-02 15:11:54,096 ADAM: Layer 1 -> dw_min:9.9062e-01  dw_max:1.0055e+00 lr:1.0000e-02
2023-04-02 15:11:54,096 ADAM: Layer 2 -> dw_min:9.9044e-01  dw_max:1.0107e+00 lr:1.0000e-02
2023-04-02 15:11:54,096 ADAM: Layer 3 -> dw_min:9.9678e-01  dw_max:1.0047e+00 lr:1.0000e-02
2023-04-02 15:11:54,130 			Learning rate: weights:   1.000e-02    
2023-04-02 15:11:54,130 			Last test performance: 98.38%
2023-04-02 15:11:54,130 ----------------
2023-04-02 15:11:56,887   6   =>  69   		Training 486 pattern with 97.92% 	Forward time: 	 2.66 sec
2023-04-02 15:11:56,887 			Loss:    6.354e-02    			Backward time: 	 0.09 sec 
2023-04-02 15:11:56,887 ADAM: Layer 0 -> dw_min:9.9729e-01  dw_max:1.0022e+00 lr:1.0000e-02
2023-04-02 15:11:56,888 ADAM: Layer 1 -> dw_min:9.9058e-01  dw_max:1.0054e+00 lr:1.0000e-02
2023-04-02 15:11:56,888 ADAM: Layer 2 -> dw_min:9.9047e-01  dw_max:1.0099e+00 lr:1.0000e-02
2023-04-02 15:11:56,888 ADAM: Layer 3 -> dw_min:9.9627e-01  dw_max:1.0043e+00 lr:1.0000e-02
2023-04-02 15:11:56,903 			Learning rate: weights:   1.000e-02    
2023-04-02 15:11:56,903 			Last test performance: 98.38%
2023-04-02 15:11:56,903 ----------------
2023-04-02 15:11:59,683   6   =>  70   		Training 486 pattern with 98.12% 	Forward time: 	 2.68 sec
2023-04-02 15:11:59,683 			Loss:    4.866e-02    			Backward time: 	 0.09 sec 
2023-04-02 15:11:59,683 ADAM: Layer 0 -> dw_min:9.9774e-01  dw_max:1.0020e+00 lr:1.0000e-02
2023-04-02 15:11:59,683 ADAM: Layer 1 -> dw_min:9.9155e-01  dw_max:1.0055e+00 lr:1.0000e-02
2023-04-02 15:11:59,684 ADAM: Layer 2 -> dw_min:9.9039e-01  dw_max:1.0101e+00 lr:1.0000e-02
2023-04-02 15:11:59,684 ADAM: Layer 3 -> dw_min:9.9699e-01  dw_max:1.0041e+00 lr:1.0000e-02
2023-04-02 15:11:59,717 			Learning rate: weights:   1.000e-02    
2023-04-02 15:11:59,717 			Last test performance: 98.38%
2023-04-02 15:11:59,717 ----------------
2023-04-02 15:12:02,475   6   =>  71   		Training 486 pattern with 98.96% 	Forward time: 	 2.66 sec
2023-04-02 15:12:02,475 			Loss:    4.098e-02    			Backward time: 	 0.09 sec 
2023-04-02 15:12:02,475 ADAM: Layer 0 -> dw_min:9.9850e-01  dw_max:1.0020e+00 lr:1.0000e-02
2023-04-02 15:12:02,475 ADAM: Layer 1 -> dw_min:9.9129e-01  dw_max:1.0064e+00 lr:1.0000e-02
2023-04-02 15:12:02,475 ADAM: Layer 2 -> dw_min:9.8761e-01  dw_max:1.0114e+00 lr:1.0000e-02
2023-04-02 15:12:02,475 ADAM: Layer 3 -> dw_min:9.9410e-01  dw_max:1.0037e+00 lr:1.0000e-02
2023-04-02 15:12:02,569 			Learning rate: weights:   1.000e-02    
2023-04-02 15:12:02,569 			Last test performance: 98.38%
2023-04-02 15:12:02,569 ----------------
2023-04-02 15:12:05,319   6   =>  72   		Training 486 pattern with 97.50% 	Forward time: 	 2.65 sec
2023-04-02 15:12:05,320 			Loss:    6.797e-02    			Backward time: 	 0.09 sec 
2023-04-02 15:12:05,320 ADAM: Layer 0 -> dw_min:9.9807e-01  dw_max:1.0020e+00 lr:1.0000e-02
2023-04-02 15:12:05,320 ADAM: Layer 1 -> dw_min:9.9244e-01  dw_max:1.0069e+00 lr:1.0000e-02
2023-04-02 15:12:05,320 ADAM: Layer 2 -> dw_min:9.8698e-01  dw_max:1.0129e+00 lr:1.0000e-02
2023-04-02 15:12:05,320 ADAM: Layer 3 -> dw_min:9.9726e-01  dw_max:1.0037e+00 lr:1.0000e-02
2023-04-02 15:12:05,335 			Learning rate: weights:   1.000e-02    
2023-04-02 15:12:05,335 			Last test performance: 98.38%
2023-04-02 15:12:05,335 ----------------
2023-04-02 15:12:08,119   6   =>  73   		Training 486 pattern with 98.54% 	Forward time: 	 2.68 sec
2023-04-02 15:12:08,119 			Loss:    5.704e-02    			Backward time: 	 0.09 sec 
2023-04-02 15:12:08,119 ADAM: Layer 0 -> dw_min:9.9805e-01  dw_max:1.0019e+00 lr:1.0000e-02
2023-04-02 15:12:08,120 ADAM: Layer 1 -> dw_min:9.9269e-01  dw_max:1.0059e+00 lr:1.0000e-02
2023-04-02 15:12:08,120 ADAM: Layer 2 -> dw_min:9.8825e-01  dw_max:1.0116e+00 lr:1.0000e-02
2023-04-02 15:12:08,120 ADAM: Layer 3 -> dw_min:9.9751e-01  dw_max:1.0046e+00 lr:1.0000e-02
2023-04-02 15:12:08,135 			Learning rate: weights:   1.000e-02    
2023-04-02 15:12:08,135 			Last test performance: 98.38%
2023-04-02 15:12:08,135 ----------------
2023-04-02 15:12:10,945   6   =>  74   		Training 486 pattern with 97.71% 	Forward time: 	 2.71 sec
2023-04-02 15:12:10,945 			Loss:    6.826e-02    			Backward time: 	 0.09 sec 
2023-04-02 15:12:10,945 ADAM: Layer 0 -> dw_min:9.9767e-01  dw_max:1.0022e+00 lr:1.0000e-02
2023-04-02 15:12:10,945 ADAM: Layer 1 -> dw_min:9.9306e-01  dw_max:1.0056e+00 lr:1.0000e-02
2023-04-02 15:12:10,945 ADAM: Layer 2 -> dw_min:9.8934e-01  dw_max:1.0099e+00 lr:1.0000e-02
2023-04-02 15:12:10,946 ADAM: Layer 3 -> dw_min:9.9674e-01  dw_max:1.0041e+00 lr:1.0000e-02
2023-04-02 15:12:11,043 			Learning rate: weights:   1.000e-02    
2023-04-02 15:12:11,043 			Last test performance: 98.38%
2023-04-02 15:12:11,043 ----------------
2023-04-02 15:12:13,825   6   =>  75   		Training 486 pattern with 98.54% 	Forward time: 	 2.68 sec
2023-04-02 15:12:13,825 			Loss:    3.749e-02    			Backward time: 	 0.09 sec 
2023-04-02 15:12:13,825 ADAM: Layer 0 -> dw_min:9.9773e-01  dw_max:1.0017e+00 lr:1.0000e-02
2023-04-02 15:12:13,825 ADAM: Layer 1 -> dw_min:9.9409e-01  dw_max:1.0056e+00 lr:1.0000e-02
2023-04-02 15:12:13,826 ADAM: Layer 2 -> dw_min:9.9039e-01  dw_max:1.0100e+00 lr:1.0000e-02
2023-04-02 15:12:13,826 ADAM: Layer 3 -> dw_min:9.9545e-01  dw_max:1.0045e+00 lr:1.0000e-02
2023-04-02 15:12:13,896 			Learning rate: weights:   1.000e-02    
2023-04-02 15:12:13,896 			Last test performance: 98.38%
2023-04-02 15:12:13,896 ----------------
2023-04-02 15:12:16,645   6   =>  76   		Training 486 pattern with 98.75% 	Forward time: 	 2.65 sec
2023-04-02 15:12:16,645 			Loss:    5.101e-02    			Backward time: 	 0.09 sec 
2023-04-02 15:12:16,645 ADAM: Layer 0 -> dw_min:9.9801e-01  dw_max:1.0016e+00 lr:1.0000e-02
2023-04-02 15:12:16,645 ADAM: Layer 1 -> dw_min:9.9425e-01  dw_max:1.0053e+00 lr:1.0000e-02
2023-04-02 15:12:16,646 ADAM: Layer 2 -> dw_min:9.8726e-01  dw_max:1.0101e+00 lr:1.0000e-02
2023-04-02 15:12:16,646 ADAM: Layer 3 -> dw_min:9.9590e-01  dw_max:1.0044e+00 lr:1.0000e-02
2023-04-02 15:12:16,662 			Learning rate: weights:   1.000e-02    
2023-04-02 15:12:16,662 			Last test performance: 98.38%
2023-04-02 15:12:16,662 ----------------
2023-04-02 15:12:19,432   6   =>  77   		Training 486 pattern with 97.92% 	Forward time: 	 2.67 sec
2023-04-02 15:12:19,432 			Loss:    5.237e-02    			Backward time: 	 0.09 sec 
2023-04-02 15:12:19,432 ADAM: Layer 0 -> dw_min:9.9806e-01  dw_max:1.0020e+00 lr:1.0000e-02
2023-04-02 15:12:19,432 ADAM: Layer 1 -> dw_min:9.9362e-01  dw_max:1.0053e+00 lr:1.0000e-02
2023-04-02 15:12:19,432 ADAM: Layer 2 -> dw_min:9.8767e-01  dw_max:1.0103e+00 lr:1.0000e-02
2023-04-02 15:12:19,433 ADAM: Layer 3 -> dw_min:9.9626e-01  dw_max:1.0044e+00 lr:1.0000e-02
2023-04-02 15:12:19,502 			Learning rate: weights:   1.000e-02    
2023-04-02 15:12:19,502 			Last test performance: 98.38%
2023-04-02 15:12:19,502 ----------------
2023-04-02 15:12:22,306   6   =>  78   		Training 486 pattern with 98.12% 	Forward time: 	 2.70 sec
2023-04-02 15:12:22,306 			Loss:    8.047e-02    			Backward time: 	 0.09 sec 
2023-04-02 15:12:22,306 ADAM: Layer 0 -> dw_min:9.9808e-01  dw_max:1.0018e+00 lr:1.0000e-02
2023-04-02 15:12:22,307 ADAM: Layer 1 -> dw_min:9.9325e-01  dw_max:1.0056e+00 lr:1.0000e-02
2023-04-02 15:12:22,307 ADAM: Layer 2 -> dw_min:9.8889e-01  dw_max:1.0109e+00 lr:1.0000e-02
2023-04-02 15:12:22,307 ADAM: Layer 3 -> dw_min:9.9671e-01  dw_max:1.0038e+00 lr:1.0000e-02
2023-04-02 15:12:22,362 			Learning rate: weights:   1.000e-02    
2023-04-02 15:12:22,362 			Last test performance: 98.38%
2023-04-02 15:12:22,362 ----------------
2023-04-02 15:12:25,103   6   =>  79   		Training 486 pattern with 98.12% 	Forward time: 	 2.64 sec
2023-04-02 15:12:25,103 			Loss:    4.206e-02    			Backward time: 	 0.09 sec 
2023-04-02 15:12:25,103 ADAM: Layer 0 -> dw_min:9.9837e-01  dw_max:1.0015e+00 lr:1.0000e-02
2023-04-02 15:12:25,103 ADAM: Layer 1 -> dw_min:9.9465e-01  dw_max:1.0052e+00 lr:1.0000e-02
2023-04-02 15:12:25,103 ADAM: Layer 2 -> dw_min:9.9004e-01  dw_max:1.0105e+00 lr:1.0000e-02
2023-04-02 15:12:25,103 ADAM: Layer 3 -> dw_min:9.9710e-01  dw_max:1.0034e+00 lr:1.0000e-02
2023-04-02 15:12:25,119 			Learning rate: weights:   1.000e-02    
2023-04-02 15:12:25,119 			Last test performance: 98.38%
2023-04-02 15:12:25,119 ----------------
2023-04-02 15:12:27,899   6   =>  80   		Training 486 pattern with 98.75% 	Forward time: 	 2.68 sec
2023-04-02 15:12:27,899 			Loss:    4.179e-02    			Backward time: 	 0.09 sec 
2023-04-02 15:12:27,899 ADAM: Layer 0 -> dw_min:9.9828e-01  dw_max:1.0013e+00 lr:1.0000e-02
2023-04-02 15:12:27,900 ADAM: Layer 1 -> dw_min:9.9461e-01  dw_max:1.0052e+00 lr:1.0000e-02
2023-04-02 15:12:27,900 ADAM: Layer 2 -> dw_min:9.8668e-01  dw_max:1.0095e+00 lr:1.0000e-02
2023-04-02 15:12:27,900 ADAM: Layer 3 -> dw_min:9.9728e-01  dw_max:1.0039e+00 lr:1.0000e-02
2023-04-02 15:12:27,991 			Learning rate: weights:   1.000e-02    
2023-04-02 15:12:27,991 			Last test performance: 98.38%
2023-04-02 15:12:27,991 ----------------
2023-04-02 15:12:30,777   6   =>  81   		Training 486 pattern with 99.38% 	Forward time: 	 2.69 sec
2023-04-02 15:12:30,777 			Loss:    2.169e-02    			Backward time: 	 0.09 sec 
2023-04-02 15:12:30,777 ADAM: Layer 0 -> dw_min:9.9857e-01  dw_max:1.0010e+00 lr:1.0000e-02
2023-04-02 15:12:30,777 ADAM: Layer 1 -> dw_min:9.9478e-01  dw_max:1.0050e+00 lr:1.0000e-02
2023-04-02 15:12:30,778 ADAM: Layer 2 -> dw_min:9.8810e-01  dw_max:1.0106e+00 lr:1.0000e-02
2023-04-02 15:12:30,778 ADAM: Layer 3 -> dw_min:9.9755e-01  dw_max:1.0036e+00 lr:1.0000e-02
2023-04-02 15:12:30,848 			Learning rate: weights:   1.000e-02    
2023-04-02 15:12:30,848 			Last test performance: 98.38%
2023-04-02 15:12:30,848 ----------------
2023-04-02 15:12:33,644   6   =>  82   		Training 486 pattern with 97.92% 	Forward time: 	 2.70 sec
2023-04-02 15:12:33,644 			Loss:    6.251e-02    			Backward time: 	 0.09 sec 
2023-04-02 15:12:33,645 ADAM: Layer 0 -> dw_min:9.9843e-01  dw_max:1.0018e+00 lr:1.0000e-02
2023-04-02 15:12:33,645 ADAM: Layer 1 -> dw_min:9.9293e-01  dw_max:1.0078e+00 lr:1.0000e-02
2023-04-02 15:12:33,645 ADAM: Layer 2 -> dw_min:9.8809e-01  dw_max:1.0103e+00 lr:1.0000e-02
2023-04-02 15:12:33,645 ADAM: Layer 3 -> dw_min:9.9634e-01  dw_max:1.0077e+00 lr:1.0000e-02
2023-04-02 15:12:33,660 			Learning rate: weights:   1.000e-02    
2023-04-02 15:12:33,660 			Last test performance: 98.38%
2023-04-02 15:12:33,660 ----------------
2023-04-02 15:12:36,414   6   =>  83   		Training 486 pattern with 99.17% 	Forward time: 	 2.65 sec
2023-04-02 15:12:36,414 			Loss:    2.042e-02    			Backward time: 	 0.09 sec 
2023-04-02 15:12:36,414 ADAM: Layer 0 -> dw_min:9.9847e-01  dw_max:1.0016e+00 lr:1.0000e-02
2023-04-02 15:12:36,414 ADAM: Layer 1 -> dw_min:9.9353e-01  dw_max:1.0070e+00 lr:1.0000e-02
2023-04-02 15:12:36,414 ADAM: Layer 2 -> dw_min:9.8897e-01  dw_max:1.0092e+00 lr:1.0000e-02
2023-04-02 15:12:36,414 ADAM: Layer 3 -> dw_min:9.9670e-01  dw_max:1.0069e+00 lr:1.0000e-02
2023-04-02 15:12:36,429 			Learning rate: weights:   1.000e-02    
2023-04-02 15:12:36,429 			Last test performance: 98.38%
2023-04-02 15:12:36,429 ----------------
2023-04-02 15:12:39,205   6   =>  84   		Training 486 pattern with 98.33% 	Forward time: 	 2.68 sec
2023-04-02 15:12:39,205 			Loss:    5.527e-02    			Backward time: 	 0.09 sec 
2023-04-02 15:12:39,205 ADAM: Layer 0 -> dw_min:9.9808e-01  dw_max:1.0021e+00 lr:1.0000e-02
2023-04-02 15:12:39,206 ADAM: Layer 1 -> dw_min:9.9397e-01  dw_max:1.0071e+00 lr:1.0000e-02
2023-04-02 15:12:39,206 ADAM: Layer 2 -> dw_min:9.8965e-01  dw_max:1.0099e+00 lr:1.0000e-02
2023-04-02 15:12:39,206 ADAM: Layer 3 -> dw_min:9.9700e-01  dw_max:1.0062e+00 lr:1.0000e-02
2023-04-02 15:12:39,222 			Learning rate: weights:   1.000e-02    
2023-04-02 15:12:39,222 			Last test performance: 98.38%
2023-04-02 15:12:39,222 ----------------
2023-04-02 15:12:41,917   6   =>  85   		Training 486 pattern with 98.33% 	Forward time: 	 2.60 sec
2023-04-02 15:12:41,918 			Loss:    4.206e-02    			Backward time: 	 0.09 sec 
2023-04-02 15:12:41,918 ADAM: Layer 0 -> dw_min:9.9861e-01  dw_max:1.0017e+00 lr:1.0000e-02
2023-04-02 15:12:41,918 ADAM: Layer 1 -> dw_min:9.9480e-01  dw_max:1.0071e+00 lr:1.0000e-02
2023-04-02 15:12:41,918 ADAM: Layer 2 -> dw_min:9.8856e-01  dw_max:1.0090e+00 lr:1.0000e-02
2023-04-02 15:12:41,918 ADAM: Layer 3 -> dw_min:9.9442e-01  dw_max:1.0056e+00 lr:1.0000e-02
2023-04-02 15:12:41,975 			Learning rate: weights:   1.000e-02    
2023-04-02 15:12:41,975 			Last test performance: 98.38%
2023-04-02 15:12:41,975 ----------------
2023-04-02 15:12:44,736   6   =>  86   		Training 486 pattern with 98.75% 	Forward time: 	 2.66 sec
2023-04-02 15:12:44,737 			Loss:    5.273e-02    			Backward time: 	 0.09 sec 
2023-04-02 15:12:44,737 ADAM: Layer 0 -> dw_min:9.9834e-01  dw_max:1.0012e+00 lr:1.0000e-02
2023-04-02 15:12:44,737 ADAM: Layer 1 -> dw_min:9.9123e-01  dw_max:1.0066e+00 lr:1.0000e-02
2023-04-02 15:12:44,737 ADAM: Layer 2 -> dw_min:9.8847e-01  dw_max:1.0128e+00 lr:1.0000e-02
2023-04-02 15:12:44,737 ADAM: Layer 3 -> dw_min:9.9501e-01  dw_max:1.0051e+00 lr:1.0000e-02
2023-04-02 15:12:44,807 			Learning rate: weights:   1.000e-02    
2023-04-02 15:12:44,807 			Last test performance: 98.38%
2023-04-02 15:12:44,807 ----------------
2023-04-02 15:12:47,566   6   =>  87   		Training 486 pattern with 98.54% 	Forward time: 	 2.66 sec
2023-04-02 15:12:47,566 			Loss:    5.164e-02    			Backward time: 	 0.09 sec 
2023-04-02 15:12:47,567 ADAM: Layer 0 -> dw_min:9.9895e-01  dw_max:1.0010e+00 lr:1.0000e-02
2023-04-02 15:12:47,567 ADAM: Layer 1 -> dw_min:9.9207e-01  dw_max:1.0060e+00 lr:1.0000e-02
2023-04-02 15:12:47,567 ADAM: Layer 2 -> dw_min:9.8962e-01  dw_max:1.0116e+00 lr:1.0000e-02
2023-04-02 15:12:47,567 ADAM: Layer 3 -> dw_min:9.9560e-01  dw_max:1.0045e+00 lr:1.0000e-02
2023-04-02 15:12:47,637 			Learning rate: weights:   1.000e-02    
2023-04-02 15:12:47,637 			Last test performance: 98.38%
2023-04-02 15:12:47,637 ----------------
2023-04-02 15:12:50,407   6   =>  88   		Training 486 pattern with 98.54% 	Forward time: 	 2.67 sec
2023-04-02 15:12:50,407 			Loss:    3.921e-02    			Backward time: 	 0.09 sec 
2023-04-02 15:12:50,407 ADAM: Layer 0 -> dw_min:9.9877e-01  dw_max:1.0015e+00 lr:1.0000e-02
2023-04-02 15:12:50,407 ADAM: Layer 1 -> dw_min:9.9384e-01  dw_max:1.0069e+00 lr:1.0000e-02
2023-04-02 15:12:50,407 ADAM: Layer 2 -> dw_min:9.8750e-01  dw_max:1.0103e+00 lr:1.0000e-02
2023-04-02 15:12:50,407 ADAM: Layer 3 -> dw_min:9.9630e-01  dw_max:1.0049e+00 lr:1.0000e-02
2023-04-02 15:12:50,426 			Learning rate: weights:   1.000e-02    
2023-04-02 15:12:50,426 			Last test performance: 98.38%
2023-04-02 15:12:50,426 ----------------
2023-04-02 15:12:53,181   6   =>  89   		Training 486 pattern with 97.08% 	Forward time: 	 2.65 sec
2023-04-02 15:12:53,181 			Loss:    8.614e-02    			Backward time: 	 0.09 sec 
2023-04-02 15:12:53,181 ADAM: Layer 0 -> dw_min:9.9861e-01  dw_max:1.0012e+00 lr:1.0000e-02
2023-04-02 15:12:53,181 ADAM: Layer 1 -> dw_min:9.9300e-01  dw_max:1.0065e+00 lr:1.0000e-02
2023-04-02 15:12:53,181 ADAM: Layer 2 -> dw_min:9.8877e-01  dw_max:1.0093e+00 lr:1.0000e-02
2023-04-02 15:12:53,181 ADAM: Layer 3 -> dw_min:9.9353e-01  dw_max:1.0047e+00 lr:1.0000e-02
2023-04-02 15:12:53,253 			Learning rate: weights:   1.000e-02    
2023-04-02 15:12:53,253 			Last test performance: 98.38%
2023-04-02 15:12:53,253 ----------------
2023-04-02 15:12:56,012   6   =>  90   		Training 486 pattern with 98.75% 	Forward time: 	 2.66 sec
2023-04-02 15:12:56,012 			Loss:    4.618e-02    			Backward time: 	 0.09 sec 
2023-04-02 15:12:56,013 ADAM: Layer 0 -> dw_min:9.9856e-01  dw_max:1.0011e+00 lr:1.0000e-02
2023-04-02 15:12:56,013 ADAM: Layer 1 -> dw_min:9.9318e-01  dw_max:1.0060e+00 lr:1.0000e-02
2023-04-02 15:12:56,013 ADAM: Layer 2 -> dw_min:9.8981e-01  dw_max:1.0088e+00 lr:1.0000e-02
2023-04-02 15:12:56,013 ADAM: Layer 3 -> dw_min:9.9412e-01  dw_max:1.0043e+00 lr:1.0000e-02
2023-04-02 15:12:56,068 			Learning rate: weights:   1.000e-02    
2023-04-02 15:12:56,068 			Last test performance: 98.38%
2023-04-02 15:12:56,068 ----------------
2023-04-02 15:12:58,855   6   =>  91   		Training 486 pattern with 98.12% 	Forward time: 	 2.69 sec
2023-04-02 15:12:58,855 			Loss:    5.708e-02    			Backward time: 	 0.09 sec 
2023-04-02 15:12:58,855 ADAM: Layer 0 -> dw_min:9.9869e-01  dw_max:1.0012e+00 lr:1.0000e-02
2023-04-02 15:12:58,855 ADAM: Layer 1 -> dw_min:9.9196e-01  dw_max:1.0059e+00 lr:1.0000e-02
2023-04-02 15:12:58,855 ADAM: Layer 2 -> dw_min:9.8897e-01  dw_max:1.0109e+00 lr:1.0000e-02
2023-04-02 15:12:58,855 ADAM: Layer 3 -> dw_min:9.9501e-01  dw_max:1.0039e+00 lr:1.0000e-02
2023-04-02 15:12:58,871 			Learning rate: weights:   1.000e-02    
2023-04-02 15:12:58,871 			Last test performance: 98.38%
2023-04-02 15:12:58,871 ----------------
2023-04-02 15:13:01,612   6   =>  92   		Training 486 pattern with 98.75% 	Forward time: 	 2.64 sec
2023-04-02 15:13:01,612 			Loss:    3.250e-02    			Backward time: 	 0.09 sec 
2023-04-02 15:13:01,612 ADAM: Layer 0 -> dw_min:9.9880e-01  dw_max:1.0012e+00 lr:1.0000e-02
2023-04-02 15:13:01,613 ADAM: Layer 1 -> dw_min:9.9222e-01  dw_max:1.0057e+00 lr:1.0000e-02
2023-04-02 15:13:01,613 ADAM: Layer 2 -> dw_min:9.8982e-01  dw_max:1.0098e+00 lr:1.0000e-02
2023-04-02 15:13:01,613 ADAM: Layer 3 -> dw_min:9.9700e-01  dw_max:1.0035e+00 lr:1.0000e-02
2023-04-02 15:13:01,683 			Learning rate: weights:   1.000e-02    
2023-04-02 15:13:01,683 			Last test performance: 98.38%
2023-04-02 15:13:01,683 ----------------
2023-04-02 15:13:04,417   6   =>  93   		Training 486 pattern with 97.29% 	Forward time: 	 2.64 sec
2023-04-02 15:13:04,417 			Loss:    5.901e-02    			Backward time: 	 0.09 sec 
2023-04-02 15:13:04,418 ADAM: Layer 0 -> dw_min:9.9842e-01  dw_max:1.0011e+00 lr:1.0000e-02
2023-04-02 15:13:04,418 ADAM: Layer 1 -> dw_min:9.9122e-01  dw_max:1.0057e+00 lr:1.0000e-02
2023-04-02 15:13:04,418 ADAM: Layer 2 -> dw_min:9.8861e-01  dw_max:1.0089e+00 lr:1.0000e-02
2023-04-02 15:13:04,418 ADAM: Layer 3 -> dw_min:9.9723e-01  dw_max:1.0033e+00 lr:1.0000e-02
2023-04-02 15:13:04,432 			Learning rate: weights:   1.000e-02    
2023-04-02 15:13:04,432 			Last test performance: 98.38%
2023-04-02 15:13:04,432 ----------------
2023-04-02 15:13:07,157   6   =>  94   		Training 486 pattern with 98.54% 	Forward time: 	 2.62 sec
2023-04-02 15:13:07,157 			Loss:    3.859e-02    			Backward time: 	 0.09 sec 
2023-04-02 15:13:07,157 ADAM: Layer 0 -> dw_min:9.9807e-01  dw_max:1.0012e+00 lr:1.0000e-02
2023-04-02 15:13:07,157 ADAM: Layer 1 -> dw_min:9.9138e-01  dw_max:1.0061e+00 lr:1.0000e-02
2023-04-02 15:13:07,157 ADAM: Layer 2 -> dw_min:9.8829e-01  dw_max:1.0106e+00 lr:1.0000e-02
2023-04-02 15:13:07,157 ADAM: Layer 3 -> dw_min:9.9740e-01  dw_max:1.0038e+00 lr:1.0000e-02
2023-04-02 15:13:07,226 			Learning rate: weights:   1.000e-02    
2023-04-02 15:13:07,226 			Last test performance: 98.38%
2023-04-02 15:13:07,226 ----------------
2023-04-02 15:13:09,993   6   =>  95   		Training 486 pattern with 98.75% 	Forward time: 	 2.67 sec
2023-04-02 15:13:09,993 			Loss:    3.834e-02    			Backward time: 	 0.09 sec 
2023-04-02 15:13:09,993 ADAM: Layer 0 -> dw_min:9.9791e-01  dw_max:1.0013e+00 lr:1.0000e-02
2023-04-02 15:13:09,993 ADAM: Layer 1 -> dw_min:9.9143e-01  dw_max:1.0062e+00 lr:1.0000e-02
2023-04-02 15:13:09,993 ADAM: Layer 2 -> dw_min:9.8962e-01  dw_max:1.0126e+00 lr:1.0000e-02
2023-04-02 15:13:09,993 ADAM: Layer 3 -> dw_min:9.9764e-01  dw_max:1.0040e+00 lr:1.0000e-02
2023-04-02 15:13:10,009 			Learning rate: weights:   1.000e-02    
2023-04-02 15:13:10,009 			Last test performance: 98.38%
2023-04-02 15:13:10,009 ----------------
2023-04-02 15:13:12,773   6   =>  96   		Training 486 pattern with 97.29% 	Forward time: 	 2.67 sec
2023-04-02 15:13:12,773 			Loss:    6.223e-02    			Backward time: 	 0.09 sec 
2023-04-02 15:13:12,774 ADAM: Layer 0 -> dw_min:9.9827e-01  dw_max:1.0022e+00 lr:1.0000e-02
2023-04-02 15:13:12,774 ADAM: Layer 1 -> dw_min:9.9104e-01  dw_max:1.0060e+00 lr:1.0000e-02
2023-04-02 15:13:12,774 ADAM: Layer 2 -> dw_min:9.8940e-01  dw_max:1.0111e+00 lr:1.0000e-02
2023-04-02 15:13:12,774 ADAM: Layer 3 -> dw_min:9.9727e-01  dw_max:1.0043e+00 lr:1.0000e-02
2023-04-02 15:13:12,844 			Learning rate: weights:   1.000e-02    
2023-04-02 15:13:12,844 			Last test performance: 98.38%
2023-04-02 15:13:12,844 ----------------
2023-04-02 15:13:15,587   6   =>  97   		Training 486 pattern with 96.88% 	Forward time: 	 2.64 sec
2023-04-02 15:13:15,587 			Loss:    6.137e-02    			Backward time: 	 0.09 sec 
2023-04-02 15:13:15,587 ADAM: Layer 0 -> dw_min:9.9783e-01  dw_max:1.0018e+00 lr:1.0000e-02
2023-04-02 15:13:15,587 ADAM: Layer 1 -> dw_min:9.9191e-01  dw_max:1.0077e+00 lr:1.0000e-02
2023-04-02 15:13:15,587 ADAM: Layer 2 -> dw_min:9.8822e-01  dw_max:1.0108e+00 lr:1.0000e-02
2023-04-02 15:13:15,587 ADAM: Layer 3 -> dw_min:9.9596e-01  dw_max:1.0039e+00 lr:1.0000e-02
2023-04-02 15:13:15,659 			Learning rate: weights:   1.000e-02    
2023-04-02 15:13:15,659 			Last test performance: 98.38%
2023-04-02 15:13:15,659 ----------------
2023-04-02 15:13:18,471   6   =>  98   		Training 486 pattern with 98.96% 	Forward time: 	 2.71 sec
2023-04-02 15:13:18,471 			Loss:    3.060e-02    			Backward time: 	 0.09 sec 
2023-04-02 15:13:18,471 ADAM: Layer 0 -> dw_min:9.9846e-01  dw_max:1.0017e+00 lr:1.0000e-02
2023-04-02 15:13:18,472 ADAM: Layer 1 -> dw_min:9.9317e-01  dw_max:1.0083e+00 lr:1.0000e-02
2023-04-02 15:13:18,472 ADAM: Layer 2 -> dw_min:9.8856e-01  dw_max:1.0129e+00 lr:1.0000e-02
2023-04-02 15:13:18,472 ADAM: Layer 3 -> dw_min:9.9636e-01  dw_max:1.0035e+00 lr:1.0000e-02
2023-04-02 15:13:18,552 			Learning rate: weights:   1.000e-02    
2023-04-02 15:13:18,552 			Last test performance: 98.38%
2023-04-02 15:13:18,552 ----------------
2023-04-02 15:13:21,339   6   =>  99   		Training 486 pattern with 98.33% 	Forward time: 	 2.69 sec
2023-04-02 15:13:21,339 			Loss:    3.934e-02    			Backward time: 	 0.09 sec 
2023-04-02 15:13:21,339 ADAM: Layer 0 -> dw_min:9.9864e-01  dw_max:1.0017e+00 lr:1.0000e-02
2023-04-02 15:13:21,339 ADAM: Layer 1 -> dw_min:9.9390e-01  dw_max:1.0077e+00 lr:1.0000e-02
2023-04-02 15:13:21,339 ADAM: Layer 2 -> dw_min:9.8842e-01  dw_max:1.0116e+00 lr:1.0000e-02
2023-04-02 15:13:21,339 ADAM: Layer 3 -> dw_min:9.9648e-01  dw_max:1.0052e+00 lr:1.0000e-02
2023-04-02 15:13:21,418 			Learning rate: weights:   1.000e-02    
2023-04-02 15:13:21,418 			Last test performance: 98.38%
2023-04-02 15:13:21,418 ----------------
2023-04-02 15:13:24,184   6   => 100   		Training 486 pattern with 98.12% 	Forward time: 	 2.67 sec
2023-04-02 15:13:24,184 			Loss:    4.277e-02    			Backward time: 	 0.09 sec 
2023-04-02 15:13:24,185 ADAM: Layer 0 -> dw_min:9.9850e-01  dw_max:1.0018e+00 lr:1.0000e-02
2023-04-02 15:13:24,185 ADAM: Layer 1 -> dw_min:9.9411e-01  dw_max:1.0074e+00 lr:1.0000e-02
2023-04-02 15:13:24,185 ADAM: Layer 2 -> dw_min:9.8814e-01  dw_max:1.0131e+00 lr:1.0000e-02
2023-04-02 15:13:24,185 ADAM: Layer 3 -> dw_min:9.9583e-01  dw_max:1.0100e+00 lr:1.0000e-02
2023-04-02 15:13:24,264 			Learning rate: weights:   1.000e-02    
2023-04-02 15:13:24,264 			Last test performance: 98.38%
2023-04-02 15:13:24,264 ----------------
2023-04-02 15:13:27,041   6   => 101   		Training 486 pattern with 98.12% 	Forward time: 	 2.68 sec
2023-04-02 15:13:27,041 			Loss:    3.129e-02    			Backward time: 	 0.09 sec 
2023-04-02 15:13:27,041 ADAM: Layer 0 -> dw_min:9.9872e-01  dw_max:1.0016e+00 lr:1.0000e-02
2023-04-02 15:13:27,041 ADAM: Layer 1 -> dw_min:9.9532e-01  dw_max:1.0068e+00 lr:1.0000e-02
2023-04-02 15:13:27,041 ADAM: Layer 2 -> dw_min:9.8931e-01  dw_max:1.0113e+00 lr:1.0000e-02
2023-04-02 15:13:27,042 ADAM: Layer 3 -> dw_min:9.9694e-01  dw_max:1.0080e+00 lr:1.0000e-02
2023-04-02 15:13:27,111 			Learning rate: weights:   1.000e-02    
2023-04-02 15:13:27,111 			Last test performance: 98.38%
2023-04-02 15:13:27,111 ----------------
2023-04-02 15:13:29,881   6   => 102   		Training 486 pattern with 98.12% 	Forward time: 	 2.67 sec
2023-04-02 15:13:29,882 			Loss:    5.166e-02    			Backward time: 	 0.09 sec 
2023-04-02 15:13:29,882 ADAM: Layer 0 -> dw_min:9.9789e-01  dw_max:1.0020e+00 lr:1.0000e-02
2023-04-02 15:13:29,882 ADAM: Layer 1 -> dw_min:9.9188e-01  dw_max:1.0062e+00 lr:1.0000e-02
2023-04-02 15:13:29,882 ADAM: Layer 2 -> dw_min:9.8940e-01  dw_max:1.0092e+00 lr:1.0000e-02
2023-04-02 15:13:29,882 ADAM: Layer 3 -> dw_min:9.9449e-01  dw_max:1.0117e+00 lr:1.0000e-02
2023-04-02 15:13:29,931 			Learning rate: weights:   1.000e-02    
2023-04-02 15:13:29,931 			Last test performance: 98.38%
2023-04-02 15:13:29,931 ----------------
2023-04-02 15:13:32,726   6   => 103   		Training 486 pattern with 98.54% 	Forward time: 	 2.70 sec
2023-04-02 15:13:32,726 			Loss:    3.914e-02    			Backward time: 	 0.09 sec 
2023-04-02 15:13:32,727 ADAM: Layer 0 -> dw_min:9.9825e-01  dw_max:1.0022e+00 lr:1.0000e-02
2023-04-02 15:13:32,727 ADAM: Layer 1 -> dw_min:9.9146e-01  dw_max:1.0066e+00 lr:1.0000e-02
2023-04-02 15:13:32,727 ADAM: Layer 2 -> dw_min:9.9041e-01  dw_max:1.0083e+00 lr:1.0000e-02
2023-04-02 15:13:32,727 ADAM: Layer 3 -> dw_min:9.9534e-01  dw_max:1.0097e+00 lr:1.0000e-02
2023-04-02 15:13:32,742 			Learning rate: weights:   1.000e-02    
2023-04-02 15:13:32,742 			Last test performance: 98.38%
2023-04-02 15:13:32,742 ----------------
2023-04-02 15:13:35,451   6   => 104   		Training 486 pattern with 97.71% 	Forward time: 	 2.61 sec
2023-04-02 15:13:35,451 			Loss:    6.307e-02    			Backward time: 	 0.09 sec 
2023-04-02 15:13:35,451 ADAM: Layer 0 -> dw_min:9.9819e-01  dw_max:1.0023e+00 lr:1.0000e-02
2023-04-02 15:13:35,451 ADAM: Layer 1 -> dw_min:9.9219e-01  dw_max:1.0069e+00 lr:1.0000e-02
2023-04-02 15:13:35,451 ADAM: Layer 2 -> dw_min:9.8942e-01  dw_max:1.0083e+00 lr:1.0000e-02
2023-04-02 15:13:35,451 ADAM: Layer 3 -> dw_min:9.9649e-01  dw_max:1.0035e+00 lr:1.0000e-02
2023-04-02 15:13:35,507 			Learning rate: weights:   1.000e-02    
2023-04-02 15:13:35,507 			Last test performance: 98.38%
2023-04-02 15:13:35,507 ----------------
2023-04-02 15:13:38,259   6   => 105   		Training 486 pattern with 97.92% 	Forward time: 	 2.65 sec
2023-04-02 15:13:38,259 			Loss:    6.632e-02    			Backward time: 	 0.09 sec 
2023-04-02 15:13:38,259 ADAM: Layer 0 -> dw_min:9.9818e-01  dw_max:1.0019e+00 lr:1.0000e-02
2023-04-02 15:13:38,259 ADAM: Layer 1 -> dw_min:9.9347e-01  dw_max:1.0065e+00 lr:1.0000e-02
2023-04-02 15:13:38,259 ADAM: Layer 2 -> dw_min:9.8824e-01  dw_max:1.0109e+00 lr:1.0000e-02
2023-04-02 15:13:38,259 ADAM: Layer 3 -> dw_min:9.9523e-01  dw_max:1.0059e+00 lr:1.0000e-02
2023-04-02 15:13:38,330 			Learning rate: weights:   1.000e-02    
2023-04-02 15:13:38,330 			Last test performance: 98.38%
2023-04-02 15:13:38,330 ----------------
2023-04-02 15:13:41,059   6   => 106   		Training 486 pattern with 98.33% 	Forward time: 	 2.63 sec
2023-04-02 15:13:41,059 			Loss:    4.408e-02    			Backward time: 	 0.09 sec 
2023-04-02 15:13:41,059 ADAM: Layer 0 -> dw_min:9.9839e-01  dw_max:1.0014e+00 lr:1.0000e-02
2023-04-02 15:13:41,059 ADAM: Layer 1 -> dw_min:9.9382e-01  dw_max:1.0063e+00 lr:1.0000e-02
2023-04-02 15:13:41,059 ADAM: Layer 2 -> dw_min:9.8921e-01  dw_max:1.0098e+00 lr:1.0000e-02
2023-04-02 15:13:41,059 ADAM: Layer 3 -> dw_min:9.9563e-01  dw_max:1.0052e+00 lr:1.0000e-02
2023-04-02 15:13:41,075 			Learning rate: weights:   1.000e-02    
2023-04-02 15:13:41,075 			Last test performance: 98.38%
2023-04-02 15:13:41,076 ----------------
2023-04-02 15:13:43,813   6   => 107   		Training 486 pattern with 97.92% 	Forward time: 	 2.64 sec
2023-04-02 15:13:43,813 			Loss:    5.287e-02    			Backward time: 	 0.09 sec 
2023-04-02 15:13:43,814 ADAM: Layer 0 -> dw_min:9.9786e-01  dw_max:1.0021e+00 lr:1.0000e-02
2023-04-02 15:13:43,814 ADAM: Layer 1 -> dw_min:9.9196e-01  dw_max:1.0079e+00 lr:1.0000e-02
2023-04-02 15:13:43,814 ADAM: Layer 2 -> dw_min:9.8871e-01  dw_max:1.0126e+00 lr:1.0000e-02
2023-04-02 15:13:43,814 ADAM: Layer 3 -> dw_min:9.9621e-01  dw_max:1.0047e+00 lr:1.0000e-02
2023-04-02 15:13:43,863 			Learning rate: weights:   1.000e-02    
2023-04-02 15:13:43,863 			Last test performance: 98.38%
2023-04-02 15:13:43,863 ----------------
2023-04-02 15:13:46,596   6   => 108   		Training 486 pattern with 97.92% 	Forward time: 	 2.63 sec
2023-04-02 15:13:46,596 			Loss:    7.314e-02    			Backward time: 	 0.09 sec 
2023-04-02 15:13:46,597 ADAM: Layer 0 -> dw_min:9.9790e-01  dw_max:1.0017e+00 lr:1.0000e-02
2023-04-02 15:13:46,597 ADAM: Layer 1 -> dw_min:9.9359e-01  dw_max:1.0072e+00 lr:1.0000e-02
2023-04-02 15:13:46,597 ADAM: Layer 2 -> dw_min:9.8884e-01  dw_max:1.0114e+00 lr:1.0000e-02
2023-04-02 15:13:46,597 ADAM: Layer 3 -> dw_min:9.9562e-01  dw_max:1.0048e+00 lr:1.0000e-02
2023-04-02 15:13:46,613 			Learning rate: weights:   1.000e-02    
2023-04-02 15:13:46,613 			Last test performance: 98.38%
2023-04-02 15:13:46,613 ----------------
2023-04-02 15:13:49,337   6   => 109   		Training 486 pattern with 98.54% 	Forward time: 	 2.62 sec
2023-04-02 15:13:49,337 			Loss:    4.123e-02    			Backward time: 	 0.09 sec 
2023-04-02 15:13:49,338 ADAM: Layer 0 -> dw_min:9.9810e-01  dw_max:1.0018e+00 lr:1.0000e-02
2023-04-02 15:13:49,338 ADAM: Layer 1 -> dw_min:9.9294e-01  dw_max:1.0073e+00 lr:1.0000e-02
2023-04-02 15:13:49,338 ADAM: Layer 2 -> dw_min:9.8995e-01  dw_max:1.0111e+00 lr:1.0000e-02
2023-04-02 15:13:49,338 ADAM: Layer 3 -> dw_min:9.9572e-01  dw_max:1.0042e+00 lr:1.0000e-02
2023-04-02 15:13:49,380 			Learning rate: weights:   1.000e-02    
2023-04-02 15:13:49,380 			Last test performance: 98.38%
2023-04-02 15:13:49,380 ----------------
2023-04-02 15:13:52,103   6   => 110   		Training 486 pattern with 98.12% 	Forward time: 	 2.62 sec
2023-04-02 15:13:52,103 			Loss:    5.001e-02    			Backward time: 	 0.09 sec 
2023-04-02 15:13:52,103 ADAM: Layer 0 -> dw_min:9.9827e-01  dw_max:1.0016e+00 lr:1.0000e-02
2023-04-02 15:13:52,103 ADAM: Layer 1 -> dw_min:9.9370e-01  dw_max:1.0076e+00 lr:1.0000e-02
2023-04-02 15:13:52,103 ADAM: Layer 2 -> dw_min:9.8683e-01  dw_max:1.0101e+00 lr:1.0000e-02
2023-04-02 15:13:52,104 ADAM: Layer 3 -> dw_min:9.9519e-01  dw_max:1.0038e+00 lr:1.0000e-02
2023-04-02 15:13:52,136 			Learning rate: weights:   1.000e-02    
2023-04-02 15:13:52,136 			Last test performance: 98.38%
2023-04-02 15:13:52,136 ----------------
2023-04-02 15:13:54,846   6   => 111   		Training 486 pattern with 97.29% 	Forward time: 	 2.61 sec
2023-04-02 15:13:54,846 			Loss:    9.052e-02    			Backward time: 	 0.09 sec 
2023-04-02 15:13:54,847 ADAM: Layer 0 -> dw_min:9.9810e-01  dw_max:1.0016e+00 lr:1.0000e-02
2023-04-02 15:13:54,847 ADAM: Layer 1 -> dw_min:9.9348e-01  dw_max:1.0076e+00 lr:1.0000e-02
2023-04-02 15:13:54,847 ADAM: Layer 2 -> dw_min:9.8815e-01  dw_max:1.0090e+00 lr:1.0000e-02
2023-04-02 15:13:54,847 ADAM: Layer 3 -> dw_min:9.9532e-01  dw_max:1.0047e+00 lr:1.0000e-02
2023-04-02 15:13:54,896 			Learning rate: weights:   1.000e-02    
2023-04-02 15:13:54,896 			Last test performance: 98.38%
2023-04-02 15:13:54,896 ----------------
2023-04-02 15:13:57,665   6   => 112   		Training 486 pattern with 98.96% 	Forward time: 	 2.67 sec
2023-04-02 15:13:57,665 			Loss:    4.643e-02    			Backward time: 	 0.09 sec 
2023-04-02 15:13:57,665 ADAM: Layer 0 -> dw_min:9.9836e-01  dw_max:1.0016e+00 lr:1.0000e-02
2023-04-02 15:13:57,665 ADAM: Layer 1 -> dw_min:9.9414e-01  dw_max:1.0071e+00 lr:1.0000e-02
2023-04-02 15:13:57,665 ADAM: Layer 2 -> dw_min:9.8918e-01  dw_max:1.0081e+00 lr:1.0000e-02
2023-04-02 15:13:57,665 ADAM: Layer 3 -> dw_min:9.9573e-01  dw_max:1.0039e+00 lr:1.0000e-02
2023-04-02 15:13:57,708 			Learning rate: weights:   1.000e-02    
2023-04-02 15:13:57,708 			Last test performance: 98.38%
2023-04-02 15:13:57,708 ----------------
2023-04-02 15:14:00,453   6   => 113   		Training 486 pattern with 98.75% 	Forward time: 	 2.65 sec
2023-04-02 15:14:00,453 			Loss:    2.905e-02    			Backward time: 	 0.09 sec 
2023-04-02 15:14:00,453 ADAM: Layer 0 -> dw_min:9.9844e-01  dw_max:1.0017e+00 lr:1.0000e-02
2023-04-02 15:14:00,453 ADAM: Layer 1 -> dw_min:9.9383e-01  dw_max:1.0069e+00 lr:1.0000e-02
2023-04-02 15:14:00,453 ADAM: Layer 2 -> dw_min:9.8806e-01  dw_max:1.0084e+00 lr:1.0000e-02
2023-04-02 15:14:00,453 ADAM: Layer 3 -> dw_min:9.9594e-01  dw_max:1.0056e+00 lr:1.0000e-02
2023-04-02 15:14:00,468 			Learning rate: weights:   1.000e-02    
2023-04-02 15:14:00,469 			Last test performance: 98.38%
2023-04-02 15:14:00,469 ----------------
2023-04-02 15:14:03,247   6   => 114   		Training 486 pattern with 98.33% 	Forward time: 	 2.68 sec
2023-04-02 15:14:03,248 			Loss:    6.109e-02    			Backward time: 	 0.09 sec 
2023-04-02 15:14:03,248 ADAM: Layer 0 -> dw_min:9.9853e-01  dw_max:1.0015e+00 lr:1.0000e-02
2023-04-02 15:14:03,248 ADAM: Layer 1 -> dw_min:9.9270e-01  dw_max:1.0073e+00 lr:1.0000e-02
2023-04-02 15:14:03,248 ADAM: Layer 2 -> dw_min:9.8980e-01  dw_max:1.0080e+00 lr:1.0000e-02
2023-04-02 15:14:03,248 ADAM: Layer 3 -> dw_min:9.9616e-01  dw_max:1.0050e+00 lr:1.0000e-02
2023-04-02 15:14:03,264 			Learning rate: weights:   1.000e-02    
2023-04-02 15:14:03,264 			Last test performance: 98.38%
2023-04-02 15:14:03,264 ----------------
2023-04-02 15:14:06,012   6   => 115   		Training 486 pattern with 97.50% 	Forward time: 	 2.65 sec
2023-04-02 15:14:06,012 			Loss:    5.968e-02    			Backward time: 	 0.09 sec 
2023-04-02 15:14:06,013 ADAM: Layer 0 -> dw_min:9.9810e-01  dw_max:1.0015e+00 lr:1.0000e-02
2023-04-02 15:14:06,013 ADAM: Layer 1 -> dw_min:9.9302e-01  dw_max:1.0068e+00 lr:1.0000e-02
2023-04-02 15:14:06,013 ADAM: Layer 2 -> dw_min:9.8765e-01  dw_max:1.0093e+00 lr:1.0000e-02
2023-04-02 15:14:06,013 ADAM: Layer 3 -> dw_min:9.9604e-01  dw_max:1.0041e+00 lr:1.0000e-02
2023-04-02 15:14:06,082 			Learning rate: weights:   1.000e-02    
2023-04-02 15:14:06,082 			Last test performance: 98.38%
2023-04-02 15:14:06,082 ----------------
2023-04-02 15:14:08,854   6   => 116   		Training 486 pattern with 98.75% 	Forward time: 	 2.67 sec
2023-04-02 15:14:08,854 			Loss:    4.346e-02    			Backward time: 	 0.09 sec 
2023-04-02 15:14:08,854 ADAM: Layer 0 -> dw_min:9.9810e-01  dw_max:1.0019e+00 lr:1.0000e-02
2023-04-02 15:14:08,854 ADAM: Layer 1 -> dw_min:9.9188e-01  dw_max:1.0072e+00 lr:1.0000e-02
2023-04-02 15:14:08,854 ADAM: Layer 2 -> dw_min:9.8766e-01  dw_max:1.0090e+00 lr:1.0000e-02
2023-04-02 15:14:08,854 ADAM: Layer 3 -> dw_min:9.9634e-01  dw_max:1.0063e+00 lr:1.0000e-02
2023-04-02 15:14:08,886 			Learning rate: weights:   1.000e-02    
2023-04-02 15:14:08,887 			Last test performance: 98.38%
2023-04-02 15:14:08,887 ----------------
2023-04-02 15:14:11,660   6   => 117   		Training 486 pattern with 99.17% 	Forward time: 	 2.67 sec
2023-04-02 15:14:11,660 			Loss:    2.072e-02    			Backward time: 	 0.09 sec 
2023-04-02 15:14:11,661 ADAM: Layer 0 -> dw_min:9.9828e-01  dw_max:1.0019e+00 lr:1.0000e-02
2023-04-02 15:14:11,661 ADAM: Layer 1 -> dw_min:9.9259e-01  dw_max:1.0071e+00 lr:1.0000e-02
2023-04-02 15:14:11,661 ADAM: Layer 2 -> dw_min:9.8860e-01  dw_max:1.0106e+00 lr:1.0000e-02
2023-04-02 15:14:11,661 ADAM: Layer 3 -> dw_min:9.9561e-01  dw_max:1.0057e+00 lr:1.0000e-02
2023-04-02 15:14:11,754 			Learning rate: weights:   1.000e-02    
2023-04-02 15:14:11,754 			Last test performance: 98.38%
2023-04-02 15:14:11,754 ----------------
2023-04-02 15:14:14,548   6   => 118   		Training 486 pattern with 98.12% 	Forward time: 	 2.69 sec
2023-04-02 15:14:14,548 			Loss:    3.906e-02    			Backward time: 	 0.09 sec 
2023-04-02 15:14:14,548 ADAM: Layer 0 -> dw_min:9.9813e-01  dw_max:1.0021e+00 lr:1.0000e-02
2023-04-02 15:14:14,548 ADAM: Layer 1 -> dw_min:9.9194e-01  dw_max:1.0079e+00 lr:1.0000e-02
2023-04-02 15:14:14,548 ADAM: Layer 2 -> dw_min:9.8796e-01  dw_max:1.0099e+00 lr:1.0000e-02
2023-04-02 15:14:14,548 ADAM: Layer 3 -> dw_min:9.9596e-01  dw_max:1.0052e+00 lr:1.0000e-02
2023-04-02 15:14:14,564 			Learning rate: weights:   1.000e-02    
2023-04-02 15:14:14,564 			Last test performance: 98.38%
2023-04-02 15:14:14,564 ----------------
2023-04-02 15:14:17,297   6   => 119   		Training 486 pattern with 97.08% 	Forward time: 	 2.63 sec
2023-04-02 15:14:17,298 			Loss:    7.461e-02    			Backward time: 	 0.09 sec 
2023-04-02 15:14:17,298 ADAM: Layer 0 -> dw_min:9.9831e-01  dw_max:1.0022e+00 lr:1.0000e-02
2023-04-02 15:14:17,298 ADAM: Layer 1 -> dw_min:9.9276e-01  dw_max:1.0087e+00 lr:1.0000e-02
2023-04-02 15:14:17,298 ADAM: Layer 2 -> dw_min:9.8908e-01  dw_max:1.0097e+00 lr:1.0000e-02
2023-04-02 15:14:17,298 ADAM: Layer 3 -> dw_min:9.9455e-01  dw_max:1.0050e+00 lr:1.0000e-02
2023-04-02 15:14:17,327 			Learning rate: weights:   1.000e-02    
2023-04-02 15:14:17,327 			Last test performance: 98.38%
2023-04-02 15:14:17,327 ----------------
2023-04-02 15:14:20,090   6   => 120   		Training 486 pattern with 98.75% 	Forward time: 	 2.66 sec
2023-04-02 15:14:20,090 			Loss:    4.199e-02    			Backward time: 	 0.09 sec 
2023-04-02 15:14:20,090 ADAM: Layer 0 -> dw_min:9.9853e-01  dw_max:1.0018e+00 lr:1.0000e-02
2023-04-02 15:14:20,090 ADAM: Layer 1 -> dw_min:9.9287e-01  dw_max:1.0072e+00 lr:1.0000e-02
2023-04-02 15:14:20,091 ADAM: Layer 2 -> dw_min:9.8890e-01  dw_max:1.0100e+00 lr:1.0000e-02
2023-04-02 15:14:20,091 ADAM: Layer 3 -> dw_min:9.9509e-01  dw_max:1.0045e+00 lr:1.0000e-02
2023-04-02 15:14:20,105 			Learning rate: weights:   1.000e-02    
2023-04-02 15:14:20,105 			Last test performance: 98.38%
2023-04-02 15:14:20,105 ----------------
2023-04-02 15:14:22,893   6   => 121   		Training 486 pattern with 98.75% 	Forward time: 	 2.69 sec
2023-04-02 15:14:22,893 			Loss:    2.341e-02    			Backward time: 	 0.09 sec 
2023-04-02 15:14:22,893 ADAM: Layer 0 -> dw_min:9.9882e-01  dw_max:1.0015e+00 lr:1.0000e-02
2023-04-02 15:14:22,894 ADAM: Layer 1 -> dw_min:9.9319e-01  dw_max:1.0058e+00 lr:1.0000e-02
2023-04-02 15:14:22,894 ADAM: Layer 2 -> dw_min:9.9000e-01  dw_max:1.0092e+00 lr:1.0000e-02
2023-04-02 15:14:22,894 ADAM: Layer 3 -> dw_min:9.9567e-01  dw_max:1.0041e+00 lr:1.0000e-02
2023-04-02 15:14:22,957 			Learning rate: weights:   1.000e-02    
2023-04-02 15:14:22,957 			Last test performance: 98.38%
2023-04-02 15:14:22,957 ----------------
2023-04-02 15:14:25,733   6   => 122   		Training 486 pattern with 97.08% 	Forward time: 	 2.68 sec
2023-04-02 15:14:25,733 			Loss:    6.583e-02    			Backward time: 	 0.09 sec 
2023-04-02 15:14:25,733 ADAM: Layer 0 -> dw_min:9.9903e-01  dw_max:1.0013e+00 lr:1.0000e-02
2023-04-02 15:14:25,733 ADAM: Layer 1 -> dw_min:9.9298e-01  dw_max:1.0100e+00 lr:1.0000e-02
2023-04-02 15:14:25,733 ADAM: Layer 2 -> dw_min:9.8888e-01  dw_max:1.0103e+00 lr:1.0000e-02
2023-04-02 15:14:25,733 ADAM: Layer 3 -> dw_min:9.9610e-01  dw_max:1.0047e+00 lr:1.0000e-02
2023-04-02 15:14:25,780 			Learning rate: weights:   1.000e-02    
2023-04-02 15:14:25,780 			Last test performance: 98.38%
2023-04-02 15:14:25,780 ----------------
2023-04-02 15:14:28,499   6   => 123   		Training 486 pattern with 98.33% 	Forward time: 	 2.62 sec
2023-04-02 15:14:28,499 			Loss:    3.448e-02    			Backward time: 	 0.09 sec 
2023-04-02 15:14:28,500 ADAM: Layer 0 -> dw_min:9.9832e-01  dw_max:1.0018e+00 lr:1.0000e-02
2023-04-02 15:14:28,500 ADAM: Layer 1 -> dw_min:9.9224e-01  dw_max:1.0092e+00 lr:1.0000e-02
2023-04-02 15:14:28,500 ADAM: Layer 2 -> dw_min:9.8922e-01  dw_max:1.0103e+00 lr:1.0000e-02
2023-04-02 15:14:28,500 ADAM: Layer 3 -> dw_min:9.9573e-01  dw_max:1.0050e+00 lr:1.0000e-02
2023-04-02 15:14:28,584 			Learning rate: weights:   1.000e-02    
2023-04-02 15:14:28,584 			Last test performance: 98.38%
2023-04-02 15:14:28,584 ----------------
2023-04-02 15:14:31,337   6   => 124   		Training 486 pattern with 98.12% 	Forward time: 	 2.65 sec
2023-04-02 15:14:31,338 			Loss:    4.607e-02    			Backward time: 	 0.09 sec 
2023-04-02 15:14:31,338 ADAM: Layer 0 -> dw_min:9.9874e-01  dw_max:1.0014e+00 lr:1.0000e-02
2023-04-02 15:14:31,338 ADAM: Layer 1 -> dw_min:9.9262e-01  dw_max:1.0089e+00 lr:1.0000e-02
2023-04-02 15:14:31,338 ADAM: Layer 2 -> dw_min:9.8931e-01  dw_max:1.0093e+00 lr:1.0000e-02
2023-04-02 15:14:31,338 ADAM: Layer 3 -> dw_min:9.9613e-01  dw_max:1.0045e+00 lr:1.0000e-02
2023-04-02 15:14:31,372 
2023-04-02 15:14:31,372 Testing:
2023-04-02 15:14:31,497 		24 of 10000 with 91.67% 	 Time used:  0.13 sec
2023-04-02 15:14:31,632 		48 of 10000 with 95.83% 	 Time used:  0.13 sec
2023-04-02 15:14:31,764 		72 of 10000 with 97.22% 	 Time used:  0.13 sec
2023-04-02 15:14:31,895 		96 of 10000 with 96.88% 	 Time used:  0.13 sec
2023-04-02 15:14:32,038 		120 of 10000 with 97.50% 	 Time used:  0.14 sec
2023-04-02 15:14:32,180 		144 of 10000 with 96.53% 	 Time used:  0.14 sec
2023-04-02 15:14:32,317 		168 of 10000 with 96.43% 	 Time used:  0.14 sec
2023-04-02 15:14:32,450 		192 of 10000 with 96.88% 	 Time used:  0.13 sec
2023-04-02 15:14:32,584 		216 of 10000 with 96.76% 	 Time used:  0.13 sec
2023-04-02 15:14:32,718 		240 of 10000 with 97.08% 	 Time used:  0.13 sec
2023-04-02 15:14:32,847 		264 of 10000 with 97.35% 	 Time used:  0.13 sec
2023-04-02 15:14:32,979 		288 of 10000 with 97.57% 	 Time used:  0.13 sec
2023-04-02 15:14:33,113 		312 of 10000 with 97.76% 	 Time used:  0.13 sec
2023-04-02 15:14:33,249 		336 of 10000 with 97.92% 	 Time used:  0.14 sec
2023-04-02 15:14:33,380 		360 of 10000 with 98.06% 	 Time used:  0.13 sec
2023-04-02 15:14:33,511 		384 of 10000 with 98.18% 	 Time used:  0.13 sec
2023-04-02 15:14:33,642 		408 of 10000 with 98.28% 	 Time used:  0.13 sec
2023-04-02 15:14:33,773 		432 of 10000 with 98.38% 	 Time used:  0.13 sec
2023-04-02 15:14:33,905 		456 of 10000 with 97.59% 	 Time used:  0.13 sec
2023-04-02 15:14:34,038 		480 of 10000 with 97.50% 	 Time used:  0.13 sec
2023-04-02 15:14:34,179 		504 of 10000 with 97.42% 	 Time used:  0.14 sec
2023-04-02 15:14:34,329 		528 of 10000 with 97.54% 	 Time used:  0.15 sec
2023-04-02 15:14:34,459 		552 of 10000 with 97.64% 	 Time used:  0.13 sec
2023-04-02 15:14:34,595 		576 of 10000 with 97.57% 	 Time used:  0.14 sec
2023-04-02 15:14:34,728 		600 of 10000 with 97.67% 	 Time used:  0.13 sec
2023-04-02 15:14:34,865 		624 of 10000 with 97.76% 	 Time used:  0.14 sec
2023-04-02 15:14:34,997 		648 of 10000 with 97.84% 	 Time used:  0.13 sec
2023-04-02 15:14:35,134 		672 of 10000 with 97.92% 	 Time used:  0.14 sec
2023-04-02 15:14:35,270 		696 of 10000 with 97.84% 	 Time used:  0.14 sec
2023-04-02 15:14:35,401 		720 of 10000 with 97.64% 	 Time used:  0.13 sec
2023-04-02 15:14:35,529 		744 of 10000 with 97.58% 	 Time used:  0.13 sec
2023-04-02 15:14:35,665 		768 of 10000 with 97.66% 	 Time used:  0.14 sec
2023-04-02 15:14:35,803 		792 of 10000 with 97.73% 	 Time used:  0.14 sec
2023-04-02 15:14:35,932 		816 of 10000 with 97.79% 	 Time used:  0.13 sec
2023-04-02 15:14:36,062 		840 of 10000 with 97.86% 	 Time used:  0.13 sec
2023-04-02 15:14:36,197 		864 of 10000 with 97.69% 	 Time used:  0.14 sec
2023-04-02 15:14:36,331 		888 of 10000 with 97.64% 	 Time used:  0.13 sec
2023-04-02 15:14:36,463 		912 of 10000 with 97.48% 	 Time used:  0.13 sec
2023-04-02 15:14:36,599 		936 of 10000 with 97.54% 	 Time used:  0.14 sec
2023-04-02 15:14:36,740 		960 of 10000 with 97.60% 	 Time used:  0.14 sec
2023-04-02 15:14:36,875 		984 of 10000 with 97.66% 	 Time used:  0.14 sec
2023-04-02 15:14:37,016 		1008 of 10000 with 97.72% 	 Time used:  0.14 sec
2023-04-02 15:14:37,147 		1032 of 10000 with 97.77% 	 Time used:  0.13 sec
2023-04-02 15:14:37,291 		1056 of 10000 with 97.82% 	 Time used:  0.14 sec
2023-04-02 15:14:37,421 		1080 of 10000 with 97.78% 	 Time used:  0.13 sec
2023-04-02 15:14:37,556 		1104 of 10000 with 97.83% 	 Time used:  0.13 sec
2023-04-02 15:14:37,693 		1128 of 10000 with 97.87% 	 Time used:  0.14 sec
2023-04-02 15:14:37,825 		1152 of 10000 with 97.92% 	 Time used:  0.13 sec
2023-04-02 15:14:37,957 		1176 of 10000 with 97.96% 	 Time used:  0.13 sec
2023-04-02 15:14:38,088 		1200 of 10000 with 97.92% 	 Time used:  0.13 sec
2023-04-02 15:14:38,230 		1224 of 10000 with 97.96% 	 Time used:  0.14 sec
2023-04-02 15:14:38,364 		1248 of 10000 with 98.00% 	 Time used:  0.13 sec
2023-04-02 15:14:38,498 		1272 of 10000 with 98.03% 	 Time used:  0.13 sec
2023-04-02 15:14:38,632 		1296 of 10000 with 97.99% 	 Time used:  0.13 sec
2023-04-02 15:14:38,767 		1320 of 10000 with 97.95% 	 Time used:  0.13 sec
2023-04-02 15:14:38,903 		1344 of 10000 with 97.99% 	 Time used:  0.14 sec
2023-04-02 15:14:39,035 		1368 of 10000 with 97.95% 	 Time used:  0.13 sec
2023-04-02 15:14:39,166 		1392 of 10000 with 97.99% 	 Time used:  0.13 sec
2023-04-02 15:14:39,297 		1416 of 10000 with 98.02% 	 Time used:  0.13 sec
2023-04-02 15:14:39,428 		1440 of 10000 with 98.06% 	 Time used:  0.13 sec
2023-04-02 15:14:39,565 		1464 of 10000 with 98.02% 	 Time used:  0.14 sec
2023-04-02 15:14:39,699 		1488 of 10000 with 97.98% 	 Time used:  0.13 sec
2023-04-02 15:14:39,837 		1512 of 10000 with 98.02% 	 Time used:  0.14 sec
2023-04-02 15:14:39,971 		1536 of 10000 with 98.05% 	 Time used:  0.13 sec
2023-04-02 15:14:40,110 		1560 of 10000 with 98.08% 	 Time used:  0.14 sec
2023-04-02 15:14:40,246 		1584 of 10000 with 98.04% 	 Time used:  0.14 sec
2023-04-02 15:14:40,376 		1608 of 10000 with 98.07% 	 Time used:  0.13 sec
2023-04-02 15:14:40,517 		1632 of 10000 with 98.04% 	 Time used:  0.14 sec
2023-04-02 15:14:40,642 		1656 of 10000 with 98.07% 	 Time used:  0.13 sec
2023-04-02 15:14:40,772 		1680 of 10000 with 98.10% 	 Time used:  0.13 sec
2023-04-02 15:14:40,905 		1704 of 10000 with 98.12% 	 Time used:  0.13 sec
2023-04-02 15:14:41,038 		1728 of 10000 with 98.09% 	 Time used:  0.13 sec
2023-04-02 15:14:41,172 		1752 of 10000 with 98.12% 	 Time used:  0.13 sec
2023-04-02 15:14:41,305 		1776 of 10000 with 98.14% 	 Time used:  0.13 sec
2023-04-02 15:14:41,438 		1800 of 10000 with 98.17% 	 Time used:  0.13 sec
2023-04-02 15:14:41,567 		1824 of 10000 with 98.14% 	 Time used:  0.13 sec
2023-04-02 15:14:41,696 		1848 of 10000 with 98.11% 	 Time used:  0.13 sec
2023-04-02 15:14:41,836 		1872 of 10000 with 98.13% 	 Time used:  0.14 sec
2023-04-02 15:14:41,967 		1896 of 10000 with 98.15% 	 Time used:  0.13 sec
2023-04-02 15:14:42,102 		1920 of 10000 with 98.18% 	 Time used:  0.14 sec
2023-04-02 15:14:42,236 		1944 of 10000 with 98.20% 	 Time used:  0.13 sec
2023-04-02 15:14:42,368 		1968 of 10000 with 98.17% 	 Time used:  0.13 sec
2023-04-02 15:14:42,492 		1992 of 10000 with 98.19% 	 Time used:  0.12 sec
2023-04-02 15:14:42,626 		2016 of 10000 with 98.21% 	 Time used:  0.13 sec
2023-04-02 15:14:42,756 		2040 of 10000 with 98.24% 	 Time used:  0.13 sec
2023-04-02 15:14:42,886 		2064 of 10000 with 98.26% 	 Time used:  0.13 sec
2023-04-02 15:14:43,021 		2088 of 10000 with 98.23% 	 Time used:  0.14 sec
2023-04-02 15:14:43,155 		2112 of 10000 with 98.20% 	 Time used:  0.13 sec
2023-04-02 15:14:43,288 		2136 of 10000 with 98.22% 	 Time used:  0.13 sec
2023-04-02 15:14:43,426 		2160 of 10000 with 98.24% 	 Time used:  0.14 sec
2023-04-02 15:14:43,557 		2184 of 10000 with 98.26% 	 Time used:  0.13 sec
2023-04-02 15:14:43,691 		2208 of 10000 with 98.28% 	 Time used:  0.13 sec
2023-04-02 15:14:43,823 		2232 of 10000 with 98.30% 	 Time used:  0.13 sec
2023-04-02 15:14:43,955 		2256 of 10000 with 98.27% 	 Time used:  0.13 sec
2023-04-02 15:14:44,088 		2280 of 10000 with 98.29% 	 Time used:  0.13 sec
2023-04-02 15:14:44,217 		2304 of 10000 with 98.26% 	 Time used:  0.13 sec
2023-04-02 15:14:44,356 		2328 of 10000 with 98.28% 	 Time used:  0.14 sec
2023-04-02 15:14:44,489 		2352 of 10000 with 98.30% 	 Time used:  0.13 sec
2023-04-02 15:14:44,620 		2376 of 10000 with 98.27% 	 Time used:  0.13 sec
2023-04-02 15:14:44,751 		2400 of 10000 with 98.29% 	 Time used:  0.13 sec
2023-04-02 15:14:44,895 		2424 of 10000 with 98.31% 	 Time used:  0.14 sec
2023-04-02 15:14:45,029 		2448 of 10000 with 98.33% 	 Time used:  0.13 sec
2023-04-02 15:14:45,160 		2472 of 10000 with 98.34% 	 Time used:  0.13 sec
2023-04-02 15:14:45,295 		2496 of 10000 with 98.36% 	 Time used:  0.14 sec
2023-04-02 15:14:45,435 		2520 of 10000 with 98.37% 	 Time used:  0.14 sec
2023-04-02 15:14:45,566 		2544 of 10000 with 98.39% 	 Time used:  0.13 sec
2023-04-02 15:14:45,703 		2568 of 10000 with 98.40% 	 Time used:  0.14 sec
2023-04-02 15:14:45,837 		2592 of 10000 with 98.42% 	 Time used:  0.13 sec
2023-04-02 15:14:45,977 		2616 of 10000 with 98.39% 	 Time used:  0.14 sec
2023-04-02 15:14:46,106 		2640 of 10000 with 98.41% 	 Time used:  0.13 sec
2023-04-02 15:14:46,232 		2664 of 10000 with 98.42% 	 Time used:  0.13 sec
2023-04-02 15:14:46,361 		2688 of 10000 with 98.44% 	 Time used:  0.13 sec
2023-04-02 15:14:46,493 		2712 of 10000 with 98.45% 	 Time used:  0.13 sec
2023-04-02 15:14:46,627 		2736 of 10000 with 98.46% 	 Time used:  0.13 sec
2023-04-02 15:14:46,759 		2760 of 10000 with 98.48% 	 Time used:  0.13 sec
2023-04-02 15:14:46,883 		2784 of 10000 with 98.49% 	 Time used:  0.12 sec
2023-04-02 15:14:47,005 		2808 of 10000 with 98.47% 	 Time used:  0.12 sec
2023-04-02 15:14:47,137 		2832 of 10000 with 98.48% 	 Time used:  0.13 sec
2023-04-02 15:14:47,266 		2856 of 10000 with 98.49% 	 Time used:  0.13 sec
2023-04-02 15:14:47,394 		2880 of 10000 with 98.51% 	 Time used:  0.13 sec
2023-04-02 15:14:47,527 		2904 of 10000 with 98.52% 	 Time used:  0.13 sec
2023-04-02 15:14:47,662 		2928 of 10000 with 98.53% 	 Time used:  0.13 sec
2023-04-02 15:14:47,795 		2952 of 10000 with 98.54% 	 Time used:  0.13 sec
2023-04-02 15:14:47,927 		2976 of 10000 with 98.56% 	 Time used:  0.13 sec
2023-04-02 15:14:48,060 		3000 of 10000 with 98.57% 	 Time used:  0.13 sec
2023-04-02 15:14:48,198 		3024 of 10000 with 98.54% 	 Time used:  0.14 sec
2023-04-02 15:14:48,332 		3048 of 10000 with 98.56% 	 Time used:  0.13 sec
2023-04-02 15:14:48,478 		3072 of 10000 with 98.57% 	 Time used:  0.15 sec
2023-04-02 15:14:48,621 		3096 of 10000 with 98.58% 	 Time used:  0.14 sec
2023-04-02 15:14:48,758 		3120 of 10000 with 98.59% 	 Time used:  0.14 sec
2023-04-02 15:14:48,894 		3144 of 10000 with 98.60% 	 Time used:  0.13 sec
2023-04-02 15:14:49,030 		3168 of 10000 with 98.61% 	 Time used:  0.14 sec
2023-04-02 15:14:49,163 		3192 of 10000 with 98.59% 	 Time used:  0.13 sec
2023-04-02 15:14:49,299 		3216 of 10000 with 98.60% 	 Time used:  0.14 sec
2023-04-02 15:14:49,433 		3240 of 10000 with 98.61% 	 Time used:  0.13 sec
2023-04-02 15:14:49,565 		3264 of 10000 with 98.59% 	 Time used:  0.13 sec
2023-04-02 15:14:49,701 		3288 of 10000 with 98.54% 	 Time used:  0.14 sec
2023-04-02 15:14:49,837 		3312 of 10000 with 98.55% 	 Time used:  0.14 sec
2023-04-02 15:14:49,971 		3336 of 10000 with 98.53% 	 Time used:  0.13 sec
2023-04-02 15:14:50,104 		3360 of 10000 with 98.54% 	 Time used:  0.13 sec
2023-04-02 15:14:50,241 		3384 of 10000 with 98.55% 	 Time used:  0.14 sec
2023-04-02 15:14:50,378 		3408 of 10000 with 98.56% 	 Time used:  0.14 sec
2023-04-02 15:14:50,510 		3432 of 10000 with 98.57% 	 Time used:  0.13 sec
2023-04-02 15:14:50,647 		3456 of 10000 with 98.55% 	 Time used:  0.14 sec
2023-04-02 15:14:50,781 		3480 of 10000 with 98.53% 	 Time used:  0.13 sec
2023-04-02 15:14:50,914 		3504 of 10000 with 98.54% 	 Time used:  0.13 sec
2023-04-02 15:14:51,045 		3528 of 10000 with 98.55% 	 Time used:  0.13 sec
2023-04-02 15:14:51,178 		3552 of 10000 with 98.56% 	 Time used:  0.13 sec
2023-04-02 15:14:51,311 		3576 of 10000 with 98.55% 	 Time used:  0.13 sec
2023-04-02 15:14:51,445 		3600 of 10000 with 98.53% 	 Time used:  0.13 sec
2023-04-02 15:14:51,595 		3624 of 10000 with 98.54% 	 Time used:  0.15 sec
2023-04-02 15:14:51,728 		3648 of 10000 with 98.52% 	 Time used:  0.13 sec
2023-04-02 15:14:51,859 		3672 of 10000 with 98.53% 	 Time used:  0.13 sec
2023-04-02 15:14:51,994 		3696 of 10000 with 98.51% 	 Time used:  0.14 sec
2023-04-02 15:14:52,131 		3720 of 10000 with 98.52% 	 Time used:  0.14 sec
2023-04-02 15:14:52,266 		3744 of 10000 with 98.53% 	 Time used:  0.13 sec
2023-04-02 15:14:52,398 		3768 of 10000 with 98.54% 	 Time used:  0.13 sec
2023-04-02 15:14:52,528 		3792 of 10000 with 98.52% 	 Time used:  0.13 sec
2023-04-02 15:14:52,652 		3816 of 10000 with 98.51% 	 Time used:  0.12 sec
2023-04-02 15:14:52,796 		3840 of 10000 with 98.52% 	 Time used:  0.14 sec
2023-04-02 15:14:52,932 		3864 of 10000 with 98.52% 	 Time used:  0.14 sec
2023-04-02 15:14:53,067 		3888 of 10000 with 98.51% 	 Time used:  0.14 sec
2023-04-02 15:14:53,195 		3912 of 10000 with 98.52% 	 Time used:  0.13 sec
2023-04-02 15:14:53,326 		3936 of 10000 with 98.53% 	 Time used:  0.13 sec
2023-04-02 15:14:53,460 		3960 of 10000 with 98.54% 	 Time used:  0.13 sec
2023-04-02 15:14:53,590 		3984 of 10000 with 98.52% 	 Time used:  0.13 sec
2023-04-02 15:14:53,719 		4008 of 10000 with 98.50% 	 Time used:  0.13 sec
2023-04-02 15:14:53,850 		4032 of 10000 with 98.51% 	 Time used:  0.13 sec
2023-04-02 15:14:53,985 		4056 of 10000 with 98.52% 	 Time used:  0.13 sec
2023-04-02 15:14:54,133 		4080 of 10000 with 98.53% 	 Time used:  0.15 sec
2023-04-02 15:14:54,275 		4104 of 10000 with 98.54% 	 Time used:  0.14 sec
2023-04-02 15:14:54,413 		4128 of 10000 with 98.55% 	 Time used:  0.14 sec
2023-04-02 15:14:54,545 		4152 of 10000 with 98.55% 	 Time used:  0.13 sec
2023-04-02 15:14:54,676 		4176 of 10000 with 98.54% 	 Time used:  0.13 sec
2023-04-02 15:14:54,809 		4200 of 10000 with 98.52% 	 Time used:  0.13 sec
2023-04-02 15:14:54,941 		4224 of 10000 with 98.53% 	 Time used:  0.13 sec
2023-04-02 15:14:55,082 		4248 of 10000 with 98.54% 	 Time used:  0.14 sec
2023-04-02 15:14:55,218 		4272 of 10000 with 98.55% 	 Time used:  0.14 sec
2023-04-02 15:14:55,355 		4296 of 10000 with 98.56% 	 Time used:  0.14 sec
2023-04-02 15:14:55,488 		4320 of 10000 with 98.56% 	 Time used:  0.13 sec
2023-04-02 15:14:55,632 		4344 of 10000 with 98.57% 	 Time used:  0.14 sec
2023-04-02 15:14:55,765 		4368 of 10000 with 98.56% 	 Time used:  0.13 sec
2023-04-02 15:14:55,900 		4392 of 10000 with 98.54% 	 Time used:  0.13 sec
2023-04-02 15:14:56,038 		4416 of 10000 with 98.53% 	 Time used:  0.14 sec
2023-04-02 15:14:56,172 		4440 of 10000 with 98.54% 	 Time used:  0.13 sec
2023-04-02 15:14:56,306 		4464 of 10000 with 98.54% 	 Time used:  0.13 sec
2023-04-02 15:14:56,440 		4488 of 10000 with 98.55% 	 Time used:  0.13 sec
2023-04-02 15:14:56,573 		4512 of 10000 with 98.54% 	 Time used:  0.13 sec
2023-04-02 15:14:56,708 		4536 of 10000 with 98.54% 	 Time used:  0.13 sec
2023-04-02 15:14:56,841 		4560 of 10000 with 98.55% 	 Time used:  0.13 sec
2023-04-02 15:14:56,971 		4584 of 10000 with 98.54% 	 Time used:  0.13 sec
2023-04-02 15:14:57,103 		4608 of 10000 with 98.52% 	 Time used:  0.13 sec
2023-04-02 15:14:57,233 		4632 of 10000 with 98.51% 	 Time used:  0.13 sec
2023-04-02 15:14:57,370 		4656 of 10000 with 98.52% 	 Time used:  0.14 sec
2023-04-02 15:14:57,502 		4680 of 10000 with 98.53% 	 Time used:  0.13 sec
2023-04-02 15:14:57,638 		4704 of 10000 with 98.53% 	 Time used:  0.14 sec
2023-04-02 15:14:57,775 		4728 of 10000 with 98.52% 	 Time used:  0.14 sec
2023-04-02 15:14:57,903 		4752 of 10000 with 98.53% 	 Time used:  0.13 sec
2023-04-02 15:14:58,043 		4776 of 10000 with 98.51% 	 Time used:  0.14 sec
2023-04-02 15:14:58,176 		4800 of 10000 with 98.52% 	 Time used:  0.13 sec
2023-04-02 15:14:58,309 		4824 of 10000 with 98.53% 	 Time used:  0.13 sec
2023-04-02 15:14:58,448 		4848 of 10000 with 98.54% 	 Time used:  0.14 sec
2023-04-02 15:14:58,588 		4872 of 10000 with 98.54% 	 Time used:  0.14 sec
2023-04-02 15:14:58,722 		4896 of 10000 with 98.55% 	 Time used:  0.13 sec
2023-04-02 15:14:58,856 		4920 of 10000 with 98.56% 	 Time used:  0.13 sec
2023-04-02 15:14:58,983 		4944 of 10000 with 98.56% 	 Time used:  0.13 sec
2023-04-02 15:14:59,120 		4968 of 10000 with 98.57% 	 Time used:  0.14 sec
2023-04-02 15:14:59,257 		4992 of 10000 with 98.58% 	 Time used:  0.14 sec
2023-04-02 15:14:59,390 		5016 of 10000 with 98.56% 	 Time used:  0.13 sec
2023-04-02 15:14:59,526 		5040 of 10000 with 98.57% 	 Time used:  0.13 sec
2023-04-02 15:14:59,655 		5064 of 10000 with 98.56% 	 Time used:  0.13 sec
2023-04-02 15:14:59,784 		5088 of 10000 with 98.57% 	 Time used:  0.13 sec
2023-04-02 15:14:59,925 		5112 of 10000 with 98.57% 	 Time used:  0.14 sec
2023-04-02 15:15:00,058 		5136 of 10000 with 98.58% 	 Time used:  0.13 sec
2023-04-02 15:15:00,190 		5160 of 10000 with 98.59% 	 Time used:  0.13 sec
2023-04-02 15:15:00,324 		5184 of 10000 with 98.57% 	 Time used:  0.13 sec
2023-04-02 15:15:00,456 		5208 of 10000 with 98.58% 	 Time used:  0.13 sec
2023-04-02 15:15:00,584 		5232 of 10000 with 98.59% 	 Time used:  0.13 sec
2023-04-02 15:15:00,716 		5256 of 10000 with 98.57% 	 Time used:  0.13 sec
2023-04-02 15:15:00,851 		5280 of 10000 with 98.58% 	 Time used:  0.13 sec
2023-04-02 15:15:00,997 		5304 of 10000 with 98.59% 	 Time used:  0.14 sec
2023-04-02 15:15:01,132 		5328 of 10000 with 98.54% 	 Time used:  0.13 sec
2023-04-02 15:15:01,273 		5352 of 10000 with 98.51% 	 Time used:  0.14 sec
2023-04-02 15:15:01,414 		5376 of 10000 with 98.51% 	 Time used:  0.14 sec
2023-04-02 15:15:01,544 		5400 of 10000 with 98.50% 	 Time used:  0.13 sec
2023-04-02 15:15:01,680 		5424 of 10000 with 98.49% 	 Time used:  0.14 sec
2023-04-02 15:15:01,821 		5448 of 10000 with 98.49% 	 Time used:  0.14 sec
2023-04-02 15:15:01,959 		5472 of 10000 with 98.50% 	 Time used:  0.14 sec
2023-04-02 15:15:02,090 		5496 of 10000 with 98.49% 	 Time used:  0.13 sec
2023-04-02 15:15:02,221 		5520 of 10000 with 98.50% 	 Time used:  0.13 sec
2023-04-02 15:15:02,358 		5544 of 10000 with 98.50% 	 Time used:  0.14 sec
2023-04-02 15:15:02,488 		5568 of 10000 with 98.51% 	 Time used:  0.13 sec
2023-04-02 15:15:02,626 		5592 of 10000 with 98.52% 	 Time used:  0.14 sec
2023-04-02 15:15:02,759 		5616 of 10000 with 98.52% 	 Time used:  0.13 sec
2023-04-02 15:15:02,891 		5640 of 10000 with 98.51% 	 Time used:  0.13 sec
2023-04-02 15:15:03,032 		5664 of 10000 with 98.52% 	 Time used:  0.14 sec
2023-04-02 15:15:03,165 		5688 of 10000 with 98.52% 	 Time used:  0.13 sec
2023-04-02 15:15:03,296 		5712 of 10000 with 98.53% 	 Time used:  0.13 sec
2023-04-02 15:15:03,434 		5736 of 10000 with 98.50% 	 Time used:  0.14 sec
2023-04-02 15:15:03,567 		5760 of 10000 with 98.51% 	 Time used:  0.13 sec
2023-04-02 15:15:03,700 		5784 of 10000 with 98.50% 	 Time used:  0.13 sec
2023-04-02 15:15:03,830 		5808 of 10000 with 98.50% 	 Time used:  0.13 sec
2023-04-02 15:15:03,963 		5832 of 10000 with 98.47% 	 Time used:  0.13 sec
2023-04-02 15:15:04,100 		5856 of 10000 with 98.46% 	 Time used:  0.14 sec
2023-04-02 15:15:04,234 		5880 of 10000 with 98.47% 	 Time used:  0.13 sec
2023-04-02 15:15:04,366 		5904 of 10000 with 98.48% 	 Time used:  0.13 sec
2023-04-02 15:15:04,496 		5928 of 10000 with 98.46% 	 Time used:  0.13 sec
2023-04-02 15:15:04,631 		5952 of 10000 with 98.47% 	 Time used:  0.13 sec
2023-04-02 15:15:04,770 		5976 of 10000 with 98.48% 	 Time used:  0.14 sec
2023-04-02 15:15:04,900 		6000 of 10000 with 98.48% 	 Time used:  0.13 sec
2023-04-02 15:15:05,033 		6024 of 10000 with 98.49% 	 Time used:  0.13 sec
2023-04-02 15:15:05,163 		6048 of 10000 with 98.46% 	 Time used:  0.13 sec
2023-04-02 15:15:05,297 		6072 of 10000 with 98.47% 	 Time used:  0.13 sec
2023-04-02 15:15:05,428 		6096 of 10000 with 98.46% 	 Time used:  0.13 sec
2023-04-02 15:15:05,559 		6120 of 10000 with 98.45% 	 Time used:  0.13 sec
2023-04-02 15:15:05,694 		6144 of 10000 with 98.45% 	 Time used:  0.13 sec
2023-04-02 15:15:05,825 		6168 of 10000 with 98.44% 	 Time used:  0.13 sec
2023-04-02 15:15:05,962 		6192 of 10000 with 98.43% 	 Time used:  0.14 sec
2023-04-02 15:15:06,094 		6216 of 10000 with 98.44% 	 Time used:  0.13 sec
2023-04-02 15:15:06,230 		6240 of 10000 with 98.45% 	 Time used:  0.14 sec
2023-04-02 15:15:06,376 		6264 of 10000 with 98.45% 	 Time used:  0.15 sec
2023-04-02 15:15:06,503 		6288 of 10000 with 98.46% 	 Time used:  0.13 sec
2023-04-02 15:15:06,635 		6312 of 10000 with 98.46% 	 Time used:  0.13 sec
2023-04-02 15:15:06,782 		6336 of 10000 with 98.47% 	 Time used:  0.15 sec
2023-04-02 15:15:06,915 		6360 of 10000 with 98.47% 	 Time used:  0.13 sec
2023-04-02 15:15:07,047 		6384 of 10000 with 98.48% 	 Time used:  0.13 sec
2023-04-02 15:15:07,182 		6408 of 10000 with 98.47% 	 Time used:  0.14 sec
2023-04-02 15:15:07,320 		6432 of 10000 with 98.48% 	 Time used:  0.14 sec
2023-04-02 15:15:07,454 		6456 of 10000 with 98.48% 	 Time used:  0.13 sec
2023-04-02 15:15:07,588 		6480 of 10000 with 98.49% 	 Time used:  0.13 sec
2023-04-02 15:15:07,722 		6504 of 10000 with 98.48% 	 Time used:  0.13 sec
2023-04-02 15:15:07,853 		6528 of 10000 with 98.48% 	 Time used:  0.13 sec
2023-04-02 15:15:07,987 		6552 of 10000 with 98.47% 	 Time used:  0.13 sec
2023-04-02 15:15:08,128 		6576 of 10000 with 98.46% 	 Time used:  0.14 sec
2023-04-02 15:15:08,266 		6600 of 10000 with 98.47% 	 Time used:  0.14 sec
2023-04-02 15:15:08,391 		6624 of 10000 with 98.48% 	 Time used:  0.12 sec
2023-04-02 15:15:08,524 		6648 of 10000 with 98.48% 	 Time used:  0.13 sec
2023-04-02 15:15:08,648 		6672 of 10000 with 98.49% 	 Time used:  0.12 sec
2023-04-02 15:15:08,784 		6696 of 10000 with 98.46% 	 Time used:  0.14 sec
2023-04-02 15:15:08,913 		6720 of 10000 with 98.45% 	 Time used:  0.13 sec
2023-04-02 15:15:09,047 		6744 of 10000 with 98.41% 	 Time used:  0.13 sec
2023-04-02 15:15:09,182 		6768 of 10000 with 98.42% 	 Time used:  0.13 sec
2023-04-02 15:15:09,317 		6792 of 10000 with 98.40% 	 Time used:  0.13 sec
2023-04-02 15:15:09,447 		6816 of 10000 with 98.39% 	 Time used:  0.13 sec
2023-04-02 15:15:09,582 		6840 of 10000 with 98.38% 	 Time used:  0.13 sec
2023-04-02 15:15:09,719 		6864 of 10000 with 98.38% 	 Time used:  0.14 sec
2023-04-02 15:15:09,858 		6888 of 10000 with 98.39% 	 Time used:  0.14 sec
2023-04-02 15:15:09,990 		6912 of 10000 with 98.38% 	 Time used:  0.13 sec
2023-04-02 15:15:10,127 		6936 of 10000 with 98.39% 	 Time used:  0.14 sec
2023-04-02 15:15:10,261 		6960 of 10000 with 98.39% 	 Time used:  0.13 sec
2023-04-02 15:15:10,398 		6984 of 10000 with 98.38% 	 Time used:  0.14 sec
2023-04-02 15:15:10,526 		7008 of 10000 with 98.37% 	 Time used:  0.13 sec
2023-04-02 15:15:10,660 		7032 of 10000 with 98.38% 	 Time used:  0.13 sec
2023-04-02 15:15:10,795 		7056 of 10000 with 98.37% 	 Time used:  0.13 sec
2023-04-02 15:15:10,928 		7080 of 10000 with 98.38% 	 Time used:  0.13 sec
2023-04-02 15:15:11,060 		7104 of 10000 with 98.38% 	 Time used:  0.13 sec
2023-04-02 15:15:11,195 		7128 of 10000 with 98.36% 	 Time used:  0.13 sec
2023-04-02 15:15:11,326 		7152 of 10000 with 98.36% 	 Time used:  0.13 sec
2023-04-02 15:15:11,457 		7176 of 10000 with 98.36% 	 Time used:  0.13 sec
2023-04-02 15:15:11,589 		7200 of 10000 with 98.36% 	 Time used:  0.13 sec
2023-04-02 15:15:11,717 		7224 of 10000 with 98.35% 	 Time used:  0.13 sec
2023-04-02 15:15:11,850 		7248 of 10000 with 98.34% 	 Time used:  0.13 sec
2023-04-02 15:15:11,979 		7272 of 10000 with 98.35% 	 Time used:  0.13 sec
2023-04-02 15:15:12,107 		7296 of 10000 with 98.36% 	 Time used:  0.13 sec
2023-04-02 15:15:12,240 		7320 of 10000 with 98.35% 	 Time used:  0.13 sec
2023-04-02 15:15:12,373 		7344 of 10000 with 98.34% 	 Time used:  0.13 sec
2023-04-02 15:15:12,503 		7368 of 10000 with 98.34% 	 Time used:  0.13 sec
2023-04-02 15:15:12,645 		7392 of 10000 with 98.35% 	 Time used:  0.14 sec
2023-04-02 15:15:12,787 		7416 of 10000 with 98.35% 	 Time used:  0.14 sec
2023-04-02 15:15:12,923 		7440 of 10000 with 98.36% 	 Time used:  0.14 sec
2023-04-02 15:15:13,056 		7464 of 10000 with 98.37% 	 Time used:  0.13 sec
2023-04-02 15:15:13,186 		7488 of 10000 with 98.36% 	 Time used:  0.13 sec
2023-04-02 15:15:13,319 		7512 of 10000 with 98.36% 	 Time used:  0.13 sec
2023-04-02 15:15:13,452 		7536 of 10000 with 98.37% 	 Time used:  0.13 sec
2023-04-02 15:15:13,581 		7560 of 10000 with 98.36% 	 Time used:  0.13 sec
2023-04-02 15:15:13,710 		7584 of 10000 with 98.36% 	 Time used:  0.13 sec
2023-04-02 15:15:13,849 		7608 of 10000 with 98.37% 	 Time used:  0.14 sec
2023-04-02 15:15:13,982 		7632 of 10000 with 98.38% 	 Time used:  0.13 sec
2023-04-02 15:15:14,116 		7656 of 10000 with 98.38% 	 Time used:  0.13 sec
2023-04-02 15:15:14,246 		7680 of 10000 with 98.39% 	 Time used:  0.13 sec
2023-04-02 15:15:14,378 		7704 of 10000 with 98.38% 	 Time used:  0.13 sec
2023-04-02 15:15:14,520 		7728 of 10000 with 98.37% 	 Time used:  0.14 sec
2023-04-02 15:15:14,652 		7752 of 10000 with 98.37% 	 Time used:  0.13 sec
2023-04-02 15:15:14,780 		7776 of 10000 with 98.38% 	 Time used:  0.13 sec
2023-04-02 15:15:14,909 		7800 of 10000 with 98.38% 	 Time used:  0.13 sec
2023-04-02 15:15:15,044 		7824 of 10000 with 98.39% 	 Time used:  0.14 sec
2023-04-02 15:15:15,179 		7848 of 10000 with 98.39% 	 Time used:  0.13 sec
2023-04-02 15:15:15,307 		7872 of 10000 with 98.40% 	 Time used:  0.13 sec
2023-04-02 15:15:15,439 		7896 of 10000 with 98.40% 	 Time used:  0.13 sec
2023-04-02 15:15:15,572 		7920 of 10000 with 98.40% 	 Time used:  0.13 sec
2023-04-02 15:15:15,705 		7944 of 10000 with 98.40% 	 Time used:  0.13 sec
2023-04-02 15:15:15,841 		7968 of 10000 with 98.41% 	 Time used:  0.14 sec
2023-04-02 15:15:15,971 		7992 of 10000 with 98.41% 	 Time used:  0.13 sec
2023-04-02 15:15:16,105 		8016 of 10000 with 98.38% 	 Time used:  0.13 sec
2023-04-02 15:15:16,234 		8040 of 10000 with 98.37% 	 Time used:  0.13 sec
2023-04-02 15:15:16,366 		8064 of 10000 with 98.38% 	 Time used:  0.13 sec
2023-04-02 15:15:16,500 		8088 of 10000 with 98.37% 	 Time used:  0.13 sec
2023-04-02 15:15:16,625 		8112 of 10000 with 98.37% 	 Time used:  0.12 sec
2023-04-02 15:15:16,759 		8136 of 10000 with 98.37% 	 Time used:  0.13 sec
2023-04-02 15:15:16,892 		8160 of 10000 with 98.37% 	 Time used:  0.13 sec
2023-04-02 15:15:17,026 		8184 of 10000 with 98.37% 	 Time used:  0.13 sec
2023-04-02 15:15:17,156 		8208 of 10000 with 98.37% 	 Time used:  0.13 sec
2023-04-02 15:15:17,282 		8232 of 10000 with 98.37% 	 Time used:  0.13 sec
2023-04-02 15:15:17,414 		8256 of 10000 with 98.38% 	 Time used:  0.13 sec
2023-04-02 15:15:17,548 		8280 of 10000 with 98.38% 	 Time used:  0.13 sec
2023-04-02 15:15:17,680 		8304 of 10000 with 98.39% 	 Time used:  0.13 sec
2023-04-02 15:15:17,815 		8328 of 10000 with 98.38% 	 Time used:  0.13 sec
2023-04-02 15:15:17,948 		8352 of 10000 with 98.37% 	 Time used:  0.13 sec
2023-04-02 15:15:18,078 		8376 of 10000 with 98.38% 	 Time used:  0.13 sec
2023-04-02 15:15:18,204 		8400 of 10000 with 98.38% 	 Time used:  0.13 sec
2023-04-02 15:15:18,335 		8424 of 10000 with 98.39% 	 Time used:  0.13 sec
2023-04-02 15:15:18,475 		8448 of 10000 with 98.38% 	 Time used:  0.14 sec
2023-04-02 15:15:18,606 		8472 of 10000 with 98.38% 	 Time used:  0.13 sec
2023-04-02 15:15:18,742 		8496 of 10000 with 98.38% 	 Time used:  0.14 sec
2023-04-02 15:15:18,873 		8520 of 10000 with 98.36% 	 Time used:  0.13 sec
2023-04-02 15:15:19,006 		8544 of 10000 with 98.36% 	 Time used:  0.13 sec
2023-04-02 15:15:19,135 		8568 of 10000 with 98.37% 	 Time used:  0.13 sec
2023-04-02 15:15:19,268 		8592 of 10000 with 98.37% 	 Time used:  0.13 sec
2023-04-02 15:15:19,403 		8616 of 10000 with 98.36% 	 Time used:  0.13 sec
2023-04-02 15:15:19,545 		8640 of 10000 with 98.36% 	 Time used:  0.14 sec
2023-04-02 15:15:19,679 		8664 of 10000 with 98.35% 	 Time used:  0.13 sec
2023-04-02 15:15:19,813 		8688 of 10000 with 98.35% 	 Time used:  0.13 sec
2023-04-02 15:15:19,949 		8712 of 10000 with 98.36% 	 Time used:  0.14 sec
2023-04-02 15:15:20,078 		8736 of 10000 with 98.35% 	 Time used:  0.13 sec
2023-04-02 15:15:20,209 		8760 of 10000 with 98.36% 	 Time used:  0.13 sec
2023-04-02 15:15:20,340 		8784 of 10000 with 98.36% 	 Time used:  0.13 sec
2023-04-02 15:15:20,474 		8808 of 10000 with 98.35% 	 Time used:  0.13 sec
2023-04-02 15:15:20,608 		8832 of 10000 with 98.35% 	 Time used:  0.13 sec
2023-04-02 15:15:20,749 		8856 of 10000 with 98.35% 	 Time used:  0.14 sec
2023-04-02 15:15:20,885 		8880 of 10000 with 98.36% 	 Time used:  0.14 sec
2023-04-02 15:15:21,015 		8904 of 10000 with 98.36% 	 Time used:  0.13 sec
2023-04-02 15:15:21,146 		8928 of 10000 with 98.36% 	 Time used:  0.13 sec
2023-04-02 15:15:21,281 		8952 of 10000 with 98.36% 	 Time used:  0.13 sec
2023-04-02 15:15:21,422 		8976 of 10000 with 98.36% 	 Time used:  0.14 sec
2023-04-02 15:15:21,552 		9000 of 10000 with 98.37% 	 Time used:  0.13 sec
2023-04-02 15:15:21,685 		9024 of 10000 with 98.37% 	 Time used:  0.13 sec
2023-04-02 15:15:21,825 		9048 of 10000 with 98.38% 	 Time used:  0.14 sec
2023-04-02 15:15:21,955 		9072 of 10000 with 98.37% 	 Time used:  0.13 sec
2023-04-02 15:15:22,087 		9096 of 10000 with 98.36% 	 Time used:  0.13 sec
2023-04-02 15:15:22,217 		9120 of 10000 with 98.36% 	 Time used:  0.13 sec
2023-04-02 15:15:22,351 		9144 of 10000 with 98.36% 	 Time used:  0.13 sec
2023-04-02 15:15:22,486 		9168 of 10000 with 98.36% 	 Time used:  0.13 sec
2023-04-02 15:15:22,619 		9192 of 10000 with 98.37% 	 Time used:  0.13 sec
2023-04-02 15:15:22,754 		9216 of 10000 with 98.37% 	 Time used:  0.13 sec
2023-04-02 15:15:22,889 		9240 of 10000 with 98.35% 	 Time used:  0.13 sec
2023-04-02 15:15:23,020 		9264 of 10000 with 98.36% 	 Time used:  0.13 sec
2023-04-02 15:15:23,152 		9288 of 10000 with 98.36% 	 Time used:  0.13 sec
2023-04-02 15:15:23,284 		9312 of 10000 with 98.37% 	 Time used:  0.13 sec
2023-04-02 15:15:23,420 		9336 of 10000 with 98.37% 	 Time used:  0.14 sec
2023-04-02 15:15:23,551 		9360 of 10000 with 98.38% 	 Time used:  0.13 sec
2023-04-02 15:15:23,686 		9384 of 10000 with 98.38% 	 Time used:  0.13 sec
2023-04-02 15:15:23,814 		9408 of 10000 with 98.38% 	 Time used:  0.13 sec
2023-04-02 15:15:23,950 		9432 of 10000 with 98.39% 	 Time used:  0.14 sec
2023-04-02 15:15:24,083 		9456 of 10000 with 98.38% 	 Time used:  0.13 sec
2023-04-02 15:15:24,210 		9480 of 10000 with 98.38% 	 Time used:  0.13 sec
2023-04-02 15:15:24,343 		9504 of 10000 with 98.38% 	 Time used:  0.13 sec
2023-04-02 15:15:24,471 		9528 of 10000 with 98.38% 	 Time used:  0.13 sec
2023-04-02 15:15:24,611 		9552 of 10000 with 98.38% 	 Time used:  0.14 sec
2023-04-02 15:15:24,744 		9576 of 10000 with 98.38% 	 Time used:  0.13 sec
2023-04-02 15:15:24,881 		9600 of 10000 with 98.39% 	 Time used:  0.14 sec
2023-04-02 15:15:25,017 		9624 of 10000 with 98.39% 	 Time used:  0.14 sec
2023-04-02 15:15:25,145 		9648 of 10000 with 98.38% 	 Time used:  0.13 sec
2023-04-02 15:15:25,281 		9672 of 10000 with 98.38% 	 Time used:  0.14 sec
2023-04-02 15:15:25,408 		9696 of 10000 with 98.38% 	 Time used:  0.13 sec
2023-04-02 15:15:25,542 		9720 of 10000 with 98.38% 	 Time used:  0.13 sec
2023-04-02 15:15:25,681 		9744 of 10000 with 98.39% 	 Time used:  0.14 sec
2023-04-02 15:15:25,812 		9768 of 10000 with 98.38% 	 Time used:  0.13 sec
2023-04-02 15:15:25,945 		9792 of 10000 with 98.39% 	 Time used:  0.13 sec
2023-04-02 15:15:26,080 		9816 of 10000 with 98.39% 	 Time used:  0.13 sec
2023-04-02 15:15:26,219 		9840 of 10000 with 98.38% 	 Time used:  0.14 sec
2023-04-02 15:15:26,351 		9864 of 10000 with 98.39% 	 Time used:  0.13 sec
2023-04-02 15:15:26,486 		9888 of 10000 with 98.38% 	 Time used:  0.13 sec
2023-04-02 15:15:26,619 		9912 of 10000 with 98.39% 	 Time used:  0.13 sec
2023-04-02 15:15:26,751 		9936 of 10000 with 98.39% 	 Time used:  0.13 sec
2023-04-02 15:15:26,887 		9960 of 10000 with 98.39% 	 Time used:  0.14 sec
2023-04-02 15:15:27,018 		9984 of 10000 with 98.40% 	 Time used:  0.13 sec
2023-04-02 15:15:27,113 		10000 of 10000 with 98.40% 	 Time used:  0.10 sec
2023-04-02 15:15:27,113 
2023-04-02 15:15:27,115 			Learning rate: weights:   1.000e-02    
2023-04-02 15:15:27,115 			Last test performance: 98.40%
2023-04-02 15:15:27,115 ----------------
2023-04-02 15:15:29,856   7   =>  0    		Training 486 pattern with 97.08% 	Forward time: 	 2.64 sec
2023-04-02 15:15:29,856 			Loss:    5.668e-02    			Backward time: 	 0.09 sec 
2023-04-02 15:15:29,856 ADAM: Layer 0 -> dw_min:9.9887e-01  dw_max:1.0012e+00 lr:1.0000e-02
2023-04-02 15:15:29,856 ADAM: Layer 1 -> dw_min:9.9332e-01  dw_max:1.0079e+00 lr:1.0000e-02
2023-04-02 15:15:29,856 ADAM: Layer 2 -> dw_min:9.9036e-01  dw_max:1.0083e+00 lr:1.0000e-02
2023-04-02 15:15:29,856 ADAM: Layer 3 -> dw_min:9.9650e-01  dw_max:1.0040e+00 lr:1.0000e-02
2023-04-02 15:15:29,874 			Learning rate: weights:   1.000e-02    
2023-04-02 15:15:29,874 			Last test performance: 98.40%
2023-04-02 15:15:29,874 ----------------
2023-04-02 15:15:32,637   7   =>  1    		Training 486 pattern with 98.54% 	Forward time: 	 2.66 sec
2023-04-02 15:15:32,637 			Loss:    3.728e-02    			Backward time: 	 0.09 sec 
2023-04-02 15:15:32,638 ADAM: Layer 0 -> dw_min:9.9850e-01  dw_max:1.0014e+00 lr:1.0000e-02
2023-04-02 15:15:32,638 ADAM: Layer 1 -> dw_min:9.9261e-01  dw_max:1.0066e+00 lr:1.0000e-02
2023-04-02 15:15:32,638 ADAM: Layer 2 -> dw_min:9.8890e-01  dw_max:1.0104e+00 lr:1.0000e-02
2023-04-02 15:15:32,638 ADAM: Layer 3 -> dw_min:9.9689e-01  dw_max:1.0036e+00 lr:1.0000e-02
2023-04-02 15:15:32,656 			Learning rate: weights:   1.000e-02    
2023-04-02 15:15:32,656 			Last test performance: 98.40%
2023-04-02 15:15:32,656 ----------------
2023-04-02 15:15:35,440   7   =>  2    		Training 486 pattern with 98.75% 	Forward time: 	 2.69 sec
2023-04-02 15:15:35,440 			Loss:    5.523e-02    			Backward time: 	 0.09 sec 
2023-04-02 15:15:35,441 ADAM: Layer 0 -> dw_min:9.9857e-01  dw_max:1.0013e+00 lr:1.0000e-02
2023-04-02 15:15:35,441 ADAM: Layer 1 -> dw_min:9.9331e-01  dw_max:1.0059e+00 lr:1.0000e-02
2023-04-02 15:15:35,441 ADAM: Layer 2 -> dw_min:9.9032e-01  dw_max:1.0094e+00 lr:1.0000e-02
2023-04-02 15:15:35,441 ADAM: Layer 3 -> dw_min:9.9696e-01  dw_max:1.0056e+00 lr:1.0000e-02
2023-04-02 15:15:35,532 			Learning rate: weights:   1.000e-02    
2023-04-02 15:15:35,532 			Last test performance: 98.40%
2023-04-02 15:15:35,532 ----------------
2023-04-02 15:15:38,341   7   =>  3    		Training 486 pattern with 97.71% 	Forward time: 	 2.71 sec
2023-04-02 15:15:38,341 			Loss:    4.373e-02    			Backward time: 	 0.09 sec 
2023-04-02 15:15:38,341 ADAM: Layer 0 -> dw_min:9.9898e-01  dw_max:1.0020e+00 lr:1.0000e-02
2023-04-02 15:15:38,341 ADAM: Layer 1 -> dw_min:9.9211e-01  dw_max:1.0069e+00 lr:1.0000e-02
2023-04-02 15:15:38,341 ADAM: Layer 2 -> dw_min:9.8983e-01  dw_max:1.0115e+00 lr:1.0000e-02
2023-04-02 15:15:38,341 ADAM: Layer 3 -> dw_min:9.9650e-01  dw_max:1.0039e+00 lr:1.0000e-02
2023-04-02 15:15:38,355 			Learning rate: weights:   1.000e-02    
2023-04-02 15:15:38,355 			Last test performance: 98.40%
2023-04-02 15:15:38,355 ----------------
2023-04-02 15:15:41,132   7   =>  4    		Training 486 pattern with 98.75% 	Forward time: 	 2.68 sec
2023-04-02 15:15:41,132 			Loss:    4.038e-02    			Backward time: 	 0.09 sec 
2023-04-02 15:15:41,132 ADAM: Layer 0 -> dw_min:9.9896e-01  dw_max:1.0015e+00 lr:1.0000e-02
2023-04-02 15:15:41,132 ADAM: Layer 1 -> dw_min:9.9231e-01  dw_max:1.0053e+00 lr:1.0000e-02
2023-04-02 15:15:41,132 ADAM: Layer 2 -> dw_min:9.8924e-01  dw_max:1.0104e+00 lr:1.0000e-02
2023-04-02 15:15:41,132 ADAM: Layer 3 -> dw_min:9.9679e-01  dw_max:1.0035e+00 lr:1.0000e-02
2023-04-02 15:15:41,147 			Learning rate: weights:   1.000e-02    
2023-04-02 15:15:41,147 			Last test performance: 98.40%
2023-04-02 15:15:41,147 ----------------
2023-04-02 15:15:43,874   7   =>  5    		Training 486 pattern with 98.12% 	Forward time: 	 2.63 sec
2023-04-02 15:15:43,874 			Loss:    5.900e-02    			Backward time: 	 0.09 sec 
2023-04-02 15:15:43,874 ADAM: Layer 0 -> dw_min:9.9904e-01  dw_max:1.0009e+00 lr:1.0000e-02
2023-04-02 15:15:43,874 ADAM: Layer 1 -> dw_min:9.9297e-01  dw_max:1.0053e+00 lr:1.0000e-02
2023-04-02 15:15:43,874 ADAM: Layer 2 -> dw_min:9.8959e-01  dw_max:1.0093e+00 lr:1.0000e-02
2023-04-02 15:15:43,874 ADAM: Layer 3 -> dw_min:9.9624e-01  dw_max:1.0050e+00 lr:1.0000e-02
2023-04-02 15:15:43,889 			Learning rate: weights:   1.000e-02    
2023-04-02 15:15:43,889 			Last test performance: 98.40%
2023-04-02 15:15:43,889 ----------------
2023-04-02 15:15:46,657   7   =>  6    		Training 486 pattern with 98.33% 	Forward time: 	 2.67 sec
2023-04-02 15:15:46,657 			Loss:    4.391e-02    			Backward time: 	 0.09 sec 
2023-04-02 15:15:46,657 ADAM: Layer 0 -> dw_min:9.9903e-01  dw_max:1.0015e+00 lr:1.0000e-02
2023-04-02 15:15:46,657 ADAM: Layer 1 -> dw_min:9.9432e-01  dw_max:1.0055e+00 lr:1.0000e-02
2023-04-02 15:15:46,657 ADAM: Layer 2 -> dw_min:9.9062e-01  dw_max:1.0105e+00 lr:1.0000e-02
2023-04-02 15:15:46,657 ADAM: Layer 3 -> dw_min:9.9668e-01  dw_max:1.0044e+00 lr:1.0000e-02
2023-04-02 15:15:46,727 			Learning rate: weights:   1.000e-02    
2023-04-02 15:15:46,727 			Last test performance: 98.40%
2023-04-02 15:15:46,727 ----------------
2023-04-02 15:15:49,489   7   =>  7    		Training 486 pattern with 97.71% 	Forward time: 	 2.66 sec
2023-04-02 15:15:49,489 			Loss:    5.054e-02    			Backward time: 	 0.09 sec 
2023-04-02 15:15:49,489 ADAM: Layer 0 -> dw_min:9.9870e-01  dw_max:1.0017e+00 lr:1.0000e-02
2023-04-02 15:15:49,489 ADAM: Layer 1 -> dw_min:9.9408e-01  dw_max:1.0064e+00 lr:1.0000e-02
2023-04-02 15:15:49,489 ADAM: Layer 2 -> dw_min:9.8840e-01  dw_max:1.0097e+00 lr:1.0000e-02
2023-04-02 15:15:49,489 ADAM: Layer 3 -> dw_min:9.9606e-01  dw_max:1.0057e+00 lr:1.0000e-02
2023-04-02 15:15:49,505 			Learning rate: weights:   1.000e-02    
2023-04-02 15:15:49,505 			Last test performance: 98.40%
2023-04-02 15:15:49,505 ----------------
2023-04-02 15:15:52,247   7   =>  8    		Training 486 pattern with 97.92% 	Forward time: 	 2.64 sec
2023-04-02 15:15:52,247 			Loss:    5.067e-02    			Backward time: 	 0.09 sec 
2023-04-02 15:15:52,247 ADAM: Layer 0 -> dw_min:9.9822e-01  dw_max:1.0017e+00 lr:1.0000e-02
2023-04-02 15:15:52,247 ADAM: Layer 1 -> dw_min:9.9386e-01  dw_max:1.0059e+00 lr:1.0000e-02
2023-04-02 15:15:52,247 ADAM: Layer 2 -> dw_min:9.8895e-01  dw_max:1.0087e+00 lr:1.0000e-02
2023-04-02 15:15:52,247 ADAM: Layer 3 -> dw_min:9.9645e-01  dw_max:1.0044e+00 lr:1.0000e-02
2023-04-02 15:15:52,295 			Learning rate: weights:   1.000e-02    
2023-04-02 15:15:52,295 			Last test performance: 98.40%
2023-04-02 15:15:52,295 ----------------
2023-04-02 15:15:55,071   7   =>  9    		Training 486 pattern with 99.58% 	Forward time: 	 2.68 sec
2023-04-02 15:15:55,071 			Loss:    1.671e-02    			Backward time: 	 0.09 sec 
2023-04-02 15:15:55,072 ADAM: Layer 0 -> dw_min:9.9831e-01  dw_max:1.0018e+00 lr:1.0000e-02
2023-04-02 15:15:55,072 ADAM: Layer 1 -> dw_min:9.9367e-01  dw_max:1.0058e+00 lr:1.0000e-02
2023-04-02 15:15:55,072 ADAM: Layer 2 -> dw_min:9.8830e-01  dw_max:1.0101e+00 lr:1.0000e-02
2023-04-02 15:15:55,072 ADAM: Layer 3 -> dw_min:9.9680e-01  dw_max:1.0040e+00 lr:1.0000e-02
2023-04-02 15:15:55,143 			Learning rate: weights:   1.000e-02    
2023-04-02 15:15:55,143 			Last test performance: 98.40%
2023-04-02 15:15:55,143 ----------------
2023-04-02 15:15:57,900   7   =>  10   		Training 486 pattern with 98.33% 	Forward time: 	 2.66 sec
2023-04-02 15:15:57,900 			Loss:    4.472e-02    			Backward time: 	 0.09 sec 
2023-04-02 15:15:57,900 ADAM: Layer 0 -> dw_min:9.9829e-01  dw_max:1.0017e+00 lr:1.0000e-02
2023-04-02 15:15:57,900 ADAM: Layer 1 -> dw_min:9.9141e-01  dw_max:1.0071e+00 lr:1.0000e-02
2023-04-02 15:15:57,900 ADAM: Layer 2 -> dw_min:9.8860e-01  dw_max:1.0113e+00 lr:1.0000e-02
2023-04-02 15:15:57,900 ADAM: Layer 3 -> dw_min:9.9712e-01  dw_max:1.0035e+00 lr:1.0000e-02
2023-04-02 15:15:57,965 			Learning rate: weights:   1.000e-02    
2023-04-02 15:15:57,965 			Last test performance: 98.40%
2023-04-02 15:15:57,965 ----------------
2023-04-02 15:16:00,707   7   =>  11   		Training 486 pattern with 98.33% 	Forward time: 	 2.64 sec
2023-04-02 15:16:00,707 			Loss:    4.407e-02    			Backward time: 	 0.09 sec 
2023-04-02 15:16:00,708 ADAM: Layer 0 -> dw_min:9.9774e-01  dw_max:1.0024e+00 lr:1.0000e-02
2023-04-02 15:16:00,708 ADAM: Layer 1 -> dw_min:9.9274e-01  dw_max:1.0063e+00 lr:1.0000e-02
2023-04-02 15:16:00,708 ADAM: Layer 2 -> dw_min:9.8974e-01  dw_max:1.0102e+00 lr:1.0000e-02
2023-04-02 15:16:00,708 ADAM: Layer 3 -> dw_min:9.9588e-01  dw_max:1.0031e+00 lr:1.0000e-02
2023-04-02 15:16:00,793 			Learning rate: weights:   1.000e-02    
2023-04-02 15:16:00,793 			Last test performance: 98.40%
2023-04-02 15:16:00,793 ----------------
2023-04-02 15:16:03,541   7   =>  12   		Training 486 pattern with 97.50% 	Forward time: 	 2.65 sec
2023-04-02 15:16:03,541 			Loss:    6.316e-02    			Backward time: 	 0.09 sec 
2023-04-02 15:16:03,541 ADAM: Layer 0 -> dw_min:9.9774e-01  dw_max:1.0028e+00 lr:1.0000e-02
2023-04-02 15:16:03,541 ADAM: Layer 1 -> dw_min:9.9190e-01  dw_max:1.0081e+00 lr:1.0000e-02
2023-04-02 15:16:03,541 ADAM: Layer 2 -> dw_min:9.9012e-01  dw_max:1.0105e+00 lr:1.0000e-02
2023-04-02 15:16:03,541 ADAM: Layer 3 -> dw_min:9.9627e-01  dw_max:1.0055e+00 lr:1.0000e-02
2023-04-02 15:16:03,558 			Learning rate: weights:   1.000e-02    
2023-04-02 15:16:03,558 			Last test performance: 98.40%
2023-04-02 15:16:03,558 ----------------
2023-04-02 15:16:06,287   7   =>  13   		Training 486 pattern with 98.96% 	Forward time: 	 2.63 sec
2023-04-02 15:16:06,287 			Loss:    3.427e-02    			Backward time: 	 0.09 sec 
2023-04-02 15:16:06,287 ADAM: Layer 0 -> dw_min:9.9789e-01  dw_max:1.0027e+00 lr:1.0000e-02
2023-04-02 15:16:06,287 ADAM: Layer 1 -> dw_min:9.9229e-01  dw_max:1.0083e+00 lr:1.0000e-02
2023-04-02 15:16:06,288 ADAM: Layer 2 -> dw_min:9.9108e-01  dw_max:1.0107e+00 lr:1.0000e-02
2023-04-02 15:16:06,288 ADAM: Layer 3 -> dw_min:9.9664e-01  dw_max:1.0049e+00 lr:1.0000e-02
2023-04-02 15:16:06,302 			Learning rate: weights:   1.000e-02    
2023-04-02 15:16:06,302 			Last test performance: 98.40%
2023-04-02 15:16:06,302 ----------------
2023-04-02 15:16:09,023   7   =>  14   		Training 486 pattern with 98.96% 	Forward time: 	 2.62 sec
2023-04-02 15:16:09,024 			Loss:    2.467e-02    			Backward time: 	 0.09 sec 
2023-04-02 15:16:09,024 ADAM: Layer 0 -> dw_min:9.9749e-01  dw_max:1.0023e+00 lr:1.0000e-02
2023-04-02 15:16:09,024 ADAM: Layer 1 -> dw_min:9.9252e-01  dw_max:1.0081e+00 lr:1.0000e-02
2023-04-02 15:16:09,024 ADAM: Layer 2 -> dw_min:9.9167e-01  dw_max:1.0097e+00 lr:1.0000e-02
2023-04-02 15:16:09,024 ADAM: Layer 3 -> dw_min:9.9703e-01  dw_max:1.0044e+00 lr:1.0000e-02
2023-04-02 15:16:09,081 			Learning rate: weights:   1.000e-02    
2023-04-02 15:16:09,081 			Last test performance: 98.40%
2023-04-02 15:16:09,081 ----------------
2023-04-02 15:16:11,842   7   =>  15   		Training 486 pattern with 98.75% 	Forward time: 	 2.66 sec
2023-04-02 15:16:11,842 			Loss:    4.329e-02    			Backward time: 	 0.09 sec 
2023-04-02 15:16:11,842 ADAM: Layer 0 -> dw_min:9.9759e-01  dw_max:1.0026e+00 lr:1.0000e-02
2023-04-02 15:16:11,842 ADAM: Layer 1 -> dw_min:9.9169e-01  dw_max:1.0117e+00 lr:1.0000e-02
2023-04-02 15:16:11,842 ADAM: Layer 2 -> dw_min:9.8958e-01  dw_max:1.0104e+00 lr:1.0000e-02
2023-04-02 15:16:11,842 ADAM: Layer 3 -> dw_min:9.9700e-01  dw_max:1.0046e+00 lr:1.0000e-02
2023-04-02 15:16:11,857 			Learning rate: weights:   1.000e-02    
2023-04-02 15:16:11,857 			Last test performance: 98.40%
2023-04-02 15:16:11,857 ----------------
2023-04-02 15:16:14,617   7   =>  16   		Training 486 pattern with 98.96% 	Forward time: 	 2.66 sec
2023-04-02 15:16:14,617 			Loss:    3.564e-02    			Backward time: 	 0.09 sec 
2023-04-02 15:16:14,617 ADAM: Layer 0 -> dw_min:9.9774e-01  dw_max:1.0022e+00 lr:1.0000e-02
2023-04-02 15:16:14,617 ADAM: Layer 1 -> dw_min:9.9194e-01  dw_max:1.0106e+00 lr:1.0000e-02
2023-04-02 15:16:14,617 ADAM: Layer 2 -> dw_min:9.9058e-01  dw_max:1.0094e+00 lr:1.0000e-02
2023-04-02 15:16:14,617 ADAM: Layer 3 -> dw_min:9.9716e-01  dw_max:1.0045e+00 lr:1.0000e-02
2023-04-02 15:16:14,636 			Learning rate: weights:   1.000e-02    
2023-04-02 15:16:14,636 			Last test performance: 98.40%
2023-04-02 15:16:14,636 ----------------
2023-04-02 15:16:17,393   7   =>  17   		Training 486 pattern with 98.96% 	Forward time: 	 2.66 sec
2023-04-02 15:16:17,393 			Loss:    3.101e-02    			Backward time: 	 0.09 sec 
2023-04-02 15:16:17,393 ADAM: Layer 0 -> dw_min:9.9780e-01  dw_max:1.0019e+00 lr:1.0000e-02
2023-04-02 15:16:17,393 ADAM: Layer 1 -> dw_min:9.9235e-01  dw_max:1.0099e+00 lr:1.0000e-02
2023-04-02 15:16:17,394 ADAM: Layer 2 -> dw_min:9.9031e-01  dw_max:1.0085e+00 lr:1.0000e-02
2023-04-02 15:16:17,394 ADAM: Layer 3 -> dw_min:9.9745e-01  dw_max:1.0040e+00 lr:1.0000e-02
2023-04-02 15:16:17,465 			Learning rate: weights:   1.000e-02    
2023-04-02 15:16:17,465 			Last test performance: 98.40%
2023-04-02 15:16:17,465 ----------------
2023-04-02 15:16:20,208   7   =>  18   		Training 486 pattern with 98.75% 	Forward time: 	 2.64 sec
2023-04-02 15:16:20,208 			Loss:    3.444e-02    			Backward time: 	 0.09 sec 
2023-04-02 15:16:20,208 ADAM: Layer 0 -> dw_min:9.9767e-01  dw_max:1.0022e+00 lr:1.0000e-02
2023-04-02 15:16:20,209 ADAM: Layer 1 -> dw_min:9.9065e-01  dw_max:1.0091e+00 lr:1.0000e-02
2023-04-02 15:16:20,209 ADAM: Layer 2 -> dw_min:9.8940e-01  dw_max:1.0113e+00 lr:1.0000e-02
2023-04-02 15:16:20,209 ADAM: Layer 3 -> dw_min:9.9595e-01  dw_max:1.0036e+00 lr:1.0000e-02
2023-04-02 15:16:20,223 			Learning rate: weights:   1.000e-02    
2023-04-02 15:16:20,223 			Last test performance: 98.40%
2023-04-02 15:16:20,223 ----------------
2023-04-02 15:16:22,959   7   =>  19   		Training 486 pattern with 97.71% 	Forward time: 	 2.64 sec
2023-04-02 15:16:22,959 			Loss:    6.607e-02    			Backward time: 	 0.09 sec 
2023-04-02 15:16:22,959 ADAM: Layer 0 -> dw_min:9.9753e-01  dw_max:1.0026e+00 lr:1.0000e-02
2023-04-02 15:16:22,959 ADAM: Layer 1 -> dw_min:9.8888e-01  dw_max:1.0083e+00 lr:1.0000e-02
2023-04-02 15:16:22,959 ADAM: Layer 2 -> dw_min:9.8875e-01  dw_max:1.0108e+00 lr:1.0000e-02
2023-04-02 15:16:22,959 ADAM: Layer 3 -> dw_min:9.9620e-01  dw_max:1.0034e+00 lr:1.0000e-02
2023-04-02 15:16:22,974 			Learning rate: weights:   1.000e-02    
2023-04-02 15:16:22,974 			Last test performance: 98.40%
2023-04-02 15:16:22,974 ----------------
2023-04-02 15:16:25,707   7   =>  20   		Training 486 pattern with 97.92% 	Forward time: 	 2.63 sec
2023-04-02 15:16:25,707 			Loss:    5.566e-02    			Backward time: 	 0.09 sec 
2023-04-02 15:16:25,707 ADAM: Layer 0 -> dw_min:9.9765e-01  dw_max:1.0021e+00 lr:1.0000e-02
2023-04-02 15:16:25,707 ADAM: Layer 1 -> dw_min:9.8941e-01  dw_max:1.0074e+00 lr:1.0000e-02
2023-04-02 15:16:25,707 ADAM: Layer 2 -> dw_min:9.8986e-01  dw_max:1.0096e+00 lr:1.0000e-02
2023-04-02 15:16:25,707 ADAM: Layer 3 -> dw_min:9.9549e-01  dw_max:1.0033e+00 lr:1.0000e-02
2023-04-02 15:16:25,758 			Learning rate: weights:   1.000e-02    
2023-04-02 15:16:25,758 			Last test performance: 98.40%
2023-04-02 15:16:25,758 ----------------
2023-04-02 15:16:28,509   7   =>  21   		Training 486 pattern with 98.54% 	Forward time: 	 2.65 sec
2023-04-02 15:16:28,509 			Loss:    3.216e-02    			Backward time: 	 0.09 sec 
2023-04-02 15:16:28,510 ADAM: Layer 0 -> dw_min:9.9782e-01  dw_max:1.0024e+00 lr:1.0000e-02
2023-04-02 15:16:28,510 ADAM: Layer 1 -> dw_min:9.8849e-01  dw_max:1.0078e+00 lr:1.0000e-02
2023-04-02 15:16:28,510 ADAM: Layer 2 -> dw_min:9.8804e-01  dw_max:1.0099e+00 lr:1.0000e-02
2023-04-02 15:16:28,510 ADAM: Layer 3 -> dw_min:9.9621e-01  dw_max:1.0039e+00 lr:1.0000e-02
2023-04-02 15:16:28,565 			Learning rate: weights:   1.000e-02    
2023-04-02 15:16:28,565 			Last test performance: 98.40%
2023-04-02 15:16:28,565 ----------------
2023-04-02 15:16:31,335   7   =>  22   		Training 486 pattern with 98.75% 	Forward time: 	 2.67 sec
2023-04-02 15:16:31,335 			Loss:    4.096e-02    			Backward time: 	 0.09 sec 
2023-04-02 15:16:31,335 ADAM: Layer 0 -> dw_min:9.9805e-01  dw_max:1.0031e+00 lr:1.0000e-02
2023-04-02 15:16:31,335 ADAM: Layer 1 -> dw_min:9.8906e-01  dw_max:1.0082e+00 lr:1.0000e-02
2023-04-02 15:16:31,335 ADAM: Layer 2 -> dw_min:9.8915e-01  dw_max:1.0112e+00 lr:1.0000e-02
2023-04-02 15:16:31,335 ADAM: Layer 3 -> dw_min:9.9660e-01  dw_max:1.0037e+00 lr:1.0000e-02
2023-04-02 15:16:31,473 			Learning rate: weights:   1.000e-02    
2023-04-02 15:16:31,473 			Last test performance: 98.40%
2023-04-02 15:16:31,473 ----------------
2023-04-02 15:16:34,227   7   =>  23   		Training 486 pattern with 97.92% 	Forward time: 	 2.65 sec
2023-04-02 15:16:34,227 			Loss:    5.444e-02    			Backward time: 	 0.09 sec 
2023-04-02 15:16:34,228 ADAM: Layer 0 -> dw_min:9.9749e-01  dw_max:1.0038e+00 lr:1.0000e-02
2023-04-02 15:16:34,228 ADAM: Layer 1 -> dw_min:9.9035e-01  dw_max:1.0093e+00 lr:1.0000e-02
2023-04-02 15:16:34,228 ADAM: Layer 2 -> dw_min:9.8975e-01  dw_max:1.0113e+00 lr:1.0000e-02
2023-04-02 15:16:34,228 ADAM: Layer 3 -> dw_min:9.9725e-01  dw_max:1.0042e+00 lr:1.0000e-02
2023-04-02 15:16:34,288 			Learning rate: weights:   1.000e-02    
2023-04-02 15:16:34,288 			Last test performance: 98.40%
2023-04-02 15:16:34,288 ----------------
2023-04-02 15:16:37,055   7   =>  24   		Training 486 pattern with 98.54% 	Forward time: 	 2.67 sec
2023-04-02 15:16:37,056 			Loss:    3.895e-02    			Backward time: 	 0.09 sec 
2023-04-02 15:16:37,056 ADAM: Layer 0 -> dw_min:9.9727e-01  dw_max:1.0040e+00 lr:1.0000e-02
2023-04-02 15:16:37,056 ADAM: Layer 1 -> dw_min:9.9106e-01  dw_max:1.0081e+00 lr:1.0000e-02
2023-04-02 15:16:37,056 ADAM: Layer 2 -> dw_min:9.8842e-01  dw_max:1.0100e+00 lr:1.0000e-02
2023-04-02 15:16:37,056 ADAM: Layer 3 -> dw_min:9.9748e-01  dw_max:1.0038e+00 lr:1.0000e-02
2023-04-02 15:16:37,127 			Learning rate: weights:   1.000e-02    
2023-04-02 15:16:37,127 			Last test performance: 98.40%
2023-04-02 15:16:37,127 ----------------
2023-04-02 15:16:39,853   7   =>  25   		Training 486 pattern with 99.38% 	Forward time: 	 2.63 sec
2023-04-02 15:16:39,853 			Loss:    2.748e-02    			Backward time: 	 0.09 sec 
2023-04-02 15:16:39,853 ADAM: Layer 0 -> dw_min:9.9720e-01  dw_max:1.0042e+00 lr:1.0000e-02
2023-04-02 15:16:39,853 ADAM: Layer 1 -> dw_min:9.9146e-01  dw_max:1.0073e+00 lr:1.0000e-02
2023-04-02 15:16:39,853 ADAM: Layer 2 -> dw_min:9.8748e-01  dw_max:1.0130e+00 lr:1.0000e-02
2023-04-02 15:16:39,853 ADAM: Layer 3 -> dw_min:9.9753e-01  dw_max:1.0036e+00 lr:1.0000e-02
2023-04-02 15:16:39,921 			Learning rate: weights:   1.000e-02    
2023-04-02 15:16:39,921 			Last test performance: 98.40%
2023-04-02 15:16:39,921 ----------------
2023-04-02 15:16:42,690   7   =>  26   		Training 486 pattern with 98.54% 	Forward time: 	 2.67 sec
2023-04-02 15:16:42,690 			Loss:    4.593e-02    			Backward time: 	 0.09 sec 
2023-04-02 15:16:42,690 ADAM: Layer 0 -> dw_min:9.9706e-01  dw_max:1.0036e+00 lr:1.0000e-02
2023-04-02 15:16:42,690 ADAM: Layer 1 -> dw_min:9.9182e-01  dw_max:1.0075e+00 lr:1.0000e-02
2023-04-02 15:16:42,690 ADAM: Layer 2 -> dw_min:9.8692e-01  dw_max:1.0121e+00 lr:1.0000e-02
2023-04-02 15:16:42,690 ADAM: Layer 3 -> dw_min:9.9681e-01  dw_max:1.0072e+00 lr:1.0000e-02
2023-04-02 15:16:42,763 			Learning rate: weights:   1.000e-02    
2023-04-02 15:16:42,763 			Last test performance: 98.40%
2023-04-02 15:16:42,763 ----------------
2023-04-02 15:16:45,546   7   =>  27   		Training 486 pattern with 98.54% 	Forward time: 	 2.68 sec
2023-04-02 15:16:45,546 			Loss:    4.520e-02    			Backward time: 	 0.09 sec 
2023-04-02 15:16:45,546 ADAM: Layer 0 -> dw_min:9.9775e-01  dw_max:1.0035e+00 lr:1.0000e-02
2023-04-02 15:16:45,546 ADAM: Layer 1 -> dw_min:9.9238e-01  dw_max:1.0066e+00 lr:1.0000e-02
2023-04-02 15:16:45,546 ADAM: Layer 2 -> dw_min:9.8819e-01  dw_max:1.0113e+00 lr:1.0000e-02
2023-04-02 15:16:45,546 ADAM: Layer 3 -> dw_min:9.9627e-01  dw_max:1.0064e+00 lr:1.0000e-02
2023-04-02 15:16:45,561 			Learning rate: weights:   1.000e-02    
2023-04-02 15:16:45,561 			Last test performance: 98.40%
2023-04-02 15:16:45,561 ----------------
2023-04-02 15:16:48,367   7   =>  28   		Training 486 pattern with 98.33% 	Forward time: 	 2.71 sec
2023-04-02 15:16:48,367 			Loss:    4.991e-02    			Backward time: 	 0.09 sec 
2023-04-02 15:16:48,367 ADAM: Layer 0 -> dw_min:9.9749e-01  dw_max:1.0027e+00 lr:1.0000e-02
2023-04-02 15:16:48,367 ADAM: Layer 1 -> dw_min:9.8885e-01  dw_max:1.0096e+00 lr:1.0000e-02
2023-04-02 15:16:48,368 ADAM: Layer 2 -> dw_min:9.8794e-01  dw_max:1.0122e+00 lr:1.0000e-02
2023-04-02 15:16:48,368 ADAM: Layer 3 -> dw_min:9.9609e-01  dw_max:1.0057e+00 lr:1.0000e-02
2023-04-02 15:16:48,383 			Learning rate: weights:   1.000e-02    
2023-04-02 15:16:48,383 			Last test performance: 98.40%
2023-04-02 15:16:48,383 ----------------
2023-04-02 15:16:51,162   7   =>  29   		Training 486 pattern with 98.54% 	Forward time: 	 2.68 sec
2023-04-02 15:16:51,162 			Loss:    4.112e-02    			Backward time: 	 0.09 sec 
2023-04-02 15:16:51,162 ADAM: Layer 0 -> dw_min:9.9773e-01  dw_max:1.0021e+00 lr:1.0000e-02
2023-04-02 15:16:51,162 ADAM: Layer 1 -> dw_min:9.9026e-01  dw_max:1.0084e+00 lr:1.0000e-02
2023-04-02 15:16:51,162 ADAM: Layer 2 -> dw_min:9.8971e-01  dw_max:1.0108e+00 lr:1.0000e-02
2023-04-02 15:16:51,162 ADAM: Layer 3 -> dw_min:9.9494e-01  dw_max:1.0051e+00 lr:1.0000e-02
2023-04-02 15:16:51,177 			Learning rate: weights:   1.000e-02    
2023-04-02 15:16:51,177 			Last test performance: 98.40%
2023-04-02 15:16:51,177 ----------------
2023-04-02 15:16:53,954   7   =>  30   		Training 486 pattern with 97.71% 	Forward time: 	 2.68 sec
2023-04-02 15:16:53,955 			Loss:    5.592e-02    			Backward time: 	 0.09 sec 
2023-04-02 15:16:53,955 ADAM: Layer 0 -> dw_min:9.9857e-01  dw_max:1.0016e+00 lr:1.0000e-02
2023-04-02 15:16:53,955 ADAM: Layer 1 -> dw_min:9.9159e-01  dw_max:1.0070e+00 lr:1.0000e-02
2023-04-02 15:16:53,955 ADAM: Layer 2 -> dw_min:9.9031e-01  dw_max:1.0106e+00 lr:1.0000e-02
2023-04-02 15:16:53,955 ADAM: Layer 3 -> dw_min:9.9544e-01  dw_max:1.0046e+00 lr:1.0000e-02
2023-04-02 15:16:53,969 			Learning rate: weights:   1.000e-02    
2023-04-02 15:16:53,969 			Last test performance: 98.40%
2023-04-02 15:16:53,969 ----------------
2023-04-02 15:16:56,740   7   =>  31   		Training 486 pattern with 98.12% 	Forward time: 	 2.67 sec
2023-04-02 15:16:56,740 			Loss:    5.198e-02    			Backward time: 	 0.10 sec 
2023-04-02 15:16:56,741 ADAM: Layer 0 -> dw_min:9.9833e-01  dw_max:1.0019e+00 lr:1.0000e-02
2023-04-02 15:16:56,741 ADAM: Layer 1 -> dw_min:9.9198e-01  dw_max:1.0062e+00 lr:1.0000e-02
2023-04-02 15:16:56,741 ADAM: Layer 2 -> dw_min:9.9079e-01  dw_max:1.0099e+00 lr:1.0000e-02
2023-04-02 15:16:56,741 ADAM: Layer 3 -> dw_min:9.9589e-01  dw_max:1.0040e+00 lr:1.0000e-02
2023-04-02 15:16:56,788 			Learning rate: weights:   1.000e-02    
2023-04-02 15:16:56,788 			Last test performance: 98.40%
2023-04-02 15:16:56,788 ----------------
2023-04-02 15:16:59,561   7   =>  32   		Training 486 pattern with 98.75% 	Forward time: 	 2.67 sec
2023-04-02 15:16:59,561 			Loss:    2.840e-02    			Backward time: 	 0.09 sec 
2023-04-02 15:16:59,562 ADAM: Layer 0 -> dw_min:9.9837e-01  dw_max:1.0017e+00 lr:1.0000e-02
2023-04-02 15:16:59,562 ADAM: Layer 1 -> dw_min:9.9271e-01  dw_max:1.0077e+00 lr:1.0000e-02
2023-04-02 15:16:59,562 ADAM: Layer 2 -> dw_min:9.8819e-01  dw_max:1.0108e+00 lr:1.0000e-02
2023-04-02 15:16:59,562 ADAM: Layer 3 -> dw_min:9.9628e-01  dw_max:1.0037e+00 lr:1.0000e-02
2023-04-02 15:16:59,632 			Learning rate: weights:   1.000e-02    
2023-04-02 15:16:59,632 			Last test performance: 98.40%
2023-04-02 15:16:59,632 ----------------
2023-04-02 15:17:02,430   7   =>  33   		Training 486 pattern with 98.12% 	Forward time: 	 2.70 sec
2023-04-02 15:17:02,430 			Loss:    3.587e-02    			Backward time: 	 0.09 sec 
2023-04-02 15:17:02,430 ADAM: Layer 0 -> dw_min:9.9824e-01  dw_max:1.0013e+00 lr:1.0000e-02
2023-04-02 15:17:02,430 ADAM: Layer 1 -> dw_min:9.9211e-01  dw_max:1.0072e+00 lr:1.0000e-02
2023-04-02 15:17:02,430 ADAM: Layer 2 -> dw_min:9.8794e-01  dw_max:1.0098e+00 lr:1.0000e-02
2023-04-02 15:17:02,431 ADAM: Layer 3 -> dw_min:9.9664e-01  dw_max:1.0046e+00 lr:1.0000e-02
2023-04-02 15:17:02,500 			Learning rate: weights:   1.000e-02    
2023-04-02 15:17:02,500 			Last test performance: 98.40%
2023-04-02 15:17:02,500 ----------------
2023-04-02 15:17:05,237   7   =>  34   		Training 486 pattern with 99.17% 	Forward time: 	 2.64 sec
2023-04-02 15:17:05,237 			Loss:    1.724e-02    			Backward time: 	 0.09 sec 
2023-04-02 15:17:05,237 ADAM: Layer 0 -> dw_min:9.9841e-01  dw_max:1.0012e+00 lr:1.0000e-02
2023-04-02 15:17:05,237 ADAM: Layer 1 -> dw_min:9.9337e-01  dw_max:1.0065e+00 lr:1.0000e-02
2023-04-02 15:17:05,238 ADAM: Layer 2 -> dw_min:9.8913e-01  dw_max:1.0098e+00 lr:1.0000e-02
2023-04-02 15:17:05,238 ADAM: Layer 3 -> dw_min:9.9671e-01  dw_max:1.0041e+00 lr:1.0000e-02
2023-04-02 15:17:05,292 			Learning rate: weights:   1.000e-02    
2023-04-02 15:17:05,292 			Last test performance: 98.40%
2023-04-02 15:17:05,292 ----------------
2023-04-02 15:17:08,052   7   =>  35   		Training 486 pattern with 97.71% 	Forward time: 	 2.66 sec
2023-04-02 15:17:08,052 			Loss:    4.634e-02    			Backward time: 	 0.09 sec 
2023-04-02 15:17:08,052 ADAM: Layer 0 -> dw_min:9.9813e-01  dw_max:1.0017e+00 lr:1.0000e-02
2023-04-02 15:17:08,052 ADAM: Layer 1 -> dw_min:9.9223e-01  dw_max:1.0061e+00 lr:1.0000e-02
2023-04-02 15:17:08,052 ADAM: Layer 2 -> dw_min:9.8779e-01  dw_max:1.0087e+00 lr:1.0000e-02
2023-04-02 15:17:08,052 ADAM: Layer 3 -> dw_min:9.9693e-01  dw_max:1.0047e+00 lr:1.0000e-02
2023-04-02 15:17:08,108 			Learning rate: weights:   1.000e-02    
2023-04-02 15:17:08,108 			Last test performance: 98.40%
2023-04-02 15:17:08,108 ----------------
2023-04-02 15:17:10,812   7   =>  36   		Training 486 pattern with 98.75% 	Forward time: 	 2.60 sec
2023-04-02 15:17:10,812 			Loss:    3.327e-02    			Backward time: 	 0.09 sec 
2023-04-02 15:17:10,812 ADAM: Layer 0 -> dw_min:9.9875e-01  dw_max:1.0013e+00 lr:1.0000e-02
2023-04-02 15:17:10,812 ADAM: Layer 1 -> dw_min:9.9162e-01  dw_max:1.0073e+00 lr:1.0000e-02
2023-04-02 15:17:10,812 ADAM: Layer 2 -> dw_min:9.8864e-01  dw_max:1.0096e+00 lr:1.0000e-02
2023-04-02 15:17:10,812 ADAM: Layer 3 -> dw_min:9.9679e-01  dw_max:1.0043e+00 lr:1.0000e-02
2023-04-02 15:17:10,827 			Learning rate: weights:   1.000e-02    
2023-04-02 15:17:10,827 			Last test performance: 98.40%
2023-04-02 15:17:10,827 ----------------
2023-04-02 15:17:13,605   7   =>  37   		Training 486 pattern with 98.54% 	Forward time: 	 2.68 sec
2023-04-02 15:17:13,605 			Loss:    3.093e-02    			Backward time: 	 0.09 sec 
2023-04-02 15:17:13,605 ADAM: Layer 0 -> dw_min:9.9819e-01  dw_max:1.0014e+00 lr:1.0000e-02
2023-04-02 15:17:13,605 ADAM: Layer 1 -> dw_min:9.9212e-01  dw_max:1.0076e+00 lr:1.0000e-02
2023-04-02 15:17:13,605 ADAM: Layer 2 -> dw_min:9.8979e-01  dw_max:1.0112e+00 lr:1.0000e-02
2023-04-02 15:17:13,605 ADAM: Layer 3 -> dw_min:9.9553e-01  dw_max:1.0038e+00 lr:1.0000e-02
2023-04-02 15:17:13,621 			Learning rate: weights:   1.000e-02    
2023-04-02 15:17:13,621 			Last test performance: 98.40%
2023-04-02 15:17:13,621 ----------------
2023-04-02 15:17:16,346   7   =>  38   		Training 486 pattern with 98.12% 	Forward time: 	 2.63 sec
2023-04-02 15:17:16,346 			Loss:    5.562e-02    			Backward time: 	 0.09 sec 
2023-04-02 15:17:16,346 ADAM: Layer 0 -> dw_min:9.9819e-01  dw_max:1.0017e+00 lr:1.0000e-02
2023-04-02 15:17:16,346 ADAM: Layer 1 -> dw_min:9.9189e-01  dw_max:1.0074e+00 lr:1.0000e-02
2023-04-02 15:17:16,346 ADAM: Layer 2 -> dw_min:9.8793e-01  dw_max:1.0124e+00 lr:1.0000e-02
2023-04-02 15:17:16,346 ADAM: Layer 3 -> dw_min:9.9594e-01  dw_max:1.0038e+00 lr:1.0000e-02
2023-04-02 15:17:16,417 			Learning rate: weights:   1.000e-02    
2023-04-02 15:17:16,417 			Last test performance: 98.40%
2023-04-02 15:17:16,417 ----------------
2023-04-02 15:17:19,173   7   =>  39   		Training 486 pattern with 98.54% 	Forward time: 	 2.66 sec
2023-04-02 15:17:19,173 			Loss:    5.746e-02    			Backward time: 	 0.09 sec 
2023-04-02 15:17:19,173 ADAM: Layer 0 -> dw_min:9.9842e-01  dw_max:1.0014e+00 lr:1.0000e-02
2023-04-02 15:17:19,173 ADAM: Layer 1 -> dw_min:9.9200e-01  dw_max:1.0083e+00 lr:1.0000e-02
2023-04-02 15:17:19,173 ADAM: Layer 2 -> dw_min:9.8860e-01  dw_max:1.0120e+00 lr:1.0000e-02
2023-04-02 15:17:19,174 ADAM: Layer 3 -> dw_min:9.9634e-01  dw_max:1.0058e+00 lr:1.0000e-02
2023-04-02 15:17:19,190 			Learning rate: weights:   1.000e-02    
2023-04-02 15:17:19,190 			Last test performance: 98.40%
2023-04-02 15:17:19,190 ----------------
2023-04-02 15:17:21,905   7   =>  40   		Training 486 pattern with 98.96% 	Forward time: 	 2.62 sec
2023-04-02 15:17:21,905 			Loss:    3.552e-02    			Backward time: 	 0.09 sec 
2023-04-02 15:17:21,906 ADAM: Layer 0 -> dw_min:9.9841e-01  dw_max:1.0013e+00 lr:1.0000e-02
2023-04-02 15:17:21,906 ADAM: Layer 1 -> dw_min:9.9252e-01  dw_max:1.0073e+00 lr:1.0000e-02
2023-04-02 15:17:21,906 ADAM: Layer 2 -> dw_min:9.8777e-01  dw_max:1.0108e+00 lr:1.0000e-02
2023-04-02 15:17:21,906 ADAM: Layer 3 -> dw_min:9.9671e-01  dw_max:1.0072e+00 lr:1.0000e-02
2023-04-02 15:17:21,975 			Learning rate: weights:   1.000e-02    
2023-04-02 15:17:21,975 			Last test performance: 98.40%
2023-04-02 15:17:21,975 ----------------
2023-04-02 15:17:24,707   7   =>  41   		Training 486 pattern with 98.96% 	Forward time: 	 2.63 sec
2023-04-02 15:17:24,707 			Loss:    4.610e-02    			Backward time: 	 0.09 sec 
2023-04-02 15:17:24,707 ADAM: Layer 0 -> dw_min:9.9886e-01  dw_max:1.0012e+00 lr:1.0000e-02
2023-04-02 15:17:24,707 ADAM: Layer 1 -> dw_min:9.9206e-01  dw_max:1.0072e+00 lr:1.0000e-02
2023-04-02 15:17:24,707 ADAM: Layer 2 -> dw_min:9.8889e-01  dw_max:1.0098e+00 lr:1.0000e-02
2023-04-02 15:17:24,707 ADAM: Layer 3 -> dw_min:9.9702e-01  dw_max:1.0064e+00 lr:1.0000e-02
2023-04-02 15:17:24,776 			Learning rate: weights:   1.000e-02    
2023-04-02 15:17:24,776 			Last test performance: 98.40%
2023-04-02 15:17:24,776 ----------------
2023-04-02 15:17:27,539   7   =>  42   		Training 486 pattern with 98.12% 	Forward time: 	 2.66 sec
2023-04-02 15:17:27,540 			Loss:    6.006e-02    			Backward time: 	 0.09 sec 
2023-04-02 15:17:27,540 ADAM: Layer 0 -> dw_min:9.9857e-01  dw_max:1.0010e+00 lr:1.0000e-02
2023-04-02 15:17:27,540 ADAM: Layer 1 -> dw_min:9.9281e-01  dw_max:1.0063e+00 lr:1.0000e-02
2023-04-02 15:17:27,540 ADAM: Layer 2 -> dw_min:9.8737e-01  dw_max:1.0102e+00 lr:1.0000e-02
2023-04-02 15:17:27,540 ADAM: Layer 3 -> dw_min:9.9525e-01  dw_max:1.0058e+00 lr:1.0000e-02
2023-04-02 15:17:27,592 			Learning rate: weights:   1.000e-02    
2023-04-02 15:17:27,592 			Last test performance: 98.40%
2023-04-02 15:17:27,592 ----------------
2023-04-02 15:17:30,325   7   =>  43   		Training 486 pattern with 97.29% 	Forward time: 	 2.63 sec
2023-04-02 15:17:30,325 			Loss:    8.228e-02    			Backward time: 	 0.09 sec 
2023-04-02 15:17:30,325 ADAM: Layer 0 -> dw_min:9.9855e-01  dw_max:1.0010e+00 lr:1.0000e-02
2023-04-02 15:17:30,326 ADAM: Layer 1 -> dw_min:9.9353e-01  dw_max:1.0070e+00 lr:1.0000e-02
2023-04-02 15:17:30,326 ADAM: Layer 2 -> dw_min:9.8614e-01  dw_max:1.0111e+00 lr:1.0000e-02
2023-04-02 15:17:30,326 ADAM: Layer 3 -> dw_min:9.9556e-01  dw_max:1.0061e+00 lr:1.0000e-02
2023-04-02 15:17:30,340 			Learning rate: weights:   1.000e-02    
2023-04-02 15:17:30,340 			Last test performance: 98.40%
2023-04-02 15:17:30,340 ----------------
2023-04-02 15:17:33,099   7   =>  44   		Training 486 pattern with 98.96% 	Forward time: 	 2.66 sec
2023-04-02 15:17:33,099 			Loss:    2.436e-02    			Backward time: 	 0.09 sec 
2023-04-02 15:17:33,099 ADAM: Layer 0 -> dw_min:9.9874e-01  dw_max:1.0010e+00 lr:1.0000e-02
2023-04-02 15:17:33,099 ADAM: Layer 1 -> dw_min:9.9366e-01  dw_max:1.0064e+00 lr:1.0000e-02
2023-04-02 15:17:33,099 ADAM: Layer 2 -> dw_min:9.8735e-01  dw_max:1.0100e+00 lr:1.0000e-02
2023-04-02 15:17:33,100 ADAM: Layer 3 -> dw_min:9.9601e-01  dw_max:1.0055e+00 lr:1.0000e-02
2023-04-02 15:17:33,165 			Learning rate: weights:   1.000e-02    
2023-04-02 15:17:33,165 			Last test performance: 98.40%
2023-04-02 15:17:33,165 ----------------
2023-04-02 15:17:35,926   7   =>  45   		Training 486 pattern with 97.71% 	Forward time: 	 2.66 sec
2023-04-02 15:17:35,926 			Loss:    7.360e-02    			Backward time: 	 0.09 sec 
2023-04-02 15:17:35,927 ADAM: Layer 0 -> dw_min:9.9899e-01  dw_max:1.0008e+00 lr:1.0000e-02
2023-04-02 15:17:35,927 ADAM: Layer 1 -> dw_min:9.9074e-01  dw_max:1.0056e+00 lr:1.0000e-02
2023-04-02 15:17:35,927 ADAM: Layer 2 -> dw_min:9.8804e-01  dw_max:1.0104e+00 lr:1.0000e-02
2023-04-02 15:17:35,927 ADAM: Layer 3 -> dw_min:9.9441e-01  dw_max:1.0078e+00 lr:1.0000e-02
2023-04-02 15:17:35,997 			Learning rate: weights:   1.000e-02    
2023-04-02 15:17:35,997 			Last test performance: 98.40%
2023-04-02 15:17:35,997 ----------------
2023-04-02 15:17:38,744   7   =>  46   		Training 486 pattern with 97.50% 	Forward time: 	 2.65 sec
2023-04-02 15:17:38,744 			Loss:    6.386e-02    			Backward time: 	 0.09 sec 
2023-04-02 15:17:38,745 ADAM: Layer 0 -> dw_min:9.9879e-01  dw_max:1.0013e+00 lr:1.0000e-02
2023-04-02 15:17:38,745 ADAM: Layer 1 -> dw_min:9.9059e-01  dw_max:1.0058e+00 lr:1.0000e-02
2023-04-02 15:17:38,745 ADAM: Layer 2 -> dw_min:9.8901e-01  dw_max:1.0106e+00 lr:1.0000e-02
2023-04-02 15:17:38,745 ADAM: Layer 3 -> dw_min:9.9506e-01  dw_max:1.0070e+00 lr:1.0000e-02
2023-04-02 15:17:38,813 			Learning rate: weights:   1.000e-02    
2023-04-02 15:17:38,813 			Last test performance: 98.40%
2023-04-02 15:17:38,813 ----------------
2023-04-02 15:17:41,553   7   =>  47   		Training 486 pattern with 98.54% 	Forward time: 	 2.64 sec
2023-04-02 15:17:41,554 			Loss:    3.779e-02    			Backward time: 	 0.09 sec 
2023-04-02 15:17:41,554 ADAM: Layer 0 -> dw_min:9.9896e-01  dw_max:1.0014e+00 lr:1.0000e-02
2023-04-02 15:17:41,554 ADAM: Layer 1 -> dw_min:9.9138e-01  dw_max:1.0054e+00 lr:1.0000e-02
2023-04-02 15:17:41,554 ADAM: Layer 2 -> dw_min:9.8866e-01  dw_max:1.0103e+00 lr:1.0000e-02
2023-04-02 15:17:41,554 ADAM: Layer 3 -> dw_min:9.9565e-01  dw_max:1.0063e+00 lr:1.0000e-02
2023-04-02 15:17:41,606 			Learning rate: weights:   1.000e-02    
2023-04-02 15:17:41,606 			Last test performance: 98.40%
2023-04-02 15:17:41,606 ----------------
2023-04-02 15:17:44,378   7   =>  48   		Training 486 pattern with 98.75% 	Forward time: 	 2.67 sec
2023-04-02 15:17:44,378 			Loss:    3.399e-02    			Backward time: 	 0.09 sec 
2023-04-02 15:17:44,378 ADAM: Layer 0 -> dw_min:9.9867e-01  dw_max:1.0015e+00 lr:1.0000e-02
2023-04-02 15:17:44,378 ADAM: Layer 1 -> dw_min:9.9207e-01  dw_max:1.0055e+00 lr:1.0000e-02
2023-04-02 15:17:44,378 ADAM: Layer 2 -> dw_min:9.8869e-01  dw_max:1.0098e+00 lr:1.0000e-02
2023-04-02 15:17:44,379 ADAM: Layer 3 -> dw_min:9.9609e-01  dw_max:1.0057e+00 lr:1.0000e-02
2023-04-02 15:17:44,394 			Learning rate: weights:   1.000e-02    
2023-04-02 15:17:44,394 			Last test performance: 98.40%
2023-04-02 15:17:44,394 ----------------
2023-04-02 15:17:47,121   7   =>  49   		Training 486 pattern with 98.12% 	Forward time: 	 2.63 sec
2023-04-02 15:17:47,121 			Loss:    5.208e-02    			Backward time: 	 0.09 sec 
2023-04-02 15:17:47,121 ADAM: Layer 0 -> dw_min:9.9848e-01  dw_max:1.0015e+00 lr:1.0000e-02
2023-04-02 15:17:47,121 ADAM: Layer 1 -> dw_min:9.9227e-01  dw_max:1.0062e+00 lr:1.0000e-02
2023-04-02 15:17:47,121 ADAM: Layer 2 -> dw_min:9.8630e-01  dw_max:1.0112e+00 lr:1.0000e-02
2023-04-02 15:17:47,121 ADAM: Layer 3 -> dw_min:9.9598e-01  dw_max:1.0053e+00 lr:1.0000e-02
2023-04-02 15:17:47,153 			Learning rate: weights:   1.000e-02    
2023-04-02 15:17:47,153 			Last test performance: 98.40%
2023-04-02 15:17:47,153 ----------------
2023-04-02 15:17:49,922   7   =>  50   		Training 486 pattern with 98.54% 	Forward time: 	 2.67 sec
2023-04-02 15:17:49,922 			Loss:    3.629e-02    			Backward time: 	 0.09 sec 
2023-04-02 15:17:49,922 ADAM: Layer 0 -> dw_min:9.9862e-01  dw_max:1.0018e+00 lr:1.0000e-02
2023-04-02 15:17:49,922 ADAM: Layer 1 -> dw_min:9.9298e-01  dw_max:1.0071e+00 lr:1.0000e-02
2023-04-02 15:17:49,922 ADAM: Layer 2 -> dw_min:9.8415e-01  dw_max:1.0101e+00 lr:1.0000e-02
2023-04-02 15:17:49,922 ADAM: Layer 3 -> dw_min:9.9635e-01  dw_max:1.0048e+00 lr:1.0000e-02
2023-04-02 15:17:49,984 			Learning rate: weights:   1.000e-02    
2023-04-02 15:17:49,984 			Last test performance: 98.40%
2023-04-02 15:17:49,984 ----------------
2023-04-02 15:17:52,770   7   =>  51   		Training 486 pattern with 98.12% 	Forward time: 	 2.69 sec
2023-04-02 15:17:52,770 			Loss:    3.866e-02    			Backward time: 	 0.09 sec 
2023-04-02 15:17:52,770 ADAM: Layer 0 -> dw_min:9.9858e-01  dw_max:1.0022e+00 lr:1.0000e-02
2023-04-02 15:17:52,770 ADAM: Layer 1 -> dw_min:9.9255e-01  dw_max:1.0086e+00 lr:1.0000e-02
2023-04-02 15:17:52,771 ADAM: Layer 2 -> dw_min:9.8609e-01  dw_max:1.0106e+00 lr:1.0000e-02
2023-04-02 15:17:52,771 ADAM: Layer 3 -> dw_min:9.9672e-01  dw_max:1.0043e+00 lr:1.0000e-02
2023-04-02 15:17:52,919 			Learning rate: weights:   1.000e-02    
2023-04-02 15:17:52,919 			Last test performance: 98.40%
2023-04-02 15:17:52,919 ----------------
2023-04-02 15:17:55,701   7   =>  52   		Training 486 pattern with 98.33% 	Forward time: 	 2.68 sec
2023-04-02 15:17:55,701 			Loss:    2.876e-02    			Backward time: 	 0.09 sec 
2023-04-02 15:17:55,701 ADAM: Layer 0 -> dw_min:9.9786e-01  dw_max:1.0018e+00 lr:1.0000e-02
2023-04-02 15:17:55,701 ADAM: Layer 1 -> dw_min:9.9350e-01  dw_max:1.0082e+00 lr:1.0000e-02
2023-04-02 15:17:55,701 ADAM: Layer 2 -> dw_min:9.8764e-01  dw_max:1.0083e+00 lr:1.0000e-02
2023-04-02 15:17:55,701 ADAM: Layer 3 -> dw_min:9.9705e-01  dw_max:1.0038e+00 lr:1.0000e-02
2023-04-02 15:17:55,717 			Learning rate: weights:   1.000e-02    
2023-04-02 15:17:55,717 			Last test performance: 98.40%
2023-04-02 15:17:55,717 ----------------
2023-04-02 15:17:58,489   7   =>  53   		Training 486 pattern with 97.92% 	Forward time: 	 2.67 sec
2023-04-02 15:17:58,489 			Loss:    8.001e-02    			Backward time: 	 0.09 sec 
2023-04-02 15:17:58,489 ADAM: Layer 0 -> dw_min:9.9708e-01  dw_max:1.0016e+00 lr:1.0000e-02
2023-04-02 15:17:58,489 ADAM: Layer 1 -> dw_min:9.9274e-01  dw_max:1.0065e+00 lr:1.0000e-02
2023-04-02 15:17:58,489 ADAM: Layer 2 -> dw_min:9.8887e-01  dw_max:1.0094e+00 lr:1.0000e-02
2023-04-02 15:17:58,489 ADAM: Layer 3 -> dw_min:9.9672e-01  dw_max:1.0034e+00 lr:1.0000e-02
2023-04-02 15:17:58,563 			Learning rate: weights:   1.000e-02    
2023-04-02 15:17:58,563 			Last test performance: 98.40%
2023-04-02 15:17:58,563 ----------------
2023-04-02 15:18:01,298   7   =>  54   		Training 486 pattern with 98.75% 	Forward time: 	 2.63 sec
2023-04-02 15:18:01,298 			Loss:    2.064e-02    			Backward time: 	 0.09 sec 
2023-04-02 15:18:01,298 ADAM: Layer 0 -> dw_min:9.9679e-01  dw_max:1.0016e+00 lr:1.0000e-02
2023-04-02 15:18:01,298 ADAM: Layer 1 -> dw_min:9.9381e-01  dw_max:1.0062e+00 lr:1.0000e-02
2023-04-02 15:18:01,298 ADAM: Layer 2 -> dw_min:9.8995e-01  dw_max:1.0121e+00 lr:1.0000e-02
2023-04-02 15:18:01,298 ADAM: Layer 3 -> dw_min:9.9566e-01  dw_max:1.0039e+00 lr:1.0000e-02
2023-04-02 15:18:01,363 			Learning rate: weights:   1.000e-02    
2023-04-02 15:18:01,363 			Last test performance: 98.40%
2023-04-02 15:18:01,363 ----------------
2023-04-02 15:18:04,110   7   =>  55   		Training 486 pattern with 98.75% 	Forward time: 	 2.65 sec
2023-04-02 15:18:04,110 			Loss:    3.021e-02    			Backward time: 	 0.09 sec 
2023-04-02 15:18:04,110 ADAM: Layer 0 -> dw_min:9.9665e-01  dw_max:1.0022e+00 lr:1.0000e-02
2023-04-02 15:18:04,110 ADAM: Layer 1 -> dw_min:9.9273e-01  dw_max:1.0065e+00 lr:1.0000e-02
2023-04-02 15:18:04,110 ADAM: Layer 2 -> dw_min:9.9083e-01  dw_max:1.0109e+00 lr:1.0000e-02
2023-04-02 15:18:04,110 ADAM: Layer 3 -> dw_min:9.9608e-01  dw_max:1.0035e+00 lr:1.0000e-02
2023-04-02 15:18:04,180 			Learning rate: weights:   1.000e-02    
2023-04-02 15:18:04,180 			Last test performance: 98.40%
2023-04-02 15:18:04,180 ----------------
2023-04-02 15:18:07,002   7   =>  56   		Training 486 pattern with 98.75% 	Forward time: 	 2.72 sec
2023-04-02 15:18:07,002 			Loss:    2.414e-02    			Backward time: 	 0.09 sec 
2023-04-02 15:18:07,003 ADAM: Layer 0 -> dw_min:9.9729e-01  dw_max:1.0019e+00 lr:1.0000e-02
2023-04-02 15:18:07,003 ADAM: Layer 1 -> dw_min:9.9281e-01  dw_max:1.0072e+00 lr:1.0000e-02
2023-04-02 15:18:07,003 ADAM: Layer 2 -> dw_min:9.8877e-01  dw_max:1.0103e+00 lr:1.0000e-02
2023-04-02 15:18:07,003 ADAM: Layer 3 -> dw_min:9.9647e-01  dw_max:1.0049e+00 lr:1.0000e-02
2023-04-02 15:18:07,059 			Learning rate: weights:   1.000e-02    
2023-04-02 15:18:07,059 			Last test performance: 98.40%
2023-04-02 15:18:07,059 ----------------
2023-04-02 15:18:09,821   7   =>  57   		Training 486 pattern with 98.33% 	Forward time: 	 2.66 sec
2023-04-02 15:18:09,821 			Loss:    5.275e-02    			Backward time: 	 0.09 sec 
2023-04-02 15:18:09,821 ADAM: Layer 0 -> dw_min:9.9830e-01  dw_max:1.0018e+00 lr:1.0000e-02
2023-04-02 15:18:09,821 ADAM: Layer 1 -> dw_min:9.9280e-01  dw_max:1.0073e+00 lr:1.0000e-02
2023-04-02 15:18:09,821 ADAM: Layer 2 -> dw_min:9.8987e-01  dw_max:1.0148e+00 lr:1.0000e-02
2023-04-02 15:18:09,821 ADAM: Layer 3 -> dw_min:9.9682e-01  dw_max:1.0044e+00 lr:1.0000e-02
2023-04-02 15:18:09,842 			Learning rate: weights:   1.000e-02    
2023-04-02 15:18:09,842 			Last test performance: 98.40%
2023-04-02 15:18:09,842 ----------------
2023-04-02 15:18:12,574   7   =>  58   		Training 486 pattern with 98.54% 	Forward time: 	 2.63 sec
2023-04-02 15:18:12,574 			Loss:    4.894e-02    			Backward time: 	 0.09 sec 
2023-04-02 15:18:12,574 ADAM: Layer 0 -> dw_min:9.9868e-01  dw_max:1.0018e+00 lr:1.0000e-02
2023-04-02 15:18:12,574 ADAM: Layer 1 -> dw_min:9.9334e-01  dw_max:1.0064e+00 lr:1.0000e-02
2023-04-02 15:18:12,574 ADAM: Layer 2 -> dw_min:9.8869e-01  dw_max:1.0133e+00 lr:1.0000e-02
2023-04-02 15:18:12,574 ADAM: Layer 3 -> dw_min:9.9702e-01  dw_max:1.0040e+00 lr:1.0000e-02
2023-04-02 15:18:12,670 			Learning rate: weights:   1.000e-02    
2023-04-02 15:18:12,670 			Last test performance: 98.40%
2023-04-02 15:18:12,670 ----------------
2023-04-02 15:18:15,455   7   =>  59   		Training 486 pattern with 98.33% 	Forward time: 	 2.69 sec
2023-04-02 15:18:15,455 			Loss:    4.089e-02    			Backward time: 	 0.09 sec 
2023-04-02 15:18:15,456 ADAM: Layer 0 -> dw_min:9.9864e-01  dw_max:1.0013e+00 lr:1.0000e-02
2023-04-02 15:18:15,456 ADAM: Layer 1 -> dw_min:9.9390e-01  dw_max:1.0061e+00 lr:1.0000e-02
2023-04-02 15:18:15,456 ADAM: Layer 2 -> dw_min:9.8578e-01  dw_max:1.0128e+00 lr:1.0000e-02
2023-04-02 15:18:15,456 ADAM: Layer 3 -> dw_min:9.9621e-01  dw_max:1.0040e+00 lr:1.0000e-02
2023-04-02 15:18:15,540 			Learning rate: weights:   1.000e-02    
2023-04-02 15:18:15,540 			Last test performance: 98.40%
2023-04-02 15:18:15,540 ----------------
2023-04-02 15:18:18,329   7   =>  60   		Training 486 pattern with 98.33% 	Forward time: 	 2.69 sec
2023-04-02 15:18:18,329 			Loss:    5.544e-02    			Backward time: 	 0.09 sec 
2023-04-02 15:18:18,329 ADAM: Layer 0 -> dw_min:9.9850e-01  dw_max:1.0010e+00 lr:1.0000e-02
2023-04-02 15:18:18,329 ADAM: Layer 1 -> dw_min:9.9479e-01  dw_max:1.0076e+00 lr:1.0000e-02
2023-04-02 15:18:18,329 ADAM: Layer 2 -> dw_min:9.8734e-01  dw_max:1.0116e+00 lr:1.0000e-02
2023-04-02 15:18:18,330 ADAM: Layer 3 -> dw_min:9.9658e-01  dw_max:1.0037e+00 lr:1.0000e-02
2023-04-02 15:18:18,378 			Learning rate: weights:   1.000e-02    
2023-04-02 15:18:18,378 			Last test performance: 98.40%
2023-04-02 15:18:18,378 ----------------
2023-04-02 15:18:21,165   7   =>  61   		Training 486 pattern with 99.38% 	Forward time: 	 2.69 sec
2023-04-02 15:18:21,165 			Loss:    3.865e-02    			Backward time: 	 0.09 sec 
2023-04-02 15:18:21,165 ADAM: Layer 0 -> dw_min:9.9847e-01  dw_max:1.0011e+00 lr:1.0000e-02
2023-04-02 15:18:21,165 ADAM: Layer 1 -> dw_min:9.9396e-01  dw_max:1.0077e+00 lr:1.0000e-02
2023-04-02 15:18:21,166 ADAM: Layer 2 -> dw_min:9.8864e-01  dw_max:1.0112e+00 lr:1.0000e-02
2023-04-02 15:18:21,166 ADAM: Layer 3 -> dw_min:9.9707e-01  dw_max:1.0051e+00 lr:1.0000e-02
2023-04-02 15:18:21,249 			Learning rate: weights:   1.000e-02    
2023-04-02 15:18:21,249 			Last test performance: 98.40%
2023-04-02 15:18:21,249 ----------------
2023-04-02 15:18:24,013   7   =>  62   		Training 486 pattern with 97.92% 	Forward time: 	 2.66 sec
2023-04-02 15:18:24,013 			Loss:    4.990e-02    			Backward time: 	 0.09 sec 
2023-04-02 15:18:24,013 ADAM: Layer 0 -> dw_min:9.9859e-01  dw_max:1.0017e+00 lr:1.0000e-02
2023-04-02 15:18:24,013 ADAM: Layer 1 -> dw_min:9.9425e-01  dw_max:1.0059e+00 lr:1.0000e-02
2023-04-02 15:18:24,013 ADAM: Layer 2 -> dw_min:9.8901e-01  dw_max:1.0105e+00 lr:1.0000e-02
2023-04-02 15:18:24,013 ADAM: Layer 3 -> dw_min:9.9638e-01  dw_max:1.0050e+00 lr:1.0000e-02
2023-04-02 15:18:24,132 			Learning rate: weights:   1.000e-02    
2023-04-02 15:18:24,132 			Last test performance: 98.40%
2023-04-02 15:18:24,132 ----------------
2023-04-02 15:18:26,899   7   =>  63   		Training 486 pattern with 98.54% 	Forward time: 	 2.67 sec
2023-04-02 15:18:26,899 			Loss:    4.587e-02    			Backward time: 	 0.09 sec 
2023-04-02 15:18:26,899 ADAM: Layer 0 -> dw_min:9.9874e-01  dw_max:1.0014e+00 lr:1.0000e-02
2023-04-02 15:18:26,900 ADAM: Layer 1 -> dw_min:9.9391e-01  dw_max:1.0058e+00 lr:1.0000e-02
2023-04-02 15:18:26,900 ADAM: Layer 2 -> dw_min:9.8931e-01  dw_max:1.0130e+00 lr:1.0000e-02
2023-04-02 15:18:26,900 ADAM: Layer 3 -> dw_min:9.9521e-01  dw_max:1.0046e+00 lr:1.0000e-02
2023-04-02 15:18:26,967 			Learning rate: weights:   1.000e-02    
2023-04-02 15:18:26,967 			Last test performance: 98.40%
2023-04-02 15:18:26,967 ----------------
2023-04-02 15:18:29,730   7   =>  64   		Training 486 pattern with 97.50% 	Forward time: 	 2.66 sec
2023-04-02 15:18:29,730 			Loss:    7.687e-02    			Backward time: 	 0.09 sec 
2023-04-02 15:18:29,730 ADAM: Layer 0 -> dw_min:9.9843e-01  dw_max:1.0019e+00 lr:1.0000e-02
2023-04-02 15:18:29,730 ADAM: Layer 1 -> dw_min:9.9213e-01  dw_max:1.0055e+00 lr:1.0000e-02
2023-04-02 15:18:29,730 ADAM: Layer 2 -> dw_min:9.8906e-01  dw_max:1.0119e+00 lr:1.0000e-02
2023-04-02 15:18:29,730 ADAM: Layer 3 -> dw_min:9.9566e-01  dw_max:1.0041e+00 lr:1.0000e-02
2023-04-02 15:18:29,778 			Learning rate: weights:   1.000e-02    
2023-04-02 15:18:29,778 			Last test performance: 98.40%
2023-04-02 15:18:29,778 ----------------
2023-04-02 15:18:32,568   7   =>  65   		Training 486 pattern with 97.29% 	Forward time: 	 2.69 sec
2023-04-02 15:18:32,568 			Loss:    6.055e-02    			Backward time: 	 0.09 sec 
2023-04-02 15:18:32,568 ADAM: Layer 0 -> dw_min:9.9818e-01  dw_max:1.0024e+00 lr:1.0000e-02
2023-04-02 15:18:32,568 ADAM: Layer 1 -> dw_min:9.9160e-01  dw_max:1.0065e+00 lr:1.0000e-02
2023-04-02 15:18:32,569 ADAM: Layer 2 -> dw_min:9.9014e-01  dw_max:1.0115e+00 lr:1.0000e-02
2023-04-02 15:18:32,569 ADAM: Layer 3 -> dw_min:9.9592e-01  dw_max:1.0037e+00 lr:1.0000e-02
2023-04-02 15:18:32,639 			Learning rate: weights:   1.000e-02    
2023-04-02 15:18:32,639 			Last test performance: 98.40%
2023-04-02 15:18:32,639 ----------------
2023-04-02 15:18:35,389   7   =>  66   		Training 486 pattern with 98.96% 	Forward time: 	 2.65 sec
2023-04-02 15:18:35,389 			Loss:    3.855e-02    			Backward time: 	 0.09 sec 
2023-04-02 15:18:35,390 ADAM: Layer 0 -> dw_min:9.9778e-01  dw_max:1.0023e+00 lr:1.0000e-02
2023-04-02 15:18:35,390 ADAM: Layer 1 -> dw_min:9.9132e-01  dw_max:1.0070e+00 lr:1.0000e-02
2023-04-02 15:18:35,390 ADAM: Layer 2 -> dw_min:9.8835e-01  dw_max:1.0104e+00 lr:1.0000e-02
2023-04-02 15:18:35,390 ADAM: Layer 3 -> dw_min:9.9628e-01  dw_max:1.0054e+00 lr:1.0000e-02
2023-04-02 15:18:35,445 			Learning rate: weights:   1.000e-02    
2023-04-02 15:18:35,445 			Last test performance: 98.40%
2023-04-02 15:18:35,445 ----------------
2023-04-02 15:18:38,170   7   =>  67   		Training 486 pattern with 97.92% 	Forward time: 	 2.63 sec
2023-04-02 15:18:38,170 			Loss:    5.773e-02    			Backward time: 	 0.09 sec 
2023-04-02 15:18:38,170 ADAM: Layer 0 -> dw_min:9.9851e-01  dw_max:1.0016e+00 lr:1.0000e-02
2023-04-02 15:18:38,170 ADAM: Layer 1 -> dw_min:9.9049e-01  dw_max:1.0068e+00 lr:1.0000e-02
2023-04-02 15:18:38,170 ADAM: Layer 2 -> dw_min:9.8748e-01  dw_max:1.0127e+00 lr:1.0000e-02
2023-04-02 15:18:38,170 ADAM: Layer 3 -> dw_min:9.9664e-01  dw_max:1.0085e+00 lr:1.0000e-02
2023-04-02 15:18:38,239 			Learning rate: weights:   1.000e-02    
2023-04-02 15:18:38,239 			Last test performance: 98.40%
2023-04-02 15:18:38,239 ----------------
2023-04-02 15:18:40,971   7   =>  68   		Training 486 pattern with 97.50% 	Forward time: 	 2.63 sec
2023-04-02 15:18:40,971 			Loss:    5.755e-02    			Backward time: 	 0.09 sec 
2023-04-02 15:18:40,971 ADAM: Layer 0 -> dw_min:9.9833e-01  dw_max:1.0011e+00 lr:1.0000e-02
2023-04-02 15:18:40,971 ADAM: Layer 1 -> dw_min:9.9088e-01  dw_max:1.0067e+00 lr:1.0000e-02
2023-04-02 15:18:40,971 ADAM: Layer 2 -> dw_min:9.8762e-01  dw_max:1.0098e+00 lr:1.0000e-02
2023-04-02 15:18:40,972 ADAM: Layer 3 -> dw_min:9.9670e-01  dw_max:1.0078e+00 lr:1.0000e-02
2023-04-02 15:18:41,050 			Learning rate: weights:   1.000e-02    
2023-04-02 15:18:41,050 			Last test performance: 98.40%
2023-04-02 15:18:41,050 ----------------
2023-04-02 15:18:43,766   7   =>  69   		Training 486 pattern with 99.38% 	Forward time: 	 2.62 sec
2023-04-02 15:18:43,766 			Loss:    1.853e-02    			Backward time: 	 0.09 sec 
2023-04-02 15:18:43,766 ADAM: Layer 0 -> dw_min:9.9862e-01  dw_max:1.0012e+00 lr:1.0000e-02
2023-04-02 15:18:43,767 ADAM: Layer 1 -> dw_min:9.9140e-01  dw_max:1.0062e+00 lr:1.0000e-02
2023-04-02 15:18:43,767 ADAM: Layer 2 -> dw_min:9.8882e-01  dw_max:1.0097e+00 lr:1.0000e-02
2023-04-02 15:18:43,767 ADAM: Layer 3 -> dw_min:9.9633e-01  dw_max:1.0070e+00 lr:1.0000e-02
2023-04-02 15:18:43,784 			Learning rate: weights:   1.000e-02    
2023-04-02 15:18:43,784 			Last test performance: 98.40%
2023-04-02 15:18:43,784 ----------------
2023-04-02 15:18:46,541   7   =>  70   		Training 486 pattern with 97.92% 	Forward time: 	 2.66 sec
2023-04-02 15:18:46,541 			Loss:    4.906e-02    			Backward time: 	 0.09 sec 
2023-04-02 15:18:46,541 ADAM: Layer 0 -> dw_min:9.9878e-01  dw_max:1.0016e+00 lr:1.0000e-02
2023-04-02 15:18:46,541 ADAM: Layer 1 -> dw_min:9.9181e-01  dw_max:1.0056e+00 lr:1.0000e-02
2023-04-02 15:18:46,541 ADAM: Layer 2 -> dw_min:9.8827e-01  dw_max:1.0125e+00 lr:1.0000e-02
2023-04-02 15:18:46,542 ADAM: Layer 3 -> dw_min:9.9701e-01  dw_max:1.0063e+00 lr:1.0000e-02
2023-04-02 15:18:46,610 			Learning rate: weights:   1.000e-02    
2023-04-02 15:18:46,610 			Last test performance: 98.40%
2023-04-02 15:18:46,610 ----------------
2023-04-02 15:18:49,390   7   =>  71   		Training 486 pattern with 97.71% 	Forward time: 	 2.68 sec
2023-04-02 15:18:49,391 			Loss:    5.260e-02    			Backward time: 	 0.09 sec 
2023-04-02 15:18:49,391 ADAM: Layer 0 -> dw_min:9.9854e-01  dw_max:1.0018e+00 lr:1.0000e-02
2023-04-02 15:18:49,391 ADAM: Layer 1 -> dw_min:9.9105e-01  dw_max:1.0058e+00 lr:1.0000e-02
2023-04-02 15:18:49,391 ADAM: Layer 2 -> dw_min:9.8780e-01  dw_max:1.0109e+00 lr:1.0000e-02
2023-04-02 15:18:49,391 ADAM: Layer 3 -> dw_min:9.9556e-01  dw_max:1.0055e+00 lr:1.0000e-02
2023-04-02 15:18:49,461 			Learning rate: weights:   1.000e-02    
2023-04-02 15:18:49,461 			Last test performance: 98.40%
2023-04-02 15:18:49,461 ----------------
2023-04-02 15:18:52,230   7   =>  72   		Training 486 pattern with 97.71% 	Forward time: 	 2.67 sec
2023-04-02 15:18:52,230 			Loss:    7.646e-02    			Backward time: 	 0.09 sec 
2023-04-02 15:18:52,230 ADAM: Layer 0 -> dw_min:9.9833e-01  dw_max:1.0018e+00 lr:1.0000e-02
2023-04-02 15:18:52,231 ADAM: Layer 1 -> dw_min:9.9237e-01  dw_max:1.0067e+00 lr:1.0000e-02
2023-04-02 15:18:52,231 ADAM: Layer 2 -> dw_min:9.8819e-01  dw_max:1.0124e+00 lr:1.0000e-02
2023-04-02 15:18:52,231 ADAM: Layer 3 -> dw_min:9.9582e-01  dw_max:1.0055e+00 lr:1.0000e-02
2023-04-02 15:18:52,354 			Learning rate: weights:   1.000e-02    
2023-04-02 15:18:52,354 			Last test performance: 98.40%
2023-04-02 15:18:52,354 ----------------
2023-04-02 15:18:55,126   7   =>  73   		Training 486 pattern with 98.54% 	Forward time: 	 2.67 sec
2023-04-02 15:18:55,126 			Loss:    4.594e-02    			Backward time: 	 0.09 sec 
2023-04-02 15:18:55,127 ADAM: Layer 0 -> dw_min:9.9836e-01  dw_max:1.0016e+00 lr:1.0000e-02
2023-04-02 15:18:55,127 ADAM: Layer 1 -> dw_min:9.9237e-01  dw_max:1.0061e+00 lr:1.0000e-02
2023-04-02 15:18:55,127 ADAM: Layer 2 -> dw_min:9.8897e-01  dw_max:1.0112e+00 lr:1.0000e-02
2023-04-02 15:18:55,127 ADAM: Layer 3 -> dw_min:9.9556e-01  dw_max:1.0050e+00 lr:1.0000e-02
2023-04-02 15:18:55,142 			Learning rate: weights:   1.000e-02    
2023-04-02 15:18:55,142 			Last test performance: 98.40%
2023-04-02 15:18:55,142 ----------------
2023-04-02 15:18:57,877   7   =>  74   		Training 486 pattern with 98.75% 	Forward time: 	 2.64 sec
2023-04-02 15:18:57,877 			Loss:    3.473e-02    			Backward time: 	 0.09 sec 
2023-04-02 15:18:57,878 ADAM: Layer 0 -> dw_min:9.9857e-01  dw_max:1.0016e+00 lr:1.0000e-02
2023-04-02 15:18:57,878 ADAM: Layer 1 -> dw_min:9.9216e-01  dw_max:1.0082e+00 lr:1.0000e-02
2023-04-02 15:18:57,878 ADAM: Layer 2 -> dw_min:9.8769e-01  dw_max:1.0113e+00 lr:1.0000e-02
2023-04-02 15:18:57,878 ADAM: Layer 3 -> dw_min:9.9467e-01  dw_max:1.0044e+00 lr:1.0000e-02
2023-04-02 15:18:57,893 			Learning rate: weights:   1.000e-02    
2023-04-02 15:18:57,893 			Last test performance: 98.40%
2023-04-02 15:18:57,893 ----------------
2023-04-02 15:19:00,655   7   =>  75   		Training 486 pattern with 97.92% 	Forward time: 	 2.66 sec
2023-04-02 15:19:00,655 			Loss:    4.846e-02    			Backward time: 	 0.09 sec 
2023-04-02 15:19:00,656 ADAM: Layer 0 -> dw_min:9.9841e-01  dw_max:1.0014e+00 lr:1.0000e-02
2023-04-02 15:19:00,656 ADAM: Layer 1 -> dw_min:9.9274e-01  dw_max:1.0099e+00 lr:1.0000e-02
2023-04-02 15:19:00,656 ADAM: Layer 2 -> dw_min:9.8496e-01  dw_max:1.0160e+00 lr:1.0000e-02
2023-04-02 15:19:00,656 ADAM: Layer 3 -> dw_min:9.9514e-01  dw_max:1.0090e+00 lr:1.0000e-02
2023-04-02 15:19:00,672 			Learning rate: weights:   1.000e-02    
2023-04-02 15:19:00,672 			Last test performance: 98.40%
2023-04-02 15:19:00,672 ----------------
2023-04-02 15:19:03,411   7   =>  76   		Training 486 pattern with 97.71% 	Forward time: 	 2.64 sec
2023-04-02 15:19:03,411 			Loss:    6.290e-02    			Backward time: 	 0.09 sec 
2023-04-02 15:19:03,411 ADAM: Layer 0 -> dw_min:9.9838e-01  dw_max:1.0016e+00 lr:1.0000e-02
2023-04-02 15:19:03,411 ADAM: Layer 1 -> dw_min:9.9304e-01  dw_max:1.0094e+00 lr:1.0000e-02
2023-04-02 15:19:03,411 ADAM: Layer 2 -> dw_min:9.8646e-01  dw_max:1.0144e+00 lr:1.0000e-02
2023-04-02 15:19:03,411 ADAM: Layer 3 -> dw_min:9.9560e-01  dw_max:1.0081e+00 lr:1.0000e-02
2023-04-02 15:19:03,480 			Learning rate: weights:   1.000e-02    
2023-04-02 15:19:03,480 			Last test performance: 98.40%
2023-04-02 15:19:03,480 ----------------
2023-04-02 15:19:06,215   7   =>  77   		Training 486 pattern with 98.12% 	Forward time: 	 2.63 sec
2023-04-02 15:19:06,215 			Loss:    6.532e-02    			Backward time: 	 0.09 sec 
2023-04-02 15:19:06,215 ADAM: Layer 0 -> dw_min:9.9846e-01  dw_max:1.0024e+00 lr:1.0000e-02
2023-04-02 15:19:06,215 ADAM: Layer 1 -> dw_min:9.9282e-01  dw_max:1.0094e+00 lr:1.0000e-02
2023-04-02 15:19:06,215 ADAM: Layer 2 -> dw_min:9.8584e-01  dw_max:1.0134e+00 lr:1.0000e-02
2023-04-02 15:19:06,215 ADAM: Layer 3 -> dw_min:9.9414e-01  dw_max:1.0073e+00 lr:1.0000e-02
2023-04-02 15:19:06,284 			Learning rate: weights:   1.000e-02    
2023-04-02 15:19:06,284 			Last test performance: 98.40%
2023-04-02 15:19:06,284 ----------------
2023-04-02 15:19:09,061   7   =>  78   		Training 486 pattern with 98.12% 	Forward time: 	 2.68 sec
2023-04-02 15:19:09,061 			Loss:    5.809e-02    			Backward time: 	 0.09 sec 
2023-04-02 15:19:09,062 ADAM: Layer 0 -> dw_min:9.9821e-01  dw_max:1.0023e+00 lr:1.0000e-02
2023-04-02 15:19:09,062 ADAM: Layer 1 -> dw_min:9.9314e-01  dw_max:1.0086e+00 lr:1.0000e-02
2023-04-02 15:19:09,062 ADAM: Layer 2 -> dw_min:9.8726e-01  dw_max:1.0120e+00 lr:1.0000e-02
2023-04-02 15:19:09,062 ADAM: Layer 3 -> dw_min:9.9440e-01  dw_max:1.0065e+00 lr:1.0000e-02
2023-04-02 15:19:09,122 			Learning rate: weights:   1.000e-02    
2023-04-02 15:19:09,122 			Last test performance: 98.40%
2023-04-02 15:19:09,122 ----------------
2023-04-02 15:19:11,857   7   =>  79   		Training 486 pattern with 98.54% 	Forward time: 	 2.64 sec
2023-04-02 15:19:11,857 			Loss:    4.080e-02    			Backward time: 	 0.09 sec 
2023-04-02 15:19:11,858 ADAM: Layer 0 -> dw_min:9.9749e-01  dw_max:1.0022e+00 lr:1.0000e-02
2023-04-02 15:19:11,858 ADAM: Layer 1 -> dw_min:9.9318e-01  dw_max:1.0081e+00 lr:1.0000e-02
2023-04-02 15:19:11,858 ADAM: Layer 2 -> dw_min:9.8849e-01  dw_max:1.0108e+00 lr:1.0000e-02
2023-04-02 15:19:11,858 ADAM: Layer 3 -> dw_min:9.9494e-01  dw_max:1.0059e+00 lr:1.0000e-02
2023-04-02 15:19:11,932 			Learning rate: weights:   1.000e-02    
2023-04-02 15:19:11,932 			Last test performance: 98.40%
2023-04-02 15:19:11,932 ----------------
2023-04-02 15:19:14,709   7   =>  80   		Training 486 pattern with 97.08% 	Forward time: 	 2.68 sec
2023-04-02 15:19:14,709 			Loss:    1.085e-01    			Backward time: 	 0.09 sec 
2023-04-02 15:19:14,710 ADAM: Layer 0 -> dw_min:9.9778e-01  dw_max:1.0018e+00 lr:1.0000e-02
2023-04-02 15:19:14,710 ADAM: Layer 1 -> dw_min:9.9288e-01  dw_max:1.0078e+00 lr:1.0000e-02
2023-04-02 15:19:14,710 ADAM: Layer 2 -> dw_min:9.8933e-01  dw_max:1.0123e+00 lr:1.0000e-02
2023-04-02 15:19:14,710 ADAM: Layer 3 -> dw_min:9.9400e-01  dw_max:1.0078e+00 lr:1.0000e-02
2023-04-02 15:19:14,825 			Learning rate: weights:   1.000e-02    
2023-04-02 15:19:14,825 			Last test performance: 98.40%
2023-04-02 15:19:14,825 ----------------
2023-04-02 15:19:17,590   7   =>  81   		Training 486 pattern with 98.54% 	Forward time: 	 2.67 sec
2023-04-02 15:19:17,590 			Loss:    2.368e-02    			Backward time: 	 0.09 sec 
2023-04-02 15:19:17,591 ADAM: Layer 0 -> dw_min:9.9797e-01  dw_max:1.0016e+00 lr:1.0000e-02
2023-04-02 15:19:17,591 ADAM: Layer 1 -> dw_min:9.9372e-01  dw_max:1.0070e+00 lr:1.0000e-02
2023-04-02 15:19:17,591 ADAM: Layer 2 -> dw_min:9.8989e-01  dw_max:1.0111e+00 lr:1.0000e-02
2023-04-02 15:19:17,591 ADAM: Layer 3 -> dw_min:9.9459e-01  dw_max:1.0072e+00 lr:1.0000e-02
2023-04-02 15:19:17,645 			Learning rate: weights:   1.000e-02    
2023-04-02 15:19:17,645 			Last test performance: 98.40%
2023-04-02 15:19:17,645 ----------------
2023-04-02 15:19:20,382   7   =>  82   		Training 486 pattern with 98.33% 	Forward time: 	 2.64 sec
2023-04-02 15:19:20,382 			Loss:    4.318e-02    			Backward time: 	 0.09 sec 
2023-04-02 15:19:20,382 ADAM: Layer 0 -> dw_min:9.9850e-01  dw_max:1.0016e+00 lr:1.0000e-02
2023-04-02 15:19:20,382 ADAM: Layer 1 -> dw_min:9.9312e-01  dw_max:1.0066e+00 lr:1.0000e-02
2023-04-02 15:19:20,382 ADAM: Layer 2 -> dw_min:9.9102e-01  dw_max:1.0109e+00 lr:1.0000e-02
2023-04-02 15:19:20,382 ADAM: Layer 3 -> dw_min:9.9511e-01  dw_max:1.0065e+00 lr:1.0000e-02
2023-04-02 15:19:20,398 			Learning rate: weights:   1.000e-02    
2023-04-02 15:19:20,398 			Last test performance: 98.40%
2023-04-02 15:19:20,398 ----------------
2023-04-02 15:19:23,147   7   =>  83   		Training 486 pattern with 98.33% 	Forward time: 	 2.65 sec
2023-04-02 15:19:23,147 			Loss:    4.651e-02    			Backward time: 	 0.09 sec 
2023-04-02 15:19:23,147 ADAM: Layer 0 -> dw_min:9.9871e-01  dw_max:1.0012e+00 lr:1.0000e-02
2023-04-02 15:19:23,147 ADAM: Layer 1 -> dw_min:9.9326e-01  dw_max:1.0065e+00 lr:1.0000e-02
2023-04-02 15:19:23,147 ADAM: Layer 2 -> dw_min:9.8903e-01  dw_max:1.0098e+00 lr:1.0000e-02
2023-04-02 15:19:23,147 ADAM: Layer 3 -> dw_min:9.9483e-01  dw_max:1.0059e+00 lr:1.0000e-02
2023-04-02 15:19:23,202 			Learning rate: weights:   1.000e-02    
2023-04-02 15:19:23,202 			Last test performance: 98.40%
2023-04-02 15:19:23,202 ----------------
2023-04-02 15:19:25,973   7   =>  84   		Training 486 pattern with 98.54% 	Forward time: 	 2.67 sec
2023-04-02 15:19:25,973 			Loss:    3.424e-02    			Backward time: 	 0.09 sec 
2023-04-02 15:19:25,973 ADAM: Layer 0 -> dw_min:9.9848e-01  dw_max:1.0014e+00 lr:1.0000e-02
2023-04-02 15:19:25,974 ADAM: Layer 1 -> dw_min:9.9290e-01  dw_max:1.0071e+00 lr:1.0000e-02
2023-04-02 15:19:25,974 ADAM: Layer 2 -> dw_min:9.8831e-01  dw_max:1.0114e+00 lr:1.0000e-02
2023-04-02 15:19:25,974 ADAM: Layer 3 -> dw_min:9.9528e-01  dw_max:1.0053e+00 lr:1.0000e-02
2023-04-02 15:19:26,044 			Learning rate: weights:   1.000e-02    
2023-04-02 15:19:26,044 			Last test performance: 98.40%
2023-04-02 15:19:26,044 ----------------
2023-04-02 15:19:28,843   7   =>  85   		Training 486 pattern with 97.71% 	Forward time: 	 2.70 sec
2023-04-02 15:19:28,844 			Loss:    5.294e-02    			Backward time: 	 0.09 sec 
2023-04-02 15:19:28,844 ADAM: Layer 0 -> dw_min:9.9788e-01  dw_max:1.0017e+00 lr:1.0000e-02
2023-04-02 15:19:28,844 ADAM: Layer 1 -> dw_min:9.9266e-01  dw_max:1.0081e+00 lr:1.0000e-02
2023-04-02 15:19:28,844 ADAM: Layer 2 -> dw_min:9.8876e-01  dw_max:1.0113e+00 lr:1.0000e-02
2023-04-02 15:19:28,844 ADAM: Layer 3 -> dw_min:9.9447e-01  dw_max:1.0047e+00 lr:1.0000e-02
2023-04-02 15:19:28,859 			Learning rate: weights:   1.000e-02    
2023-04-02 15:19:28,859 			Last test performance: 98.40%
2023-04-02 15:19:28,859 ----------------
2023-04-02 15:19:31,647   7   =>  86   		Training 486 pattern with 98.96% 	Forward time: 	 2.69 sec
2023-04-02 15:19:31,647 			Loss:    2.383e-02    			Backward time: 	 0.09 sec 
2023-04-02 15:19:31,647 ADAM: Layer 0 -> dw_min:9.9753e-01  dw_max:1.0016e+00 lr:1.0000e-02
2023-04-02 15:19:31,647 ADAM: Layer 1 -> dw_min:9.9279e-01  dw_max:1.0076e+00 lr:1.0000e-02
2023-04-02 15:19:31,647 ADAM: Layer 2 -> dw_min:9.8987e-01  dw_max:1.0102e+00 lr:1.0000e-02
2023-04-02 15:19:31,648 ADAM: Layer 3 -> dw_min:9.9502e-01  dw_max:1.0042e+00 lr:1.0000e-02
2023-04-02 15:19:31,683 			Learning rate: weights:   1.000e-02    
2023-04-02 15:19:31,683 			Last test performance: 98.40%
2023-04-02 15:19:31,683 ----------------
2023-04-02 15:19:34,430   7   =>  87   		Training 486 pattern with 97.92% 	Forward time: 	 2.65 sec
2023-04-02 15:19:34,430 			Loss:    6.586e-02    			Backward time: 	 0.09 sec 
2023-04-02 15:19:34,430 ADAM: Layer 0 -> dw_min:9.9690e-01  dw_max:1.0030e+00 lr:1.0000e-02
2023-04-02 15:19:34,430 ADAM: Layer 1 -> dw_min:9.9252e-01  dw_max:1.0072e+00 lr:1.0000e-02
2023-04-02 15:19:34,430 ADAM: Layer 2 -> dw_min:9.8981e-01  dw_max:1.0102e+00 lr:1.0000e-02
2023-04-02 15:19:34,430 ADAM: Layer 3 -> dw_min:9.9493e-01  dw_max:1.0039e+00 lr:1.0000e-02
2023-04-02 15:19:34,445 			Learning rate: weights:   1.000e-02    
2023-04-02 15:19:34,445 			Last test performance: 98.40%
2023-04-02 15:19:34,445 ----------------
2023-04-02 15:19:37,207   7   =>  88   		Training 486 pattern with 98.75% 	Forward time: 	 2.66 sec
2023-04-02 15:19:37,207 			Loss:    2.949e-02    			Backward time: 	 0.09 sec 
2023-04-02 15:19:37,207 ADAM: Layer 0 -> dw_min:9.9675e-01  dw_max:1.0025e+00 lr:1.0000e-02
2023-04-02 15:19:37,207 ADAM: Layer 1 -> dw_min:9.9268e-01  dw_max:1.0073e+00 lr:1.0000e-02
2023-04-02 15:19:37,207 ADAM: Layer 2 -> dw_min:9.8825e-01  dw_max:1.0114e+00 lr:1.0000e-02
2023-04-02 15:19:37,207 ADAM: Layer 3 -> dw_min:9.9543e-01  dw_max:1.0037e+00 lr:1.0000e-02
2023-04-02 15:19:37,277 			Learning rate: weights:   1.000e-02    
2023-04-02 15:19:37,277 			Last test performance: 98.40%
2023-04-02 15:19:37,277 ----------------
2023-04-02 15:19:40,025   7   =>  89   		Training 486 pattern with 97.50% 	Forward time: 	 2.65 sec
2023-04-02 15:19:40,025 			Loss:    1.071e-01    			Backward time: 	 0.09 sec 
2023-04-02 15:19:40,025 ADAM: Layer 0 -> dw_min:9.9697e-01  dw_max:1.0023e+00 lr:1.0000e-02
2023-04-02 15:19:40,025 ADAM: Layer 1 -> dw_min:9.8960e-01  dw_max:1.0066e+00 lr:1.0000e-02
2023-04-02 15:19:40,025 ADAM: Layer 2 -> dw_min:9.8708e-01  dw_max:1.0114e+00 lr:1.0000e-02
2023-04-02 15:19:40,025 ADAM: Layer 3 -> dw_min:9.9574e-01  dw_max:1.0065e+00 lr:1.0000e-02
2023-04-02 15:19:40,063 			Learning rate: weights:   1.000e-02    
2023-04-02 15:19:40,063 			Last test performance: 98.40%
2023-04-02 15:19:40,063 ----------------
2023-04-02 15:19:42,813   7   =>  90   		Training 486 pattern with 99.17% 	Forward time: 	 2.65 sec
2023-04-02 15:19:42,813 			Loss:    2.232e-02    			Backward time: 	 0.09 sec 
2023-04-02 15:19:42,813 ADAM: Layer 0 -> dw_min:9.9780e-01  dw_max:1.0020e+00 lr:1.0000e-02
2023-04-02 15:19:42,813 ADAM: Layer 1 -> dw_min:9.9110e-01  dw_max:1.0059e+00 lr:1.0000e-02
2023-04-02 15:19:42,813 ADAM: Layer 2 -> dw_min:9.8836e-01  dw_max:1.0104e+00 lr:1.0000e-02
2023-04-02 15:19:42,813 ADAM: Layer 3 -> dw_min:9.9548e-01  dw_max:1.0059e+00 lr:1.0000e-02
2023-04-02 15:19:42,828 			Learning rate: weights:   1.000e-02    
2023-04-02 15:19:42,828 			Last test performance: 98.40%
2023-04-02 15:19:42,828 ----------------
2023-04-02 15:19:45,584   7   =>  91   		Training 486 pattern with 98.54% 	Forward time: 	 2.66 sec
2023-04-02 15:19:45,585 			Loss:    6.342e-02    			Backward time: 	 0.09 sec 
2023-04-02 15:19:45,585 ADAM: Layer 0 -> dw_min:9.9774e-01  dw_max:1.0016e+00 lr:1.0000e-02
2023-04-02 15:19:45,585 ADAM: Layer 1 -> dw_min:9.9140e-01  dw_max:1.0065e+00 lr:1.0000e-02
2023-04-02 15:19:45,585 ADAM: Layer 2 -> dw_min:9.8952e-01  dw_max:1.0096e+00 lr:1.0000e-02
2023-04-02 15:19:45,585 ADAM: Layer 3 -> dw_min:9.9593e-01  dw_max:1.0053e+00 lr:1.0000e-02
2023-04-02 15:19:45,654 			Learning rate: weights:   1.000e-02    
2023-04-02 15:19:45,654 			Last test performance: 98.40%
2023-04-02 15:19:45,654 ----------------
2023-04-02 15:19:48,441   7   =>  92   		Training 486 pattern with 97.92% 	Forward time: 	 2.69 sec
2023-04-02 15:19:48,441 			Loss:    5.075e-02    			Backward time: 	 0.09 sec 
2023-04-02 15:19:48,441 ADAM: Layer 0 -> dw_min:9.9827e-01  dw_max:1.0021e+00 lr:1.0000e-02
2023-04-02 15:19:48,441 ADAM: Layer 1 -> dw_min:9.9204e-01  dw_max:1.0061e+00 lr:1.0000e-02
2023-04-02 15:19:48,441 ADAM: Layer 2 -> dw_min:9.9075e-01  dw_max:1.0118e+00 lr:1.0000e-02
2023-04-02 15:19:48,441 ADAM: Layer 3 -> dw_min:9.9344e-01  dw_max:1.0072e+00 lr:1.0000e-02
2023-04-02 15:19:48,513 			Learning rate: weights:   1.000e-02    
2023-04-02 15:19:48,513 			Last test performance: 98.40%
2023-04-02 15:19:48,513 ----------------
2023-04-02 15:19:51,247   7   =>  93   		Training 486 pattern with 98.96% 	Forward time: 	 2.64 sec
2023-04-02 15:19:51,247 			Loss:    3.422e-02    			Backward time: 	 0.09 sec 
2023-04-02 15:19:51,247 ADAM: Layer 0 -> dw_min:9.9811e-01  dw_max:1.0024e+00 lr:1.0000e-02
2023-04-02 15:19:51,248 ADAM: Layer 1 -> dw_min:9.9249e-01  dw_max:1.0060e+00 lr:1.0000e-02
2023-04-02 15:19:51,248 ADAM: Layer 2 -> dw_min:9.8829e-01  dw_max:1.0109e+00 lr:1.0000e-02
2023-04-02 15:19:51,248 ADAM: Layer 3 -> dw_min:9.9409e-01  dw_max:1.0064e+00 lr:1.0000e-02
2023-04-02 15:19:51,262 			Learning rate: weights:   1.000e-02    
2023-04-02 15:19:51,262 			Last test performance: 98.40%
2023-04-02 15:19:51,262 ----------------
2023-04-02 15:19:54,024   7   =>  94   		Training 486 pattern with 97.92% 	Forward time: 	 2.66 sec
2023-04-02 15:19:54,024 			Loss:    5.705e-02    			Backward time: 	 0.09 sec 
2023-04-02 15:19:54,024 ADAM: Layer 0 -> dw_min:9.9811e-01  dw_max:1.0027e+00 lr:1.0000e-02
2023-04-02 15:19:54,024 ADAM: Layer 1 -> dw_min:9.9188e-01  dw_max:1.0059e+00 lr:1.0000e-02
2023-04-02 15:19:54,024 ADAM: Layer 2 -> dw_min:9.8756e-01  dw_max:1.0111e+00 lr:1.0000e-02
2023-04-02 15:19:54,025 ADAM: Layer 3 -> dw_min:9.9430e-01  dw_max:1.0058e+00 lr:1.0000e-02
2023-04-02 15:19:54,052 			Learning rate: weights:   1.000e-02    
2023-04-02 15:19:54,052 			Last test performance: 98.40%
2023-04-02 15:19:54,052 ----------------
2023-04-02 15:19:56,805   7   =>  95   		Training 486 pattern with 98.12% 	Forward time: 	 2.65 sec
2023-04-02 15:19:56,805 			Loss:    3.568e-02    			Backward time: 	 0.09 sec 
2023-04-02 15:19:56,805 ADAM: Layer 0 -> dw_min:9.9764e-01  dw_max:1.0036e+00 lr:1.0000e-02
2023-04-02 15:19:56,805 ADAM: Layer 1 -> dw_min:9.9069e-01  dw_max:1.0070e+00 lr:1.0000e-02
2023-04-02 15:19:56,805 ADAM: Layer 2 -> dw_min:9.8853e-01  dw_max:1.0103e+00 lr:1.0000e-02
2023-04-02 15:19:56,805 ADAM: Layer 3 -> dw_min:9.9486e-01  dw_max:1.0051e+00 lr:1.0000e-02
2023-04-02 15:19:56,820 			Learning rate: weights:   1.000e-02    
2023-04-02 15:19:56,820 			Last test performance: 98.40%
2023-04-02 15:19:56,820 ----------------
2023-04-02 15:19:59,577   7   =>  96   		Training 486 pattern with 98.12% 	Forward time: 	 2.66 sec
2023-04-02 15:19:59,577 			Loss:    4.957e-02    			Backward time: 	 0.09 sec 
2023-04-02 15:19:59,578 ADAM: Layer 0 -> dw_min:9.9729e-01  dw_max:1.0038e+00 lr:1.0000e-02
2023-04-02 15:19:59,578 ADAM: Layer 1 -> dw_min:9.9183e-01  dw_max:1.0062e+00 lr:1.0000e-02
2023-04-02 15:19:59,578 ADAM: Layer 2 -> dw_min:9.8970e-01  dw_max:1.0107e+00 lr:1.0000e-02
2023-04-02 15:19:59,578 ADAM: Layer 3 -> dw_min:9.9546e-01  dw_max:1.0045e+00 lr:1.0000e-02
2023-04-02 15:19:59,610 			Learning rate: weights:   1.000e-02    
2023-04-02 15:19:59,610 			Last test performance: 98.40%
2023-04-02 15:19:59,610 ----------------
2023-04-02 15:20:02,332   7   =>  97   		Training 486 pattern with 98.54% 	Forward time: 	 2.62 sec
2023-04-02 15:20:02,332 			Loss:    4.413e-02    			Backward time: 	 0.09 sec 
2023-04-02 15:20:02,332 ADAM: Layer 0 -> dw_min:9.9794e-01  dw_max:1.0031e+00 lr:1.0000e-02
2023-04-02 15:20:02,333 ADAM: Layer 1 -> dw_min:9.9135e-01  dw_max:1.0054e+00 lr:1.0000e-02
2023-04-02 15:20:02,333 ADAM: Layer 2 -> dw_min:9.8742e-01  dw_max:1.0119e+00 lr:1.0000e-02
2023-04-02 15:20:02,333 ADAM: Layer 3 -> dw_min:9.9211e-01  dw_max:1.0097e+00 lr:1.0000e-02
2023-04-02 15:20:02,466 			Learning rate: weights:   1.000e-02    
2023-04-02 15:20:02,466 			Last test performance: 98.40%
2023-04-02 15:20:02,466 ----------------
2023-04-02 15:20:05,201   7   =>  98   		Training 486 pattern with 97.50% 	Forward time: 	 2.64 sec
2023-04-02 15:20:05,201 			Loss:    6.684e-02    			Backward time: 	 0.09 sec 
2023-04-02 15:20:05,202 ADAM: Layer 0 -> dw_min:9.9768e-01  dw_max:1.0040e+00 lr:1.0000e-02
2023-04-02 15:20:05,202 ADAM: Layer 1 -> dw_min:9.9116e-01  dw_max:1.0083e+00 lr:1.0000e-02
2023-04-02 15:20:05,202 ADAM: Layer 2 -> dw_min:9.8779e-01  dw_max:1.0107e+00 lr:1.0000e-02
2023-04-02 15:20:05,202 ADAM: Layer 3 -> dw_min:9.9292e-01  dw_max:1.0080e+00 lr:1.0000e-02
2023-04-02 15:20:05,218 			Learning rate: weights:   1.000e-02    
2023-04-02 15:20:05,218 			Last test performance: 98.40%
2023-04-02 15:20:05,218 ----------------
2023-04-02 15:20:07,988   7   =>  99   		Training 486 pattern with 98.54% 	Forward time: 	 2.67 sec
2023-04-02 15:20:07,988 			Loss:    3.410e-02    			Backward time: 	 0.09 sec 
2023-04-02 15:20:07,988 ADAM: Layer 0 -> dw_min:9.9803e-01  dw_max:1.0036e+00 lr:1.0000e-02
2023-04-02 15:20:07,988 ADAM: Layer 1 -> dw_min:9.9238e-01  dw_max:1.0086e+00 lr:1.0000e-02
2023-04-02 15:20:07,988 ADAM: Layer 2 -> dw_min:9.8695e-01  dw_max:1.0131e+00 lr:1.0000e-02
2023-04-02 15:20:07,988 ADAM: Layer 3 -> dw_min:9.9359e-01  dw_max:1.0072e+00 lr:1.0000e-02
2023-04-02 15:20:08,042 			Learning rate: weights:   1.000e-02    
2023-04-02 15:20:08,043 			Last test performance: 98.40%
2023-04-02 15:20:08,043 ----------------
2023-04-02 15:20:10,853   7   => 100   		Training 486 pattern with 98.96% 	Forward time: 	 2.71 sec
2023-04-02 15:20:10,853 			Loss:    4.243e-02    			Backward time: 	 0.09 sec 
2023-04-02 15:20:10,854 ADAM: Layer 0 -> dw_min:9.9795e-01  dw_max:1.0036e+00 lr:1.0000e-02
2023-04-02 15:20:10,854 ADAM: Layer 1 -> dw_min:9.9272e-01  dw_max:1.0092e+00 lr:1.0000e-02
2023-04-02 15:20:10,854 ADAM: Layer 2 -> dw_min:9.8447e-01  dw_max:1.0121e+00 lr:1.0000e-02
2023-04-02 15:20:10,854 ADAM: Layer 3 -> dw_min:9.9421e-01  dw_max:1.0066e+00 lr:1.0000e-02
2023-04-02 15:20:10,910 			Learning rate: weights:   1.000e-02    
2023-04-02 15:20:10,910 			Last test performance: 98.40%
2023-04-02 15:20:10,910 ----------------
2023-04-02 15:20:13,653   7   => 101   		Training 486 pattern with 98.96% 	Forward time: 	 2.64 sec
2023-04-02 15:20:13,653 			Loss:    2.884e-02    			Backward time: 	 0.09 sec 
2023-04-02 15:20:13,653 ADAM: Layer 0 -> dw_min:9.9812e-01  dw_max:1.0035e+00 lr:1.0000e-02
2023-04-02 15:20:13,653 ADAM: Layer 1 -> dw_min:9.9210e-01  dw_max:1.0113e+00 lr:1.0000e-02
2023-04-02 15:20:13,653 ADAM: Layer 2 -> dw_min:9.8601e-01  dw_max:1.0110e+00 lr:1.0000e-02
2023-04-02 15:20:13,653 ADAM: Layer 3 -> dw_min:9.9481e-01  dw_max:1.0060e+00 lr:1.0000e-02
2023-04-02 15:20:13,726 			Learning rate: weights:   1.000e-02    
2023-04-02 15:20:13,726 			Last test performance: 98.40%
2023-04-02 15:20:13,726 ----------------
2023-04-02 15:20:16,494   7   => 102   		Training 486 pattern with 97.71% 	Forward time: 	 2.67 sec
2023-04-02 15:20:16,494 			Loss:    6.555e-02    			Backward time: 	 0.09 sec 
2023-04-02 15:20:16,495 ADAM: Layer 0 -> dw_min:9.9830e-01  dw_max:1.0029e+00 lr:1.0000e-02
2023-04-02 15:20:16,495 ADAM: Layer 1 -> dw_min:9.9271e-01  dw_max:1.0109e+00 lr:1.0000e-02
2023-04-02 15:20:16,495 ADAM: Layer 2 -> dw_min:9.8743e-01  dw_max:1.0112e+00 lr:1.0000e-02
2023-04-02 15:20:16,495 ADAM: Layer 3 -> dw_min:9.9425e-01  dw_max:1.0068e+00 lr:1.0000e-02
2023-04-02 15:20:16,510 			Learning rate: weights:   1.000e-02    
2023-04-02 15:20:16,510 			Last test performance: 98.40%
2023-04-02 15:20:16,510 ----------------
2023-04-02 15:20:19,276   7   => 103   		Training 486 pattern with 98.96% 	Forward time: 	 2.67 sec
2023-04-02 15:20:19,276 			Loss:    3.883e-02    			Backward time: 	 0.09 sec 
2023-04-02 15:20:19,276 ADAM: Layer 0 -> dw_min:9.9817e-01  dw_max:1.0023e+00 lr:1.0000e-02
2023-04-02 15:20:19,276 ADAM: Layer 1 -> dw_min:9.9312e-01  dw_max:1.0099e+00 lr:1.0000e-02
2023-04-02 15:20:19,276 ADAM: Layer 2 -> dw_min:9.8891e-01  dw_max:1.0115e+00 lr:1.0000e-02
2023-04-02 15:20:19,276 ADAM: Layer 3 -> dw_min:9.9517e-01  dw_max:1.0067e+00 lr:1.0000e-02
2023-04-02 15:20:19,315 			Learning rate: weights:   1.000e-02    
2023-04-02 15:20:19,315 			Last test performance: 98.40%
2023-04-02 15:20:19,315 ----------------
2023-04-02 15:20:22,052   7   => 104   		Training 486 pattern with 98.33% 	Forward time: 	 2.64 sec
2023-04-02 15:20:22,052 			Loss:    3.603e-02    			Backward time: 	 0.09 sec 
2023-04-02 15:20:22,052 ADAM: Layer 0 -> dw_min:9.9844e-01  dw_max:1.0020e+00 lr:1.0000e-02
2023-04-02 15:20:22,052 ADAM: Layer 1 -> dw_min:9.9149e-01  dw_max:1.0087e+00 lr:1.0000e-02
2023-04-02 15:20:22,052 ADAM: Layer 2 -> dw_min:9.9003e-01  dw_max:1.0104e+00 lr:1.0000e-02
2023-04-02 15:20:22,052 ADAM: Layer 3 -> dw_min:9.9430e-01  dw_max:1.0061e+00 lr:1.0000e-02
2023-04-02 15:20:22,110 			Learning rate: weights:   1.000e-02    
2023-04-02 15:20:22,110 			Last test performance: 98.40%
2023-04-02 15:20:22,110 ----------------
2023-04-02 15:20:24,858   7   => 105   		Training 486 pattern with 98.33% 	Forward time: 	 2.65 sec
2023-04-02 15:20:24,858 			Loss:    4.477e-02    			Backward time: 	 0.09 sec 
2023-04-02 15:20:24,858 ADAM: Layer 0 -> dw_min:9.9823e-01  dw_max:1.0020e+00 lr:1.0000e-02
2023-04-02 15:20:24,858 ADAM: Layer 1 -> dw_min:9.9111e-01  dw_max:1.0082e+00 lr:1.0000e-02
2023-04-02 15:20:24,859 ADAM: Layer 2 -> dw_min:9.8651e-01  dw_max:1.0111e+00 lr:1.0000e-02
2023-04-02 15:20:24,859 ADAM: Layer 3 -> dw_min:9.9487e-01  dw_max:1.0055e+00 lr:1.0000e-02
2023-04-02 15:20:24,873 			Learning rate: weights:   1.000e-02    
2023-04-02 15:20:24,874 			Last test performance: 98.40%
2023-04-02 15:20:24,874 ----------------
2023-04-02 15:20:27,623   7   => 106   		Training 486 pattern with 98.96% 	Forward time: 	 2.65 sec
2023-04-02 15:20:27,623 			Loss:    2.204e-02    			Backward time: 	 0.09 sec 
2023-04-02 15:20:27,623 ADAM: Layer 0 -> dw_min:9.9844e-01  dw_max:1.0022e+00 lr:1.0000e-02
2023-04-02 15:20:27,623 ADAM: Layer 1 -> dw_min:9.9233e-01  dw_max:1.0072e+00 lr:1.0000e-02
2023-04-02 15:20:27,623 ADAM: Layer 2 -> dw_min:9.8792e-01  dw_max:1.0100e+00 lr:1.0000e-02
2023-04-02 15:20:27,623 ADAM: Layer 3 -> dw_min:9.9526e-01  dw_max:1.0048e+00 lr:1.0000e-02
2023-04-02 15:20:27,694 			Learning rate: weights:   1.000e-02    
2023-04-02 15:20:27,694 			Last test performance: 98.40%
2023-04-02 15:20:27,694 ----------------
2023-04-02 15:20:30,447   7   => 107   		Training 486 pattern with 97.50% 	Forward time: 	 2.65 sec
2023-04-02 15:20:30,447 			Loss:    8.176e-02    			Backward time: 	 0.09 sec 
2023-04-02 15:20:30,447 ADAM: Layer 0 -> dw_min:9.9806e-01  dw_max:1.0023e+00 lr:1.0000e-02
2023-04-02 15:20:30,447 ADAM: Layer 1 -> dw_min:9.8946e-01  dw_max:1.0072e+00 lr:1.0000e-02
2023-04-02 15:20:30,447 ADAM: Layer 2 -> dw_min:9.8763e-01  dw_max:1.0111e+00 lr:1.0000e-02
2023-04-02 15:20:30,447 ADAM: Layer 3 -> dw_min:9.9570e-01  dw_max:1.0055e+00 lr:1.0000e-02
2023-04-02 15:20:30,462 			Learning rate: weights:   1.000e-02    
2023-04-02 15:20:30,462 			Last test performance: 98.40%
2023-04-02 15:20:30,462 ----------------
2023-04-02 15:20:33,241   7   => 108   		Training 486 pattern with 98.96% 	Forward time: 	 2.68 sec
2023-04-02 15:20:33,241 			Loss:    3.456e-02    			Backward time: 	 0.09 sec 
2023-04-02 15:20:33,241 ADAM: Layer 0 -> dw_min:9.9799e-01  dw_max:1.0021e+00 lr:1.0000e-02
2023-04-02 15:20:33,241 ADAM: Layer 1 -> dw_min:9.8999e-01  dw_max:1.0067e+00 lr:1.0000e-02
2023-04-02 15:20:33,242 ADAM: Layer 2 -> dw_min:9.8867e-01  dw_max:1.0100e+00 lr:1.0000e-02
2023-04-02 15:20:33,242 ADAM: Layer 3 -> dw_min:9.9617e-01  dw_max:1.0048e+00 lr:1.0000e-02
2023-04-02 15:20:33,301 			Learning rate: weights:   1.000e-02    
2023-04-02 15:20:33,301 			Last test performance: 98.40%
2023-04-02 15:20:33,301 ----------------
2023-04-02 15:20:36,094   7   => 109   		Training 486 pattern with 98.96% 	Forward time: 	 2.69 sec
2023-04-02 15:20:36,094 			Loss:    3.099e-02    			Backward time: 	 0.09 sec 
2023-04-02 15:20:36,095 ADAM: Layer 0 -> dw_min:9.9824e-01  dw_max:1.0021e+00 lr:1.0000e-02
2023-04-02 15:20:36,095 ADAM: Layer 1 -> dw_min:9.9102e-01  dw_max:1.0060e+00 lr:1.0000e-02
2023-04-02 15:20:36,095 ADAM: Layer 2 -> dw_min:9.8979e-01  dw_max:1.0090e+00 lr:1.0000e-02
2023-04-02 15:20:36,095 ADAM: Layer 3 -> dw_min:9.9655e-01  dw_max:1.0041e+00 lr:1.0000e-02
2023-04-02 15:20:36,109 			Learning rate: weights:   1.000e-02    
2023-04-02 15:20:36,109 			Last test performance: 98.40%
2023-04-02 15:20:36,109 ----------------
2023-04-02 15:20:38,847   7   => 110   		Training 486 pattern with 98.12% 	Forward time: 	 2.64 sec
2023-04-02 15:20:38,847 			Loss:    6.582e-02    			Backward time: 	 0.09 sec 
2023-04-02 15:20:38,847 ADAM: Layer 0 -> dw_min:9.9827e-01  dw_max:1.0029e+00 lr:1.0000e-02
2023-04-02 15:20:38,847 ADAM: Layer 1 -> dw_min:9.9178e-01  dw_max:1.0064e+00 lr:1.0000e-02
2023-04-02 15:20:38,847 ADAM: Layer 2 -> dw_min:9.8806e-01  dw_max:1.0105e+00 lr:1.0000e-02
2023-04-02 15:20:38,847 ADAM: Layer 3 -> dw_min:9.9615e-01  dw_max:1.0046e+00 lr:1.0000e-02
2023-04-02 15:20:38,926 			Learning rate: weights:   1.000e-02    
2023-04-02 15:20:38,926 			Last test performance: 98.40%
2023-04-02 15:20:38,926 ----------------
2023-04-02 15:20:41,687   7   => 111   		Training 486 pattern with 98.33% 	Forward time: 	 2.66 sec
2023-04-02 15:20:41,687 			Loss:    4.073e-02    			Backward time: 	 0.09 sec 
2023-04-02 15:20:41,688 ADAM: Layer 0 -> dw_min:9.9837e-01  dw_max:1.0026e+00 lr:1.0000e-02
2023-04-02 15:20:41,688 ADAM: Layer 1 -> dw_min:9.9294e-01  dw_max:1.0067e+00 lr:1.0000e-02
2023-04-02 15:20:41,688 ADAM: Layer 2 -> dw_min:9.8657e-01  dw_max:1.0123e+00 lr:1.0000e-02
2023-04-02 15:20:41,688 ADAM: Layer 3 -> dw_min:9.9654e-01  dw_max:1.0069e+00 lr:1.0000e-02
2023-04-02 15:20:41,742 			Learning rate: weights:   1.000e-02    
2023-04-02 15:20:41,742 			Last test performance: 98.40%
2023-04-02 15:20:41,742 ----------------
2023-04-02 15:20:44,457   7   => 112   		Training 486 pattern with 97.92% 	Forward time: 	 2.62 sec
2023-04-02 15:20:44,457 			Loss:    4.932e-02    			Backward time: 	 0.09 sec 
2023-04-02 15:20:44,458 ADAM: Layer 0 -> dw_min:9.9799e-01  dw_max:1.0030e+00 lr:1.0000e-02
2023-04-02 15:20:44,458 ADAM: Layer 1 -> dw_min:9.9245e-01  dw_max:1.0062e+00 lr:1.0000e-02
2023-04-02 15:20:44,458 ADAM: Layer 2 -> dw_min:9.8681e-01  dw_max:1.0116e+00 lr:1.0000e-02
2023-04-02 15:20:44,458 ADAM: Layer 3 -> dw_min:9.9668e-01  dw_max:1.0062e+00 lr:1.0000e-02
2023-04-02 15:20:44,552 			Learning rate: weights:   1.000e-02    
2023-04-02 15:20:44,553 			Last test performance: 98.40%
2023-04-02 15:20:44,553 ----------------
2023-04-02 15:20:47,319   7   => 113   		Training 486 pattern with 99.17% 	Forward time: 	 2.67 sec
2023-04-02 15:20:47,319 			Loss:    2.373e-02    			Backward time: 	 0.09 sec 
2023-04-02 15:20:47,319 ADAM: Layer 0 -> dw_min:9.9824e-01  dw_max:1.0025e+00 lr:1.0000e-02
2023-04-02 15:20:47,319 ADAM: Layer 1 -> dw_min:9.9297e-01  dw_max:1.0074e+00 lr:1.0000e-02
2023-04-02 15:20:47,319 ADAM: Layer 2 -> dw_min:9.8537e-01  dw_max:1.0105e+00 lr:1.0000e-02
2023-04-02 15:20:47,319 ADAM: Layer 3 -> dw_min:9.9594e-01  dw_max:1.0059e+00 lr:1.0000e-02
2023-04-02 15:20:47,390 			Learning rate: weights:   1.000e-02    
2023-04-02 15:20:47,390 			Last test performance: 98.40%
2023-04-02 15:20:47,390 ----------------
2023-04-02 15:20:50,173   7   => 114   		Training 486 pattern with 97.92% 	Forward time: 	 2.68 sec
2023-04-02 15:20:50,173 			Loss:    6.869e-02    			Backward time: 	 0.09 sec 
2023-04-02 15:20:50,173 ADAM: Layer 0 -> dw_min:9.9816e-01  dw_max:1.0022e+00 lr:1.0000e-02
2023-04-02 15:20:50,173 ADAM: Layer 1 -> dw_min:9.9298e-01  dw_max:1.0066e+00 lr:1.0000e-02
2023-04-02 15:20:50,173 ADAM: Layer 2 -> dw_min:9.8701e-01  dw_max:1.0101e+00 lr:1.0000e-02
2023-04-02 15:20:50,173 ADAM: Layer 3 -> dw_min:9.9665e-01  dw_max:1.0050e+00 lr:1.0000e-02
2023-04-02 15:20:50,188 			Learning rate: weights:   1.000e-02    
2023-04-02 15:20:50,188 			Last test performance: 98.40%
2023-04-02 15:20:50,188 ----------------
2023-04-02 15:20:52,954   7   => 115   		Training 486 pattern with 98.75% 	Forward time: 	 2.67 sec
2023-04-02 15:20:52,954 			Loss:    3.146e-02    			Backward time: 	 0.09 sec 
2023-04-02 15:20:52,955 ADAM: Layer 0 -> dw_min:9.9809e-01  dw_max:1.0023e+00 lr:1.0000e-02
2023-04-02 15:20:52,955 ADAM: Layer 1 -> dw_min:9.9339e-01  dw_max:1.0062e+00 lr:1.0000e-02
2023-04-02 15:20:52,955 ADAM: Layer 2 -> dw_min:9.8816e-01  dw_max:1.0093e+00 lr:1.0000e-02
2023-04-02 15:20:52,955 ADAM: Layer 3 -> dw_min:9.9699e-01  dw_max:1.0045e+00 lr:1.0000e-02
2023-04-02 15:20:53,034 			Learning rate: weights:   1.000e-02    
2023-04-02 15:20:53,034 			Last test performance: 98.40%
2023-04-02 15:20:53,034 ----------------
2023-04-02 15:20:55,768   7   => 116   		Training 486 pattern with 98.33% 	Forward time: 	 2.63 sec
2023-04-02 15:20:55,768 			Loss:    3.885e-02    			Backward time: 	 0.09 sec 
2023-04-02 15:20:55,769 ADAM: Layer 0 -> dw_min:9.9770e-01  dw_max:1.0029e+00 lr:1.0000e-02
2023-04-02 15:20:55,769 ADAM: Layer 1 -> dw_min:9.9328e-01  dw_max:1.0080e+00 lr:1.0000e-02
2023-04-02 15:20:55,769 ADAM: Layer 2 -> dw_min:9.8795e-01  dw_max:1.0103e+00 lr:1.0000e-02
2023-04-02 15:20:55,769 ADAM: Layer 3 -> dw_min:9.9673e-01  dw_max:1.0041e+00 lr:1.0000e-02
2023-04-02 15:20:55,783 			Learning rate: weights:   1.000e-02    
2023-04-02 15:20:55,783 			Last test performance: 98.40%
2023-04-02 15:20:55,783 ----------------
2023-04-02 15:20:58,557   7   => 117   		Training 486 pattern with 98.12% 	Forward time: 	 2.67 sec
2023-04-02 15:20:58,558 			Loss:    5.504e-02    			Backward time: 	 0.09 sec 
2023-04-02 15:20:58,558 ADAM: Layer 0 -> dw_min:9.9712e-01  dw_max:1.0028e+00 lr:1.0000e-02
2023-04-02 15:20:58,558 ADAM: Layer 1 -> dw_min:9.9238e-01  dw_max:1.0085e+00 lr:1.0000e-02
2023-04-02 15:20:58,558 ADAM: Layer 2 -> dw_min:9.8775e-01  dw_max:1.0102e+00 lr:1.0000e-02
2023-04-02 15:20:58,558 ADAM: Layer 3 -> dw_min:9.9695e-01  dw_max:1.0040e+00 lr:1.0000e-02
2023-04-02 15:20:58,575 			Learning rate: weights:   1.000e-02    
2023-04-02 15:20:58,575 			Last test performance: 98.40%
2023-04-02 15:20:58,575 ----------------
2023-04-02 15:21:01,303   7   => 118   		Training 486 pattern with 97.29% 	Forward time: 	 2.63 sec
2023-04-02 15:21:01,303 			Loss:    8.696e-02    			Backward time: 	 0.09 sec 
2023-04-02 15:21:01,303 ADAM: Layer 0 -> dw_min:9.9735e-01  dw_max:1.0030e+00 lr:1.0000e-02
2023-04-02 15:21:01,303 ADAM: Layer 1 -> dw_min:9.9182e-01  dw_max:1.0091e+00 lr:1.0000e-02
2023-04-02 15:21:01,304 ADAM: Layer 2 -> dw_min:9.8896e-01  dw_max:1.0125e+00 lr:1.0000e-02
2023-04-02 15:21:01,304 ADAM: Layer 3 -> dw_min:9.9650e-01  dw_max:1.0054e+00 lr:1.0000e-02
2023-04-02 15:21:01,382 			Learning rate: weights:   1.000e-02    
2023-04-02 15:21:01,382 			Last test performance: 98.40%
2023-04-02 15:21:01,382 ----------------
2023-04-02 15:21:04,139   7   => 119   		Training 486 pattern with 98.33% 	Forward time: 	 2.66 sec
2023-04-02 15:21:04,139 			Loss:    3.847e-02    			Backward time: 	 0.09 sec 
2023-04-02 15:21:04,140 ADAM: Layer 0 -> dw_min:9.9790e-01  dw_max:1.0028e+00 lr:1.0000e-02
2023-04-02 15:21:04,140 ADAM: Layer 1 -> dw_min:9.9235e-01  dw_max:1.0091e+00 lr:1.0000e-02
2023-04-02 15:21:04,140 ADAM: Layer 2 -> dw_min:9.9003e-01  dw_max:1.0117e+00 lr:1.0000e-02
2023-04-02 15:21:04,140 ADAM: Layer 3 -> dw_min:9.9634e-01  dw_max:1.0048e+00 lr:1.0000e-02
2023-04-02 15:21:04,210 			Learning rate: weights:   1.000e-02    
2023-04-02 15:21:04,210 			Last test performance: 98.40%
2023-04-02 15:21:04,210 ----------------
2023-04-02 15:21:07,004   7   => 120   		Training 486 pattern with 97.08% 	Forward time: 	 2.69 sec
2023-04-02 15:21:07,004 			Loss:    7.461e-02    			Backward time: 	 0.09 sec 
2023-04-02 15:21:07,005 ADAM: Layer 0 -> dw_min:9.9733e-01  dw_max:1.0026e+00 lr:1.0000e-02
2023-04-02 15:21:07,005 ADAM: Layer 1 -> dw_min:9.9135e-01  dw_max:1.0090e+00 lr:1.0000e-02
2023-04-02 15:21:07,005 ADAM: Layer 2 -> dw_min:9.8918e-01  dw_max:1.0105e+00 lr:1.0000e-02
2023-04-02 15:21:07,005 ADAM: Layer 3 -> dw_min:9.9341e-01  dw_max:1.0046e+00 lr:1.0000e-02
2023-04-02 15:21:07,021 			Learning rate: weights:   1.000e-02    
2023-04-02 15:21:07,021 			Last test performance: 98.40%
2023-04-02 15:21:07,021 ----------------
2023-04-02 15:21:09,810   7   => 121   		Training 486 pattern with 97.50% 	Forward time: 	 2.69 sec
2023-04-02 15:21:09,810 			Loss:    7.142e-02    			Backward time: 	 0.09 sec 
2023-04-02 15:21:09,810 ADAM: Layer 0 -> dw_min:9.9680e-01  dw_max:1.0021e+00 lr:1.0000e-02
2023-04-02 15:21:09,810 ADAM: Layer 1 -> dw_min:9.9171e-01  dw_max:1.0084e+00 lr:1.0000e-02
2023-04-02 15:21:09,810 ADAM: Layer 2 -> dw_min:9.8716e-01  dw_max:1.0112e+00 lr:1.0000e-02
2023-04-02 15:21:09,810 ADAM: Layer 3 -> dw_min:9.9410e-01  dw_max:1.0047e+00 lr:1.0000e-02
2023-04-02 15:21:09,826 			Learning rate: weights:   1.000e-02    
2023-04-02 15:21:09,826 			Last test performance: 98.40%
2023-04-02 15:21:09,826 ----------------
2023-04-02 15:21:12,599   7   => 122   		Training 486 pattern with 97.50% 	Forward time: 	 2.67 sec
2023-04-02 15:21:12,599 			Loss:    5.803e-02    			Backward time: 	 0.09 sec 
2023-04-02 15:21:12,599 ADAM: Layer 0 -> dw_min:9.9728e-01  dw_max:1.0022e+00 lr:1.0000e-02
2023-04-02 15:21:12,599 ADAM: Layer 1 -> dw_min:9.9263e-01  dw_max:1.0080e+00 lr:1.0000e-02
2023-04-02 15:21:12,599 ADAM: Layer 2 -> dw_min:9.8553e-01  dw_max:1.0094e+00 lr:1.0000e-02
2023-04-02 15:21:12,599 ADAM: Layer 3 -> dw_min:9.9538e-01  dw_max:1.0091e+00 lr:1.0000e-02
2023-04-02 15:21:12,629 			Learning rate: weights:   1.000e-02    
2023-04-02 15:21:12,629 			Last test performance: 98.40%
2023-04-02 15:21:12,629 ----------------
2023-04-02 15:21:15,405   7   => 123   		Training 486 pattern with 97.71% 	Forward time: 	 2.68 sec
2023-04-02 15:21:15,405 			Loss:    6.689e-02    			Backward time: 	 0.09 sec 
2023-04-02 15:21:15,405 ADAM: Layer 0 -> dw_min:9.9751e-01  dw_max:1.0021e+00 lr:1.0000e-02
2023-04-02 15:21:15,405 ADAM: Layer 1 -> dw_min:9.9313e-01  dw_max:1.0067e+00 lr:1.0000e-02
2023-04-02 15:21:15,405 ADAM: Layer 2 -> dw_min:9.8696e-01  dw_max:1.0082e+00 lr:1.0000e-02
2023-04-02 15:21:15,405 ADAM: Layer 3 -> dw_min:9.9581e-01  dw_max:1.0081e+00 lr:1.0000e-02
2023-04-02 15:21:15,422 			Learning rate: weights:   1.000e-02    
2023-04-02 15:21:15,422 			Last test performance: 98.40%
2023-04-02 15:21:15,422 ----------------
2023-04-02 15:21:18,119   7   => 124   		Training 486 pattern with 97.92% 	Forward time: 	 2.60 sec
2023-04-02 15:21:18,119 			Loss:    4.546e-02    			Backward time: 	 0.09 sec 
2023-04-02 15:21:18,119 ADAM: Layer 0 -> dw_min:9.9795e-01  dw_max:1.0022e+00 lr:1.0000e-02
2023-04-02 15:21:18,119 ADAM: Layer 1 -> dw_min:9.9279e-01  dw_max:1.0073e+00 lr:1.0000e-02
2023-04-02 15:21:18,120 ADAM: Layer 2 -> dw_min:9.8813e-01  dw_max:1.0097e+00 lr:1.0000e-02
2023-04-02 15:21:18,120 ADAM: Layer 3 -> dw_min:9.9616e-01  dw_max:1.0072e+00 lr:1.0000e-02
2023-04-02 15:21:18,136 
2023-04-02 15:21:18,136 Testing:
2023-04-02 15:21:18,267 		24 of 10000 with 91.67% 	 Time used:  0.13 sec
2023-04-02 15:21:18,396 		48 of 10000 with 95.83% 	 Time used:  0.13 sec
2023-04-02 15:21:18,526 		72 of 10000 with 97.22% 	 Time used:  0.13 sec
2023-04-02 15:21:18,657 		96 of 10000 with 96.88% 	 Time used:  0.13 sec
2023-04-02 15:21:18,794 		120 of 10000 with 97.50% 	 Time used:  0.14 sec
2023-04-02 15:21:18,939 		144 of 10000 with 97.22% 	 Time used:  0.14 sec
2023-04-02 15:21:19,071 		168 of 10000 with 97.62% 	 Time used:  0.13 sec
2023-04-02 15:21:19,202 		192 of 10000 with 97.92% 	 Time used:  0.13 sec
2023-04-02 15:21:19,334 		216 of 10000 with 98.15% 	 Time used:  0.13 sec
2023-04-02 15:21:19,469 		240 of 10000 with 98.33% 	 Time used:  0.13 sec
2023-04-02 15:21:19,601 		264 of 10000 with 98.48% 	 Time used:  0.13 sec
2023-04-02 15:21:19,734 		288 of 10000 with 98.61% 	 Time used:  0.13 sec
2023-04-02 15:21:19,868 		312 of 10000 with 98.72% 	 Time used:  0.13 sec
2023-04-02 15:21:20,006 		336 of 10000 with 98.81% 	 Time used:  0.14 sec
2023-04-02 15:21:20,135 		360 of 10000 with 98.89% 	 Time used:  0.13 sec
2023-04-02 15:21:20,271 		384 of 10000 with 98.96% 	 Time used:  0.14 sec
2023-04-02 15:21:20,405 		408 of 10000 with 99.02% 	 Time used:  0.13 sec
2023-04-02 15:21:20,536 		432 of 10000 with 99.07% 	 Time used:  0.13 sec
2023-04-02 15:21:20,671 		456 of 10000 with 98.46% 	 Time used:  0.14 sec
2023-04-02 15:21:20,816 		480 of 10000 with 98.54% 	 Time used:  0.14 sec
2023-04-02 15:21:20,948 		504 of 10000 with 98.21% 	 Time used:  0.13 sec
2023-04-02 15:21:21,088 		528 of 10000 with 98.11% 	 Time used:  0.14 sec
2023-04-02 15:21:21,228 		552 of 10000 with 98.19% 	 Time used:  0.14 sec
2023-04-02 15:21:21,364 		576 of 10000 with 98.09% 	 Time used:  0.14 sec
2023-04-02 15:21:21,489 		600 of 10000 with 98.17% 	 Time used:  0.12 sec
2023-04-02 15:21:21,623 		624 of 10000 with 98.24% 	 Time used:  0.13 sec
2023-04-02 15:21:21,750 		648 of 10000 with 98.15% 	 Time used:  0.13 sec
2023-04-02 15:21:21,888 		672 of 10000 with 98.21% 	 Time used:  0.14 sec
2023-04-02 15:21:22,021 		696 of 10000 with 98.28% 	 Time used:  0.13 sec
2023-04-02 15:21:22,153 		720 of 10000 with 98.33% 	 Time used:  0.13 sec
2023-04-02 15:21:22,282 		744 of 10000 with 98.25% 	 Time used:  0.13 sec
2023-04-02 15:21:22,416 		768 of 10000 with 98.31% 	 Time used:  0.13 sec
2023-04-02 15:21:22,544 		792 of 10000 with 98.36% 	 Time used:  0.13 sec
2023-04-02 15:21:22,670 		816 of 10000 with 98.41% 	 Time used:  0.13 sec
2023-04-02 15:21:22,797 		840 of 10000 with 98.45% 	 Time used:  0.13 sec
2023-04-02 15:21:22,931 		864 of 10000 with 98.26% 	 Time used:  0.13 sec
2023-04-02 15:21:23,070 		888 of 10000 with 98.20% 	 Time used:  0.14 sec
2023-04-02 15:21:23,202 		912 of 10000 with 98.03% 	 Time used:  0.13 sec
2023-04-02 15:21:23,337 		936 of 10000 with 98.08% 	 Time used:  0.13 sec
2023-04-02 15:21:23,467 		960 of 10000 with 98.12% 	 Time used:  0.13 sec
2023-04-02 15:21:23,601 		984 of 10000 with 98.17% 	 Time used:  0.13 sec
2023-04-02 15:21:23,736 		1008 of 10000 with 98.12% 	 Time used:  0.13 sec
2023-04-02 15:21:23,869 		1032 of 10000 with 98.16% 	 Time used:  0.13 sec
2023-04-02 15:21:24,000 		1056 of 10000 with 98.20% 	 Time used:  0.13 sec
2023-04-02 15:21:24,135 		1080 of 10000 with 98.15% 	 Time used:  0.14 sec
2023-04-02 15:21:24,274 		1104 of 10000 with 98.19% 	 Time used:  0.14 sec
2023-04-02 15:21:24,410 		1128 of 10000 with 98.23% 	 Time used:  0.14 sec
2023-04-02 15:21:24,543 		1152 of 10000 with 98.26% 	 Time used:  0.13 sec
2023-04-02 15:21:24,680 		1176 of 10000 with 98.30% 	 Time used:  0.14 sec
2023-04-02 15:21:24,811 		1200 of 10000 with 98.33% 	 Time used:  0.13 sec
2023-04-02 15:21:24,947 		1224 of 10000 with 98.37% 	 Time used:  0.14 sec
2023-04-02 15:21:25,081 		1248 of 10000 with 98.40% 	 Time used:  0.13 sec
2023-04-02 15:21:25,208 		1272 of 10000 with 98.43% 	 Time used:  0.13 sec
2023-04-02 15:21:25,348 		1296 of 10000 with 98.38% 	 Time used:  0.14 sec
2023-04-02 15:21:25,481 		1320 of 10000 with 98.41% 	 Time used:  0.13 sec
2023-04-02 15:21:25,616 		1344 of 10000 with 98.44% 	 Time used:  0.14 sec
2023-04-02 15:21:25,749 		1368 of 10000 with 98.39% 	 Time used:  0.13 sec
2023-04-02 15:21:25,884 		1392 of 10000 with 98.42% 	 Time used:  0.14 sec
2023-04-02 15:21:26,015 		1416 of 10000 with 98.45% 	 Time used:  0.13 sec
2023-04-02 15:21:26,141 		1440 of 10000 with 98.47% 	 Time used:  0.13 sec
2023-04-02 15:21:26,278 		1464 of 10000 with 98.43% 	 Time used:  0.14 sec
2023-04-02 15:21:26,411 		1488 of 10000 with 98.39% 	 Time used:  0.13 sec
2023-04-02 15:21:26,547 		1512 of 10000 with 98.41% 	 Time used:  0.14 sec
2023-04-02 15:21:26,682 		1536 of 10000 with 98.44% 	 Time used:  0.13 sec
2023-04-02 15:21:26,813 		1560 of 10000 with 98.46% 	 Time used:  0.13 sec
2023-04-02 15:21:26,945 		1584 of 10000 with 98.42% 	 Time used:  0.13 sec
2023-04-02 15:21:27,072 		1608 of 10000 with 98.45% 	 Time used:  0.13 sec
2023-04-02 15:21:27,209 		1632 of 10000 with 98.41% 	 Time used:  0.14 sec
2023-04-02 15:21:27,338 		1656 of 10000 with 98.43% 	 Time used:  0.13 sec
2023-04-02 15:21:27,475 		1680 of 10000 with 98.45% 	 Time used:  0.14 sec
2023-04-02 15:21:27,604 		1704 of 10000 with 98.47% 	 Time used:  0.13 sec
2023-04-02 15:21:27,739 		1728 of 10000 with 98.44% 	 Time used:  0.13 sec
2023-04-02 15:21:27,868 		1752 of 10000 with 98.34% 	 Time used:  0.13 sec
2023-04-02 15:21:28,004 		1776 of 10000 with 98.37% 	 Time used:  0.14 sec
2023-04-02 15:21:28,149 		1800 of 10000 with 98.39% 	 Time used:  0.14 sec
2023-04-02 15:21:28,278 		1824 of 10000 with 98.30% 	 Time used:  0.13 sec
2023-04-02 15:21:28,407 		1848 of 10000 with 98.27% 	 Time used:  0.13 sec
2023-04-02 15:21:28,539 		1872 of 10000 with 98.18% 	 Time used:  0.13 sec
2023-04-02 15:21:28,666 		1896 of 10000 with 98.21% 	 Time used:  0.13 sec
2023-04-02 15:21:28,805 		1920 of 10000 with 98.23% 	 Time used:  0.14 sec
2023-04-02 15:21:28,936 		1944 of 10000 with 98.25% 	 Time used:  0.13 sec
2023-04-02 15:21:29,069 		1968 of 10000 with 98.17% 	 Time used:  0.13 sec
2023-04-02 15:21:29,199 		1992 of 10000 with 98.19% 	 Time used:  0.13 sec
2023-04-02 15:21:29,335 		2016 of 10000 with 98.16% 	 Time used:  0.14 sec
2023-04-02 15:21:29,466 		2040 of 10000 with 98.19% 	 Time used:  0.13 sec
2023-04-02 15:21:29,599 		2064 of 10000 with 98.21% 	 Time used:  0.13 sec
2023-04-02 15:21:29,744 		2088 of 10000 with 98.18% 	 Time used:  0.15 sec
2023-04-02 15:21:29,875 		2112 of 10000 with 98.20% 	 Time used:  0.13 sec
2023-04-02 15:21:30,014 		2136 of 10000 with 98.22% 	 Time used:  0.14 sec
2023-04-02 15:21:30,148 		2160 of 10000 with 98.24% 	 Time used:  0.13 sec
2023-04-02 15:21:30,280 		2184 of 10000 with 98.26% 	 Time used:  0.13 sec
2023-04-02 15:21:30,417 		2208 of 10000 with 98.28% 	 Time used:  0.14 sec
2023-04-02 15:21:30,550 		2232 of 10000 with 98.30% 	 Time used:  0.13 sec
2023-04-02 15:21:30,683 		2256 of 10000 with 98.32% 	 Time used:  0.13 sec
2023-04-02 15:21:30,817 		2280 of 10000 with 98.33% 	 Time used:  0.13 sec
2023-04-02 15:21:30,953 		2304 of 10000 with 98.35% 	 Time used:  0.14 sec
2023-04-02 15:21:31,083 		2328 of 10000 with 98.37% 	 Time used:  0.13 sec
2023-04-02 15:21:31,213 		2352 of 10000 with 98.34% 	 Time used:  0.13 sec
2023-04-02 15:21:31,349 		2376 of 10000 with 98.32% 	 Time used:  0.14 sec
2023-04-02 15:21:31,481 		2400 of 10000 with 98.33% 	 Time used:  0.13 sec
2023-04-02 15:21:31,615 		2424 of 10000 with 98.31% 	 Time used:  0.13 sec
2023-04-02 15:21:31,749 		2448 of 10000 with 98.33% 	 Time used:  0.13 sec
2023-04-02 15:21:31,879 		2472 of 10000 with 98.34% 	 Time used:  0.13 sec
2023-04-02 15:21:32,013 		2496 of 10000 with 98.32% 	 Time used:  0.13 sec
2023-04-02 15:21:32,150 		2520 of 10000 with 98.29% 	 Time used:  0.14 sec
2023-04-02 15:21:32,278 		2544 of 10000 with 98.31% 	 Time used:  0.13 sec
2023-04-02 15:21:32,411 		2568 of 10000 with 98.33% 	 Time used:  0.13 sec
2023-04-02 15:21:32,542 		2592 of 10000 with 98.34% 	 Time used:  0.13 sec
2023-04-02 15:21:32,682 		2616 of 10000 with 98.32% 	 Time used:  0.14 sec
2023-04-02 15:21:32,811 		2640 of 10000 with 98.33% 	 Time used:  0.13 sec
2023-04-02 15:21:32,939 		2664 of 10000 with 98.35% 	 Time used:  0.13 sec
2023-04-02 15:21:33,069 		2688 of 10000 with 98.36% 	 Time used:  0.13 sec
2023-04-02 15:21:33,200 		2712 of 10000 with 98.38% 	 Time used:  0.13 sec
2023-04-02 15:21:33,336 		2736 of 10000 with 98.39% 	 Time used:  0.14 sec
2023-04-02 15:21:33,479 		2760 of 10000 with 98.41% 	 Time used:  0.14 sec
2023-04-02 15:21:33,609 		2784 of 10000 with 98.42% 	 Time used:  0.13 sec
2023-04-02 15:21:33,737 		2808 of 10000 with 98.43% 	 Time used:  0.13 sec
2023-04-02 15:21:33,864 		2832 of 10000 with 98.45% 	 Time used:  0.13 sec
2023-04-02 15:21:33,992 		2856 of 10000 with 98.46% 	 Time used:  0.13 sec
2023-04-02 15:21:34,125 		2880 of 10000 with 98.47% 	 Time used:  0.13 sec
2023-04-02 15:21:34,257 		2904 of 10000 with 98.48% 	 Time used:  0.13 sec
2023-04-02 15:21:34,395 		2928 of 10000 with 98.50% 	 Time used:  0.14 sec
2023-04-02 15:21:34,526 		2952 of 10000 with 98.51% 	 Time used:  0.13 sec
2023-04-02 15:21:34,662 		2976 of 10000 with 98.52% 	 Time used:  0.14 sec
2023-04-02 15:21:34,801 		3000 of 10000 with 98.53% 	 Time used:  0.14 sec
2023-04-02 15:21:34,940 		3024 of 10000 with 98.54% 	 Time used:  0.14 sec
2023-04-02 15:21:35,075 		3048 of 10000 with 98.56% 	 Time used:  0.13 sec
2023-04-02 15:21:35,209 		3072 of 10000 with 98.57% 	 Time used:  0.13 sec
2023-04-02 15:21:35,346 		3096 of 10000 with 98.55% 	 Time used:  0.14 sec
2023-04-02 15:21:35,492 		3120 of 10000 with 98.56% 	 Time used:  0.15 sec
2023-04-02 15:21:35,628 		3144 of 10000 with 98.57% 	 Time used:  0.14 sec
2023-04-02 15:21:35,764 		3168 of 10000 with 98.58% 	 Time used:  0.14 sec
2023-04-02 15:21:35,896 		3192 of 10000 with 98.56% 	 Time used:  0.13 sec
2023-04-02 15:21:36,031 		3216 of 10000 with 98.54% 	 Time used:  0.14 sec
2023-04-02 15:21:36,175 		3240 of 10000 with 98.55% 	 Time used:  0.14 sec
2023-04-02 15:21:36,305 		3264 of 10000 with 98.53% 	 Time used:  0.13 sec
2023-04-02 15:21:36,441 		3288 of 10000 with 98.51% 	 Time used:  0.14 sec
2023-04-02 15:21:36,573 		3312 of 10000 with 98.52% 	 Time used:  0.13 sec
2023-04-02 15:21:36,708 		3336 of 10000 with 98.47% 	 Time used:  0.13 sec
2023-04-02 15:21:36,841 		3360 of 10000 with 98.48% 	 Time used:  0.13 sec
2023-04-02 15:21:36,983 		3384 of 10000 with 98.49% 	 Time used:  0.14 sec
2023-04-02 15:21:37,114 		3408 of 10000 with 98.50% 	 Time used:  0.13 sec
2023-04-02 15:21:37,251 		3432 of 10000 with 98.51% 	 Time used:  0.14 sec
2023-04-02 15:21:37,386 		3456 of 10000 with 98.47% 	 Time used:  0.13 sec
2023-04-02 15:21:37,521 		3480 of 10000 with 98.45% 	 Time used:  0.13 sec
2023-04-02 15:21:37,652 		3504 of 10000 with 98.46% 	 Time used:  0.13 sec
2023-04-02 15:21:37,785 		3528 of 10000 with 98.47% 	 Time used:  0.13 sec
2023-04-02 15:21:37,915 		3552 of 10000 with 98.48% 	 Time used:  0.13 sec
2023-04-02 15:21:38,046 		3576 of 10000 with 98.46% 	 Time used:  0.13 sec
2023-04-02 15:21:38,176 		3600 of 10000 with 98.47% 	 Time used:  0.13 sec
2023-04-02 15:21:38,313 		3624 of 10000 with 98.48% 	 Time used:  0.14 sec
2023-04-02 15:21:38,445 		3648 of 10000 with 98.49% 	 Time used:  0.13 sec
2023-04-02 15:21:38,579 		3672 of 10000 with 98.50% 	 Time used:  0.13 sec
2023-04-02 15:21:38,714 		3696 of 10000 with 98.48% 	 Time used:  0.13 sec
2023-04-02 15:21:38,856 		3720 of 10000 with 98.49% 	 Time used:  0.14 sec
2023-04-02 15:21:38,993 		3744 of 10000 with 98.50% 	 Time used:  0.14 sec
2023-04-02 15:21:39,125 		3768 of 10000 with 98.51% 	 Time used:  0.13 sec
2023-04-02 15:21:39,258 		3792 of 10000 with 98.52% 	 Time used:  0.13 sec
2023-04-02 15:21:39,382 		3816 of 10000 with 98.51% 	 Time used:  0.12 sec
2023-04-02 15:21:39,511 		3840 of 10000 with 98.52% 	 Time used:  0.13 sec
2023-04-02 15:21:39,645 		3864 of 10000 with 98.52% 	 Time used:  0.13 sec
2023-04-02 15:21:39,775 		3888 of 10000 with 98.53% 	 Time used:  0.13 sec
2023-04-02 15:21:39,907 		3912 of 10000 with 98.54% 	 Time used:  0.13 sec
2023-04-02 15:21:40,041 		3936 of 10000 with 98.55% 	 Time used:  0.13 sec
2023-04-02 15:21:40,182 		3960 of 10000 with 98.56% 	 Time used:  0.14 sec
2023-04-02 15:21:40,311 		3984 of 10000 with 98.54% 	 Time used:  0.13 sec
2023-04-02 15:21:40,440 		4008 of 10000 with 98.53% 	 Time used:  0.13 sec
2023-04-02 15:21:40,572 		4032 of 10000 with 98.54% 	 Time used:  0.13 sec
2023-04-02 15:21:40,701 		4056 of 10000 with 98.52% 	 Time used:  0.13 sec
2023-04-02 15:21:40,837 		4080 of 10000 with 98.50% 	 Time used:  0.14 sec
2023-04-02 15:21:40,970 		4104 of 10000 with 98.51% 	 Time used:  0.13 sec
2023-04-02 15:21:41,108 		4128 of 10000 with 98.52% 	 Time used:  0.14 sec
2023-04-02 15:21:41,239 		4152 of 10000 with 98.51% 	 Time used:  0.13 sec
2023-04-02 15:21:41,367 		4176 of 10000 with 98.47% 	 Time used:  0.13 sec
2023-04-02 15:21:41,500 		4200 of 10000 with 98.45% 	 Time used:  0.13 sec
2023-04-02 15:21:41,635 		4224 of 10000 with 98.46% 	 Time used:  0.13 sec
2023-04-02 15:21:41,771 		4248 of 10000 with 98.47% 	 Time used:  0.14 sec
2023-04-02 15:21:41,911 		4272 of 10000 with 98.46% 	 Time used:  0.14 sec
2023-04-02 15:21:42,048 		4296 of 10000 with 98.46% 	 Time used:  0.14 sec
2023-04-02 15:21:42,186 		4320 of 10000 with 98.47% 	 Time used:  0.14 sec
2023-04-02 15:21:42,323 		4344 of 10000 with 98.48% 	 Time used:  0.14 sec
2023-04-02 15:21:42,453 		4368 of 10000 with 98.47% 	 Time used:  0.13 sec
2023-04-02 15:21:42,588 		4392 of 10000 with 98.45% 	 Time used:  0.14 sec
2023-04-02 15:21:42,720 		4416 of 10000 with 98.46% 	 Time used:  0.13 sec
2023-04-02 15:21:42,858 		4440 of 10000 with 98.45% 	 Time used:  0.14 sec
2023-04-02 15:21:43,002 		4464 of 10000 with 98.45% 	 Time used:  0.14 sec
2023-04-02 15:21:43,137 		4488 of 10000 with 98.44% 	 Time used:  0.14 sec
2023-04-02 15:21:43,270 		4512 of 10000 with 98.40% 	 Time used:  0.13 sec
2023-04-02 15:21:43,407 		4536 of 10000 with 98.39% 	 Time used:  0.14 sec
2023-04-02 15:21:43,538 		4560 of 10000 with 98.40% 	 Time used:  0.13 sec
2023-04-02 15:21:43,670 		4584 of 10000 with 98.41% 	 Time used:  0.13 sec
2023-04-02 15:21:43,803 		4608 of 10000 with 98.42% 	 Time used:  0.13 sec
2023-04-02 15:21:43,936 		4632 of 10000 with 98.42% 	 Time used:  0.13 sec
2023-04-02 15:21:44,069 		4656 of 10000 with 98.43% 	 Time used:  0.13 sec
2023-04-02 15:21:44,206 		4680 of 10000 with 98.42% 	 Time used:  0.14 sec
2023-04-02 15:21:44,340 		4704 of 10000 with 98.43% 	 Time used:  0.13 sec
2023-04-02 15:21:44,479 		4728 of 10000 with 98.41% 	 Time used:  0.14 sec
2023-04-02 15:21:44,608 		4752 of 10000 with 98.42% 	 Time used:  0.13 sec
2023-04-02 15:21:44,744 		4776 of 10000 with 98.41% 	 Time used:  0.14 sec
2023-04-02 15:21:44,883 		4800 of 10000 with 98.42% 	 Time used:  0.14 sec
2023-04-02 15:21:45,015 		4824 of 10000 with 98.42% 	 Time used:  0.13 sec
2023-04-02 15:21:45,151 		4848 of 10000 with 98.43% 	 Time used:  0.14 sec
2023-04-02 15:21:45,294 		4872 of 10000 with 98.44% 	 Time used:  0.14 sec
2023-04-02 15:21:45,431 		4896 of 10000 with 98.45% 	 Time used:  0.14 sec
2023-04-02 15:21:45,563 		4920 of 10000 with 98.46% 	 Time used:  0.13 sec
2023-04-02 15:21:45,695 		4944 of 10000 with 98.46% 	 Time used:  0.13 sec
2023-04-02 15:21:45,829 		4968 of 10000 with 98.47% 	 Time used:  0.13 sec
2023-04-02 15:21:45,972 		4992 of 10000 with 98.46% 	 Time used:  0.14 sec
2023-04-02 15:21:46,104 		5016 of 10000 with 98.44% 	 Time used:  0.13 sec
2023-04-02 15:21:46,236 		5040 of 10000 with 98.45% 	 Time used:  0.13 sec
2023-04-02 15:21:46,367 		5064 of 10000 with 98.44% 	 Time used:  0.13 sec
2023-04-02 15:21:46,501 		5088 of 10000 with 98.45% 	 Time used:  0.13 sec
2023-04-02 15:21:46,634 		5112 of 10000 with 98.45% 	 Time used:  0.13 sec
2023-04-02 15:21:46,774 		5136 of 10000 with 98.46% 	 Time used:  0.14 sec
2023-04-02 15:21:46,907 		5160 of 10000 with 98.47% 	 Time used:  0.13 sec
2023-04-02 15:21:47,037 		5184 of 10000 with 98.48% 	 Time used:  0.13 sec
2023-04-02 15:21:47,168 		5208 of 10000 with 98.48% 	 Time used:  0.13 sec
2023-04-02 15:21:47,297 		5232 of 10000 with 98.49% 	 Time used:  0.13 sec
2023-04-02 15:21:47,432 		5256 of 10000 with 98.46% 	 Time used:  0.13 sec
2023-04-02 15:21:47,560 		5280 of 10000 with 98.47% 	 Time used:  0.13 sec
2023-04-02 15:21:47,693 		5304 of 10000 with 98.47% 	 Time used:  0.13 sec
2023-04-02 15:21:47,829 		5328 of 10000 with 98.46% 	 Time used:  0.14 sec
2023-04-02 15:21:47,963 		5352 of 10000 with 98.45% 	 Time used:  0.13 sec
2023-04-02 15:21:48,099 		5376 of 10000 with 98.46% 	 Time used:  0.14 sec
2023-04-02 15:21:48,228 		5400 of 10000 with 98.44% 	 Time used:  0.13 sec
2023-04-02 15:21:48,365 		5424 of 10000 with 98.45% 	 Time used:  0.14 sec
2023-04-02 15:21:48,506 		5448 of 10000 with 98.46% 	 Time used:  0.14 sec
2023-04-02 15:21:48,639 		5472 of 10000 with 98.45% 	 Time used:  0.13 sec
2023-04-02 15:21:48,776 		5496 of 10000 with 98.45% 	 Time used:  0.14 sec
2023-04-02 15:21:48,913 		5520 of 10000 with 98.46% 	 Time used:  0.14 sec
2023-04-02 15:21:49,054 		5544 of 10000 with 98.45% 	 Time used:  0.14 sec
2023-04-02 15:21:49,183 		5568 of 10000 with 98.46% 	 Time used:  0.13 sec
2023-04-02 15:21:49,316 		5592 of 10000 with 98.46% 	 Time used:  0.13 sec
2023-04-02 15:21:49,446 		5616 of 10000 with 98.47% 	 Time used:  0.13 sec
2023-04-02 15:21:49,576 		5640 of 10000 with 98.48% 	 Time used:  0.13 sec
2023-04-02 15:21:49,714 		5664 of 10000 with 98.48% 	 Time used:  0.14 sec
2023-04-02 15:21:49,850 		5688 of 10000 with 98.49% 	 Time used:  0.13 sec
2023-04-02 15:21:49,980 		5712 of 10000 with 98.49% 	 Time used:  0.13 sec
2023-04-02 15:21:50,125 		5736 of 10000 with 98.47% 	 Time used:  0.14 sec
2023-04-02 15:21:50,262 		5760 of 10000 with 98.47% 	 Time used:  0.14 sec
2023-04-02 15:21:50,394 		5784 of 10000 with 98.46% 	 Time used:  0.13 sec
2023-04-02 15:21:50,533 		5808 of 10000 with 98.47% 	 Time used:  0.14 sec
2023-04-02 15:21:50,665 		5832 of 10000 with 98.44% 	 Time used:  0.13 sec
2023-04-02 15:21:50,796 		5856 of 10000 with 98.43% 	 Time used:  0.13 sec
2023-04-02 15:21:50,924 		5880 of 10000 with 98.44% 	 Time used:  0.13 sec
2023-04-02 15:21:51,064 		5904 of 10000 with 98.42% 	 Time used:  0.14 sec
2023-04-02 15:21:51,199 		5928 of 10000 with 98.41% 	 Time used:  0.13 sec
2023-04-02 15:21:51,336 		5952 of 10000 with 98.42% 	 Time used:  0.14 sec
2023-04-02 15:21:51,470 		5976 of 10000 with 98.43% 	 Time used:  0.13 sec
2023-04-02 15:21:51,603 		6000 of 10000 with 98.42% 	 Time used:  0.13 sec
2023-04-02 15:21:51,735 		6024 of 10000 with 98.42% 	 Time used:  0.13 sec
2023-04-02 15:21:51,867 		6048 of 10000 with 98.41% 	 Time used:  0.13 sec
2023-04-02 15:21:52,000 		6072 of 10000 with 98.40% 	 Time used:  0.13 sec
2023-04-02 15:21:52,134 		6096 of 10000 with 98.41% 	 Time used:  0.13 sec
2023-04-02 15:21:52,269 		6120 of 10000 with 98.40% 	 Time used:  0.14 sec
2023-04-02 15:21:52,399 		6144 of 10000 with 98.40% 	 Time used:  0.13 sec
2023-04-02 15:21:52,536 		6168 of 10000 with 98.39% 	 Time used:  0.14 sec
2023-04-02 15:21:52,675 		6192 of 10000 with 98.39% 	 Time used:  0.14 sec
2023-04-02 15:21:52,807 		6216 of 10000 with 98.39% 	 Time used:  0.13 sec
2023-04-02 15:21:52,946 		6240 of 10000 with 98.40% 	 Time used:  0.14 sec
2023-04-02 15:21:53,083 		6264 of 10000 with 98.40% 	 Time used:  0.14 sec
2023-04-02 15:21:53,211 		6288 of 10000 with 98.41% 	 Time used:  0.13 sec
2023-04-02 15:21:53,341 		6312 of 10000 with 98.42% 	 Time used:  0.13 sec
2023-04-02 15:21:53,481 		6336 of 10000 with 98.42% 	 Time used:  0.14 sec
2023-04-02 15:21:53,618 		6360 of 10000 with 98.43% 	 Time used:  0.14 sec
2023-04-02 15:21:53,741 		6384 of 10000 with 98.42% 	 Time used:  0.12 sec
2023-04-02 15:21:53,875 		6408 of 10000 with 98.39% 	 Time used:  0.13 sec
2023-04-02 15:21:54,014 		6432 of 10000 with 98.40% 	 Time used:  0.14 sec
2023-04-02 15:21:54,146 		6456 of 10000 with 98.40% 	 Time used:  0.13 sec
2023-04-02 15:21:54,276 		6480 of 10000 with 98.41% 	 Time used:  0.13 sec
2023-04-02 15:21:54,409 		6504 of 10000 with 98.42% 	 Time used:  0.13 sec
2023-04-02 15:21:54,538 		6528 of 10000 with 98.42% 	 Time used:  0.13 sec
2023-04-02 15:21:54,672 		6552 of 10000 with 98.41% 	 Time used:  0.13 sec
2023-04-02 15:21:54,811 		6576 of 10000 with 98.42% 	 Time used:  0.14 sec
2023-04-02 15:21:54,945 		6600 of 10000 with 98.42% 	 Time used:  0.13 sec
2023-04-02 15:21:55,073 		6624 of 10000 with 98.41% 	 Time used:  0.13 sec
2023-04-02 15:21:55,206 		6648 of 10000 with 98.42% 	 Time used:  0.13 sec
2023-04-02 15:21:55,332 		6672 of 10000 with 98.43% 	 Time used:  0.13 sec
2023-04-02 15:21:55,467 		6696 of 10000 with 98.43% 	 Time used:  0.14 sec
2023-04-02 15:21:55,600 		6720 of 10000 with 98.42% 	 Time used:  0.13 sec
2023-04-02 15:21:55,736 		6744 of 10000 with 98.41% 	 Time used:  0.14 sec
2023-04-02 15:21:55,870 		6768 of 10000 with 98.42% 	 Time used:  0.13 sec
2023-04-02 15:21:56,007 		6792 of 10000 with 98.41% 	 Time used:  0.14 sec
2023-04-02 15:21:56,140 		6816 of 10000 with 98.40% 	 Time used:  0.13 sec
2023-04-02 15:21:56,273 		6840 of 10000 with 98.39% 	 Time used:  0.13 sec
2023-04-02 15:21:56,407 		6864 of 10000 with 98.38% 	 Time used:  0.13 sec
2023-04-02 15:21:56,541 		6888 of 10000 with 98.39% 	 Time used:  0.13 sec
2023-04-02 15:21:56,675 		6912 of 10000 with 98.38% 	 Time used:  0.13 sec
2023-04-02 15:21:56,812 		6936 of 10000 with 98.39% 	 Time used:  0.14 sec
2023-04-02 15:21:56,938 		6960 of 10000 with 98.39% 	 Time used:  0.13 sec
2023-04-02 15:21:57,075 		6984 of 10000 with 98.38% 	 Time used:  0.14 sec
2023-04-02 15:21:57,207 		7008 of 10000 with 98.37% 	 Time used:  0.13 sec
2023-04-02 15:21:57,342 		7032 of 10000 with 98.38% 	 Time used:  0.13 sec
2023-04-02 15:21:57,480 		7056 of 10000 with 98.38% 	 Time used:  0.14 sec
2023-04-02 15:21:57,616 		7080 of 10000 with 98.39% 	 Time used:  0.14 sec
2023-04-02 15:21:57,747 		7104 of 10000 with 98.40% 	 Time used:  0.13 sec
2023-04-02 15:21:57,882 		7128 of 10000 with 98.37% 	 Time used:  0.13 sec
2023-04-02 15:21:58,012 		7152 of 10000 with 98.38% 	 Time used:  0.13 sec
2023-04-02 15:21:58,145 		7176 of 10000 with 98.38% 	 Time used:  0.13 sec
2023-04-02 15:21:58,274 		7200 of 10000 with 98.39% 	 Time used:  0.13 sec
2023-04-02 15:21:58,403 		7224 of 10000 with 98.39% 	 Time used:  0.13 sec
2023-04-02 15:21:58,538 		7248 of 10000 with 98.40% 	 Time used:  0.14 sec
2023-04-02 15:21:58,669 		7272 of 10000 with 98.39% 	 Time used:  0.13 sec
2023-04-02 15:21:58,797 		7296 of 10000 with 98.40% 	 Time used:  0.13 sec
2023-04-02 15:21:58,931 		7320 of 10000 with 98.37% 	 Time used:  0.13 sec
2023-04-02 15:21:59,065 		7344 of 10000 with 98.37% 	 Time used:  0.13 sec
2023-04-02 15:21:59,196 		7368 of 10000 with 98.37% 	 Time used:  0.13 sec
2023-04-02 15:21:59,329 		7392 of 10000 with 98.38% 	 Time used:  0.13 sec
2023-04-02 15:21:59,468 		7416 of 10000 with 98.38% 	 Time used:  0.14 sec
2023-04-02 15:21:59,598 		7440 of 10000 with 98.39% 	 Time used:  0.13 sec
2023-04-02 15:21:59,734 		7464 of 10000 with 98.39% 	 Time used:  0.14 sec
2023-04-02 15:21:59,863 		7488 of 10000 with 98.38% 	 Time used:  0.13 sec
2023-04-02 15:21:59,998 		7512 of 10000 with 98.39% 	 Time used:  0.13 sec
2023-04-02 15:22:00,128 		7536 of 10000 with 98.39% 	 Time used:  0.13 sec
2023-04-02 15:22:00,254 		7560 of 10000 with 98.39% 	 Time used:  0.13 sec
2023-04-02 15:22:00,386 		7584 of 10000 with 98.39% 	 Time used:  0.13 sec
2023-04-02 15:22:00,527 		7608 of 10000 with 98.40% 	 Time used:  0.14 sec
2023-04-02 15:22:00,656 		7632 of 10000 with 98.40% 	 Time used:  0.13 sec
2023-04-02 15:22:00,793 		7656 of 10000 with 98.39% 	 Time used:  0.14 sec
2023-04-02 15:22:00,924 		7680 of 10000 with 98.39% 	 Time used:  0.13 sec
2023-04-02 15:22:01,052 		7704 of 10000 with 98.38% 	 Time used:  0.13 sec
2023-04-02 15:22:01,191 		7728 of 10000 with 98.38% 	 Time used:  0.14 sec
2023-04-02 15:22:01,321 		7752 of 10000 with 98.39% 	 Time used:  0.13 sec
2023-04-02 15:22:01,453 		7776 of 10000 with 98.38% 	 Time used:  0.13 sec
2023-04-02 15:22:01,586 		7800 of 10000 with 98.38% 	 Time used:  0.13 sec
2023-04-02 15:22:01,726 		7824 of 10000 with 98.38% 	 Time used:  0.14 sec
2023-04-02 15:22:01,864 		7848 of 10000 with 98.37% 	 Time used:  0.14 sec
2023-04-02 15:22:01,995 		7872 of 10000 with 98.37% 	 Time used:  0.13 sec
2023-04-02 15:22:02,128 		7896 of 10000 with 98.37% 	 Time used:  0.13 sec
2023-04-02 15:22:02,270 		7920 of 10000 with 98.37% 	 Time used:  0.14 sec
2023-04-02 15:22:02,399 		7944 of 10000 with 98.38% 	 Time used:  0.13 sec
2023-04-02 15:22:02,533 		7968 of 10000 with 98.38% 	 Time used:  0.13 sec
2023-04-02 15:22:02,660 		7992 of 10000 with 98.39% 	 Time used:  0.13 sec
2023-04-02 15:22:02,793 		8016 of 10000 with 98.38% 	 Time used:  0.13 sec
2023-04-02 15:22:02,926 		8040 of 10000 with 98.37% 	 Time used:  0.13 sec
2023-04-02 15:22:03,060 		8064 of 10000 with 98.38% 	 Time used:  0.13 sec
2023-04-02 15:22:03,198 		8088 of 10000 with 98.37% 	 Time used:  0.14 sec
2023-04-02 15:22:03,328 		8112 of 10000 with 98.37% 	 Time used:  0.13 sec
2023-04-02 15:22:03,463 		8136 of 10000 with 98.37% 	 Time used:  0.13 sec
2023-04-02 15:22:03,593 		8160 of 10000 with 98.37% 	 Time used:  0.13 sec
2023-04-02 15:22:03,731 		8184 of 10000 with 98.37% 	 Time used:  0.14 sec
2023-04-02 15:22:03,863 		8208 of 10000 with 98.38% 	 Time used:  0.13 sec
2023-04-02 15:22:03,996 		8232 of 10000 with 98.38% 	 Time used:  0.13 sec
2023-04-02 15:22:04,132 		8256 of 10000 with 98.39% 	 Time used:  0.14 sec
2023-04-02 15:22:04,266 		8280 of 10000 with 98.39% 	 Time used:  0.13 sec
2023-04-02 15:22:04,394 		8304 of 10000 with 98.40% 	 Time used:  0.13 sec
2023-04-02 15:22:04,528 		8328 of 10000 with 98.40% 	 Time used:  0.13 sec
2023-04-02 15:22:04,661 		8352 of 10000 with 98.40% 	 Time used:  0.13 sec
2023-04-02 15:22:04,794 		8376 of 10000 with 98.39% 	 Time used:  0.13 sec
2023-04-02 15:22:04,918 		8400 of 10000 with 98.39% 	 Time used:  0.12 sec
2023-04-02 15:22:05,045 		8424 of 10000 with 98.39% 	 Time used:  0.13 sec
2023-04-02 15:22:05,183 		8448 of 10000 with 98.39% 	 Time used:  0.14 sec
2023-04-02 15:22:05,313 		8472 of 10000 with 98.39% 	 Time used:  0.13 sec
2023-04-02 15:22:05,455 		8496 of 10000 with 98.39% 	 Time used:  0.14 sec
2023-04-02 15:22:05,584 		8520 of 10000 with 98.38% 	 Time used:  0.13 sec
2023-04-02 15:22:05,719 		8544 of 10000 with 98.37% 	 Time used:  0.13 sec
2023-04-02 15:22:05,848 		8568 of 10000 with 98.38% 	 Time used:  0.13 sec
2023-04-02 15:22:05,976 		8592 of 10000 with 98.38% 	 Time used:  0.13 sec
2023-04-02 15:22:06,108 		8616 of 10000 with 98.38% 	 Time used:  0.13 sec
2023-04-02 15:22:06,249 		8640 of 10000 with 98.37% 	 Time used:  0.14 sec
2023-04-02 15:22:06,387 		8664 of 10000 with 98.36% 	 Time used:  0.14 sec
2023-04-02 15:22:06,520 		8688 of 10000 with 98.37% 	 Time used:  0.13 sec
2023-04-02 15:22:06,659 		8712 of 10000 with 98.37% 	 Time used:  0.14 sec
2023-04-02 15:22:06,791 		8736 of 10000 with 98.37% 	 Time used:  0.13 sec
2023-04-02 15:22:06,928 		8760 of 10000 with 98.38% 	 Time used:  0.14 sec
2023-04-02 15:22:07,067 		8784 of 10000 with 98.38% 	 Time used:  0.14 sec
2023-04-02 15:22:07,201 		8808 of 10000 with 98.38% 	 Time used:  0.13 sec
2023-04-02 15:22:07,338 		8832 of 10000 with 98.38% 	 Time used:  0.14 sec
2023-04-02 15:22:07,474 		8856 of 10000 with 98.39% 	 Time used:  0.14 sec
2023-04-02 15:22:07,611 		8880 of 10000 with 98.39% 	 Time used:  0.14 sec
2023-04-02 15:22:07,745 		8904 of 10000 with 98.39% 	 Time used:  0.13 sec
2023-04-02 15:22:07,888 		8928 of 10000 with 98.40% 	 Time used:  0.14 sec
2023-04-02 15:22:08,024 		8952 of 10000 with 98.39% 	 Time used:  0.14 sec
2023-04-02 15:22:08,163 		8976 of 10000 with 98.40% 	 Time used:  0.14 sec
2023-04-02 15:22:08,294 		9000 of 10000 with 98.39% 	 Time used:  0.13 sec
2023-04-02 15:22:08,422 		9024 of 10000 with 98.39% 	 Time used:  0.13 sec
2023-04-02 15:22:08,563 		9048 of 10000 with 98.40% 	 Time used:  0.14 sec
2023-04-02 15:22:08,692 		9072 of 10000 with 98.39% 	 Time used:  0.13 sec
2023-04-02 15:22:08,823 		9096 of 10000 with 98.38% 	 Time used:  0.13 sec
2023-04-02 15:22:08,958 		9120 of 10000 with 98.38% 	 Time used:  0.13 sec
2023-04-02 15:22:09,091 		9144 of 10000 with 98.38% 	 Time used:  0.13 sec
2023-04-02 15:22:09,221 		9168 of 10000 with 98.39% 	 Time used:  0.13 sec
2023-04-02 15:22:09,359 		9192 of 10000 with 98.39% 	 Time used:  0.14 sec
2023-04-02 15:22:09,489 		9216 of 10000 with 98.39% 	 Time used:  0.13 sec
2023-04-02 15:22:09,623 		9240 of 10000 with 98.38% 	 Time used:  0.13 sec
2023-04-02 15:22:09,752 		9264 of 10000 with 98.38% 	 Time used:  0.13 sec
2023-04-02 15:22:09,882 		9288 of 10000 with 98.39% 	 Time used:  0.13 sec
2023-04-02 15:22:10,021 		9312 of 10000 with 98.38% 	 Time used:  0.14 sec
2023-04-02 15:22:10,153 		9336 of 10000 with 98.38% 	 Time used:  0.13 sec
2023-04-02 15:22:10,283 		9360 of 10000 with 98.39% 	 Time used:  0.13 sec
2023-04-02 15:22:10,416 		9384 of 10000 with 98.38% 	 Time used:  0.13 sec
2023-04-02 15:22:10,548 		9408 of 10000 with 98.38% 	 Time used:  0.13 sec
2023-04-02 15:22:10,681 		9432 of 10000 with 98.39% 	 Time used:  0.13 sec
2023-04-02 15:22:10,815 		9456 of 10000 with 98.38% 	 Time used:  0.13 sec
2023-04-02 15:22:10,948 		9480 of 10000 with 98.39% 	 Time used:  0.13 sec
2023-04-02 15:22:11,081 		9504 of 10000 with 98.39% 	 Time used:  0.13 sec
2023-04-02 15:22:11,213 		9528 of 10000 with 98.39% 	 Time used:  0.13 sec
2023-04-02 15:22:11,349 		9552 of 10000 with 98.39% 	 Time used:  0.14 sec
2023-04-02 15:22:11,484 		9576 of 10000 with 98.39% 	 Time used:  0.13 sec
2023-04-02 15:22:11,617 		9600 of 10000 with 98.40% 	 Time used:  0.13 sec
2023-04-02 15:22:11,750 		9624 of 10000 with 98.40% 	 Time used:  0.13 sec
2023-04-02 15:22:11,882 		9648 of 10000 with 98.39% 	 Time used:  0.13 sec
2023-04-02 15:22:12,018 		9672 of 10000 with 98.40% 	 Time used:  0.14 sec
2023-04-02 15:22:12,148 		9696 of 10000 with 98.40% 	 Time used:  0.13 sec
2023-04-02 15:22:12,284 		9720 of 10000 with 98.41% 	 Time used:  0.14 sec
2023-04-02 15:22:12,424 		9744 of 10000 with 98.41% 	 Time used:  0.14 sec
2023-04-02 15:22:12,565 		9768 of 10000 with 98.40% 	 Time used:  0.14 sec
2023-04-02 15:22:12,701 		9792 of 10000 with 98.41% 	 Time used:  0.14 sec
2023-04-02 15:22:12,833 		9816 of 10000 with 98.41% 	 Time used:  0.13 sec
2023-04-02 15:22:12,967 		9840 of 10000 with 98.40% 	 Time used:  0.13 sec
2023-04-02 15:22:13,099 		9864 of 10000 with 98.40% 	 Time used:  0.13 sec
2023-04-02 15:22:13,229 		9888 of 10000 with 98.39% 	 Time used:  0.13 sec
2023-04-02 15:22:13,361 		9912 of 10000 with 98.40% 	 Time used:  0.13 sec
2023-04-02 15:22:13,492 		9936 of 10000 with 98.40% 	 Time used:  0.13 sec
2023-04-02 15:22:13,631 		9960 of 10000 with 98.40% 	 Time used:  0.14 sec
2023-04-02 15:22:13,762 		9984 of 10000 with 98.41% 	 Time used:  0.13 sec
2023-04-02 15:22:13,856 		10000 of 10000 with 98.40% 	 Time used:  0.09 sec
2023-04-02 15:22:13,856 
2023-04-02 15:22:13,858 			Learning rate: weights:   1.000e-02    
2023-04-02 15:22:13,858 			Last test performance: 98.40%
2023-04-02 15:22:13,858 ----------------
2023-04-02 15:22:16,608   8   =>  0    		Training 486 pattern with 97.71% 	Forward time: 	 2.65 sec
2023-04-02 15:22:16,608 			Loss:    5.397e-02    			Backward time: 	 0.09 sec 
2023-04-02 15:22:16,608 ADAM: Layer 0 -> dw_min:9.9817e-01  dw_max:1.0020e+00 lr:1.0000e-02
2023-04-02 15:22:16,608 ADAM: Layer 1 -> dw_min:9.9354e-01  dw_max:1.0066e+00 lr:1.0000e-02
2023-04-02 15:22:16,608 ADAM: Layer 2 -> dw_min:9.8932e-01  dw_max:1.0087e+00 lr:1.0000e-02
2023-04-02 15:22:16,608 ADAM: Layer 3 -> dw_min:9.9657e-01  dw_max:1.0064e+00 lr:1.0000e-02
2023-04-02 15:22:16,623 			Learning rate: weights:   1.000e-02    
2023-04-02 15:22:16,623 			Last test performance: 98.40%
2023-04-02 15:22:16,623 ----------------
2023-04-02 15:22:19,423   8   =>  1    		Training 486 pattern with 98.33% 	Forward time: 	 2.70 sec
2023-04-02 15:22:19,423 			Loss:    4.359e-02    			Backward time: 	 0.09 sec 
2023-04-02 15:22:19,423 ADAM: Layer 0 -> dw_min:9.9778e-01  dw_max:1.0017e+00 lr:1.0000e-02
2023-04-02 15:22:19,424 ADAM: Layer 1 -> dw_min:9.9449e-01  dw_max:1.0063e+00 lr:1.0000e-02
2023-04-02 15:22:19,424 ADAM: Layer 2 -> dw_min:9.8857e-01  dw_max:1.0102e+00 lr:1.0000e-02
2023-04-02 15:22:19,424 ADAM: Layer 3 -> dw_min:9.9488e-01  dw_max:1.0047e+00 lr:1.0000e-02
2023-04-02 15:22:19,482 			Learning rate: weights:   1.000e-02    
2023-04-02 15:22:19,482 			Last test performance: 98.40%
2023-04-02 15:22:19,482 ----------------
2023-04-02 15:22:22,279   8   =>  2    		Training 486 pattern with 98.33% 	Forward time: 	 2.70 sec
2023-04-02 15:22:22,280 			Loss:    6.100e-02    			Backward time: 	 0.09 sec 
2023-04-02 15:22:22,280 ADAM: Layer 0 -> dw_min:9.9761e-01  dw_max:1.0018e+00 lr:1.0000e-02
2023-04-02 15:22:22,280 ADAM: Layer 1 -> dw_min:9.9441e-01  dw_max:1.0059e+00 lr:1.0000e-02
2023-04-02 15:22:22,280 ADAM: Layer 2 -> dw_min:9.8944e-01  dw_max:1.0103e+00 lr:1.0000e-02
2023-04-02 15:22:22,280 ADAM: Layer 3 -> dw_min:9.9521e-01  dw_max:1.0052e+00 lr:1.0000e-02
2023-04-02 15:22:22,295 			Learning rate: weights:   1.000e-02    
2023-04-02 15:22:22,295 			Last test performance: 98.40%
2023-04-02 15:22:22,295 ----------------
2023-04-02 15:22:25,035   8   =>  3    		Training 486 pattern with 97.71% 	Forward time: 	 2.64 sec
2023-04-02 15:22:25,035 			Loss:    6.129e-02    			Backward time: 	 0.09 sec 
2023-04-02 15:22:25,035 ADAM: Layer 0 -> dw_min:9.9790e-01  dw_max:1.0021e+00 lr:1.0000e-02
2023-04-02 15:22:25,035 ADAM: Layer 1 -> dw_min:9.9348e-01  dw_max:1.0063e+00 lr:1.0000e-02
2023-04-02 15:22:25,035 ADAM: Layer 2 -> dw_min:9.8673e-01  dw_max:1.0113e+00 lr:1.0000e-02
2023-04-02 15:22:25,035 ADAM: Layer 3 -> dw_min:9.9579e-01  dw_max:1.0058e+00 lr:1.0000e-02
2023-04-02 15:22:25,051 			Learning rate: weights:   1.000e-02    
2023-04-02 15:22:25,051 			Last test performance: 98.40%
2023-04-02 15:22:25,051 ----------------
2023-04-02 15:22:27,831   8   =>  4    		Training 486 pattern with 98.54% 	Forward time: 	 2.68 sec
2023-04-02 15:22:27,831 			Loss:    3.282e-02    			Backward time: 	 0.09 sec 
2023-04-02 15:22:27,831 ADAM: Layer 0 -> dw_min:9.9833e-01  dw_max:1.0017e+00 lr:1.0000e-02
2023-04-02 15:22:27,831 ADAM: Layer 1 -> dw_min:9.9358e-01  dw_max:1.0083e+00 lr:1.0000e-02
2023-04-02 15:22:27,831 ADAM: Layer 2 -> dw_min:9.8626e-01  dw_max:1.0102e+00 lr:1.0000e-02
2023-04-02 15:22:27,831 ADAM: Layer 3 -> dw_min:9.9637e-01  dw_max:1.0052e+00 lr:1.0000e-02
2023-04-02 15:22:27,900 			Learning rate: weights:   1.000e-02    
2023-04-02 15:22:27,900 			Last test performance: 98.40%
2023-04-02 15:22:27,900 ----------------
2023-04-02 15:22:30,699   8   =>  5    		Training 486 pattern with 98.33% 	Forward time: 	 2.70 sec
2023-04-02 15:22:30,699 			Loss:    4.630e-02    			Backward time: 	 0.09 sec 
2023-04-02 15:22:30,700 ADAM: Layer 0 -> dw_min:9.9785e-01  dw_max:1.0022e+00 lr:1.0000e-02
2023-04-02 15:22:30,700 ADAM: Layer 1 -> dw_min:9.9279e-01  dw_max:1.0068e+00 lr:1.0000e-02
2023-04-02 15:22:30,700 ADAM: Layer 2 -> dw_min:9.8759e-01  dw_max:1.0096e+00 lr:1.0000e-02
2023-04-02 15:22:30,700 ADAM: Layer 3 -> dw_min:9.9696e-01  dw_max:1.0047e+00 lr:1.0000e-02
2023-04-02 15:22:30,715 			Learning rate: weights:   1.000e-02    
2023-04-02 15:22:30,715 			Last test performance: 98.40%
2023-04-02 15:22:30,715 ----------------
2023-04-02 15:22:33,453   8   =>  6    		Training 486 pattern with 98.54% 	Forward time: 	 2.64 sec
2023-04-02 15:22:33,453 			Loss:    4.222e-02    			Backward time: 	 0.09 sec 
2023-04-02 15:22:33,453 ADAM: Layer 0 -> dw_min:9.9837e-01  dw_max:1.0017e+00 lr:1.0000e-02
2023-04-02 15:22:33,454 ADAM: Layer 1 -> dw_min:9.9342e-01  dw_max:1.0076e+00 lr:1.0000e-02
2023-04-02 15:22:33,454 ADAM: Layer 2 -> dw_min:9.8813e-01  dw_max:1.0112e+00 lr:1.0000e-02
2023-04-02 15:22:33,454 ADAM: Layer 3 -> dw_min:9.9563e-01  dw_max:1.0048e+00 lr:1.0000e-02
2023-04-02 15:22:33,524 			Learning rate: weights:   1.000e-02    
2023-04-02 15:22:33,524 			Last test performance: 98.40%
2023-04-02 15:22:33,524 ----------------
2023-04-02 15:22:36,280   8   =>  7    		Training 486 pattern with 98.54% 	Forward time: 	 2.66 sec
2023-04-02 15:22:36,280 			Loss:    4.376e-02    			Backward time: 	 0.09 sec 
2023-04-02 15:22:36,280 ADAM: Layer 0 -> dw_min:9.9777e-01  dw_max:1.0015e+00 lr:1.0000e-02
2023-04-02 15:22:36,280 ADAM: Layer 1 -> dw_min:9.9190e-01  dw_max:1.0076e+00 lr:1.0000e-02
2023-04-02 15:22:36,281 ADAM: Layer 2 -> dw_min:9.8735e-01  dw_max:1.0115e+00 lr:1.0000e-02
2023-04-02 15:22:36,281 ADAM: Layer 3 -> dw_min:9.9606e-01  dw_max:1.0063e+00 lr:1.0000e-02
2023-04-02 15:22:36,366 			Learning rate: weights:   1.000e-02    
2023-04-02 15:22:36,367 			Last test performance: 98.40%
2023-04-02 15:22:36,367 ----------------
2023-04-02 15:22:39,126   8   =>  8    		Training 486 pattern with 97.71% 	Forward time: 	 2.66 sec
2023-04-02 15:22:39,126 			Loss:    6.274e-02    			Backward time: 	 0.09 sec 
2023-04-02 15:22:39,127 ADAM: Layer 0 -> dw_min:9.9756e-01  dw_max:1.0015e+00 lr:1.0000e-02
2023-04-02 15:22:39,127 ADAM: Layer 1 -> dw_min:9.9252e-01  dw_max:1.0068e+00 lr:1.0000e-02
2023-04-02 15:22:39,127 ADAM: Layer 2 -> dw_min:9.8739e-01  dw_max:1.0118e+00 lr:1.0000e-02
2023-04-02 15:22:39,127 ADAM: Layer 3 -> dw_min:9.9646e-01  dw_max:1.0057e+00 lr:1.0000e-02
2023-04-02 15:22:39,142 			Learning rate: weights:   1.000e-02    
2023-04-02 15:22:39,142 			Last test performance: 98.40%
2023-04-02 15:22:39,142 ----------------
2023-04-02 15:22:41,860   8   =>  9    		Training 486 pattern with 98.33% 	Forward time: 	 2.62 sec
2023-04-02 15:22:41,860 			Loss:    3.092e-02    			Backward time: 	 0.09 sec 
2023-04-02 15:22:41,860 ADAM: Layer 0 -> dw_min:9.9627e-01  dw_max:1.0016e+00 lr:1.0000e-02
2023-04-02 15:22:41,861 ADAM: Layer 1 -> dw_min:9.9300e-01  dw_max:1.0071e+00 lr:1.0000e-02
2023-04-02 15:22:41,861 ADAM: Layer 2 -> dw_min:9.8813e-01  dw_max:1.0107e+00 lr:1.0000e-02
2023-04-02 15:22:41,861 ADAM: Layer 3 -> dw_min:9.9681e-01  dw_max:1.0051e+00 lr:1.0000e-02
2023-04-02 15:22:41,930 			Learning rate: weights:   1.000e-02    
2023-04-02 15:22:41,930 			Last test performance: 98.40%
2023-04-02 15:22:41,930 ----------------
2023-04-02 15:22:44,717   8   =>  10   		Training 486 pattern with 97.50% 	Forward time: 	 2.69 sec
2023-04-02 15:22:44,718 			Loss:    7.780e-02    			Backward time: 	 0.09 sec 
2023-04-02 15:22:44,718 ADAM: Layer 0 -> dw_min:9.9650e-01  dw_max:1.0016e+00 lr:1.0000e-02
2023-04-02 15:22:44,718 ADAM: Layer 1 -> dw_min:9.9173e-01  dw_max:1.0059e+00 lr:1.0000e-02
2023-04-02 15:22:44,718 ADAM: Layer 2 -> dw_min:9.8668e-01  dw_max:1.0127e+00 lr:1.0000e-02
2023-04-02 15:22:44,718 ADAM: Layer 3 -> dw_min:9.9646e-01  dw_max:1.0071e+00 lr:1.0000e-02
2023-04-02 15:22:44,767 			Learning rate: weights:   1.000e-02    
2023-04-02 15:22:44,767 			Last test performance: 98.40%
2023-04-02 15:22:44,767 ----------------
2023-04-02 15:22:47,533   8   =>  11   		Training 486 pattern with 98.96% 	Forward time: 	 2.67 sec
2023-04-02 15:22:47,533 			Loss:    2.604e-02    			Backward time: 	 0.09 sec 
2023-04-02 15:22:47,533 ADAM: Layer 0 -> dw_min:9.9727e-01  dw_max:1.0012e+00 lr:1.0000e-02
2023-04-02 15:22:47,533 ADAM: Layer 1 -> dw_min:9.9121e-01  dw_max:1.0058e+00 lr:1.0000e-02
2023-04-02 15:22:47,533 ADAM: Layer 2 -> dw_min:9.8801e-01  dw_max:1.0114e+00 lr:1.0000e-02
2023-04-02 15:22:47,534 ADAM: Layer 3 -> dw_min:9.9683e-01  dw_max:1.0064e+00 lr:1.0000e-02
2023-04-02 15:22:47,589 			Learning rate: weights:   1.000e-02    
2023-04-02 15:22:47,589 			Last test performance: 98.40%
2023-04-02 15:22:47,589 ----------------
2023-04-02 15:22:50,342   8   =>  12   		Training 486 pattern with 98.33% 	Forward time: 	 2.65 sec
2023-04-02 15:22:50,342 			Loss:    6.659e-02    			Backward time: 	 0.09 sec 
2023-04-02 15:22:50,342 ADAM: Layer 0 -> dw_min:9.9764e-01  dw_max:1.0015e+00 lr:1.0000e-02
2023-04-02 15:22:50,342 ADAM: Layer 1 -> dw_min:9.8766e-01  dw_max:1.0086e+00 lr:1.0000e-02
2023-04-02 15:22:50,343 ADAM: Layer 2 -> dw_min:9.8840e-01  dw_max:1.0123e+00 lr:1.0000e-02
2023-04-02 15:22:50,343 ADAM: Layer 3 -> dw_min:9.9666e-01  dw_max:1.0057e+00 lr:1.0000e-02
2023-04-02 15:22:50,413 			Learning rate: weights:   1.000e-02    
2023-04-02 15:22:50,413 			Last test performance: 98.40%
2023-04-02 15:22:50,413 ----------------
2023-04-02 15:22:53,228   8   =>  13   		Training 486 pattern with 97.71% 	Forward time: 	 2.72 sec
2023-04-02 15:22:53,228 			Loss:    6.953e-02    			Backward time: 	 0.09 sec 
2023-04-02 15:22:53,228 ADAM: Layer 0 -> dw_min:9.9757e-01  dw_max:1.0012e+00 lr:1.0000e-02
2023-04-02 15:22:53,228 ADAM: Layer 1 -> dw_min:9.8709e-01  dw_max:1.0076e+00 lr:1.0000e-02
2023-04-02 15:22:53,228 ADAM: Layer 2 -> dw_min:9.8937e-01  dw_max:1.0114e+00 lr:1.0000e-02
2023-04-02 15:22:53,228 ADAM: Layer 3 -> dw_min:9.9700e-01  dw_max:1.0051e+00 lr:1.0000e-02
2023-04-02 15:22:53,325 			Learning rate: weights:   1.000e-02    
2023-04-02 15:22:53,325 			Last test performance: 98.40%
2023-04-02 15:22:53,325 ----------------
2023-04-02 15:22:56,083   8   =>  14   		Training 486 pattern with 97.71% 	Forward time: 	 2.66 sec
2023-04-02 15:22:56,083 			Loss:    6.989e-02    			Backward time: 	 0.09 sec 
2023-04-02 15:22:56,083 ADAM: Layer 0 -> dw_min:9.9736e-01  dw_max:1.0013e+00 lr:1.0000e-02
2023-04-02 15:22:56,084 ADAM: Layer 1 -> dw_min:9.8838e-01  dw_max:1.0085e+00 lr:1.0000e-02
2023-04-02 15:22:56,084 ADAM: Layer 2 -> dw_min:9.8835e-01  dw_max:1.0122e+00 lr:1.0000e-02
2023-04-02 15:22:56,084 ADAM: Layer 3 -> dw_min:9.9621e-01  dw_max:1.0076e+00 lr:1.0000e-02
2023-04-02 15:22:56,135 			Learning rate: weights:   1.000e-02    
2023-04-02 15:22:56,135 			Last test performance: 98.40%
2023-04-02 15:22:56,135 ----------------
2023-04-02 15:22:58,914   8   =>  15   		Training 486 pattern with 98.54% 	Forward time: 	 2.68 sec
2023-04-02 15:22:58,914 			Loss:    2.654e-02    			Backward time: 	 0.09 sec 
2023-04-02 15:22:58,915 ADAM: Layer 0 -> dw_min:9.9714e-01  dw_max:1.0019e+00 lr:1.0000e-02
2023-04-02 15:22:58,915 ADAM: Layer 1 -> dw_min:9.8934e-01  dw_max:1.0076e+00 lr:1.0000e-02
2023-04-02 15:22:58,915 ADAM: Layer 2 -> dw_min:9.8951e-01  dw_max:1.0110e+00 lr:1.0000e-02
2023-04-02 15:22:58,915 ADAM: Layer 3 -> dw_min:9.9659e-01  dw_max:1.0069e+00 lr:1.0000e-02
2023-04-02 15:22:58,930 			Learning rate: weights:   1.000e-02    
2023-04-02 15:22:58,930 			Last test performance: 98.40%
2023-04-02 15:22:58,930 ----------------
2023-04-02 15:23:01,719   8   =>  16   		Training 486 pattern with 98.54% 	Forward time: 	 2.69 sec
2023-04-02 15:23:01,719 			Loss:    5.467e-02    			Backward time: 	 0.09 sec 
2023-04-02 15:23:01,719 ADAM: Layer 0 -> dw_min:9.9723e-01  dw_max:1.0018e+00 lr:1.0000e-02
2023-04-02 15:23:01,719 ADAM: Layer 1 -> dw_min:9.9020e-01  dw_max:1.0067e+00 lr:1.0000e-02
2023-04-02 15:23:01,719 ADAM: Layer 2 -> dw_min:9.8922e-01  dw_max:1.0128e+00 lr:1.0000e-02
2023-04-02 15:23:01,719 ADAM: Layer 3 -> dw_min:9.9532e-01  dw_max:1.0063e+00 lr:1.0000e-02
2023-04-02 15:23:01,736 			Learning rate: weights:   1.000e-02    
2023-04-02 15:23:01,736 			Last test performance: 98.40%
2023-04-02 15:23:01,736 ----------------
2023-04-02 15:23:04,497   8   =>  17   		Training 486 pattern with 98.54% 	Forward time: 	 2.66 sec
2023-04-02 15:23:04,497 			Loss:    3.830e-02    			Backward time: 	 0.09 sec 
2023-04-02 15:23:04,497 ADAM: Layer 0 -> dw_min:9.9765e-01  dw_max:1.0016e+00 lr:1.0000e-02
2023-04-02 15:23:04,497 ADAM: Layer 1 -> dw_min:9.9131e-01  dw_max:1.0061e+00 lr:1.0000e-02
2023-04-02 15:23:04,497 ADAM: Layer 2 -> dw_min:9.8945e-01  dw_max:1.0115e+00 lr:1.0000e-02
2023-04-02 15:23:04,497 ADAM: Layer 3 -> dw_min:9.9577e-01  dw_max:1.0081e+00 lr:1.0000e-02
2023-04-02 15:23:04,565 			Learning rate: weights:   1.000e-02    
2023-04-02 15:23:04,565 			Last test performance: 98.40%
2023-04-02 15:23:04,565 ----------------
2023-04-02 15:23:07,349   8   =>  18   		Training 486 pattern with 98.96% 	Forward time: 	 2.68 sec
2023-04-02 15:23:07,349 			Loss:    2.174e-02    			Backward time: 	 0.09 sec 
2023-04-02 15:23:07,350 ADAM: Layer 0 -> dw_min:9.9758e-01  dw_max:1.0015e+00 lr:1.0000e-02
2023-04-02 15:23:07,350 ADAM: Layer 1 -> dw_min:9.9132e-01  dw_max:1.0057e+00 lr:1.0000e-02
2023-04-02 15:23:07,350 ADAM: Layer 2 -> dw_min:9.9029e-01  dw_max:1.0103e+00 lr:1.0000e-02
2023-04-02 15:23:07,350 ADAM: Layer 3 -> dw_min:9.9619e-01  dw_max:1.0073e+00 lr:1.0000e-02
2023-04-02 15:23:07,404 			Learning rate: weights:   1.000e-02    
2023-04-02 15:23:07,404 			Last test performance: 98.40%
2023-04-02 15:23:07,404 ----------------
2023-04-02 15:23:10,173   8   =>  19   		Training 486 pattern with 98.12% 	Forward time: 	 2.67 sec
2023-04-02 15:23:10,173 			Loss:    5.822e-02    			Backward time: 	 0.09 sec 
2023-04-02 15:23:10,174 ADAM: Layer 0 -> dw_min:9.9742e-01  dw_max:1.0019e+00 lr:1.0000e-02
2023-04-02 15:23:10,174 ADAM: Layer 1 -> dw_min:9.9186e-01  dw_max:1.0069e+00 lr:1.0000e-02
2023-04-02 15:23:10,174 ADAM: Layer 2 -> dw_min:9.8776e-01  dw_max:1.0112e+00 lr:1.0000e-02
2023-04-02 15:23:10,174 ADAM: Layer 3 -> dw_min:9.9230e-01  dw_max:1.0070e+00 lr:1.0000e-02
2023-04-02 15:23:10,191 			Learning rate: weights:   1.000e-02    
2023-04-02 15:23:10,191 			Last test performance: 98.40%
2023-04-02 15:23:10,191 ----------------
2023-04-02 15:23:12,947   8   =>  20   		Training 486 pattern with 99.17% 	Forward time: 	 2.66 sec
2023-04-02 15:23:12,947 			Loss:    2.969e-02    			Backward time: 	 0.09 sec 
2023-04-02 15:23:12,947 ADAM: Layer 0 -> dw_min:9.9767e-01  dw_max:1.0015e+00 lr:1.0000e-02
2023-04-02 15:23:12,947 ADAM: Layer 1 -> dw_min:9.9273e-01  dw_max:1.0067e+00 lr:1.0000e-02
2023-04-02 15:23:12,948 ADAM: Layer 2 -> dw_min:9.8830e-01  dw_max:1.0101e+00 lr:1.0000e-02
2023-04-02 15:23:12,948 ADAM: Layer 3 -> dw_min:9.9280e-01  dw_max:1.0062e+00 lr:1.0000e-02
2023-04-02 15:23:12,986 			Learning rate: weights:   1.000e-02    
2023-04-02 15:23:12,986 			Last test performance: 98.40%
2023-04-02 15:23:12,986 ----------------
2023-04-02 15:23:15,693   8   =>  21   		Training 486 pattern with 98.75% 	Forward time: 	 2.61 sec
2023-04-02 15:23:15,693 			Loss:    5.221e-02    			Backward time: 	 0.09 sec 
2023-04-02 15:23:15,693 ADAM: Layer 0 -> dw_min:9.9869e-01  dw_max:1.0013e+00 lr:1.0000e-02
2023-04-02 15:23:15,694 ADAM: Layer 1 -> dw_min:9.9380e-01  dw_max:1.0067e+00 lr:1.0000e-02
2023-04-02 15:23:15,694 ADAM: Layer 2 -> dw_min:9.8935e-01  dw_max:1.0098e+00 lr:1.0000e-02
2023-04-02 15:23:15,694 ADAM: Layer 3 -> dw_min:9.9351e-01  dw_max:1.0056e+00 lr:1.0000e-02
2023-04-02 15:23:15,709 			Learning rate: weights:   1.000e-02    
2023-04-02 15:23:15,709 			Last test performance: 98.40%
2023-04-02 15:23:15,709 ----------------
2023-04-02 15:23:18,446   8   =>  22   		Training 486 pattern with 98.33% 	Forward time: 	 2.64 sec
2023-04-02 15:23:18,446 			Loss:    4.524e-02    			Backward time: 	 0.09 sec 
2023-04-02 15:23:18,446 ADAM: Layer 0 -> dw_min:9.9866e-01  dw_max:1.0017e+00 lr:1.0000e-02
2023-04-02 15:23:18,446 ADAM: Layer 1 -> dw_min:9.9362e-01  dw_max:1.0065e+00 lr:1.0000e-02
2023-04-02 15:23:18,446 ADAM: Layer 2 -> dw_min:9.8921e-01  dw_max:1.0101e+00 lr:1.0000e-02
2023-04-02 15:23:18,446 ADAM: Layer 3 -> dw_min:9.9416e-01  dw_max:1.0051e+00 lr:1.0000e-02
2023-04-02 15:23:18,462 			Learning rate: weights:   1.000e-02    
2023-04-02 15:23:18,462 			Last test performance: 98.40%
2023-04-02 15:23:18,462 ----------------
2023-04-02 15:23:21,227   8   =>  23   		Training 486 pattern with 98.75% 	Forward time: 	 2.67 sec
2023-04-02 15:23:21,227 			Loss:    2.536e-02    			Backward time: 	 0.09 sec 
2023-04-02 15:23:21,227 ADAM: Layer 0 -> dw_min:9.9839e-01  dw_max:1.0016e+00 lr:1.0000e-02
2023-04-02 15:23:21,227 ADAM: Layer 1 -> dw_min:9.9389e-01  dw_max:1.0053e+00 lr:1.0000e-02
2023-04-02 15:23:21,227 ADAM: Layer 2 -> dw_min:9.8743e-01  dw_max:1.0096e+00 lr:1.0000e-02
2023-04-02 15:23:21,227 ADAM: Layer 3 -> dw_min:9.9478e-01  dw_max:1.0054e+00 lr:1.0000e-02
2023-04-02 15:23:21,298 			Learning rate: weights:   1.000e-02    
2023-04-02 15:23:21,298 			Last test performance: 98.40%
2023-04-02 15:23:21,298 ----------------
2023-04-02 15:23:24,084   8   =>  24   		Training 486 pattern with 97.92% 	Forward time: 	 2.69 sec
2023-04-02 15:23:24,084 			Loss:    5.775e-02    			Backward time: 	 0.09 sec 
2023-04-02 15:23:24,084 ADAM: Layer 0 -> dw_min:9.9832e-01  dw_max:1.0018e+00 lr:1.0000e-02
2023-04-02 15:23:24,084 ADAM: Layer 1 -> dw_min:9.9400e-01  dw_max:1.0059e+00 lr:1.0000e-02
2023-04-02 15:23:24,084 ADAM: Layer 2 -> dw_min:9.8853e-01  dw_max:1.0114e+00 lr:1.0000e-02
2023-04-02 15:23:24,084 ADAM: Layer 3 -> dw_min:9.9529e-01  dw_max:1.0048e+00 lr:1.0000e-02
2023-04-02 15:23:24,100 			Learning rate: weights:   1.000e-02    
2023-04-02 15:23:24,100 			Last test performance: 98.40%
2023-04-02 15:23:24,100 ----------------
2023-04-02 15:23:26,877   8   =>  25   		Training 486 pattern with 98.75% 	Forward time: 	 2.68 sec
2023-04-02 15:23:26,877 			Loss:    3.396e-02    			Backward time: 	 0.09 sec 
2023-04-02 15:23:26,877 ADAM: Layer 0 -> dw_min:9.9817e-01  dw_max:1.0020e+00 lr:1.0000e-02
2023-04-02 15:23:26,877 ADAM: Layer 1 -> dw_min:9.9446e-01  dw_max:1.0052e+00 lr:1.0000e-02
2023-04-02 15:23:26,877 ADAM: Layer 2 -> dw_min:9.8803e-01  dw_max:1.0103e+00 lr:1.0000e-02
2023-04-02 15:23:26,877 ADAM: Layer 3 -> dw_min:9.9576e-01  dw_max:1.0050e+00 lr:1.0000e-02
2023-04-02 15:23:26,893 			Learning rate: weights:   1.000e-02    
2023-04-02 15:23:26,893 			Last test performance: 98.40%
2023-04-02 15:23:26,893 ----------------
2023-04-02 15:23:29,649   8   =>  26   		Training 486 pattern with 99.17% 	Forward time: 	 2.66 sec
2023-04-02 15:23:29,649 			Loss:    3.896e-02    			Backward time: 	 0.09 sec 
2023-04-02 15:23:29,649 ADAM: Layer 0 -> dw_min:9.9806e-01  dw_max:1.0019e+00 lr:1.0000e-02
2023-04-02 15:23:29,649 ADAM: Layer 1 -> dw_min:9.9292e-01  dw_max:1.0055e+00 lr:1.0000e-02
2023-04-02 15:23:29,649 ADAM: Layer 2 -> dw_min:9.8639e-01  dw_max:1.0112e+00 lr:1.0000e-02
2023-04-02 15:23:29,649 ADAM: Layer 3 -> dw_min:9.9606e-01  dw_max:1.0045e+00 lr:1.0000e-02
2023-04-02 15:23:29,719 			Learning rate: weights:   1.000e-02    
2023-04-02 15:23:29,719 			Last test performance: 98.40%
2023-04-02 15:23:29,719 ----------------
2023-04-02 15:23:32,437   8   =>  27   		Training 486 pattern with 97.71% 	Forward time: 	 2.62 sec
2023-04-02 15:23:32,437 			Loss:    5.849e-02    			Backward time: 	 0.09 sec 
2023-04-02 15:23:32,437 ADAM: Layer 0 -> dw_min:9.9828e-01  dw_max:1.0015e+00 lr:1.0000e-02
2023-04-02 15:23:32,437 ADAM: Layer 1 -> dw_min:9.9426e-01  dw_max:1.0048e+00 lr:1.0000e-02
2023-04-02 15:23:32,437 ADAM: Layer 2 -> dw_min:9.8766e-01  dw_max:1.0100e+00 lr:1.0000e-02
2023-04-02 15:23:32,437 ADAM: Layer 3 -> dw_min:9.9640e-01  dw_max:1.0041e+00 lr:1.0000e-02
2023-04-02 15:23:32,493 			Learning rate: weights:   1.000e-02    
2023-04-02 15:23:32,493 			Last test performance: 98.40%
2023-04-02 15:23:32,493 ----------------
2023-04-02 15:23:35,259   8   =>  28   		Training 486 pattern with 98.33% 	Forward time: 	 2.67 sec
2023-04-02 15:23:35,259 			Loss:    3.453e-02    			Backward time: 	 0.09 sec 
2023-04-02 15:23:35,259 ADAM: Layer 0 -> dw_min:9.9858e-01  dw_max:1.0018e+00 lr:1.0000e-02
2023-04-02 15:23:35,259 ADAM: Layer 1 -> dw_min:9.9339e-01  dw_max:1.0052e+00 lr:1.0000e-02
2023-04-02 15:23:35,259 ADAM: Layer 2 -> dw_min:9.8827e-01  dw_max:1.0095e+00 lr:1.0000e-02
2023-04-02 15:23:35,259 ADAM: Layer 3 -> dw_min:9.9677e-01  dw_max:1.0040e+00 lr:1.0000e-02
2023-04-02 15:23:35,328 			Learning rate: weights:   1.000e-02    
2023-04-02 15:23:35,328 			Last test performance: 98.40%
2023-04-02 15:23:35,328 ----------------
2023-04-02 15:23:38,126   8   =>  29   		Training 486 pattern with 98.54% 	Forward time: 	 2.70 sec
2023-04-02 15:23:38,126 			Loss:    6.768e-02    			Backward time: 	 0.09 sec 
2023-04-02 15:23:38,126 ADAM: Layer 0 -> dw_min:9.9866e-01  dw_max:1.0016e+00 lr:1.0000e-02
2023-04-02 15:23:38,126 ADAM: Layer 1 -> dw_min:9.9368e-01  dw_max:1.0062e+00 lr:1.0000e-02
2023-04-02 15:23:38,126 ADAM: Layer 2 -> dw_min:9.8956e-01  dw_max:1.0085e+00 lr:1.0000e-02
2023-04-02 15:23:38,126 ADAM: Layer 3 -> dw_min:9.9619e-01  dw_max:1.0033e+00 lr:1.0000e-02
2023-04-02 15:23:38,140 			Learning rate: weights:   1.000e-02    
2023-04-02 15:23:38,140 			Last test performance: 98.40%
2023-04-02 15:23:38,140 ----------------
2023-04-02 15:23:40,918   8   =>  30   		Training 486 pattern with 98.33% 	Forward time: 	 2.68 sec
2023-04-02 15:23:40,918 			Loss:    4.165e-02    			Backward time: 	 0.09 sec 
2023-04-02 15:23:40,918 ADAM: Layer 0 -> dw_min:9.9810e-01  dw_max:1.0026e+00 lr:1.0000e-02
2023-04-02 15:23:40,918 ADAM: Layer 1 -> dw_min:9.9390e-01  dw_max:1.0058e+00 lr:1.0000e-02
2023-04-02 15:23:40,918 ADAM: Layer 2 -> dw_min:9.8733e-01  dw_max:1.0082e+00 lr:1.0000e-02
2023-04-02 15:23:40,918 ADAM: Layer 3 -> dw_min:9.9565e-01  dw_max:1.0032e+00 lr:1.0000e-02
2023-04-02 15:23:40,935 			Learning rate: weights:   1.000e-02    
2023-04-02 15:23:40,935 			Last test performance: 98.40%
2023-04-02 15:23:40,935 ----------------
2023-04-02 15:23:43,706   8   =>  31   		Training 486 pattern with 98.33% 	Forward time: 	 2.67 sec
2023-04-02 15:23:43,706 			Loss:    4.324e-02    			Backward time: 	 0.09 sec 
2023-04-02 15:23:43,706 ADAM: Layer 0 -> dw_min:9.9772e-01  dw_max:1.0030e+00 lr:1.0000e-02
2023-04-02 15:23:43,706 ADAM: Layer 1 -> dw_min:9.9332e-01  dw_max:1.0078e+00 lr:1.0000e-02
2023-04-02 15:23:43,706 ADAM: Layer 2 -> dw_min:9.8735e-01  dw_max:1.0117e+00 lr:1.0000e-02
2023-04-02 15:23:43,706 ADAM: Layer 3 -> dw_min:9.9561e-01  dw_max:1.0035e+00 lr:1.0000e-02
2023-04-02 15:23:43,762 			Learning rate: weights:   1.000e-02    
2023-04-02 15:23:43,762 			Last test performance: 98.40%
2023-04-02 15:23:43,762 ----------------
2023-04-02 15:23:46,478   8   =>  32   		Training 486 pattern with 99.17% 	Forward time: 	 2.62 sec
2023-04-02 15:23:46,478 			Loss:    2.281e-02    			Backward time: 	 0.09 sec 
2023-04-02 15:23:46,478 ADAM: Layer 0 -> dw_min:9.9777e-01  dw_max:1.0034e+00 lr:1.0000e-02
2023-04-02 15:23:46,478 ADAM: Layer 1 -> dw_min:9.9378e-01  dw_max:1.0074e+00 lr:1.0000e-02
2023-04-02 15:23:46,478 ADAM: Layer 2 -> dw_min:9.8860e-01  dw_max:1.0105e+00 lr:1.0000e-02
2023-04-02 15:23:46,478 ADAM: Layer 3 -> dw_min:9.9673e-01  dw_max:1.0032e+00 lr:1.0000e-02
2023-04-02 15:23:46,493 			Learning rate: weights:   1.000e-02    
2023-04-02 15:23:46,493 			Last test performance: 98.40%
2023-04-02 15:23:46,493 ----------------
2023-04-02 15:23:49,270   8   =>  33   		Training 486 pattern with 98.12% 	Forward time: 	 2.68 sec
2023-04-02 15:23:49,270 			Loss:    4.903e-02    			Backward time: 	 0.09 sec 
2023-04-02 15:23:49,270 ADAM: Layer 0 -> dw_min:9.9777e-01  dw_max:1.0030e+00 lr:1.0000e-02
2023-04-02 15:23:49,270 ADAM: Layer 1 -> dw_min:9.9310e-01  dw_max:1.0072e+00 lr:1.0000e-02
2023-04-02 15:23:49,270 ADAM: Layer 2 -> dw_min:9.8904e-01  dw_max:1.0112e+00 lr:1.0000e-02
2023-04-02 15:23:49,270 ADAM: Layer 3 -> dw_min:9.9558e-01  dw_max:1.0055e+00 lr:1.0000e-02
2023-04-02 15:23:49,286 			Learning rate: weights:   1.000e-02    
2023-04-02 15:23:49,286 			Last test performance: 98.40%
2023-04-02 15:23:49,286 ----------------
2023-04-02 15:23:52,000   8   =>  34   		Training 486 pattern with 98.12% 	Forward time: 	 2.61 sec
2023-04-02 15:23:52,000 			Loss:    4.982e-02    			Backward time: 	 0.09 sec 
2023-04-02 15:23:52,000 ADAM: Layer 0 -> dw_min:9.9693e-01  dw_max:1.0035e+00 lr:1.0000e-02
2023-04-02 15:23:52,000 ADAM: Layer 1 -> dw_min:9.9331e-01  dw_max:1.0081e+00 lr:1.0000e-02
2023-04-02 15:23:52,000 ADAM: Layer 2 -> dw_min:9.8748e-01  dw_max:1.0116e+00 lr:1.0000e-02
2023-04-02 15:23:52,000 ADAM: Layer 3 -> dw_min:9.9563e-01  dw_max:1.0050e+00 lr:1.0000e-02
2023-04-02 15:23:52,032 			Learning rate: weights:   1.000e-02    
2023-04-02 15:23:52,032 			Last test performance: 98.40%
2023-04-02 15:23:52,032 ----------------
2023-04-02 15:23:54,777   8   =>  35   		Training 486 pattern with 99.17% 	Forward time: 	 2.65 sec
2023-04-02 15:23:54,777 			Loss:    2.275e-02    			Backward time: 	 0.09 sec 
2023-04-02 15:23:54,777 ADAM: Layer 0 -> dw_min:9.9692e-01  dw_max:1.0038e+00 lr:1.0000e-02
2023-04-02 15:23:54,777 ADAM: Layer 1 -> dw_min:9.9069e-01  dw_max:1.0090e+00 lr:1.0000e-02
2023-04-02 15:23:54,777 ADAM: Layer 2 -> dw_min:9.8884e-01  dw_max:1.0110e+00 lr:1.0000e-02
2023-04-02 15:23:54,777 ADAM: Layer 3 -> dw_min:9.9600e-01  dw_max:1.0045e+00 lr:1.0000e-02
2023-04-02 15:23:54,909 			Learning rate: weights:   1.000e-02    
2023-04-02 15:23:54,909 			Last test performance: 98.40%
2023-04-02 15:23:54,909 ----------------
2023-04-02 15:23:57,687   8   =>  36   		Training 486 pattern with 97.08% 	Forward time: 	 2.68 sec
2023-04-02 15:23:57,687 			Loss:    7.149e-02    			Backward time: 	 0.09 sec 
2023-04-02 15:23:57,687 ADAM: Layer 0 -> dw_min:9.9690e-01  dw_max:1.0031e+00 lr:1.0000e-02
2023-04-02 15:23:57,687 ADAM: Layer 1 -> dw_min:9.8853e-01  dw_max:1.0079e+00 lr:1.0000e-02
2023-04-02 15:23:57,687 ADAM: Layer 2 -> dw_min:9.8817e-01  dw_max:1.0110e+00 lr:1.0000e-02
2023-04-02 15:23:57,687 ADAM: Layer 3 -> dw_min:9.9616e-01  dw_max:1.0045e+00 lr:1.0000e-02
2023-04-02 15:23:57,727 			Learning rate: weights:   1.000e-02    
2023-04-02 15:23:57,727 			Last test performance: 98.40%
2023-04-02 15:23:57,727 ----------------
2023-04-02 15:24:00,516   8   =>  37   		Training 486 pattern with 98.12% 	Forward time: 	 2.69 sec
2023-04-02 15:24:00,516 			Loss:    4.137e-02    			Backward time: 	 0.09 sec 
2023-04-02 15:24:00,516 ADAM: Layer 0 -> dw_min:9.9738e-01  dw_max:1.0024e+00 lr:1.0000e-02
2023-04-02 15:24:00,516 ADAM: Layer 1 -> dw_min:9.9027e-01  dw_max:1.0074e+00 lr:1.0000e-02
2023-04-02 15:24:00,516 ADAM: Layer 2 -> dw_min:9.8861e-01  dw_max:1.0121e+00 lr:1.0000e-02
2023-04-02 15:24:00,516 ADAM: Layer 3 -> dw_min:9.9654e-01  dw_max:1.0039e+00 lr:1.0000e-02
2023-04-02 15:24:00,589 			Learning rate: weights:   1.000e-02    
2023-04-02 15:24:00,589 			Last test performance: 98.40%
2023-04-02 15:24:00,589 ----------------
2023-04-02 15:24:03,341   8   =>  38   		Training 486 pattern with 99.38% 	Forward time: 	 2.65 sec
2023-04-02 15:24:03,341 			Loss:    2.749e-02    			Backward time: 	 0.09 sec 
2023-04-02 15:24:03,341 ADAM: Layer 0 -> dw_min:9.9771e-01  dw_max:1.0025e+00 lr:1.0000e-02
2023-04-02 15:24:03,341 ADAM: Layer 1 -> dw_min:9.9127e-01  dw_max:1.0069e+00 lr:1.0000e-02
2023-04-02 15:24:03,341 ADAM: Layer 2 -> dw_min:9.8965e-01  dw_max:1.0109e+00 lr:1.0000e-02
2023-04-02 15:24:03,341 ADAM: Layer 3 -> dw_min:9.9599e-01  dw_max:1.0052e+00 lr:1.0000e-02
2023-04-02 15:24:03,458 			Learning rate: weights:   1.000e-02    
2023-04-02 15:24:03,458 			Last test performance: 98.40%
2023-04-02 15:24:03,458 ----------------
2023-04-02 15:24:06,217   8   =>  39   		Training 486 pattern with 97.92% 	Forward time: 	 2.66 sec
2023-04-02 15:24:06,217 			Loss:    5.254e-02    			Backward time: 	 0.09 sec 
2023-04-02 15:24:06,217 ADAM: Layer 0 -> dw_min:9.9792e-01  dw_max:1.0025e+00 lr:1.0000e-02
2023-04-02 15:24:06,217 ADAM: Layer 1 -> dw_min:9.9217e-01  dw_max:1.0064e+00 lr:1.0000e-02
2023-04-02 15:24:06,218 ADAM: Layer 2 -> dw_min:9.8683e-01  dw_max:1.0111e+00 lr:1.0000e-02
2023-04-02 15:24:06,218 ADAM: Layer 3 -> dw_min:9.9638e-01  dw_max:1.0051e+00 lr:1.0000e-02
2023-04-02 15:24:06,289 			Learning rate: weights:   1.000e-02    
2023-04-02 15:24:06,289 			Last test performance: 98.40%
2023-04-02 15:24:06,290 ----------------
2023-04-02 15:24:09,050   8   =>  40   		Training 486 pattern with 97.71% 	Forward time: 	 2.66 sec
2023-04-02 15:24:09,050 			Loss:    6.236e-02    			Backward time: 	 0.09 sec 
2023-04-02 15:24:09,050 ADAM: Layer 0 -> dw_min:9.9862e-01  dw_max:1.0013e+00 lr:1.0000e-02
2023-04-02 15:24:09,050 ADAM: Layer 1 -> dw_min:9.8997e-01  dw_max:1.0057e+00 lr:1.0000e-02
2023-04-02 15:24:09,051 ADAM: Layer 2 -> dw_min:9.8813e-01  dw_max:1.0099e+00 lr:1.0000e-02
2023-04-02 15:24:09,051 ADAM: Layer 3 -> dw_min:9.9669e-01  dw_max:1.0048e+00 lr:1.0000e-02
2023-04-02 15:24:09,066 			Learning rate: weights:   1.000e-02    
2023-04-02 15:24:09,066 			Last test performance: 98.40%
2023-04-02 15:24:09,066 ----------------
2023-04-02 15:24:11,842   8   =>  41   		Training 486 pattern with 99.17% 	Forward time: 	 2.68 sec
2023-04-02 15:24:11,842 			Loss:    4.347e-02    			Backward time: 	 0.09 sec 
2023-04-02 15:24:11,842 ADAM: Layer 0 -> dw_min:9.9878e-01  dw_max:1.0012e+00 lr:1.0000e-02
2023-04-02 15:24:11,842 ADAM: Layer 1 -> dw_min:9.9098e-01  dw_max:1.0058e+00 lr:1.0000e-02
2023-04-02 15:24:11,842 ADAM: Layer 2 -> dw_min:9.8869e-01  dw_max:1.0102e+00 lr:1.0000e-02
2023-04-02 15:24:11,842 ADAM: Layer 3 -> dw_min:9.9708e-01  dw_max:1.0051e+00 lr:1.0000e-02
2023-04-02 15:24:11,924 			Learning rate: weights:   1.000e-02    
2023-04-02 15:24:11,924 			Last test performance: 98.40%
2023-04-02 15:24:11,924 ----------------
2023-04-02 15:24:14,670   8   =>  42   		Training 486 pattern with 97.71% 	Forward time: 	 2.65 sec
2023-04-02 15:24:14,671 			Loss:    6.678e-02    			Backward time: 	 0.09 sec 
2023-04-02 15:24:14,671 ADAM: Layer 0 -> dw_min:9.9815e-01  dw_max:1.0013e+00 lr:1.0000e-02
2023-04-02 15:24:14,671 ADAM: Layer 1 -> dw_min:9.9166e-01  dw_max:1.0069e+00 lr:1.0000e-02
2023-04-02 15:24:14,671 ADAM: Layer 2 -> dw_min:9.8756e-01  dw_max:1.0101e+00 lr:1.0000e-02
2023-04-02 15:24:14,671 ADAM: Layer 3 -> dw_min:9.9718e-01  dw_max:1.0047e+00 lr:1.0000e-02
2023-04-02 15:24:14,710 			Learning rate: weights:   1.000e-02    
2023-04-02 15:24:14,710 			Last test performance: 98.40%
2023-04-02 15:24:14,710 ----------------
2023-04-02 15:24:17,454   8   =>  43   		Training 486 pattern with 98.75% 	Forward time: 	 2.64 sec
2023-04-02 15:24:17,454 			Loss:    4.069e-02    			Backward time: 	 0.09 sec 
2023-04-02 15:24:17,454 ADAM: Layer 0 -> dw_min:9.9801e-01  dw_max:1.0014e+00 lr:1.0000e-02
2023-04-02 15:24:17,454 ADAM: Layer 1 -> dw_min:9.8990e-01  dw_max:1.0066e+00 lr:1.0000e-02
2023-04-02 15:24:17,454 ADAM: Layer 2 -> dw_min:9.8658e-01  dw_max:1.0112e+00 lr:1.0000e-02
2023-04-02 15:24:17,454 ADAM: Layer 3 -> dw_min:9.9741e-01  dw_max:1.0042e+00 lr:1.0000e-02
2023-04-02 15:24:17,469 			Learning rate: weights:   1.000e-02    
2023-04-02 15:24:17,469 			Last test performance: 98.40%
2023-04-02 15:24:17,469 ----------------
2023-04-02 15:24:20,213   8   =>  44   		Training 486 pattern with 99.17% 	Forward time: 	 2.65 sec
2023-04-02 15:24:20,214 			Loss:    1.674e-02    			Backward time: 	 0.09 sec 
2023-04-02 15:24:20,214 ADAM: Layer 0 -> dw_min:9.9790e-01  dw_max:1.0015e+00 lr:1.0000e-02
2023-04-02 15:24:20,214 ADAM: Layer 1 -> dw_min:9.9091e-01  dw_max:1.0065e+00 lr:1.0000e-02
2023-04-02 15:24:20,214 ADAM: Layer 2 -> dw_min:9.8751e-01  dw_max:1.0117e+00 lr:1.0000e-02
2023-04-02 15:24:20,214 ADAM: Layer 3 -> dw_min:9.9731e-01  dw_max:1.0046e+00 lr:1.0000e-02
2023-04-02 15:24:20,229 			Learning rate: weights:   1.000e-02    
2023-04-02 15:24:20,229 			Last test performance: 98.40%
2023-04-02 15:24:20,229 ----------------
2023-04-02 15:24:22,945   8   =>  45   		Training 486 pattern with 99.58% 	Forward time: 	 2.62 sec
2023-04-02 15:24:22,945 			Loss:    2.830e-02    			Backward time: 	 0.09 sec 
2023-04-02 15:24:22,946 ADAM: Layer 0 -> dw_min:9.9832e-01  dw_max:1.0016e+00 lr:1.0000e-02
2023-04-02 15:24:22,946 ADAM: Layer 1 -> dw_min:9.9196e-01  dw_max:1.0070e+00 lr:1.0000e-02
2023-04-02 15:24:22,946 ADAM: Layer 2 -> dw_min:9.8743e-01  dw_max:1.0101e+00 lr:1.0000e-02
2023-04-02 15:24:22,946 ADAM: Layer 3 -> dw_min:9.9756e-01  dw_max:1.0061e+00 lr:1.0000e-02
2023-04-02 15:24:22,962 			Learning rate: weights:   1.000e-02    
2023-04-02 15:24:22,962 			Last test performance: 98.40%
2023-04-02 15:24:22,962 ----------------
2023-04-02 15:24:25,732   8   =>  46   		Training 486 pattern with 98.96% 	Forward time: 	 2.67 sec
2023-04-02 15:24:25,733 			Loss:    2.423e-02    			Backward time: 	 0.09 sec 
2023-04-02 15:24:25,733 ADAM: Layer 0 -> dw_min:9.9825e-01  dw_max:1.0020e+00 lr:1.0000e-02
2023-04-02 15:24:25,733 ADAM: Layer 1 -> dw_min:9.9134e-01  dw_max:1.0079e+00 lr:1.0000e-02
2023-04-02 15:24:25,733 ADAM: Layer 2 -> dw_min:9.8868e-01  dw_max:1.0097e+00 lr:1.0000e-02
2023-04-02 15:24:25,733 ADAM: Layer 3 -> dw_min:9.9765e-01  dw_max:1.0054e+00 lr:1.0000e-02
2023-04-02 15:24:25,814 			Learning rate: weights:   1.000e-02    
2023-04-02 15:24:25,814 			Last test performance: 98.40%
2023-04-02 15:24:25,814 ----------------
2023-04-02 15:24:28,507   8   =>  47   		Training 486 pattern with 98.75% 	Forward time: 	 2.59 sec
2023-04-02 15:24:28,507 			Loss:    2.254e-02    			Backward time: 	 0.09 sec 
2023-04-02 15:24:28,507 ADAM: Layer 0 -> dw_min:9.9816e-01  dw_max:1.0020e+00 lr:1.0000e-02
2023-04-02 15:24:28,507 ADAM: Layer 1 -> dw_min:9.9256e-01  dw_max:1.0065e+00 lr:1.0000e-02
2023-04-02 15:24:28,507 ADAM: Layer 2 -> dw_min:9.8807e-01  dw_max:1.0089e+00 lr:1.0000e-02
2023-04-02 15:24:28,508 ADAM: Layer 3 -> dw_min:9.9769e-01  dw_max:1.0049e+00 lr:1.0000e-02
2023-04-02 15:24:28,523 			Learning rate: weights:   1.000e-02    
2023-04-02 15:24:28,523 			Last test performance: 98.40%
2023-04-02 15:24:28,523 ----------------
2023-04-02 15:24:31,258   8   =>  48   		Training 486 pattern with 98.33% 	Forward time: 	 2.64 sec
2023-04-02 15:24:31,258 			Loss:    6.663e-02    			Backward time: 	 0.09 sec 
2023-04-02 15:24:31,258 ADAM: Layer 0 -> dw_min:9.9815e-01  dw_max:1.0013e+00 lr:1.0000e-02
2023-04-02 15:24:31,258 ADAM: Layer 1 -> dw_min:9.9267e-01  dw_max:1.0067e+00 lr:1.0000e-02
2023-04-02 15:24:31,259 ADAM: Layer 2 -> dw_min:9.8855e-01  dw_max:1.0087e+00 lr:1.0000e-02
2023-04-02 15:24:31,259 ADAM: Layer 3 -> dw_min:9.9710e-01  dw_max:1.0054e+00 lr:1.0000e-02
2023-04-02 15:24:31,313 			Learning rate: weights:   1.000e-02    
2023-04-02 15:24:31,313 			Last test performance: 98.40%
2023-04-02 15:24:31,313 ----------------
2023-04-02 15:24:34,056   8   =>  49   		Training 486 pattern with 98.75% 	Forward time: 	 2.64 sec
2023-04-02 15:24:34,056 			Loss:    3.806e-02    			Backward time: 	 0.09 sec 
2023-04-02 15:24:34,056 ADAM: Layer 0 -> dw_min:9.9870e-01  dw_max:1.0010e+00 lr:1.0000e-02
2023-04-02 15:24:34,056 ADAM: Layer 1 -> dw_min:9.9337e-01  dw_max:1.0091e+00 lr:1.0000e-02
2023-04-02 15:24:34,056 ADAM: Layer 2 -> dw_min:9.8777e-01  dw_max:1.0097e+00 lr:1.0000e-02
2023-04-02 15:24:34,057 ADAM: Layer 3 -> dw_min:9.9702e-01  dw_max:1.0050e+00 lr:1.0000e-02
2023-04-02 15:24:34,071 			Learning rate: weights:   1.000e-02    
2023-04-02 15:24:34,071 			Last test performance: 98.40%
2023-04-02 15:24:34,071 ----------------
2023-04-02 15:24:36,858   8   =>  50   		Training 486 pattern with 99.17% 	Forward time: 	 2.69 sec
```
