## Supplementary material for "Competitive performance and superior noise robustness of a non-negative deep convolutional spiking network": Source Code: log_2023_04_02_14_28_00_100.0.txt (part 2 of 13)

```
2023-04-02 15:24:36,858 			Loss:    3.014e-02    			Backward time: 	 0.09 sec 
2023-04-02 15:24:36,858 ADAM: Layer 0 -> dw_min:9.9858e-01  dw_max:1.0010e+00 lr:1.0000e-02
2023-04-02 15:24:36,858 ADAM: Layer 1 -> dw_min:9.9376e-01  dw_max:1.0088e+00 lr:1.0000e-02
2023-04-02 15:24:36,858 ADAM: Layer 2 -> dw_min:9.8769e-01  dw_max:1.0087e+00 lr:1.0000e-02
2023-04-02 15:24:36,858 ADAM: Layer 3 -> dw_min:9.9728e-01  dw_max:1.0044e+00 lr:1.0000e-02
2023-04-02 15:24:36,928 			Learning rate: weights:   1.000e-02    
2023-04-02 15:24:36,928 			Last test performance: 98.40%
2023-04-02 15:24:36,928 ----------------
2023-04-02 15:24:39,664   8   =>  51   		Training 486 pattern with 98.54% 	Forward time: 	 2.64 sec
2023-04-02 15:24:39,664 			Loss:    5.159e-02    			Backward time: 	 0.09 sec 
2023-04-02 15:24:39,665 ADAM: Layer 0 -> dw_min:9.9880e-01  dw_max:1.0016e+00 lr:1.0000e-02
2023-04-02 15:24:39,665 ADAM: Layer 1 -> dw_min:9.9449e-01  dw_max:1.0081e+00 lr:1.0000e-02
2023-04-02 15:24:39,665 ADAM: Layer 2 -> dw_min:9.8873e-01  dw_max:1.0091e+00 lr:1.0000e-02
2023-04-02 15:24:39,665 ADAM: Layer 3 -> dw_min:9.9405e-01  dw_max:1.0050e+00 lr:1.0000e-02
2023-04-02 15:24:39,723 			Learning rate: weights:   1.000e-02    
2023-04-02 15:24:39,723 			Last test performance: 98.40%
2023-04-02 15:24:39,723 ----------------
2023-04-02 15:24:42,487   8   =>  52   		Training 486 pattern with 98.54% 	Forward time: 	 2.66 sec
2023-04-02 15:24:42,487 			Loss:    3.634e-02    			Backward time: 	 0.09 sec 
2023-04-02 15:24:42,487 ADAM: Layer 0 -> dw_min:9.9861e-01  dw_max:1.0014e+00 lr:1.0000e-02
2023-04-02 15:24:42,487 ADAM: Layer 1 -> dw_min:9.9490e-01  dw_max:1.0069e+00 lr:1.0000e-02
2023-04-02 15:24:42,487 ADAM: Layer 2 -> dw_min:9.8837e-01  dw_max:1.0099e+00 lr:1.0000e-02
2023-04-02 15:24:42,487 ADAM: Layer 3 -> dw_min:9.9464e-01  dw_max:1.0054e+00 lr:1.0000e-02
2023-04-02 15:24:42,503 			Learning rate: weights:   1.000e-02    
2023-04-02 15:24:42,503 			Last test performance: 98.40%
2023-04-02 15:24:42,503 ----------------
2023-04-02 15:24:45,226   8   =>  53   		Training 486 pattern with 98.75% 	Forward time: 	 2.62 sec
2023-04-02 15:24:45,226 			Loss:    4.398e-02    			Backward time: 	 0.09 sec 
2023-04-02 15:24:45,226 ADAM: Layer 0 -> dw_min:9.9864e-01  dw_max:1.0014e+00 lr:1.0000e-02
2023-04-02 15:24:45,226 ADAM: Layer 1 -> dw_min:9.9493e-01  dw_max:1.0061e+00 lr:1.0000e-02
2023-04-02 15:24:45,227 ADAM: Layer 2 -> dw_min:9.8754e-01  dw_max:1.0112e+00 lr:1.0000e-02
2023-04-02 15:24:45,227 ADAM: Layer 3 -> dw_min:9.9488e-01  dw_max:1.0049e+00 lr:1.0000e-02
2023-04-02 15:24:45,324 			Learning rate: weights:   1.000e-02    
2023-04-02 15:24:45,324 			Last test performance: 98.40%
2023-04-02 15:24:45,324 ----------------
2023-04-02 15:24:48,090   8   =>  54   		Training 486 pattern with 98.54% 	Forward time: 	 2.67 sec
2023-04-02 15:24:48,090 			Loss:    4.539e-02    			Backward time: 	 0.09 sec 
2023-04-02 15:24:48,090 ADAM: Layer 0 -> dw_min:9.9892e-01  dw_max:1.0020e+00 lr:1.0000e-02
2023-04-02 15:24:48,090 ADAM: Layer 1 -> dw_min:9.9343e-01  dw_max:1.0082e+00 lr:1.0000e-02
2023-04-02 15:24:48,091 ADAM: Layer 2 -> dw_min:9.8848e-01  dw_max:1.0103e+00 lr:1.0000e-02
2023-04-02 15:24:48,091 ADAM: Layer 3 -> dw_min:9.9537e-01  dw_max:1.0048e+00 lr:1.0000e-02
2023-04-02 15:24:48,106 			Learning rate: weights:   1.000e-02    
2023-04-02 15:24:48,106 			Last test performance: 98.40%
2023-04-02 15:24:48,106 ----------------
2023-04-02 15:24:50,867   8   =>  55   		Training 486 pattern with 96.25% 	Forward time: 	 2.66 sec
2023-04-02 15:24:50,867 			Loss:    9.554e-02    			Backward time: 	 0.09 sec 
2023-04-02 15:24:50,867 ADAM: Layer 0 -> dw_min:9.9777e-01  dw_max:1.0028e+00 lr:1.0000e-02
2023-04-02 15:24:50,867 ADAM: Layer 1 -> dw_min:9.9273e-01  dw_max:1.0073e+00 lr:1.0000e-02
2023-04-02 15:24:50,868 ADAM: Layer 2 -> dw_min:9.8797e-01  dw_max:1.0123e+00 lr:1.0000e-02
2023-04-02 15:24:50,868 ADAM: Layer 3 -> dw_min:9.9588e-01  dw_max:1.0055e+00 lr:1.0000e-02
2023-04-02 15:24:50,937 			Learning rate: weights:   1.000e-02    
2023-04-02 15:24:50,937 			Last test performance: 98.40%
2023-04-02 15:24:50,937 ----------------
2023-04-02 15:24:53,706   8   =>  56   		Training 486 pattern with 97.92% 	Forward time: 	 2.67 sec
2023-04-02 15:24:53,706 			Loss:    5.436e-02    			Backward time: 	 0.10 sec 
2023-04-02 15:24:53,706 ADAM: Layer 0 -> dw_min:9.9781e-01  dw_max:1.0027e+00 lr:1.0000e-02
2023-04-02 15:24:53,706 ADAM: Layer 1 -> dw_min:9.9307e-01  dw_max:1.0089e+00 lr:1.0000e-02
2023-04-02 15:24:53,706 ADAM: Layer 2 -> dw_min:9.8912e-01  dw_max:1.0114e+00 lr:1.0000e-02
2023-04-02 15:24:53,706 ADAM: Layer 3 -> dw_min:9.9582e-01  dw_max:1.0054e+00 lr:1.0000e-02
2023-04-02 15:24:53,723 			Learning rate: weights:   1.000e-02    
2023-04-02 15:24:53,723 			Last test performance: 98.40%
2023-04-02 15:24:53,723 ----------------
2023-04-02 15:24:56,502   8   =>  57   		Training 486 pattern with 97.08% 	Forward time: 	 2.68 sec
2023-04-02 15:24:56,502 			Loss:    6.605e-02    			Backward time: 	 0.09 sec 
2023-04-02 15:24:56,502 ADAM: Layer 0 -> dw_min:9.9730e-01  dw_max:1.0032e+00 lr:1.0000e-02
2023-04-02 15:24:56,503 ADAM: Layer 1 -> dw_min:9.9192e-01  dw_max:1.0072e+00 lr:1.0000e-02
2023-04-02 15:24:56,503 ADAM: Layer 2 -> dw_min:9.8700e-01  dw_max:1.0126e+00 lr:1.0000e-02
2023-04-02 15:24:56,503 ADAM: Layer 3 -> dw_min:9.9531e-01  dw_max:1.0058e+00 lr:1.0000e-02
2023-04-02 15:24:56,573 			Learning rate: weights:   1.000e-02    
2023-04-02 15:24:56,573 			Last test performance: 98.40%
2023-04-02 15:24:56,573 ----------------
2023-04-02 15:24:59,308   8   =>  58   		Training 486 pattern with 98.54% 	Forward time: 	 2.64 sec
2023-04-02 15:24:59,308 			Loss:    5.148e-02    			Backward time: 	 0.09 sec 
2023-04-02 15:24:59,309 ADAM: Layer 0 -> dw_min:9.9690e-01  dw_max:1.0039e+00 lr:1.0000e-02
2023-04-02 15:24:59,309 ADAM: Layer 1 -> dw_min:9.9119e-01  dw_max:1.0105e+00 lr:1.0000e-02
2023-04-02 15:24:59,309 ADAM: Layer 2 -> dw_min:9.8823e-01  dw_max:1.0113e+00 lr:1.0000e-02
2023-04-02 15:24:59,309 ADAM: Layer 3 -> dw_min:9.9567e-01  dw_max:1.0057e+00 lr:1.0000e-02
2023-04-02 15:24:59,324 			Learning rate: weights:   1.000e-02    
2023-04-02 15:24:59,324 			Last test performance: 98.40%
2023-04-02 15:24:59,324 ----------------
2023-04-02 15:25:02,117   8   =>  59   		Training 486 pattern with 97.92% 	Forward time: 	 2.69 sec
2023-04-02 15:25:02,117 			Loss:    5.083e-02    			Backward time: 	 0.09 sec 
2023-04-02 15:25:02,117 ADAM: Layer 0 -> dw_min:9.9659e-01  dw_max:1.0038e+00 lr:1.0000e-02
2023-04-02 15:25:02,117 ADAM: Layer 1 -> dw_min:9.9069e-01  dw_max:1.0100e+00 lr:1.0000e-02
2023-04-02 15:25:02,118 ADAM: Layer 2 -> dw_min:9.8818e-01  dw_max:1.0115e+00 lr:1.0000e-02
2023-04-02 15:25:02,118 ADAM: Layer 3 -> dw_min:9.9527e-01  dw_max:1.0051e+00 lr:1.0000e-02
2023-04-02 15:25:02,188 			Learning rate: weights:   1.000e-02    
2023-04-02 15:25:02,188 			Last test performance: 98.40%
2023-04-02 15:25:02,188 ----------------
2023-04-02 15:25:04,965   8   =>  60   		Training 486 pattern with 97.50% 	Forward time: 	 2.68 sec
2023-04-02 15:25:04,965 			Loss:    7.554e-02    			Backward time: 	 0.09 sec 
2023-04-02 15:25:04,965 ADAM: Layer 0 -> dw_min:9.9631e-01  dw_max:1.0044e+00 lr:1.0000e-02
2023-04-02 15:25:04,965 ADAM: Layer 1 -> dw_min:9.9001e-01  dw_max:1.0102e+00 lr:1.0000e-02
2023-04-02 15:25:04,965 ADAM: Layer 2 -> dw_min:9.8834e-01  dw_max:1.0109e+00 lr:1.0000e-02
2023-04-02 15:25:04,965 ADAM: Layer 3 -> dw_min:9.9472e-01  dw_max:1.0046e+00 lr:1.0000e-02
2023-04-02 15:25:05,036 			Learning rate: weights:   1.000e-02    
2023-04-02 15:25:05,036 			Last test performance: 98.40%
2023-04-02 15:25:05,036 ----------------
2023-04-02 15:25:07,803   8   =>  61   		Training 486 pattern with 98.96% 	Forward time: 	 2.67 sec
2023-04-02 15:25:07,803 			Loss:    5.010e-02    			Backward time: 	 0.09 sec 
2023-04-02 15:25:07,803 ADAM: Layer 0 -> dw_min:9.9677e-01  dw_max:1.0041e+00 lr:1.0000e-02
2023-04-02 15:25:07,803 ADAM: Layer 1 -> dw_min:9.9086e-01  dw_max:1.0093e+00 lr:1.0000e-02
2023-04-02 15:25:07,804 ADAM: Layer 2 -> dw_min:9.8953e-01  dw_max:1.0118e+00 lr:1.0000e-02
2023-04-02 15:25:07,804 ADAM: Layer 3 -> dw_min:9.9531e-01  dw_max:1.0042e+00 lr:1.0000e-02
2023-04-02 15:25:07,958 			Learning rate: weights:   1.000e-02    
2023-04-02 15:25:07,958 			Last test performance: 98.40%
2023-04-02 15:25:07,958 ----------------
2023-04-02 15:25:10,726   8   =>  62   		Training 486 pattern with 98.54% 	Forward time: 	 2.67 sec
2023-04-02 15:25:10,726 			Loss:    3.465e-02    			Backward time: 	 0.09 sec 
2023-04-02 15:25:10,726 ADAM: Layer 0 -> dw_min:9.9613e-01  dw_max:1.0038e+00 lr:1.0000e-02
2023-04-02 15:25:10,726 ADAM: Layer 1 -> dw_min:9.9155e-01  dw_max:1.0083e+00 lr:1.0000e-02
2023-04-02 15:25:10,726 ADAM: Layer 2 -> dw_min:9.8934e-01  dw_max:1.0109e+00 lr:1.0000e-02
2023-04-02 15:25:10,726 ADAM: Layer 3 -> dw_min:9.9594e-01  dw_max:1.0038e+00 lr:1.0000e-02
2023-04-02 15:25:10,758 			Learning rate: weights:   1.000e-02    
2023-04-02 15:25:10,758 			Last test performance: 98.40%
2023-04-02 15:25:10,758 ----------------
2023-04-02 15:25:13,520   8   =>  63   		Training 486 pattern with 98.96% 	Forward time: 	 2.66 sec
2023-04-02 15:25:13,520 			Loss:    3.540e-02    			Backward time: 	 0.09 sec 
2023-04-02 15:25:13,520 ADAM: Layer 0 -> dw_min:9.9687e-01  dw_max:1.0034e+00 lr:1.0000e-02
2023-04-02 15:25:13,520 ADAM: Layer 1 -> dw_min:9.9248e-01  dw_max:1.0075e+00 lr:1.0000e-02
2023-04-02 15:25:13,520 ADAM: Layer 2 -> dw_min:9.8977e-01  dw_max:1.0097e+00 lr:1.0000e-02
2023-04-02 15:25:13,521 ADAM: Layer 3 -> dw_min:9.9609e-01  dw_max:1.0065e+00 lr:1.0000e-02
2023-04-02 15:25:13,610 			Learning rate: weights:   1.000e-02    
2023-04-02 15:25:13,610 			Last test performance: 98.40%
2023-04-02 15:25:13,610 ----------------
2023-04-02 15:25:16,367   8   =>  64   		Training 486 pattern with 98.54% 	Forward time: 	 2.66 sec
2023-04-02 15:25:16,368 			Loss:    3.086e-02    			Backward time: 	 0.09 sec 
2023-04-02 15:25:16,368 ADAM: Layer 0 -> dw_min:9.9764e-01  dw_max:1.0027e+00 lr:1.0000e-02
2023-04-02 15:25:16,368 ADAM: Layer 1 -> dw_min:9.9263e-01  dw_max:1.0059e+00 lr:1.0000e-02
2023-04-02 15:25:16,368 ADAM: Layer 2 -> dw_min:9.9077e-01  dw_max:1.0112e+00 lr:1.0000e-02
2023-04-02 15:25:16,368 ADAM: Layer 3 -> dw_min:9.9698e-01  dw_max:1.0057e+00 lr:1.0000e-02
2023-04-02 15:25:16,387 			Learning rate: weights:   1.000e-02    
2023-04-02 15:25:16,387 			Last test performance: 98.40%
2023-04-02 15:25:16,387 ----------------
2023-04-02 15:25:19,143   8   =>  65   		Training 486 pattern with 98.75% 	Forward time: 	 2.66 sec
2023-04-02 15:25:19,143 			Loss:    3.199e-02    			Backward time: 	 0.09 sec 
2023-04-02 15:25:19,143 ADAM: Layer 0 -> dw_min:9.9773e-01  dw_max:1.0022e+00 lr:1.0000e-02
2023-04-02 15:25:19,143 ADAM: Layer 1 -> dw_min:9.9342e-01  dw_max:1.0086e+00 lr:1.0000e-02
2023-04-02 15:25:19,143 ADAM: Layer 2 -> dw_min:9.8955e-01  dw_max:1.0131e+00 lr:1.0000e-02
2023-04-02 15:25:19,143 ADAM: Layer 3 -> dw_min:9.9728e-01  dw_max:1.0054e+00 lr:1.0000e-02
2023-04-02 15:25:19,214 			Learning rate: weights:   1.000e-02    
2023-04-02 15:25:19,214 			Last test performance: 98.40%
2023-04-02 15:25:19,214 ----------------
2023-04-02 15:25:21,958   8   =>  66   		Training 486 pattern with 97.92% 	Forward time: 	 2.64 sec
2023-04-02 15:25:21,958 			Loss:    5.328e-02    			Backward time: 	 0.09 sec 
2023-04-02 15:25:21,959 ADAM: Layer 0 -> dw_min:9.9820e-01  dw_max:1.0022e+00 lr:1.0000e-02
2023-04-02 15:25:21,959 ADAM: Layer 1 -> dw_min:9.9196e-01  dw_max:1.0079e+00 lr:1.0000e-02
2023-04-02 15:25:21,959 ADAM: Layer 2 -> dw_min:9.8578e-01  dw_max:1.0114e+00 lr:1.0000e-02
2023-04-02 15:25:21,959 ADAM: Layer 3 -> dw_min:9.9663e-01  dw_max:1.0048e+00 lr:1.0000e-02
2023-04-02 15:25:21,974 			Learning rate: weights:   1.000e-02    
2023-04-02 15:25:21,974 			Last test performance: 98.40%
2023-04-02 15:25:21,974 ----------------
2023-04-02 15:25:24,692   8   =>  67   		Training 486 pattern with 98.75% 	Forward time: 	 2.62 sec
2023-04-02 15:25:24,692 			Loss:    4.402e-02    			Backward time: 	 0.09 sec 
2023-04-02 15:25:24,692 ADAM: Layer 0 -> dw_min:9.9819e-01  dw_max:1.0022e+00 lr:1.0000e-02
2023-04-02 15:25:24,692 ADAM: Layer 1 -> dw_min:9.9060e-01  dw_max:1.0075e+00 lr:1.0000e-02
2023-04-02 15:25:24,692 ADAM: Layer 2 -> dw_min:9.8599e-01  dw_max:1.0109e+00 lr:1.0000e-02
2023-04-02 15:25:24,692 ADAM: Layer 3 -> dw_min:9.9654e-01  dw_max:1.0058e+00 lr:1.0000e-02
2023-04-02 15:25:24,810 			Learning rate: weights:   1.000e-02    
2023-04-02 15:25:24,810 			Last test performance: 98.40%
2023-04-02 15:25:24,810 ----------------
2023-04-02 15:25:27,574   8   =>  68   		Training 486 pattern with 97.92% 	Forward time: 	 2.66 sec
2023-04-02 15:25:27,574 			Loss:    5.463e-02    			Backward time: 	 0.09 sec 
2023-04-02 15:25:27,574 ADAM: Layer 0 -> dw_min:9.9825e-01  dw_max:1.0019e+00 lr:1.0000e-02
2023-04-02 15:25:27,574 ADAM: Layer 1 -> dw_min:9.9226e-01  dw_max:1.0084e+00 lr:1.0000e-02
2023-04-02 15:25:27,574 ADAM: Layer 2 -> dw_min:9.8751e-01  dw_max:1.0102e+00 lr:1.0000e-02
2023-04-02 15:25:27,574 ADAM: Layer 3 -> dw_min:9.9684e-01  dw_max:1.0062e+00 lr:1.0000e-02
2023-04-02 15:25:27,593 			Learning rate: weights:   1.000e-02    
2023-04-02 15:25:27,593 			Last test performance: 98.40%
2023-04-02 15:25:27,593 ----------------
2023-04-02 15:25:30,338   8   =>  69   		Training 486 pattern with 98.54% 	Forward time: 	 2.65 sec
2023-04-02 15:25:30,338 			Loss:    5.118e-02    			Backward time: 	 0.09 sec 
2023-04-02 15:25:30,338 ADAM: Layer 0 -> dw_min:9.9822e-01  dw_max:1.0018e+00 lr:1.0000e-02
2023-04-02 15:25:30,338 ADAM: Layer 1 -> dw_min:9.9307e-01  dw_max:1.0077e+00 lr:1.0000e-02
2023-04-02 15:25:30,338 ADAM: Layer 2 -> dw_min:9.8876e-01  dw_max:1.0097e+00 lr:1.0000e-02
2023-04-02 15:25:30,338 ADAM: Layer 3 -> dw_min:9.9702e-01  dw_max:1.0064e+00 lr:1.0000e-02
2023-04-02 15:25:30,419 			Learning rate: weights:   1.000e-02    
2023-04-02 15:25:30,419 			Last test performance: 98.40%
2023-04-02 15:25:30,419 ----------------
2023-04-02 15:25:33,147   8   =>  70   		Training 486 pattern with 97.71% 	Forward time: 	 2.63 sec
2023-04-02 15:25:33,147 			Loss:    5.478e-02    			Backward time: 	 0.09 sec 
2023-04-02 15:25:33,147 ADAM: Layer 0 -> dw_min:9.9855e-01  dw_max:1.0020e+00 lr:1.0000e-02
2023-04-02 15:25:33,148 ADAM: Layer 1 -> dw_min:9.9209e-01  dw_max:1.0070e+00 lr:1.0000e-02
2023-04-02 15:25:33,148 ADAM: Layer 2 -> dw_min:9.8892e-01  dw_max:1.0108e+00 lr:1.0000e-02
2023-04-02 15:25:33,148 ADAM: Layer 3 -> dw_min:9.9546e-01  dw_max:1.0058e+00 lr:1.0000e-02
2023-04-02 15:25:33,162 			Learning rate: weights:   1.000e-02    
2023-04-02 15:25:33,162 			Last test performance: 98.40%
2023-04-02 15:25:33,162 ----------------
2023-04-02 15:25:35,887   8   =>  71   		Training 486 pattern with 98.54% 	Forward time: 	 2.62 sec
2023-04-02 15:25:35,887 			Loss:    4.365e-02    			Backward time: 	 0.09 sec 
2023-04-02 15:25:35,887 ADAM: Layer 0 -> dw_min:9.9888e-01  dw_max:1.0017e+00 lr:1.0000e-02
2023-04-02 15:25:35,888 ADAM: Layer 1 -> dw_min:9.9280e-01  dw_max:1.0068e+00 lr:1.0000e-02
2023-04-02 15:25:35,888 ADAM: Layer 2 -> dw_min:9.8926e-01  dw_max:1.0118e+00 lr:1.0000e-02
2023-04-02 15:25:35,888 ADAM: Layer 3 -> dw_min:9.9589e-01  dw_max:1.0052e+00 lr:1.0000e-02
2023-04-02 15:25:35,945 			Learning rate: weights:   1.000e-02    
2023-04-02 15:25:35,945 			Last test performance: 98.40%
2023-04-02 15:25:35,945 ----------------
2023-04-02 15:25:38,763   8   =>  72   		Training 486 pattern with 97.92% 	Forward time: 	 2.72 sec
2023-04-02 15:25:38,763 			Loss:    6.457e-02    			Backward time: 	 0.09 sec 
2023-04-02 15:25:38,763 ADAM: Layer 0 -> dw_min:9.9832e-01  dw_max:1.0017e+00 lr:1.0000e-02
2023-04-02 15:25:38,763 ADAM: Layer 1 -> dw_min:9.9122e-01  dw_max:1.0063e+00 lr:1.0000e-02
2023-04-02 15:25:38,763 ADAM: Layer 2 -> dw_min:9.8518e-01  dw_max:1.0106e+00 lr:1.0000e-02
2023-04-02 15:25:38,763 ADAM: Layer 3 -> dw_min:9.9605e-01  dw_max:1.0053e+00 lr:1.0000e-02
2023-04-02 15:25:38,779 			Learning rate: weights:   1.000e-02    
2023-04-02 15:25:38,779 			Last test performance: 98.40%
2023-04-02 15:25:38,779 ----------------
2023-04-02 15:25:41,493   8   =>  73   		Training 486 pattern with 97.71% 	Forward time: 	 2.61 sec
2023-04-02 15:25:41,493 			Loss:    6.756e-02    			Backward time: 	 0.09 sec 
2023-04-02 15:25:41,493 ADAM: Layer 0 -> dw_min:9.9854e-01  dw_max:1.0014e+00 lr:1.0000e-02
2023-04-02 15:25:41,493 ADAM: Layer 1 -> dw_min:9.9280e-01  dw_max:1.0081e+00 lr:1.0000e-02
2023-04-02 15:25:41,493 ADAM: Layer 2 -> dw_min:9.8665e-01  dw_max:1.0093e+00 lr:1.0000e-02
2023-04-02 15:25:41,493 ADAM: Layer 3 -> dw_min:9.9644e-01  dw_max:1.0048e+00 lr:1.0000e-02
2023-04-02 15:25:41,509 			Learning rate: weights:   1.000e-02    
2023-04-02 15:25:41,509 			Last test performance: 98.40%
2023-04-02 15:25:41,509 ----------------
2023-04-02 15:25:44,253   8   =>  74   		Training 486 pattern with 97.92% 	Forward time: 	 2.64 sec
2023-04-02 15:25:44,253 			Loss:    4.868e-02    			Backward time: 	 0.09 sec 
2023-04-02 15:25:44,253 ADAM: Layer 0 -> dw_min:9.9799e-01  dw_max:1.0017e+00 lr:1.0000e-02
2023-04-02 15:25:44,253 ADAM: Layer 1 -> dw_min:9.9241e-01  dw_max:1.0086e+00 lr:1.0000e-02
2023-04-02 15:25:44,253 ADAM: Layer 2 -> dw_min:9.8783e-01  dw_max:1.0117e+00 lr:1.0000e-02
2023-04-02 15:25:44,253 ADAM: Layer 3 -> dw_min:9.9625e-01  dw_max:1.0039e+00 lr:1.0000e-02
2023-04-02 15:25:44,324 			Learning rate: weights:   1.000e-02    
2023-04-02 15:25:44,324 			Last test performance: 98.40%
2023-04-02 15:25:44,324 ----------------
2023-04-02 15:25:47,122   8   =>  75   		Training 486 pattern with 98.54% 	Forward time: 	 2.70 sec
2023-04-02 15:25:47,122 			Loss:    4.529e-02    			Backward time: 	 0.09 sec 
2023-04-02 15:25:47,123 ADAM: Layer 0 -> dw_min:9.9808e-01  dw_max:1.0026e+00 lr:1.0000e-02
2023-04-02 15:25:47,123 ADAM: Layer 1 -> dw_min:9.9253e-01  dw_max:1.0076e+00 lr:1.0000e-02
2023-04-02 15:25:47,123 ADAM: Layer 2 -> dw_min:9.8794e-01  dw_max:1.0116e+00 lr:1.0000e-02
2023-04-02 15:25:47,123 ADAM: Layer 3 -> dw_min:9.9384e-01  dw_max:1.0039e+00 lr:1.0000e-02
2023-04-02 15:25:47,193 			Learning rate: weights:   1.000e-02    
2023-04-02 15:25:47,193 			Last test performance: 98.40%
2023-04-02 15:25:47,193 ----------------
2023-04-02 15:25:49,978   8   =>  76   		Training 486 pattern with 98.96% 	Forward time: 	 2.69 sec
2023-04-02 15:25:49,979 			Loss:    2.522e-02    			Backward time: 	 0.09 sec 
2023-04-02 15:25:49,979 ADAM: Layer 0 -> dw_min:9.9769e-01  dw_max:1.0029e+00 lr:1.0000e-02
2023-04-02 15:25:49,979 ADAM: Layer 1 -> dw_min:9.9237e-01  dw_max:1.0068e+00 lr:1.0000e-02
2023-04-02 15:25:49,979 ADAM: Layer 2 -> dw_min:9.8885e-01  dw_max:1.0114e+00 lr:1.0000e-02
2023-04-02 15:25:49,979 ADAM: Layer 3 -> dw_min:9.9439e-01  dw_max:1.0034e+00 lr:1.0000e-02
2023-04-02 15:25:49,993 			Learning rate: weights:   1.000e-02    
2023-04-02 15:25:49,993 			Last test performance: 98.40%
2023-04-02 15:25:49,993 ----------------
2023-04-02 15:25:52,764   8   =>  77   		Training 486 pattern with 99.38% 	Forward time: 	 2.67 sec
2023-04-02 15:25:52,765 			Loss:    3.281e-02    			Backward time: 	 0.09 sec 
2023-04-02 15:25:52,765 ADAM: Layer 0 -> dw_min:9.9764e-01  dw_max:1.0030e+00 lr:1.0000e-02
2023-04-02 15:25:52,765 ADAM: Layer 1 -> dw_min:9.9235e-01  dw_max:1.0079e+00 lr:1.0000e-02
2023-04-02 15:25:52,765 ADAM: Layer 2 -> dw_min:9.8990e-01  dw_max:1.0135e+00 lr:1.0000e-02
2023-04-02 15:25:52,765 ADAM: Layer 3 -> dw_min:9.9525e-01  dw_max:1.0037e+00 lr:1.0000e-02
2023-04-02 15:25:52,779 			Learning rate: weights:   1.000e-02    
2023-04-02 15:25:52,779 			Last test performance: 98.40%
2023-04-02 15:25:52,779 ----------------
2023-04-02 15:25:55,501   8   =>  78   		Training 486 pattern with 97.71% 	Forward time: 	 2.62 sec
2023-04-02 15:25:55,501 			Loss:    4.958e-02    			Backward time: 	 0.09 sec 
2023-04-02 15:25:55,501 ADAM: Layer 0 -> dw_min:9.9706e-01  dw_max:1.0031e+00 lr:1.0000e-02
2023-04-02 15:25:55,501 ADAM: Layer 1 -> dw_min:9.8974e-01  dw_max:1.0093e+00 lr:1.0000e-02
2023-04-02 15:25:55,501 ADAM: Layer 2 -> dw_min:9.8872e-01  dw_max:1.0121e+00 lr:1.0000e-02
2023-04-02 15:25:55,501 ADAM: Layer 3 -> dw_min:9.9587e-01  dw_max:1.0039e+00 lr:1.0000e-02
2023-04-02 15:25:55,515 			Learning rate: weights:   1.000e-02    
2023-04-02 15:25:55,515 			Last test performance: 98.40%
2023-04-02 15:25:55,515 ----------------
2023-04-02 15:25:58,291   8   =>  79   		Training 486 pattern with 97.92% 	Forward time: 	 2.68 sec
2023-04-02 15:25:58,291 			Loss:    4.943e-02    			Backward time: 	 0.09 sec 
2023-04-02 15:25:58,291 ADAM: Layer 0 -> dw_min:9.9749e-01  dw_max:1.0022e+00 lr:1.0000e-02
2023-04-02 15:25:58,291 ADAM: Layer 1 -> dw_min:9.9060e-01  dw_max:1.0091e+00 lr:1.0000e-02
2023-04-02 15:25:58,291 ADAM: Layer 2 -> dw_min:9.8719e-01  dw_max:1.0114e+00 lr:1.0000e-02
2023-04-02 15:25:58,291 ADAM: Layer 3 -> dw_min:9.9477e-01  dw_max:1.0052e+00 lr:1.0000e-02
2023-04-02 15:25:58,393 			Learning rate: weights:   1.000e-02    
2023-04-02 15:25:58,393 			Last test performance: 98.40%
2023-04-02 15:25:58,393 ----------------
2023-04-02 15:26:01,139   8   =>  80   		Training 486 pattern with 96.88% 	Forward time: 	 2.65 sec
2023-04-02 15:26:01,140 			Loss:    8.316e-02    			Backward time: 	 0.09 sec 
2023-04-02 15:26:01,140 ADAM: Layer 0 -> dw_min:9.9737e-01  dw_max:1.0029e+00 lr:1.0000e-02
2023-04-02 15:26:01,140 ADAM: Layer 1 -> dw_min:9.9070e-01  dw_max:1.0111e+00 lr:1.0000e-02
2023-04-02 15:26:01,140 ADAM: Layer 2 -> dw_min:9.8732e-01  dw_max:1.0130e+00 lr:1.0000e-02
2023-04-02 15:26:01,140 ADAM: Layer 3 -> dw_min:9.9525e-01  dw_max:1.0064e+00 lr:1.0000e-02
2023-04-02 15:26:01,156 			Learning rate: weights:   1.000e-02    
2023-04-02 15:26:01,157 			Last test performance: 98.40%
2023-04-02 15:26:01,157 ----------------
2023-04-02 15:26:03,902   8   =>  81   		Training 486 pattern with 98.96% 	Forward time: 	 2.65 sec
2023-04-02 15:26:03,903 			Loss:    3.604e-02    			Backward time: 	 0.09 sec 
2023-04-02 15:26:03,903 ADAM: Layer 0 -> dw_min:9.9733e-01  dw_max:1.0027e+00 lr:1.0000e-02
2023-04-02 15:26:03,903 ADAM: Layer 1 -> dw_min:9.9114e-01  dw_max:1.0089e+00 lr:1.0000e-02
2023-04-02 15:26:03,903 ADAM: Layer 2 -> dw_min:9.8854e-01  dw_max:1.0119e+00 lr:1.0000e-02
2023-04-02 15:26:03,903 ADAM: Layer 3 -> dw_min:9.9573e-01  dw_max:1.0057e+00 lr:1.0000e-02
2023-04-02 15:26:04,015 			Learning rate: weights:   1.000e-02    
2023-04-02 15:26:04,015 			Last test performance: 98.40%
2023-04-02 15:26:04,015 ----------------
2023-04-02 15:26:06,787   8   =>  82   		Training 486 pattern with 98.75% 	Forward time: 	 2.67 sec
2023-04-02 15:26:06,788 			Loss:    3.465e-02    			Backward time: 	 0.09 sec 
2023-04-02 15:26:06,788 ADAM: Layer 0 -> dw_min:9.9714e-01  dw_max:1.0032e+00 lr:1.0000e-02
2023-04-02 15:26:06,788 ADAM: Layer 1 -> dw_min:9.9120e-01  dw_max:1.0077e+00 lr:1.0000e-02
2023-04-02 15:26:06,788 ADAM: Layer 2 -> dw_min:9.8818e-01  dw_max:1.0123e+00 lr:1.0000e-02
2023-04-02 15:26:06,788 ADAM: Layer 3 -> dw_min:9.9614e-01  dw_max:1.0049e+00 lr:1.0000e-02
2023-04-02 15:26:06,804 			Learning rate: weights:   1.000e-02    
2023-04-02 15:26:06,805 			Last test performance: 98.40%
2023-04-02 15:26:06,805 ----------------
2023-04-02 15:26:09,603   8   =>  83   		Training 486 pattern with 98.96% 	Forward time: 	 2.70 sec
2023-04-02 15:26:09,603 			Loss:    4.615e-02    			Backward time: 	 0.09 sec 
2023-04-02 15:26:09,603 ADAM: Layer 0 -> dw_min:9.9698e-01  dw_max:1.0033e+00 lr:1.0000e-02
2023-04-02 15:26:09,603 ADAM: Layer 1 -> dw_min:9.9205e-01  dw_max:1.0075e+00 lr:1.0000e-02
2023-04-02 15:26:09,603 ADAM: Layer 2 -> dw_min:9.8936e-01  dw_max:1.0117e+00 lr:1.0000e-02
2023-04-02 15:26:09,604 ADAM: Layer 3 -> dw_min:9.9649e-01  dw_max:1.0054e+00 lr:1.0000e-02
2023-04-02 15:26:09,662 			Learning rate: weights:   1.000e-02    
2023-04-02 15:26:09,662 			Last test performance: 98.40%
2023-04-02 15:26:09,662 ----------------
2023-04-02 15:26:12,431   8   =>  84   		Training 486 pattern with 97.71% 	Forward time: 	 2.67 sec
2023-04-02 15:26:12,431 			Loss:    5.223e-02    			Backward time: 	 0.09 sec 
2023-04-02 15:26:12,431 ADAM: Layer 0 -> dw_min:9.9655e-01  dw_max:1.0044e+00 lr:1.0000e-02
2023-04-02 15:26:12,431 ADAM: Layer 1 -> dw_min:9.9131e-01  dw_max:1.0073e+00 lr:1.0000e-02
2023-04-02 15:26:12,431 ADAM: Layer 2 -> dw_min:9.8786e-01  dw_max:1.0135e+00 lr:1.0000e-02
2023-04-02 15:26:12,431 ADAM: Layer 3 -> dw_min:9.9586e-01  dw_max:1.0048e+00 lr:1.0000e-02
2023-04-02 15:26:12,502 			Learning rate: weights:   1.000e-02    
2023-04-02 15:26:12,502 			Last test performance: 98.40%
2023-04-02 15:26:12,502 ----------------
2023-04-02 15:26:15,337   8   =>  85   		Training 486 pattern with 98.75% 	Forward time: 	 2.74 sec
2023-04-02 15:26:15,337 			Loss:    4.452e-02    			Backward time: 	 0.09 sec 
2023-04-02 15:26:15,337 ADAM: Layer 0 -> dw_min:9.9574e-01  dw_max:1.0042e+00 lr:1.0000e-02
2023-04-02 15:26:15,338 ADAM: Layer 1 -> dw_min:9.9160e-01  dw_max:1.0078e+00 lr:1.0000e-02
2023-04-02 15:26:15,338 ADAM: Layer 2 -> dw_min:9.8733e-01  dw_max:1.0121e+00 lr:1.0000e-02
2023-04-02 15:26:15,338 ADAM: Layer 3 -> dw_min:9.9618e-01  dw_max:1.0043e+00 lr:1.0000e-02
2023-04-02 15:26:15,354 			Learning rate: weights:   1.000e-02    
2023-04-02 15:26:15,354 			Last test performance: 98.40%
2023-04-02 15:26:15,354 ----------------
2023-04-02 15:26:18,076   8   =>  86   		Training 486 pattern with 98.33% 	Forward time: 	 2.62 sec
2023-04-02 15:26:18,076 			Loss:    3.316e-02    			Backward time: 	 0.09 sec 
2023-04-02 15:26:18,076 ADAM: Layer 0 -> dw_min:9.9589e-01  dw_max:1.0036e+00 lr:1.0000e-02
2023-04-02 15:26:18,076 ADAM: Layer 1 -> dw_min:9.9106e-01  dw_max:1.0108e+00 lr:1.0000e-02
2023-04-02 15:26:18,076 ADAM: Layer 2 -> dw_min:9.8856e-01  dw_max:1.0127e+00 lr:1.0000e-02
2023-04-02 15:26:18,076 ADAM: Layer 3 -> dw_min:9.9393e-01  dw_max:1.0038e+00 lr:1.0000e-02
2023-04-02 15:26:18,092 			Learning rate: weights:   1.000e-02    
2023-04-02 15:26:18,092 			Last test performance: 98.40%
2023-04-02 15:26:18,092 ----------------
2023-04-02 15:26:20,880   8   =>  87   		Training 486 pattern with 99.38% 	Forward time: 	 2.69 sec
2023-04-02 15:26:20,880 			Loss:    2.783e-02    			Backward time: 	 0.09 sec 
2023-04-02 15:26:20,881 ADAM: Layer 0 -> dw_min:9.9590e-01  dw_max:1.0034e+00 lr:1.0000e-02
2023-04-02 15:26:20,881 ADAM: Layer 1 -> dw_min:9.9198e-01  dw_max:1.0096e+00 lr:1.0000e-02
2023-04-02 15:26:20,881 ADAM: Layer 2 -> dw_min:9.8690e-01  dw_max:1.0126e+00 lr:1.0000e-02
2023-04-02 15:26:20,881 ADAM: Layer 3 -> dw_min:9.9466e-01  dw_max:1.0049e+00 lr:1.0000e-02
2023-04-02 15:26:20,936 			Learning rate: weights:   1.000e-02    
2023-04-02 15:26:20,936 			Last test performance: 98.40%
2023-04-02 15:26:20,936 ----------------
2023-04-02 15:26:23,724   8   =>  88   		Training 486 pattern with 98.75% 	Forward time: 	 2.69 sec
2023-04-02 15:26:23,724 			Loss:    3.449e-02    			Backward time: 	 0.09 sec 
2023-04-02 15:26:23,725 ADAM: Layer 0 -> dw_min:9.9654e-01  dw_max:1.0033e+00 lr:1.0000e-02
2023-04-02 15:26:23,725 ADAM: Layer 1 -> dw_min:9.9281e-01  dw_max:1.0091e+00 lr:1.0000e-02
2023-04-02 15:26:23,725 ADAM: Layer 2 -> dw_min:9.8819e-01  dw_max:1.0129e+00 lr:1.0000e-02
2023-04-02 15:26:23,725 ADAM: Layer 3 -> dw_min:9.9428e-01  dw_max:1.0044e+00 lr:1.0000e-02
2023-04-02 15:26:23,739 			Learning rate: weights:   1.000e-02    
2023-04-02 15:26:23,739 			Last test performance: 98.40%
2023-04-02 15:26:23,739 ----------------
2023-04-02 15:26:26,523   8   =>  89   		Training 486 pattern with 98.54% 	Forward time: 	 2.68 sec
2023-04-02 15:26:26,523 			Loss:    3.699e-02    			Backward time: 	 0.09 sec 
2023-04-02 15:26:26,524 ADAM: Layer 0 -> dw_min:9.9745e-01  dw_max:1.0028e+00 lr:1.0000e-02
2023-04-02 15:26:26,524 ADAM: Layer 1 -> dw_min:9.9324e-01  dw_max:1.0080e+00 lr:1.0000e-02
2023-04-02 15:26:26,524 ADAM: Layer 2 -> dw_min:9.8912e-01  dw_max:1.0117e+00 lr:1.0000e-02
2023-04-02 15:26:26,524 ADAM: Layer 3 -> dw_min:9.9486e-01  dw_max:1.0039e+00 lr:1.0000e-02
2023-04-02 15:26:26,577 			Learning rate: weights:   1.000e-02    
2023-04-02 15:26:26,577 			Last test performance: 98.40%
2023-04-02 15:26:26,577 ----------------
2023-04-02 15:26:29,367   8   =>  90   		Training 486 pattern with 98.33% 	Forward time: 	 2.69 sec
2023-04-02 15:26:29,367 			Loss:    5.167e-02    			Backward time: 	 0.09 sec 
2023-04-02 15:26:29,367 ADAM: Layer 0 -> dw_min:9.9708e-01  dw_max:1.0029e+00 lr:1.0000e-02
2023-04-02 15:26:29,367 ADAM: Layer 1 -> dw_min:9.9331e-01  dw_max:1.0074e+00 lr:1.0000e-02
2023-04-02 15:26:29,367 ADAM: Layer 2 -> dw_min:9.8747e-01  dw_max:1.0111e+00 lr:1.0000e-02
2023-04-02 15:26:29,367 ADAM: Layer 3 -> dw_min:9.9537e-01  dw_max:1.0053e+00 lr:1.0000e-02
2023-04-02 15:26:29,401 			Learning rate: weights:   1.000e-02    
2023-04-02 15:26:29,401 			Last test performance: 98.40%
2023-04-02 15:26:29,401 ----------------
2023-04-02 15:26:32,147   8   =>  91   		Training 486 pattern with 99.17% 	Forward time: 	 2.65 sec
2023-04-02 15:26:32,147 			Loss:    2.900e-02    			Backward time: 	 0.09 sec 
2023-04-02 15:26:32,147 ADAM: Layer 0 -> dw_min:9.9762e-01  dw_max:1.0019e+00 lr:1.0000e-02
2023-04-02 15:26:32,148 ADAM: Layer 1 -> dw_min:9.9396e-01  dw_max:1.0056e+00 lr:1.0000e-02
2023-04-02 15:26:32,148 ADAM: Layer 2 -> dw_min:9.8883e-01  dw_max:1.0112e+00 lr:1.0000e-02
2023-04-02 15:26:32,148 ADAM: Layer 3 -> dw_min:9.9581e-01  dw_max:1.0049e+00 lr:1.0000e-02
2023-04-02 15:26:32,222 			Learning rate: weights:   1.000e-02    
2023-04-02 15:26:32,222 			Last test performance: 98.40%
2023-04-02 15:26:32,222 ----------------
2023-04-02 15:26:34,986   8   =>  92   		Training 486 pattern with 98.75% 	Forward time: 	 2.66 sec
2023-04-02 15:26:34,986 			Loss:    5.111e-02    			Backward time: 	 0.09 sec 
2023-04-02 15:26:34,986 ADAM: Layer 0 -> dw_min:9.9737e-01  dw_max:1.0027e+00 lr:1.0000e-02
2023-04-02 15:26:34,987 ADAM: Layer 1 -> dw_min:9.8725e-01  dw_max:1.0078e+00 lr:1.0000e-02
2023-04-02 15:26:34,987 ADAM: Layer 2 -> dw_min:9.8722e-01  dw_max:1.0106e+00 lr:1.0000e-02
2023-04-02 15:26:34,987 ADAM: Layer 3 -> dw_min:9.9682e-01  dw_max:1.0066e+00 lr:1.0000e-02
2023-04-02 15:26:35,045 			Learning rate: weights:   1.000e-02    
2023-04-02 15:26:35,045 			Last test performance: 98.40%
2023-04-02 15:26:35,045 ----------------
2023-04-02 15:26:37,759   8   =>  93   		Training 486 pattern with 98.96% 	Forward time: 	 2.62 sec
2023-04-02 15:26:37,759 			Loss:    3.767e-02    			Backward time: 	 0.09 sec 
2023-04-02 15:26:37,760 ADAM: Layer 0 -> dw_min:9.9772e-01  dw_max:1.0031e+00 lr:1.0000e-02
2023-04-02 15:26:37,760 ADAM: Layer 1 -> dw_min:9.8907e-01  dw_max:1.0126e+00 lr:1.0000e-02
2023-04-02 15:26:37,760 ADAM: Layer 2 -> dw_min:9.8765e-01  dw_max:1.0124e+00 lr:1.0000e-02
2023-04-02 15:26:37,760 ADAM: Layer 3 -> dw_min:9.9728e-01  dw_max:1.0060e+00 lr:1.0000e-02
2023-04-02 15:26:37,956 			Learning rate: weights:   1.000e-02    
2023-04-02 15:26:37,956 			Last test performance: 98.40%
2023-04-02 15:26:37,956 ----------------
2023-04-02 15:26:40,788   8   =>  94   		Training 486 pattern with 98.12% 	Forward time: 	 2.73 sec
2023-04-02 15:26:40,788 			Loss:    4.286e-02    			Backward time: 	 0.09 sec 
2023-04-02 15:26:40,789 ADAM: Layer 0 -> dw_min:9.9787e-01  dw_max:1.0033e+00 lr:1.0000e-02
2023-04-02 15:26:40,789 ADAM: Layer 1 -> dw_min:9.8947e-01  dw_max:1.0124e+00 lr:1.0000e-02
2023-04-02 15:26:40,789 ADAM: Layer 2 -> dw_min:9.8722e-01  dw_max:1.0132e+00 lr:1.0000e-02
2023-04-02 15:26:40,789 ADAM: Layer 3 -> dw_min:9.9740e-01  dw_max:1.0054e+00 lr:1.0000e-02
2023-04-02 15:26:40,869 			Learning rate: weights:   1.000e-02    
2023-04-02 15:26:40,870 			Last test performance: 98.40%
2023-04-02 15:26:40,870 ----------------
2023-04-02 15:26:43,603   8   =>  95   		Training 486 pattern with 98.96% 	Forward time: 	 2.63 sec
2023-04-02 15:26:43,603 			Loss:    4.562e-02    			Backward time: 	 0.09 sec 
2023-04-02 15:26:43,603 ADAM: Layer 0 -> dw_min:9.9778e-01  dw_max:1.0030e+00 lr:1.0000e-02
2023-04-02 15:26:43,603 ADAM: Layer 1 -> dw_min:9.8993e-01  dw_max:1.0111e+00 lr:1.0000e-02
2023-04-02 15:26:43,603 ADAM: Layer 2 -> dw_min:9.8737e-01  dw_max:1.0119e+00 lr:1.0000e-02
2023-04-02 15:26:43,603 ADAM: Layer 3 -> dw_min:9.9721e-01  dw_max:1.0049e+00 lr:1.0000e-02
2023-04-02 15:26:43,658 			Learning rate: weights:   1.000e-02    
2023-04-02 15:26:43,658 			Last test performance: 98.40%
2023-04-02 15:26:43,658 ----------------
2023-04-02 15:26:46,406   8   =>  96   		Training 486 pattern with 98.33% 	Forward time: 	 2.65 sec
2023-04-02 15:26:46,406 			Loss:    4.881e-02    			Backward time: 	 0.09 sec 
2023-04-02 15:26:46,406 ADAM: Layer 0 -> dw_min:9.9786e-01  dw_max:1.0028e+00 lr:1.0000e-02
2023-04-02 15:26:46,407 ADAM: Layer 1 -> dw_min:9.9050e-01  dw_max:1.0100e+00 lr:1.0000e-02
2023-04-02 15:26:46,407 ADAM: Layer 2 -> dw_min:9.8886e-01  dw_max:1.0125e+00 lr:1.0000e-02
2023-04-02 15:26:46,407 ADAM: Layer 3 -> dw_min:9.9648e-01  dw_max:1.0044e+00 lr:1.0000e-02
2023-04-02 15:26:46,478 			Learning rate: weights:   1.000e-02    
2023-04-02 15:26:46,478 			Last test performance: 98.40%
2023-04-02 15:26:46,478 ----------------
2023-04-02 15:26:49,254   8   =>  97   		Training 486 pattern with 96.88% 	Forward time: 	 2.68 sec
2023-04-02 15:26:49,254 			Loss:    6.611e-02    			Backward time: 	 0.09 sec 
2023-04-02 15:26:49,254 ADAM: Layer 0 -> dw_min:9.9729e-01  dw_max:1.0029e+00 lr:1.0000e-02
2023-04-02 15:26:49,254 ADAM: Layer 1 -> dw_min:9.9214e-01  dw_max:1.0085e+00 lr:1.0000e-02
2023-04-02 15:26:49,254 ADAM: Layer 2 -> dw_min:9.8788e-01  dw_max:1.0114e+00 lr:1.0000e-02
2023-04-02 15:26:49,254 ADAM: Layer 3 -> dw_min:9.9532e-01  dw_max:1.0052e+00 lr:1.0000e-02
2023-04-02 15:26:49,313 			Learning rate: weights:   1.000e-02    
2023-04-02 15:26:49,313 			Last test performance: 98.40%
2023-04-02 15:26:49,313 ----------------
2023-04-02 15:26:52,032   8   =>  98   		Training 486 pattern with 98.54% 	Forward time: 	 2.62 sec
2023-04-02 15:26:52,032 			Loss:    3.952e-02    			Backward time: 	 0.09 sec 
2023-04-02 15:26:52,032 ADAM: Layer 0 -> dw_min:9.9737e-01  dw_max:1.0029e+00 lr:1.0000e-02
2023-04-02 15:26:52,032 ADAM: Layer 1 -> dw_min:9.9230e-01  dw_max:1.0078e+00 lr:1.0000e-02
2023-04-02 15:26:52,032 ADAM: Layer 2 -> dw_min:9.8758e-01  dw_max:1.0114e+00 lr:1.0000e-02
2023-04-02 15:26:52,032 ADAM: Layer 3 -> dw_min:9.9564e-01  dw_max:1.0047e+00 lr:1.0000e-02
2023-04-02 15:26:52,104 			Learning rate: weights:   1.000e-02    
2023-04-02 15:26:52,104 			Last test performance: 98.40%
2023-04-02 15:26:52,104 ----------------
2023-04-02 15:26:54,872   8   =>  99   		Training 486 pattern with 98.33% 	Forward time: 	 2.67 sec
2023-04-02 15:26:54,872 			Loss:    6.684e-02    			Backward time: 	 0.09 sec 
2023-04-02 15:26:54,872 ADAM: Layer 0 -> dw_min:9.9827e-01  dw_max:1.0024e+00 lr:1.0000e-02
2023-04-02 15:26:54,873 ADAM: Layer 1 -> dw_min:9.9251e-01  dw_max:1.0094e+00 lr:1.0000e-02
2023-04-02 15:26:54,873 ADAM: Layer 2 -> dw_min:9.8753e-01  dw_max:1.0103e+00 lr:1.0000e-02
2023-04-02 15:26:54,873 ADAM: Layer 3 -> dw_min:9.9629e-01  dw_max:1.0059e+00 lr:1.0000e-02
2023-04-02 15:26:54,887 			Learning rate: weights:   1.000e-02    
2023-04-02 15:26:54,887 			Last test performance: 98.40%
2023-04-02 15:26:54,887 ----------------
2023-04-02 15:26:57,585   8   => 100   		Training 486 pattern with 98.96% 	Forward time: 	 2.60 sec
2023-04-02 15:26:57,585 			Loss:    4.175e-02    			Backward time: 	 0.09 sec 
2023-04-02 15:26:57,585 ADAM: Layer 0 -> dw_min:9.9816e-01  dw_max:1.0018e+00 lr:1.0000e-02
2023-04-02 15:26:57,586 ADAM: Layer 1 -> dw_min:9.9290e-01  dw_max:1.0081e+00 lr:1.0000e-02
2023-04-02 15:26:57,586 ADAM: Layer 2 -> dw_min:9.8877e-01  dw_max:1.0117e+00 lr:1.0000e-02
2023-04-02 15:26:57,586 ADAM: Layer 3 -> dw_min:9.9675e-01  dw_max:1.0058e+00 lr:1.0000e-02
2023-04-02 15:26:57,605 			Learning rate: weights:   1.000e-02    
2023-04-02 15:26:57,605 			Last test performance: 98.40%
2023-04-02 15:26:57,605 ----------------
2023-04-02 15:27:00,374   8   => 101   		Training 486 pattern with 99.17% 	Forward time: 	 2.67 sec
2023-04-02 15:27:00,374 			Loss:    2.498e-02    			Backward time: 	 0.09 sec 
2023-04-02 15:27:00,374 ADAM: Layer 0 -> dw_min:9.9837e-01  dw_max:1.0018e+00 lr:1.0000e-02
2023-04-02 15:27:00,374 ADAM: Layer 1 -> dw_min:9.9331e-01  dw_max:1.0075e+00 lr:1.0000e-02
2023-04-02 15:27:00,374 ADAM: Layer 2 -> dw_min:9.8834e-01  dw_max:1.0105e+00 lr:1.0000e-02
2023-04-02 15:27:00,374 ADAM: Layer 3 -> dw_min:9.9707e-01  dw_max:1.0063e+00 lr:1.0000e-02
2023-04-02 15:27:00,388 			Learning rate: weights:   1.000e-02    
2023-04-02 15:27:00,388 			Last test performance: 98.40%
2023-04-02 15:27:00,388 ----------------
2023-04-02 15:27:03,164   8   => 102   		Training 486 pattern with 98.12% 	Forward time: 	 2.68 sec
2023-04-02 15:27:03,164 			Loss:    4.060e-02    			Backward time: 	 0.09 sec 
2023-04-02 15:27:03,165 ADAM: Layer 0 -> dw_min:9.9779e-01  dw_max:1.0021e+00 lr:1.0000e-02
2023-04-02 15:27:03,165 ADAM: Layer 1 -> dw_min:9.9302e-01  dw_max:1.0091e+00 lr:1.0000e-02
2023-04-02 15:27:03,165 ADAM: Layer 2 -> dw_min:9.8925e-01  dw_max:1.0097e+00 lr:1.0000e-02
2023-04-02 15:27:03,165 ADAM: Layer 3 -> dw_min:9.9736e-01  dw_max:1.0049e+00 lr:1.0000e-02
2023-04-02 15:27:03,244 			Learning rate: weights:   1.000e-02    
2023-04-02 15:27:03,244 			Last test performance: 98.40%
2023-04-02 15:27:03,244 ----------------
2023-04-02 15:27:05,956   8   => 103   		Training 486 pattern with 97.92% 	Forward time: 	 2.61 sec
2023-04-02 15:27:05,956 			Loss:    4.658e-02    			Backward time: 	 0.09 sec 
2023-04-02 15:27:05,956 ADAM: Layer 0 -> dw_min:9.9788e-01  dw_max:1.0017e+00 lr:1.0000e-02
2023-04-02 15:27:05,957 ADAM: Layer 1 -> dw_min:9.9357e-01  dw_max:1.0070e+00 lr:1.0000e-02
2023-04-02 15:27:05,957 ADAM: Layer 2 -> dw_min:9.8880e-01  dw_max:1.0110e+00 lr:1.0000e-02
2023-04-02 15:27:05,957 ADAM: Layer 3 -> dw_min:9.9717e-01  dw_max:1.0044e+00 lr:1.0000e-02
2023-04-02 15:27:05,996 			Learning rate: weights:   1.000e-02    
2023-04-02 15:27:05,996 			Last test performance: 98.40%
2023-04-02 15:27:05,996 ----------------
2023-04-02 15:27:08,720   8   => 104   		Training 486 pattern with 98.33% 	Forward time: 	 2.62 sec
2023-04-02 15:27:08,720 			Loss:    4.897e-02    			Backward time: 	 0.09 sec 
2023-04-02 15:27:08,720 ADAM: Layer 0 -> dw_min:9.9747e-01  dw_max:1.0017e+00 lr:1.0000e-02
2023-04-02 15:27:08,721 ADAM: Layer 1 -> dw_min:9.9242e-01  dw_max:1.0065e+00 lr:1.0000e-02
2023-04-02 15:27:08,721 ADAM: Layer 2 -> dw_min:9.8837e-01  dw_max:1.0120e+00 lr:1.0000e-02
2023-04-02 15:27:08,721 ADAM: Layer 3 -> dw_min:9.9736e-01  dw_max:1.0060e+00 lr:1.0000e-02
2023-04-02 15:27:08,853 			Learning rate: weights:   1.000e-02    
2023-04-02 15:27:08,853 			Last test performance: 98.40%
2023-04-02 15:27:08,853 ----------------
2023-04-02 15:27:11,591   8   => 105   		Training 486 pattern with 98.33% 	Forward time: 	 2.64 sec
2023-04-02 15:27:11,591 			Loss:    3.908e-02    			Backward time: 	 0.09 sec 
2023-04-02 15:27:11,591 ADAM: Layer 0 -> dw_min:9.9819e-01  dw_max:1.0014e+00 lr:1.0000e-02
2023-04-02 15:27:11,591 ADAM: Layer 1 -> dw_min:9.9388e-01  dw_max:1.0072e+00 lr:1.0000e-02
2023-04-02 15:27:11,591 ADAM: Layer 2 -> dw_min:9.8653e-01  dw_max:1.0129e+00 lr:1.0000e-02
2023-04-02 15:27:11,591 ADAM: Layer 3 -> dw_min:9.9520e-01  dw_max:1.0114e+00 lr:1.0000e-02
2023-04-02 15:27:11,654 			Learning rate: weights:   1.000e-02    
2023-04-02 15:27:11,654 			Last test performance: 98.40%
2023-04-02 15:27:11,654 ----------------
2023-04-02 15:27:14,366   8   => 106   		Training 486 pattern with 98.96% 	Forward time: 	 2.61 sec
2023-04-02 15:27:14,366 			Loss:    3.326e-02    			Backward time: 	 0.09 sec 
2023-04-02 15:27:14,366 ADAM: Layer 0 -> dw_min:9.9873e-01  dw_max:1.0012e+00 lr:1.0000e-02
2023-04-02 15:27:14,367 ADAM: Layer 1 -> dw_min:9.9319e-01  dw_max:1.0102e+00 lr:1.0000e-02
2023-04-02 15:27:14,367 ADAM: Layer 2 -> dw_min:9.8786e-01  dw_max:1.0114e+00 lr:1.0000e-02
2023-04-02 15:27:14,367 ADAM: Layer 3 -> dw_min:9.9566e-01  dw_max:1.0103e+00 lr:1.0000e-02
2023-04-02 15:27:14,444 			Learning rate: weights:   1.000e-02    
2023-04-02 15:27:14,444 			Last test performance: 98.40%
2023-04-02 15:27:14,444 ----------------
2023-04-02 15:27:17,206   8   => 107   		Training 486 pattern with 98.54% 	Forward time: 	 2.66 sec
2023-04-02 15:27:17,206 			Loss:    5.466e-02    			Backward time: 	 0.09 sec 
2023-04-02 15:27:17,206 ADAM: Layer 0 -> dw_min:9.9853e-01  dw_max:1.0012e+00 lr:1.0000e-02
2023-04-02 15:27:17,207 ADAM: Layer 1 -> dw_min:9.9417e-01  dw_max:1.0089e+00 lr:1.0000e-02
2023-04-02 15:27:17,207 ADAM: Layer 2 -> dw_min:9.8459e-01  dw_max:1.0114e+00 lr:1.0000e-02
2023-04-02 15:27:17,207 ADAM: Layer 3 -> dw_min:9.9369e-01  dw_max:1.0122e+00 lr:1.0000e-02
2023-04-02 15:27:17,253 			Learning rate: weights:   1.000e-02    
2023-04-02 15:27:17,253 			Last test performance: 98.40%
2023-04-02 15:27:17,253 ----------------
2023-04-02 15:27:20,022   8   => 108   		Training 486 pattern with 98.96% 	Forward time: 	 2.67 sec
2023-04-02 15:27:20,022 			Loss:    2.542e-02    			Backward time: 	 0.09 sec 
2023-04-02 15:27:20,022 ADAM: Layer 0 -> dw_min:9.9881e-01  dw_max:1.0010e+00 lr:1.0000e-02
2023-04-02 15:27:20,022 ADAM: Layer 1 -> dw_min:9.9380e-01  dw_max:1.0073e+00 lr:1.0000e-02
2023-04-02 15:27:20,023 ADAM: Layer 2 -> dw_min:9.8612e-01  dw_max:1.0125e+00 lr:1.0000e-02
2023-04-02 15:27:20,023 ADAM: Layer 3 -> dw_min:9.9432e-01  dw_max:1.0110e+00 lr:1.0000e-02
2023-04-02 15:27:20,081 			Learning rate: weights:   1.000e-02    
2023-04-02 15:27:20,081 			Last test performance: 98.40%
2023-04-02 15:27:20,081 ----------------
2023-04-02 15:27:22,867   8   => 109   		Training 486 pattern with 97.92% 	Forward time: 	 2.69 sec
2023-04-02 15:27:22,868 			Loss:    5.150e-02    			Backward time: 	 0.09 sec 
2023-04-02 15:27:22,868 ADAM: Layer 0 -> dw_min:9.9888e-01  dw_max:1.0012e+00 lr:1.0000e-02
2023-04-02 15:27:22,868 ADAM: Layer 1 -> dw_min:9.9281e-01  dw_max:1.0070e+00 lr:1.0000e-02
2023-04-02 15:27:22,868 ADAM: Layer 2 -> dw_min:9.8749e-01  dw_max:1.0113e+00 lr:1.0000e-02
2023-04-02 15:27:22,868 ADAM: Layer 3 -> dw_min:9.9489e-01  dw_max:1.0099e+00 lr:1.0000e-02
2023-04-02 15:27:22,905 			Learning rate: weights:   1.000e-02    
2023-04-02 15:27:22,905 			Last test performance: 98.40%
2023-04-02 15:27:22,905 ----------------
2023-04-02 15:27:25,665   8   => 110   		Training 486 pattern with 99.17% 	Forward time: 	 2.66 sec
2023-04-02 15:27:25,665 			Loss:    4.352e-02    			Backward time: 	 0.09 sec 
2023-04-02 15:27:25,665 ADAM: Layer 0 -> dw_min:9.9847e-01  dw_max:1.0013e+00 lr:1.0000e-02
2023-04-02 15:27:25,665 ADAM: Layer 1 -> dw_min:9.9374e-01  dw_max:1.0061e+00 lr:1.0000e-02
2023-04-02 15:27:25,665 ADAM: Layer 2 -> dw_min:9.8874e-01  dw_max:1.0102e+00 lr:1.0000e-02
2023-04-02 15:27:25,665 ADAM: Layer 3 -> dw_min:9.9541e-01  dw_max:1.0089e+00 lr:1.0000e-02
2023-04-02 15:27:25,680 			Learning rate: weights:   1.000e-02    
2023-04-02 15:27:25,680 			Last test performance: 98.40%
2023-04-02 15:27:25,680 ----------------
2023-04-02 15:27:28,445   8   => 111   		Training 486 pattern with 98.96% 	Forward time: 	 2.67 sec
2023-04-02 15:27:28,445 			Loss:    2.834e-02    			Backward time: 	 0.09 sec 
2023-04-02 15:27:28,445 ADAM: Layer 0 -> dw_min:9.9819e-01  dw_max:1.0014e+00 lr:1.0000e-02
2023-04-02 15:27:28,445 ADAM: Layer 1 -> dw_min:9.9292e-01  dw_max:1.0074e+00 lr:1.0000e-02
2023-04-02 15:27:28,445 ADAM: Layer 2 -> dw_min:9.8842e-01  dw_max:1.0133e+00 lr:1.0000e-02
2023-04-02 15:27:28,445 ADAM: Layer 3 -> dw_min:9.9495e-01  dw_max:1.0080e+00 lr:1.0000e-02
2023-04-02 15:27:28,460 			Learning rate: weights:   1.000e-02    
2023-04-02 15:27:28,461 			Last test performance: 98.40%
2023-04-02 15:27:28,461 ----------------
2023-04-02 15:27:31,223   8   => 112   		Training 486 pattern with 98.33% 	Forward time: 	 2.66 sec
2023-04-02 15:27:31,224 			Loss:    3.623e-02    			Backward time: 	 0.09 sec 
2023-04-02 15:27:31,224 ADAM: Layer 0 -> dw_min:9.9764e-01  dw_max:1.0018e+00 lr:1.0000e-02
2023-04-02 15:27:31,224 ADAM: Layer 1 -> dw_min:9.9310e-01  dw_max:1.0070e+00 lr:1.0000e-02
2023-04-02 15:27:31,224 ADAM: Layer 2 -> dw_min:9.8919e-01  dw_max:1.0119e+00 lr:1.0000e-02
2023-04-02 15:27:31,224 ADAM: Layer 3 -> dw_min:9.9521e-01  dw_max:1.0072e+00 lr:1.0000e-02
2023-04-02 15:27:31,254 			Learning rate: weights:   1.000e-02    
2023-04-02 15:27:31,254 			Last test performance: 98.40%
2023-04-02 15:27:31,254 ----------------
2023-04-02 15:27:33,993   8   => 113   		Training 486 pattern with 97.50% 	Forward time: 	 2.64 sec
2023-04-02 15:27:33,993 			Loss:    6.016e-02    			Backward time: 	 0.09 sec 
2023-04-02 15:27:33,993 ADAM: Layer 0 -> dw_min:9.9780e-01  dw_max:1.0021e+00 lr:1.0000e-02
2023-04-02 15:27:33,993 ADAM: Layer 1 -> dw_min:9.9315e-01  dw_max:1.0090e+00 lr:1.0000e-02
2023-04-02 15:27:33,993 ADAM: Layer 2 -> dw_min:9.8794e-01  dw_max:1.0107e+00 lr:1.0000e-02
2023-04-02 15:27:33,993 ADAM: Layer 3 -> dw_min:9.9539e-01  dw_max:1.0065e+00 lr:1.0000e-02
2023-04-02 15:27:34,008 			Learning rate: weights:   1.000e-02    
2023-04-02 15:27:34,008 			Last test performance: 98.40%
2023-04-02 15:27:34,008 ----------------
2023-04-02 15:27:36,791   8   => 114   		Training 486 pattern with 98.96% 	Forward time: 	 2.68 sec
2023-04-02 15:27:36,792 			Loss:    3.255e-02    			Backward time: 	 0.09 sec 
2023-04-02 15:27:36,792 ADAM: Layer 0 -> dw_min:9.9807e-01  dw_max:1.0017e+00 lr:1.0000e-02
2023-04-02 15:27:36,792 ADAM: Layer 1 -> dw_min:9.9368e-01  dw_max:1.0073e+00 lr:1.0000e-02
2023-04-02 15:27:36,792 ADAM: Layer 2 -> dw_min:9.8944e-01  dw_max:1.0097e+00 lr:1.0000e-02
2023-04-02 15:27:36,792 ADAM: Layer 3 -> dw_min:9.9586e-01  dw_max:1.0059e+00 lr:1.0000e-02
2023-04-02 15:27:36,807 			Learning rate: weights:   1.000e-02    
2023-04-02 15:27:36,807 			Last test performance: 98.40%
2023-04-02 15:27:36,807 ----------------
2023-04-02 15:27:39,603   8   => 115   		Training 486 pattern with 98.33% 	Forward time: 	 2.70 sec
2023-04-02 15:27:39,603 			Loss:    5.360e-02    			Backward time: 	 0.09 sec 
2023-04-02 15:27:39,603 ADAM: Layer 0 -> dw_min:9.9768e-01  dw_max:1.0020e+00 lr:1.0000e-02
2023-04-02 15:27:39,603 ADAM: Layer 1 -> dw_min:9.9362e-01  dw_max:1.0069e+00 lr:1.0000e-02
2023-04-02 15:27:39,603 ADAM: Layer 2 -> dw_min:9.8839e-01  dw_max:1.0121e+00 lr:1.0000e-02
2023-04-02 15:27:39,603 ADAM: Layer 3 -> dw_min:9.9625e-01  dw_max:1.0055e+00 lr:1.0000e-02
2023-04-02 15:27:39,658 			Learning rate: weights:   1.000e-02    
2023-04-02 15:27:39,658 			Last test performance: 98.40%
2023-04-02 15:27:39,658 ----------------
2023-04-02 15:27:42,397   8   => 116   		Training 486 pattern with 98.54% 	Forward time: 	 2.64 sec
2023-04-02 15:27:42,397 			Loss:    3.694e-02    			Backward time: 	 0.09 sec 
2023-04-02 15:27:42,398 ADAM: Layer 0 -> dw_min:9.9813e-01  dw_max:1.0013e+00 lr:1.0000e-02
2023-04-02 15:27:42,398 ADAM: Layer 1 -> dw_min:9.9246e-01  dw_max:1.0081e+00 lr:1.0000e-02
2023-04-02 15:27:42,398 ADAM: Layer 2 -> dw_min:9.8885e-01  dw_max:1.0122e+00 lr:1.0000e-02
2023-04-02 15:27:42,398 ADAM: Layer 3 -> dw_min:9.9658e-01  dw_max:1.0052e+00 lr:1.0000e-02
2023-04-02 15:27:42,539 			Learning rate: weights:   1.000e-02    
2023-04-02 15:27:42,539 			Last test performance: 98.40%
2023-04-02 15:27:42,539 ----------------
2023-04-02 15:27:45,271   8   => 117   		Training 486 pattern with 97.71% 	Forward time: 	 2.63 sec
2023-04-02 15:27:45,272 			Loss:    6.110e-02    			Backward time: 	 0.09 sec 
2023-04-02 15:27:45,272 ADAM: Layer 0 -> dw_min:9.9851e-01  dw_max:1.0013e+00 lr:1.0000e-02
2023-04-02 15:27:45,272 ADAM: Layer 1 -> dw_min:9.8981e-01  dw_max:1.0073e+00 lr:1.0000e-02
2023-04-02 15:27:45,272 ADAM: Layer 2 -> dw_min:9.8733e-01  dw_max:1.0110e+00 lr:1.0000e-02
2023-04-02 15:27:45,272 ADAM: Layer 3 -> dw_min:9.9708e-01  dw_max:1.0046e+00 lr:1.0000e-02
2023-04-02 15:27:45,287 			Learning rate: weights:   1.000e-02    
2023-04-02 15:27:45,287 			Last test performance: 98.40%
2023-04-02 15:27:45,287 ----------------
2023-04-02 15:27:48,064   8   => 118   		Training 486 pattern with 98.96% 	Forward time: 	 2.68 sec
2023-04-02 15:27:48,064 			Loss:    3.495e-02    			Backward time: 	 0.09 sec 
2023-04-02 15:27:48,064 ADAM: Layer 0 -> dw_min:9.9854e-01  dw_max:1.0015e+00 lr:1.0000e-02
2023-04-02 15:27:48,064 ADAM: Layer 1 -> dw_min:9.9119e-01  dw_max:1.0077e+00 lr:1.0000e-02
2023-04-02 15:27:48,065 ADAM: Layer 2 -> dw_min:9.8748e-01  dw_max:1.0103e+00 lr:1.0000e-02
2023-04-02 15:27:48,065 ADAM: Layer 3 -> dw_min:9.9736e-01  dw_max:1.0042e+00 lr:1.0000e-02
2023-04-02 15:27:48,079 			Learning rate: weights:   1.000e-02    
2023-04-02 15:27:48,079 			Last test performance: 98.40%
2023-04-02 15:27:48,079 ----------------
2023-04-02 15:27:50,871   8   => 119   		Training 486 pattern with 97.92% 	Forward time: 	 2.69 sec
2023-04-02 15:27:50,871 			Loss:    5.442e-02    			Backward time: 	 0.09 sec 
2023-04-02 15:27:50,872 ADAM: Layer 0 -> dw_min:9.9858e-01  dw_max:1.0016e+00 lr:1.0000e-02
2023-04-02 15:27:50,872 ADAM: Layer 1 -> dw_min:9.9198e-01  dw_max:1.0064e+00 lr:1.0000e-02
2023-04-02 15:27:50,872 ADAM: Layer 2 -> dw_min:9.8835e-01  dw_max:1.0125e+00 lr:1.0000e-02
2023-04-02 15:27:50,872 ADAM: Layer 3 -> dw_min:9.9703e-01  dw_max:1.0038e+00 lr:1.0000e-02
2023-04-02 15:27:50,886 			Learning rate: weights:   1.000e-02    
2023-04-02 15:27:50,886 			Last test performance: 98.40%
2023-04-02 15:27:50,886 ----------------
2023-04-02 15:27:53,674   8   => 120   		Training 486 pattern with 98.75% 	Forward time: 	 2.69 sec
2023-04-02 15:27:53,674 			Loss:    3.240e-02    			Backward time: 	 0.09 sec 
2023-04-02 15:27:53,674 ADAM: Layer 0 -> dw_min:9.9873e-01  dw_max:1.0013e+00 lr:1.0000e-02
2023-04-02 15:27:53,674 ADAM: Layer 1 -> dw_min:9.9306e-01  dw_max:1.0061e+00 lr:1.0000e-02
2023-04-02 15:27:53,675 ADAM: Layer 2 -> dw_min:9.8775e-01  dw_max:1.0113e+00 lr:1.0000e-02
2023-04-02 15:27:53,675 ADAM: Layer 3 -> dw_min:9.9733e-01  dw_max:1.0034e+00 lr:1.0000e-02
2023-04-02 15:27:53,689 			Learning rate: weights:   1.000e-02    
2023-04-02 15:27:53,689 			Last test performance: 98.40%
2023-04-02 15:27:53,689 ----------------
2023-04-02 15:27:56,452   8   => 121   		Training 486 pattern with 97.50% 	Forward time: 	 2.66 sec
2023-04-02 15:27:56,452 			Loss:    8.114e-02    			Backward time: 	 0.09 sec 
2023-04-02 15:27:56,452 ADAM: Layer 0 -> dw_min:9.9867e-01  dw_max:1.0010e+00 lr:1.0000e-02
2023-04-02 15:27:56,453 ADAM: Layer 1 -> dw_min:9.9138e-01  dw_max:1.0063e+00 lr:1.0000e-02
2023-04-02 15:27:56,453 ADAM: Layer 2 -> dw_min:9.8701e-01  dw_max:1.0118e+00 lr:1.0000e-02
2023-04-02 15:27:56,453 ADAM: Layer 3 -> dw_min:9.9740e-01  dw_max:1.0080e+00 lr:1.0000e-02
2023-04-02 15:27:56,523 			Learning rate: weights:   1.000e-02    
2023-04-02 15:27:56,523 			Last test performance: 98.40%
2023-04-02 15:27:56,523 ----------------
2023-04-02 15:27:59,246   8   => 122   		Training 486 pattern with 97.71% 	Forward time: 	 2.62 sec
2023-04-02 15:27:59,246 			Loss:    5.684e-02    			Backward time: 	 0.09 sec 
2023-04-02 15:27:59,247 ADAM: Layer 0 -> dw_min:9.9850e-01  dw_max:1.0016e+00 lr:1.0000e-02
2023-04-02 15:27:59,247 ADAM: Layer 1 -> dw_min:9.9063e-01  dw_max:1.0083e+00 lr:1.0000e-02
2023-04-02 15:27:59,247 ADAM: Layer 2 -> dw_min:9.8611e-01  dw_max:1.0117e+00 lr:1.0000e-02
2023-04-02 15:27:59,247 ADAM: Layer 3 -> dw_min:9.9672e-01  dw_max:1.0081e+00 lr:1.0000e-02
2023-04-02 15:27:59,286 			Learning rate: weights:   1.000e-02    
2023-04-02 15:27:59,286 			Last test performance: 98.40%
2023-04-02 15:27:59,287 ----------------
2023-04-02 15:28:02,070   8   => 123   		Training 486 pattern with 98.33% 	Forward time: 	 2.68 sec
2023-04-02 15:28:02,071 			Loss:    5.134e-02    			Backward time: 	 0.09 sec 
2023-04-02 15:28:02,071 ADAM: Layer 0 -> dw_min:9.9828e-01  dw_max:1.0019e+00 lr:1.0000e-02
2023-04-02 15:28:02,071 ADAM: Layer 1 -> dw_min:9.8958e-01  dw_max:1.0080e+00 lr:1.0000e-02
2023-04-02 15:28:02,071 ADAM: Layer 2 -> dw_min:9.8750e-01  dw_max:1.0130e+00 lr:1.0000e-02
2023-04-02 15:28:02,071 ADAM: Layer 3 -> dw_min:9.9704e-01  dw_max:1.0073e+00 lr:1.0000e-02
2023-04-02 15:28:02,086 			Learning rate: weights:   1.000e-02    
2023-04-02 15:28:02,086 			Last test performance: 98.40%
2023-04-02 15:28:02,086 ----------------
2023-04-02 15:28:04,856   8   => 124   		Training 486 pattern with 98.75% 	Forward time: 	 2.67 sec
2023-04-02 15:28:04,856 			Loss:    3.259e-02    			Backward time: 	 0.09 sec 
2023-04-02 15:28:04,857 ADAM: Layer 0 -> dw_min:9.9831e-01  dw_max:1.0016e+00 lr:1.0000e-02
2023-04-02 15:28:04,857 ADAM: Layer 1 -> dw_min:9.8896e-01  dw_max:1.0072e+00 lr:1.0000e-02
2023-04-02 15:28:04,857 ADAM: Layer 2 -> dw_min:9.8875e-01  dw_max:1.0117e+00 lr:1.0000e-02
2023-04-02 15:28:04,857 ADAM: Layer 3 -> dw_min:9.9704e-01  dw_max:1.0066e+00 lr:1.0000e-02
2023-04-02 15:28:04,874 
2023-04-02 15:28:04,874 Testing:
2023-04-02 15:28:05,008 		24 of 10000 with 91.67% 	 Time used:  0.13 sec
2023-04-02 15:28:05,138 		48 of 10000 with 95.83% 	 Time used:  0.13 sec
2023-04-02 15:28:05,267 		72 of 10000 with 97.22% 	 Time used:  0.13 sec
2023-04-02 15:28:05,400 		96 of 10000 with 96.88% 	 Time used:  0.13 sec
2023-04-02 15:28:05,537 		120 of 10000 with 97.50% 	 Time used:  0.14 sec
2023-04-02 15:28:05,673 		144 of 10000 with 97.22% 	 Time used:  0.14 sec
2023-04-02 15:28:05,806 		168 of 10000 with 97.02% 	 Time used:  0.13 sec
2023-04-02 15:28:05,940 		192 of 10000 with 97.40% 	 Time used:  0.13 sec
2023-04-02 15:28:06,070 		216 of 10000 with 97.69% 	 Time used:  0.13 sec
2023-04-02 15:28:06,211 		240 of 10000 with 97.92% 	 Time used:  0.14 sec
2023-04-02 15:28:06,351 		264 of 10000 with 98.11% 	 Time used:  0.14 sec
2023-04-02 15:28:06,491 		288 of 10000 with 98.26% 	 Time used:  0.14 sec
2023-04-02 15:28:06,623 		312 of 10000 with 98.08% 	 Time used:  0.13 sec
2023-04-02 15:28:06,763 		336 of 10000 with 98.21% 	 Time used:  0.14 sec
2023-04-02 15:28:06,895 		360 of 10000 with 98.33% 	 Time used:  0.13 sec
2023-04-02 15:28:07,030 		384 of 10000 with 98.44% 	 Time used:  0.13 sec
2023-04-02 15:28:07,162 		408 of 10000 with 98.53% 	 Time used:  0.13 sec
2023-04-02 15:28:07,292 		432 of 10000 with 98.61% 	 Time used:  0.13 sec
2023-04-02 15:28:07,428 		456 of 10000 with 98.25% 	 Time used:  0.14 sec
2023-04-02 15:28:07,562 		480 of 10000 with 98.33% 	 Time used:  0.13 sec
2023-04-02 15:28:07,695 		504 of 10000 with 98.21% 	 Time used:  0.13 sec
2023-04-02 15:28:07,835 		528 of 10000 with 98.30% 	 Time used:  0.14 sec
2023-04-02 15:28:07,964 		552 of 10000 with 98.37% 	 Time used:  0.13 sec
2023-04-02 15:28:08,101 		576 of 10000 with 98.26% 	 Time used:  0.14 sec
2023-04-02 15:28:08,244 		600 of 10000 with 98.33% 	 Time used:  0.14 sec
2023-04-02 15:28:08,391 		624 of 10000 with 98.40% 	 Time used:  0.15 sec
2023-04-02 15:28:08,521 		648 of 10000 with 98.46% 	 Time used:  0.13 sec
2023-04-02 15:28:08,662 		672 of 10000 with 98.51% 	 Time used:  0.14 sec
2023-04-02 15:28:08,796 		696 of 10000 with 98.56% 	 Time used:  0.13 sec
2023-04-02 15:28:08,926 		720 of 10000 with 98.61% 	 Time used:  0.13 sec
2023-04-02 15:28:09,058 		744 of 10000 with 98.52% 	 Time used:  0.13 sec
2023-04-02 15:28:09,190 		768 of 10000 with 98.44% 	 Time used:  0.13 sec
2023-04-02 15:28:09,321 		792 of 10000 with 98.48% 	 Time used:  0.13 sec
2023-04-02 15:28:09,447 		816 of 10000 with 98.53% 	 Time used:  0.13 sec
2023-04-02 15:28:09,579 		840 of 10000 with 98.57% 	 Time used:  0.13 sec
2023-04-02 15:28:09,716 		864 of 10000 with 98.50% 	 Time used:  0.14 sec
2023-04-02 15:28:09,850 		888 of 10000 with 98.42% 	 Time used:  0.13 sec
2023-04-02 15:28:09,985 		912 of 10000 with 98.36% 	 Time used:  0.13 sec
2023-04-02 15:28:10,119 		936 of 10000 with 98.40% 	 Time used:  0.13 sec
2023-04-02 15:28:10,248 		960 of 10000 with 98.44% 	 Time used:  0.13 sec
2023-04-02 15:28:10,381 		984 of 10000 with 98.48% 	 Time used:  0.13 sec
2023-04-02 15:28:10,516 		1008 of 10000 with 98.41% 	 Time used:  0.13 sec
2023-04-02 15:28:10,648 		1032 of 10000 with 98.45% 	 Time used:  0.13 sec
2023-04-02 15:28:10,779 		1056 of 10000 with 98.48% 	 Time used:  0.13 sec
2023-04-02 15:28:10,913 		1080 of 10000 with 98.43% 	 Time used:  0.13 sec
2023-04-02 15:28:11,052 		1104 of 10000 with 98.46% 	 Time used:  0.14 sec
2023-04-02 15:28:11,186 		1128 of 10000 with 98.49% 	 Time used:  0.13 sec
2023-04-02 15:28:11,318 		1152 of 10000 with 98.52% 	 Time used:  0.13 sec
2023-04-02 15:28:11,454 		1176 of 10000 with 98.55% 	 Time used:  0.14 sec
2023-04-02 15:28:11,582 		1200 of 10000 with 98.58% 	 Time used:  0.13 sec
2023-04-02 15:28:11,714 		1224 of 10000 with 98.61% 	 Time used:  0.13 sec
2023-04-02 15:28:11,851 		1248 of 10000 with 98.64% 	 Time used:  0.14 sec
2023-04-02 15:28:11,980 		1272 of 10000 with 98.66% 	 Time used:  0.13 sec
2023-04-02 15:28:12,120 		1296 of 10000 with 98.61% 	 Time used:  0.14 sec
2023-04-02 15:28:12,252 		1320 of 10000 with 98.56% 	 Time used:  0.13 sec
2023-04-02 15:28:12,389 		1344 of 10000 with 98.59% 	 Time used:  0.14 sec
2023-04-02 15:28:12,521 		1368 of 10000 with 98.54% 	 Time used:  0.13 sec
2023-04-02 15:28:12,654 		1392 of 10000 with 98.56% 	 Time used:  0.13 sec
2023-04-02 15:28:12,786 		1416 of 10000 with 98.59% 	 Time used:  0.13 sec
2023-04-02 15:28:12,917 		1440 of 10000 with 98.61% 	 Time used:  0.13 sec
2023-04-02 15:28:13,053 		1464 of 10000 with 98.63% 	 Time used:  0.14 sec
2023-04-02 15:28:13,185 		1488 of 10000 with 98.59% 	 Time used:  0.13 sec
2023-04-02 15:28:13,324 		1512 of 10000 with 98.61% 	 Time used:  0.14 sec
2023-04-02 15:28:13,458 		1536 of 10000 with 98.57% 	 Time used:  0.13 sec
2023-04-02 15:28:13,593 		1560 of 10000 with 98.59% 	 Time used:  0.13 sec
2023-04-02 15:28:13,734 		1584 of 10000 with 98.55% 	 Time used:  0.14 sec
2023-04-02 15:28:13,864 		1608 of 10000 with 98.51% 	 Time used:  0.13 sec
2023-04-02 15:28:13,999 		1632 of 10000 with 98.47% 	 Time used:  0.13 sec
2023-04-02 15:28:14,125 		1656 of 10000 with 98.49% 	 Time used:  0.13 sec
2023-04-02 15:28:14,259 		1680 of 10000 with 98.51% 	 Time used:  0.13 sec
2023-04-02 15:28:14,387 		1704 of 10000 with 98.53% 	 Time used:  0.13 sec
2023-04-02 15:28:14,523 		1728 of 10000 with 98.50% 	 Time used:  0.14 sec
2023-04-02 15:28:14,652 		1752 of 10000 with 98.46% 	 Time used:  0.13 sec
2023-04-02 15:28:14,790 		1776 of 10000 with 98.48% 	 Time used:  0.14 sec
2023-04-02 15:28:14,920 		1800 of 10000 with 98.50% 	 Time used:  0.13 sec
2023-04-02 15:28:15,053 		1824 of 10000 with 98.46% 	 Time used:  0.13 sec
2023-04-02 15:28:15,185 		1848 of 10000 with 98.48% 	 Time used:  0.13 sec
2023-04-02 15:28:15,320 		1872 of 10000 with 98.50% 	 Time used:  0.14 sec
2023-04-02 15:28:15,447 		1896 of 10000 with 98.52% 	 Time used:  0.13 sec
2023-04-02 15:28:15,582 		1920 of 10000 with 98.54% 	 Time used:  0.13 sec
2023-04-02 15:28:15,714 		1944 of 10000 with 98.56% 	 Time used:  0.13 sec
2023-04-02 15:28:15,846 		1968 of 10000 with 98.53% 	 Time used:  0.13 sec
2023-04-02 15:28:15,971 		1992 of 10000 with 98.54% 	 Time used:  0.13 sec
2023-04-02 15:28:16,107 		2016 of 10000 with 98.56% 	 Time used:  0.13 sec
2023-04-02 15:28:16,239 		2040 of 10000 with 98.58% 	 Time used:  0.13 sec
2023-04-02 15:28:16,369 		2064 of 10000 with 98.59% 	 Time used:  0.13 sec
2023-04-02 15:28:16,509 		2088 of 10000 with 98.61% 	 Time used:  0.14 sec
2023-04-02 15:28:16,641 		2112 of 10000 with 98.63% 	 Time used:  0.13 sec
2023-04-02 15:28:16,785 		2136 of 10000 with 98.64% 	 Time used:  0.14 sec
2023-04-02 15:28:16,919 		2160 of 10000 with 98.66% 	 Time used:  0.13 sec
2023-04-02 15:28:17,051 		2184 of 10000 with 98.67% 	 Time used:  0.13 sec
2023-04-02 15:28:17,190 		2208 of 10000 with 98.69% 	 Time used:  0.14 sec
2023-04-02 15:28:17,322 		2232 of 10000 with 98.70% 	 Time used:  0.13 sec
2023-04-02 15:28:17,459 		2256 of 10000 with 98.71% 	 Time used:  0.14 sec
2023-04-02 15:28:17,596 		2280 of 10000 with 98.73% 	 Time used:  0.14 sec
2023-04-02 15:28:17,730 		2304 of 10000 with 98.74% 	 Time used:  0.13 sec
2023-04-02 15:28:17,862 		2328 of 10000 with 98.75% 	 Time used:  0.13 sec
2023-04-02 15:28:17,992 		2352 of 10000 with 98.77% 	 Time used:  0.13 sec
2023-04-02 15:28:18,143 		2376 of 10000 with 98.78% 	 Time used:  0.15 sec
2023-04-02 15:28:18,278 		2400 of 10000 with 98.79% 	 Time used:  0.13 sec
2023-04-02 15:28:18,414 		2424 of 10000 with 98.76% 	 Time used:  0.14 sec
2023-04-02 15:28:18,544 		2448 of 10000 with 98.77% 	 Time used:  0.13 sec
2023-04-02 15:28:18,672 		2472 of 10000 with 98.79% 	 Time used:  0.13 sec
2023-04-02 15:28:18,807 		2496 of 10000 with 98.80% 	 Time used:  0.14 sec
2023-04-02 15:28:18,947 		2520 of 10000 with 98.81% 	 Time used:  0.14 sec
2023-04-02 15:28:19,080 		2544 of 10000 with 98.82% 	 Time used:  0.13 sec
2023-04-02 15:28:19,211 		2568 of 10000 with 98.83% 	 Time used:  0.13 sec
2023-04-02 15:28:19,349 		2592 of 10000 with 98.84% 	 Time used:  0.14 sec
2023-04-02 15:28:19,490 		2616 of 10000 with 98.81% 	 Time used:  0.14 sec
2023-04-02 15:28:19,617 		2640 of 10000 with 98.83% 	 Time used:  0.13 sec
2023-04-02 15:28:19,746 		2664 of 10000 with 98.84% 	 Time used:  0.13 sec
2023-04-02 15:28:19,880 		2688 of 10000 with 98.85% 	 Time used:  0.13 sec
2023-04-02 15:28:20,013 		2712 of 10000 with 98.86% 	 Time used:  0.13 sec
2023-04-02 15:28:20,153 		2736 of 10000 with 98.87% 	 Time used:  0.14 sec
2023-04-02 15:28:20,287 		2760 of 10000 with 98.88% 	 Time used:  0.13 sec
2023-04-02 15:28:20,415 		2784 of 10000 with 98.89% 	 Time used:  0.13 sec
2023-04-02 15:28:20,543 		2808 of 10000 with 98.90% 	 Time used:  0.13 sec
2023-04-02 15:28:20,674 		2832 of 10000 with 98.91% 	 Time used:  0.13 sec
2023-04-02 15:28:20,799 		2856 of 10000 with 98.91% 	 Time used:  0.12 sec
2023-04-02 15:28:20,929 		2880 of 10000 with 98.92% 	 Time used:  0.13 sec
2023-04-02 15:28:21,063 		2904 of 10000 with 98.93% 	 Time used:  0.13 sec
2023-04-02 15:28:21,196 		2928 of 10000 with 98.94% 	 Time used:  0.13 sec
2023-04-02 15:28:21,328 		2952 of 10000 with 98.95% 	 Time used:  0.13 sec
2023-04-02 15:28:21,461 		2976 of 10000 with 98.96% 	 Time used:  0.13 sec
2023-04-02 15:28:21,592 		3000 of 10000 with 98.97% 	 Time used:  0.13 sec
2023-04-02 15:28:21,731 		3024 of 10000 with 98.97% 	 Time used:  0.14 sec
2023-04-02 15:28:21,865 		3048 of 10000 with 98.98% 	 Time used:  0.13 sec
2023-04-02 15:28:21,994 		3072 of 10000 with 98.99% 	 Time used:  0.13 sec
2023-04-02 15:28:22,131 		3096 of 10000 with 99.00% 	 Time used:  0.14 sec
2023-04-02 15:28:22,268 		3120 of 10000 with 99.01% 	 Time used:  0.14 sec
2023-04-02 15:28:22,403 		3144 of 10000 with 99.01% 	 Time used:  0.13 sec
2023-04-02 15:28:22,534 		3168 of 10000 with 99.02% 	 Time used:  0.13 sec
2023-04-02 15:28:22,666 		3192 of 10000 with 99.00% 	 Time used:  0.13 sec
2023-04-02 15:28:22,800 		3216 of 10000 with 99.00% 	 Time used:  0.13 sec
2023-04-02 15:28:22,939 		3240 of 10000 with 99.01% 	 Time used:  0.14 sec
2023-04-02 15:28:23,069 		3264 of 10000 with 99.02% 	 Time used:  0.13 sec
2023-04-02 15:28:23,206 		3288 of 10000 with 99.00% 	 Time used:  0.14 sec
2023-04-02 15:28:23,341 		3312 of 10000 with 99.00% 	 Time used:  0.14 sec
2023-04-02 15:28:23,476 		3336 of 10000 with 98.98% 	 Time used:  0.13 sec
2023-04-02 15:28:23,609 		3360 of 10000 with 98.99% 	 Time used:  0.13 sec
2023-04-02 15:28:23,740 		3384 of 10000 with 99.00% 	 Time used:  0.13 sec
2023-04-02 15:28:23,877 		3408 of 10000 with 99.00% 	 Time used:  0.14 sec
2023-04-02 15:28:24,012 		3432 of 10000 with 99.01% 	 Time used:  0.14 sec
2023-04-02 15:28:24,152 		3456 of 10000 with 99.02% 	 Time used:  0.14 sec
2023-04-02 15:28:24,284 		3480 of 10000 with 99.02% 	 Time used:  0.13 sec
2023-04-02 15:28:24,420 		3504 of 10000 with 99.03% 	 Time used:  0.14 sec
2023-04-02 15:28:24,554 		3528 of 10000 with 99.01% 	 Time used:  0.13 sec
2023-04-02 15:28:24,689 		3552 of 10000 with 99.01% 	 Time used:  0.13 sec
2023-04-02 15:28:24,820 		3576 of 10000 with 98.99% 	 Time used:  0.13 sec
2023-04-02 15:28:24,951 		3600 of 10000 with 99.00% 	 Time used:  0.13 sec
2023-04-02 15:28:25,090 		3624 of 10000 with 99.01% 	 Time used:  0.14 sec
2023-04-02 15:28:25,225 		3648 of 10000 with 98.99% 	 Time used:  0.13 sec
2023-04-02 15:28:25,359 		3672 of 10000 with 98.99% 	 Time used:  0.13 sec
2023-04-02 15:28:25,491 		3696 of 10000 with 98.97% 	 Time used:  0.13 sec
2023-04-02 15:28:25,633 		3720 of 10000 with 98.95% 	 Time used:  0.14 sec
2023-04-02 15:28:25,766 		3744 of 10000 with 98.96% 	 Time used:  0.13 sec
2023-04-02 15:28:25,898 		3768 of 10000 with 98.96% 	 Time used:  0.13 sec
2023-04-02 15:28:26,032 		3792 of 10000 with 98.97% 	 Time used:  0.13 sec
2023-04-02 15:28:26,163 		3816 of 10000 with 98.98% 	 Time used:  0.13 sec
2023-04-02 15:28:26,298 		3840 of 10000 with 98.98% 	 Time used:  0.14 sec
2023-04-02 15:28:26,433 		3864 of 10000 with 98.96% 	 Time used:  0.13 sec
2023-04-02 15:28:26,564 		3888 of 10000 with 98.97% 	 Time used:  0.13 sec
2023-04-02 15:28:26,698 		3912 of 10000 with 98.98% 	 Time used:  0.13 sec
2023-04-02 15:28:26,832 		3936 of 10000 with 98.98% 	 Time used:  0.13 sec
2023-04-02 15:28:26,967 		3960 of 10000 with 98.99% 	 Time used:  0.14 sec
2023-04-02 15:28:27,097 		3984 of 10000 with 98.97% 	 Time used:  0.13 sec
2023-04-02 15:28:27,223 		4008 of 10000 with 98.95% 	 Time used:  0.13 sec
2023-04-02 15:28:27,354 		4032 of 10000 with 98.96% 	 Time used:  0.13 sec
2023-04-02 15:28:27,485 		4056 of 10000 with 98.96% 	 Time used:  0.13 sec
2023-04-02 15:28:27,622 		4080 of 10000 with 98.97% 	 Time used:  0.14 sec
2023-04-02 15:28:27,759 		4104 of 10000 with 98.98% 	 Time used:  0.14 sec
2023-04-02 15:28:27,896 		4128 of 10000 with 98.98% 	 Time used:  0.14 sec
2023-04-02 15:28:28,026 		4152 of 10000 with 98.99% 	 Time used:  0.13 sec
2023-04-02 15:28:28,157 		4176 of 10000 with 98.97% 	 Time used:  0.13 sec
2023-04-02 15:28:28,288 		4200 of 10000 with 98.93% 	 Time used:  0.13 sec
2023-04-02 15:28:28,426 		4224 of 10000 with 98.93% 	 Time used:  0.14 sec
2023-04-02 15:28:28,555 		4248 of 10000 with 98.94% 	 Time used:  0.13 sec
2023-04-02 15:28:28,692 		4272 of 10000 with 98.95% 	 Time used:  0.14 sec
2023-04-02 15:28:28,827 		4296 of 10000 with 98.95% 	 Time used:  0.13 sec
2023-04-02 15:28:28,968 		4320 of 10000 with 98.96% 	 Time used:  0.14 sec
2023-04-02 15:28:29,104 		4344 of 10000 with 98.96% 	 Time used:  0.14 sec
2023-04-02 15:28:29,233 		4368 of 10000 with 98.92% 	 Time used:  0.13 sec
2023-04-02 15:28:29,371 		4392 of 10000 with 98.91% 	 Time used:  0.14 sec
2023-04-02 15:28:29,499 		4416 of 10000 with 98.89% 	 Time used:  0.13 sec
2023-04-02 15:28:29,645 		4440 of 10000 with 98.87% 	 Time used:  0.15 sec
2023-04-02 15:28:29,783 		4464 of 10000 with 98.88% 	 Time used:  0.14 sec
2023-04-02 15:28:29,918 		4488 of 10000 with 98.89% 	 Time used:  0.13 sec
2023-04-02 15:28:30,052 		4512 of 10000 with 98.85% 	 Time used:  0.13 sec
2023-04-02 15:28:30,185 		4536 of 10000 with 98.83% 	 Time used:  0.13 sec
2023-04-02 15:28:30,317 		4560 of 10000 with 98.84% 	 Time used:  0.13 sec
2023-04-02 15:28:30,447 		4584 of 10000 with 98.84% 	 Time used:  0.13 sec
2023-04-02 15:28:30,576 		4608 of 10000 with 98.81% 	 Time used:  0.13 sec
2023-04-02 15:28:30,707 		4632 of 10000 with 98.81% 	 Time used:  0.13 sec
2023-04-02 15:28:30,843 		4656 of 10000 with 98.82% 	 Time used:  0.14 sec
2023-04-02 15:28:30,978 		4680 of 10000 with 98.82% 	 Time used:  0.14 sec
2023-04-02 15:28:31,115 		4704 of 10000 with 98.83% 	 Time used:  0.14 sec
2023-04-02 15:28:31,250 		4728 of 10000 with 98.82% 	 Time used:  0.13 sec
2023-04-02 15:28:31,381 		4752 of 10000 with 98.82% 	 Time used:  0.13 sec
2023-04-02 15:28:31,516 		4776 of 10000 with 98.81% 	 Time used:  0.13 sec
2023-04-02 15:28:31,648 		4800 of 10000 with 98.81% 	 Time used:  0.13 sec
2023-04-02 15:28:31,783 		4824 of 10000 with 98.82% 	 Time used:  0.14 sec
2023-04-02 15:28:31,915 		4848 of 10000 with 98.82% 	 Time used:  0.13 sec
2023-04-02 15:28:32,050 		4872 of 10000 with 98.81% 	 Time used:  0.13 sec
2023-04-02 15:28:32,189 		4896 of 10000 with 98.82% 	 Time used:  0.14 sec
2023-04-02 15:28:32,321 		4920 of 10000 with 98.82% 	 Time used:  0.13 sec
2023-04-02 15:28:32,451 		4944 of 10000 with 98.83% 	 Time used:  0.13 sec
2023-04-02 15:28:32,587 		4968 of 10000 with 98.83% 	 Time used:  0.14 sec
2023-04-02 15:28:32,728 		4992 of 10000 with 98.84% 	 Time used:  0.14 sec
2023-04-02 15:28:32,859 		5016 of 10000 with 98.82% 	 Time used:  0.13 sec
2023-04-02 15:28:32,993 		5040 of 10000 with 98.83% 	 Time used:  0.13 sec
2023-04-02 15:28:33,125 		5064 of 10000 with 98.83% 	 Time used:  0.13 sec
2023-04-02 15:28:33,265 		5088 of 10000 with 98.84% 	 Time used:  0.14 sec
2023-04-02 15:28:33,402 		5112 of 10000 with 98.85% 	 Time used:  0.14 sec
2023-04-02 15:28:33,534 		5136 of 10000 with 98.85% 	 Time used:  0.13 sec
2023-04-02 15:28:33,671 		5160 of 10000 with 98.84% 	 Time used:  0.14 sec
2023-04-02 15:28:33,802 		5184 of 10000 with 98.84% 	 Time used:  0.13 sec
2023-04-02 15:28:33,934 		5208 of 10000 with 98.85% 	 Time used:  0.13 sec
2023-04-02 15:28:34,067 		5232 of 10000 with 98.85% 	 Time used:  0.13 sec
2023-04-02 15:28:34,200 		5256 of 10000 with 98.84% 	 Time used:  0.13 sec
2023-04-02 15:28:34,334 		5280 of 10000 with 98.84% 	 Time used:  0.13 sec
2023-04-02 15:28:34,463 		5304 of 10000 with 98.85% 	 Time used:  0.13 sec
2023-04-02 15:28:34,602 		5328 of 10000 with 98.84% 	 Time used:  0.14 sec
2023-04-02 15:28:34,740 		5352 of 10000 with 98.80% 	 Time used:  0.14 sec
2023-04-02 15:28:34,870 		5376 of 10000 with 98.79% 	 Time used:  0.13 sec
2023-04-02 15:28:35,001 		5400 of 10000 with 98.78% 	 Time used:  0.13 sec
2023-04-02 15:28:35,135 		5424 of 10000 with 98.76% 	 Time used:  0.13 sec
2023-04-02 15:28:35,269 		5448 of 10000 with 98.77% 	 Time used:  0.13 sec
2023-04-02 15:28:35,408 		5472 of 10000 with 98.78% 	 Time used:  0.14 sec
2023-04-02 15:28:35,544 		5496 of 10000 with 98.78% 	 Time used:  0.14 sec
2023-04-02 15:28:35,682 		5520 of 10000 with 98.77% 	 Time used:  0.14 sec
2023-04-02 15:28:35,819 		5544 of 10000 with 98.77% 	 Time used:  0.14 sec
2023-04-02 15:28:35,954 		5568 of 10000 with 98.78% 	 Time used:  0.13 sec
2023-04-02 15:28:36,092 		5592 of 10000 with 98.78% 	 Time used:  0.14 sec
2023-04-02 15:28:36,221 		5616 of 10000 with 98.77% 	 Time used:  0.13 sec
2023-04-02 15:28:36,346 		5640 of 10000 with 98.76% 	 Time used:  0.12 sec
2023-04-02 15:28:36,479 		5664 of 10000 with 98.76% 	 Time used:  0.13 sec
2023-04-02 15:28:36,611 		5688 of 10000 with 98.75% 	 Time used:  0.13 sec
2023-04-02 15:28:36,736 		5712 of 10000 with 98.76% 	 Time used:  0.12 sec
2023-04-02 15:28:36,878 		5736 of 10000 with 98.74% 	 Time used:  0.14 sec
2023-04-02 15:28:37,014 		5760 of 10000 with 98.75% 	 Time used:  0.14 sec
2023-04-02 15:28:37,146 		5784 of 10000 with 98.76% 	 Time used:  0.13 sec
2023-04-02 15:28:37,282 		5808 of 10000 with 98.76% 	 Time used:  0.14 sec
2023-04-02 15:28:37,419 		5832 of 10000 with 98.73% 	 Time used:  0.14 sec
2023-04-02 15:28:37,553 		5856 of 10000 with 98.72% 	 Time used:  0.13 sec
2023-04-02 15:28:37,682 		5880 of 10000 with 98.72% 	 Time used:  0.13 sec
2023-04-02 15:28:37,815 		5904 of 10000 with 98.73% 	 Time used:  0.13 sec
2023-04-02 15:28:37,954 		5928 of 10000 with 98.72% 	 Time used:  0.14 sec
2023-04-02 15:28:38,097 		5952 of 10000 with 98.72% 	 Time used:  0.14 sec
2023-04-02 15:28:38,230 		5976 of 10000 with 98.73% 	 Time used:  0.13 sec
2023-04-02 15:28:38,364 		6000 of 10000 with 98.73% 	 Time used:  0.13 sec
2023-04-02 15:28:38,509 		6024 of 10000 with 98.74% 	 Time used:  0.15 sec
2023-04-02 15:28:38,640 		6048 of 10000 with 98.73% 	 Time used:  0.13 sec
2023-04-02 15:28:38,773 		6072 of 10000 with 98.72% 	 Time used:  0.13 sec
2023-04-02 15:28:38,905 		6096 of 10000 with 98.70% 	 Time used:  0.13 sec
2023-04-02 15:28:39,038 		6120 of 10000 with 98.71% 	 Time used:  0.13 sec
2023-04-02 15:28:39,174 		6144 of 10000 with 98.71% 	 Time used:  0.13 sec
2023-04-02 15:28:39,309 		6168 of 10000 with 98.72% 	 Time used:  0.14 sec
2023-04-02 15:28:39,443 		6192 of 10000 with 98.71% 	 Time used:  0.13 sec
2023-04-02 15:28:39,573 		6216 of 10000 with 98.71% 	 Time used:  0.13 sec
2023-04-02 15:28:39,711 		6240 of 10000 with 98.72% 	 Time used:  0.14 sec
2023-04-02 15:28:39,850 		6264 of 10000 with 98.72% 	 Time used:  0.14 sec
2023-04-02 15:28:39,981 		6288 of 10000 with 98.73% 	 Time used:  0.13 sec
2023-04-02 15:28:40,109 		6312 of 10000 with 98.73% 	 Time used:  0.13 sec
2023-04-02 15:28:40,249 		6336 of 10000 with 98.74% 	 Time used:  0.14 sec
2023-04-02 15:28:40,393 		6360 of 10000 with 98.74% 	 Time used:  0.14 sec
2023-04-02 15:28:40,524 		6384 of 10000 with 98.75% 	 Time used:  0.13 sec
2023-04-02 15:28:40,656 		6408 of 10000 with 98.74% 	 Time used:  0.13 sec
2023-04-02 15:28:40,793 		6432 of 10000 with 98.74% 	 Time used:  0.14 sec
2023-04-02 15:28:40,928 		6456 of 10000 with 98.75% 	 Time used:  0.14 sec
2023-04-02 15:28:41,065 		6480 of 10000 with 98.75% 	 Time used:  0.14 sec
2023-04-02 15:28:41,197 		6504 of 10000 with 98.74% 	 Time used:  0.13 sec
2023-04-02 15:28:41,326 		6528 of 10000 with 98.73% 	 Time used:  0.13 sec
2023-04-02 15:28:41,460 		6552 of 10000 with 98.72% 	 Time used:  0.13 sec
2023-04-02 15:28:41,598 		6576 of 10000 with 98.72% 	 Time used:  0.14 sec
2023-04-02 15:28:41,736 		6600 of 10000 with 98.73% 	 Time used:  0.14 sec
2023-04-02 15:28:41,864 		6624 of 10000 with 98.73% 	 Time used:  0.13 sec
2023-04-02 15:28:42,002 		6648 of 10000 with 98.72% 	 Time used:  0.14 sec
2023-04-02 15:28:42,132 		6672 of 10000 with 98.73% 	 Time used:  0.13 sec
2023-04-02 15:28:42,266 		6696 of 10000 with 98.73% 	 Time used:  0.13 sec
2023-04-02 15:28:42,402 		6720 of 10000 with 98.72% 	 Time used:  0.14 sec
2023-04-02 15:28:42,536 		6744 of 10000 with 98.70% 	 Time used:  0.13 sec
2023-04-02 15:28:42,671 		6768 of 10000 with 98.70% 	 Time used:  0.13 sec
2023-04-02 15:28:42,803 		6792 of 10000 with 98.69% 	 Time used:  0.13 sec
2023-04-02 15:28:42,935 		6816 of 10000 with 98.69% 	 Time used:  0.13 sec
2023-04-02 15:28:43,061 		6840 of 10000 with 98.68% 	 Time used:  0.13 sec
2023-04-02 15:28:43,196 		6864 of 10000 with 98.69% 	 Time used:  0.13 sec
2023-04-02 15:28:43,334 		6888 of 10000 with 98.69% 	 Time used:  0.14 sec
2023-04-02 15:28:43,470 		6912 of 10000 with 98.70% 	 Time used:  0.14 sec
2023-04-02 15:28:43,602 		6936 of 10000 with 98.70% 	 Time used:  0.13 sec
2023-04-02 15:28:43,735 		6960 of 10000 with 98.71% 	 Time used:  0.13 sec
2023-04-02 15:28:43,872 		6984 of 10000 with 98.68% 	 Time used:  0.14 sec
2023-04-02 15:28:44,003 		7008 of 10000 with 98.67% 	 Time used:  0.13 sec
2023-04-02 15:28:44,137 		7032 of 10000 with 98.66% 	 Time used:  0.13 sec
2023-04-02 15:28:44,274 		7056 of 10000 with 98.67% 	 Time used:  0.14 sec
2023-04-02 15:28:44,412 		7080 of 10000 with 98.67% 	 Time used:  0.14 sec
2023-04-02 15:28:44,544 		7104 of 10000 with 98.66% 	 Time used:  0.13 sec
2023-04-02 15:28:44,680 		7128 of 10000 with 98.67% 	 Time used:  0.14 sec
2023-04-02 15:28:44,810 		7152 of 10000 with 98.67% 	 Time used:  0.13 sec
2023-04-02 15:28:44,942 		7176 of 10000 with 98.66% 	 Time used:  0.13 sec
2023-04-02 15:28:45,072 		7200 of 10000 with 98.67% 	 Time used:  0.13 sec
2023-04-02 15:28:45,200 		7224 of 10000 with 98.66% 	 Time used:  0.13 sec
2023-04-02 15:28:45,333 		7248 of 10000 with 98.66% 	 Time used:  0.13 sec
2023-04-02 15:28:45,464 		7272 of 10000 with 98.67% 	 Time used:  0.13 sec
2023-04-02 15:28:45,592 		7296 of 10000 with 98.67% 	 Time used:  0.13 sec
2023-04-02 15:28:45,725 		7320 of 10000 with 98.66% 	 Time used:  0.13 sec
2023-04-02 15:28:45,858 		7344 of 10000 with 98.65% 	 Time used:  0.13 sec
2023-04-02 15:28:45,992 		7368 of 10000 with 98.66% 	 Time used:  0.13 sec
2023-04-02 15:28:46,124 		7392 of 10000 with 98.66% 	 Time used:  0.13 sec
2023-04-02 15:28:46,262 		7416 of 10000 with 98.67% 	 Time used:  0.14 sec
2023-04-02 15:28:46,395 		7440 of 10000 with 98.67% 	 Time used:  0.13 sec
2023-04-02 15:28:46,532 		7464 of 10000 with 98.67% 	 Time used:  0.14 sec
2023-04-02 15:28:46,661 		7488 of 10000 with 98.66% 	 Time used:  0.13 sec
2023-04-02 15:28:46,797 		7512 of 10000 with 98.67% 	 Time used:  0.14 sec
2023-04-02 15:28:46,941 		7536 of 10000 with 98.67% 	 Time used:  0.14 sec
2023-04-02 15:28:47,070 		7560 of 10000 with 98.65% 	 Time used:  0.13 sec
2023-04-02 15:28:47,201 		7584 of 10000 with 98.66% 	 Time used:  0.13 sec
2023-04-02 15:28:47,338 		7608 of 10000 with 98.66% 	 Time used:  0.14 sec
2023-04-02 15:28:47,472 		7632 of 10000 with 98.66% 	 Time used:  0.13 sec
2023-04-02 15:28:47,603 		7656 of 10000 with 98.67% 	 Time used:  0.13 sec
2023-04-02 15:28:47,736 		7680 of 10000 with 98.66% 	 Time used:  0.13 sec
2023-04-02 15:28:47,867 		7704 of 10000 with 98.66% 	 Time used:  0.13 sec
2023-04-02 15:28:48,007 		7728 of 10000 with 98.67% 	 Time used:  0.14 sec
2023-04-02 15:28:48,133 		7752 of 10000 with 98.67% 	 Time used:  0.13 sec
2023-04-02 15:28:48,268 		7776 of 10000 with 98.66% 	 Time used:  0.13 sec
2023-04-02 15:28:48,398 		7800 of 10000 with 98.67% 	 Time used:  0.13 sec
2023-04-02 15:28:48,531 		7824 of 10000 with 98.67% 	 Time used:  0.13 sec
2023-04-02 15:28:48,664 		7848 of 10000 with 98.65% 	 Time used:  0.13 sec
2023-04-02 15:28:48,795 		7872 of 10000 with 98.65% 	 Time used:  0.13 sec
2023-04-02 15:28:48,925 		7896 of 10000 with 98.66% 	 Time used:  0.13 sec
2023-04-02 15:28:49,064 		7920 of 10000 with 98.66% 	 Time used:  0.14 sec
2023-04-02 15:28:49,197 		7944 of 10000 with 98.67% 	 Time used:  0.13 sec
2023-04-02 15:28:49,331 		7968 of 10000 with 98.67% 	 Time used:  0.13 sec
2023-04-02 15:28:49,458 		7992 of 10000 with 98.67% 	 Time used:  0.13 sec
2023-04-02 15:28:49,589 		8016 of 10000 with 98.65% 	 Time used:  0.13 sec
2023-04-02 15:28:49,721 		8040 of 10000 with 98.66% 	 Time used:  0.13 sec
2023-04-02 15:28:49,857 		8064 of 10000 with 98.66% 	 Time used:  0.14 sec
2023-04-02 15:28:49,992 		8088 of 10000 with 98.65% 	 Time used:  0.14 sec
2023-04-02 15:28:50,126 		8112 of 10000 with 98.66% 	 Time used:  0.13 sec
2023-04-02 15:28:50,259 		8136 of 10000 with 98.66% 	 Time used:  0.13 sec
2023-04-02 15:28:50,388 		8160 of 10000 with 98.66% 	 Time used:  0.13 sec
2023-04-02 15:28:50,525 		8184 of 10000 with 98.67% 	 Time used:  0.14 sec
2023-04-02 15:28:50,653 		8208 of 10000 with 98.66% 	 Time used:  0.13 sec
2023-04-02 15:28:50,784 		8232 of 10000 with 98.65% 	 Time used:  0.13 sec
2023-04-02 15:28:50,918 		8256 of 10000 with 98.66% 	 Time used:  0.13 sec
2023-04-02 15:28:51,051 		8280 of 10000 with 98.66% 	 Time used:  0.13 sec
2023-04-02 15:28:51,181 		8304 of 10000 with 98.66% 	 Time used:  0.13 sec
2023-04-02 15:28:51,316 		8328 of 10000 with 98.67% 	 Time used:  0.13 sec
2023-04-02 15:28:51,453 		8352 of 10000 with 98.67% 	 Time used:  0.14 sec
2023-04-02 15:28:51,581 		8376 of 10000 with 98.66% 	 Time used:  0.13 sec
2023-04-02 15:28:51,716 		8400 of 10000 with 98.67% 	 Time used:  0.14 sec
2023-04-02 15:28:51,846 		8424 of 10000 with 98.67% 	 Time used:  0.13 sec
2023-04-02 15:28:51,979 		8448 of 10000 with 98.67% 	 Time used:  0.13 sec
2023-04-02 15:28:52,108 		8472 of 10000 with 98.68% 	 Time used:  0.13 sec
2023-04-02 15:28:52,241 		8496 of 10000 with 98.67% 	 Time used:  0.13 sec
2023-04-02 15:28:52,372 		8520 of 10000 with 98.66% 	 Time used:  0.13 sec
2023-04-02 15:28:52,503 		8544 of 10000 with 98.67% 	 Time used:  0.13 sec
2023-04-02 15:28:52,630 		8568 of 10000 with 98.67% 	 Time used:  0.13 sec
2023-04-02 15:28:52,760 		8592 of 10000 with 98.67% 	 Time used:  0.13 sec
2023-04-02 15:28:52,894 		8616 of 10000 with 98.67% 	 Time used:  0.13 sec
2023-04-02 15:28:53,032 		8640 of 10000 with 98.66% 	 Time used:  0.14 sec
2023-04-02 15:28:53,166 		8664 of 10000 with 98.66% 	 Time used:  0.13 sec
2023-04-02 15:28:53,298 		8688 of 10000 with 98.66% 	 Time used:  0.13 sec
2023-04-02 15:28:53,439 		8712 of 10000 with 98.67% 	 Time used:  0.14 sec
2023-04-02 15:28:53,567 		8736 of 10000 with 98.66% 	 Time used:  0.13 sec
2023-04-02 15:28:53,700 		8760 of 10000 with 98.66% 	 Time used:  0.13 sec
2023-04-02 15:28:53,834 		8784 of 10000 with 98.67% 	 Time used:  0.13 sec
2023-04-02 15:28:53,974 		8808 of 10000 with 98.66% 	 Time used:  0.14 sec
2023-04-02 15:28:54,108 		8832 of 10000 with 98.65% 	 Time used:  0.13 sec
2023-04-02 15:28:54,240 		8856 of 10000 with 98.66% 	 Time used:  0.13 sec
2023-04-02 15:28:54,375 		8880 of 10000 with 98.66% 	 Time used:  0.13 sec
2023-04-02 15:28:54,506 		8904 of 10000 with 98.66% 	 Time used:  0.13 sec
2023-04-02 15:28:54,638 		8928 of 10000 with 98.67% 	 Time used:  0.13 sec
2023-04-02 15:28:54,775 		8952 of 10000 with 98.67% 	 Time used:  0.14 sec
2023-04-02 15:28:54,914 		8976 of 10000 with 98.67% 	 Time used:  0.14 sec
2023-04-02 15:28:55,046 		9000 of 10000 with 98.68% 	 Time used:  0.13 sec
2023-04-02 15:28:55,176 		9024 of 10000 with 98.68% 	 Time used:  0.13 sec
2023-04-02 15:28:55,320 		9048 of 10000 with 98.68% 	 Time used:  0.14 sec
2023-04-02 15:28:55,452 		9072 of 10000 with 98.68% 	 Time used:  0.13 sec
2023-04-02 15:28:55,585 		9096 of 10000 with 98.67% 	 Time used:  0.13 sec
2023-04-02 15:28:55,721 		9120 of 10000 with 98.67% 	 Time used:  0.13 sec
2023-04-02 15:28:55,852 		9144 of 10000 with 98.67% 	 Time used:  0.13 sec
2023-04-02 15:28:55,983 		9168 of 10000 with 98.67% 	 Time used:  0.13 sec
2023-04-02 15:28:56,119 		9192 of 10000 with 98.67% 	 Time used:  0.14 sec
2023-04-02 15:28:56,263 		9216 of 10000 with 98.67% 	 Time used:  0.14 sec
2023-04-02 15:28:56,397 		9240 of 10000 with 98.67% 	 Time used:  0.13 sec
2023-04-02 15:28:56,532 		9264 of 10000 with 98.66% 	 Time used:  0.13 sec
2023-04-02 15:28:56,664 		9288 of 10000 with 98.66% 	 Time used:  0.13 sec
2023-04-02 15:28:56,799 		9312 of 10000 with 98.66% 	 Time used:  0.13 sec
2023-04-02 15:28:56,932 		9336 of 10000 with 98.66% 	 Time used:  0.13 sec
2023-04-02 15:28:57,065 		9360 of 10000 with 98.66% 	 Time used:  0.13 sec
2023-04-02 15:28:57,198 		9384 of 10000 with 98.67% 	 Time used:  0.13 sec
2023-04-02 15:28:57,327 		9408 of 10000 with 98.67% 	 Time used:  0.13 sec
2023-04-02 15:28:57,459 		9432 of 10000 with 98.67% 	 Time used:  0.13 sec
2023-04-02 15:28:57,594 		9456 of 10000 with 98.67% 	 Time used:  0.14 sec
2023-04-02 15:28:57,728 		9480 of 10000 with 98.67% 	 Time used:  0.13 sec
2023-04-02 15:28:57,859 		9504 of 10000 with 98.67% 	 Time used:  0.13 sec
2023-04-02 15:28:57,988 		9528 of 10000 with 98.68% 	 Time used:  0.13 sec
2023-04-02 15:28:58,119 		9552 of 10000 with 98.67% 	 Time used:  0.13 sec
2023-04-02 15:28:58,253 		9576 of 10000 with 98.67% 	 Time used:  0.13 sec
2023-04-02 15:28:58,389 		9600 of 10000 with 98.68% 	 Time used:  0.14 sec
2023-04-02 15:28:58,522 		9624 of 10000 with 98.68% 	 Time used:  0.13 sec
2023-04-02 15:28:58,653 		9648 of 10000 with 98.67% 	 Time used:  0.13 sec
2023-04-02 15:28:58,789 		9672 of 10000 with 98.68% 	 Time used:  0.14 sec
2023-04-02 15:28:58,913 		9696 of 10000 with 98.68% 	 Time used:  0.12 sec
2023-04-02 15:28:59,050 		9720 of 10000 with 98.68% 	 Time used:  0.14 sec
2023-04-02 15:28:59,209 		9744 of 10000 with 98.69% 	 Time used:  0.16 sec
2023-04-02 15:28:59,338 		9768 of 10000 with 98.68% 	 Time used:  0.13 sec
2023-04-02 15:28:59,470 		9792 of 10000 with 98.68% 	 Time used:  0.13 sec
2023-04-02 15:28:59,599 		9816 of 10000 with 98.69% 	 Time used:  0.13 sec
2023-04-02 15:28:59,732 		9840 of 10000 with 98.68% 	 Time used:  0.13 sec
2023-04-02 15:28:59,867 		9864 of 10000 with 98.67% 	 Time used:  0.13 sec
2023-04-02 15:28:59,999 		9888 of 10000 with 98.68% 	 Time used:  0.13 sec
2023-04-02 15:29:00,128 		9912 of 10000 with 98.68% 	 Time used:  0.13 sec
2023-04-02 15:29:00,259 		9936 of 10000 with 98.68% 	 Time used:  0.13 sec
2023-04-02 15:29:00,391 		9960 of 10000 with 98.68% 	 Time used:  0.13 sec
2023-04-02 15:29:00,522 		9984 of 10000 with 98.69% 	 Time used:  0.13 sec
2023-04-02 15:29:00,616 		10000 of 10000 with 98.69% 	 Time used:  0.09 sec
2023-04-02 15:29:00,617 
2023-04-02 15:29:00,618 			Learning rate: weights:   1.000e-02    
2023-04-02 15:29:00,618 			Last test performance: 98.69%
2023-04-02 15:29:00,618 ----------------
2023-04-02 15:29:03,358   9   =>  0    		Training 486 pattern with 98.75% 	Forward time: 	 2.64 sec
2023-04-02 15:29:03,358 			Loss:    3.369e-02    			Backward time: 	 0.09 sec 
2023-04-02 15:29:03,359 ADAM: Layer 0 -> dw_min:9.9847e-01  dw_max:1.0015e+00 lr:1.0000e-02
2023-04-02 15:29:03,359 ADAM: Layer 1 -> dw_min:9.9009e-01  dw_max:1.0064e+00 lr:1.0000e-02
2023-04-02 15:29:03,359 ADAM: Layer 2 -> dw_min:9.8986e-01  dw_max:1.0106e+00 lr:1.0000e-02
2023-04-02 15:29:03,359 ADAM: Layer 3 -> dw_min:9.9733e-01  dw_max:1.0059e+00 lr:1.0000e-02
2023-04-02 15:29:03,374 			Learning rate: weights:   1.000e-02    
2023-04-02 15:29:03,374 			Last test performance: 98.69%
2023-04-02 15:29:03,374 ----------------
2023-04-02 15:29:06,128   9   =>  1    		Training 486 pattern with 98.54% 	Forward time: 	 2.65 sec
2023-04-02 15:29:06,128 			Loss:    3.244e-02    			Backward time: 	 0.09 sec 
2023-04-02 15:29:06,128 ADAM: Layer 0 -> dw_min:9.9838e-01  dw_max:1.0018e+00 lr:1.0000e-02
2023-04-02 15:29:06,128 ADAM: Layer 1 -> dw_min:9.9089e-01  dw_max:1.0054e+00 lr:1.0000e-02
2023-04-02 15:29:06,128 ADAM: Layer 2 -> dw_min:9.9026e-01  dw_max:1.0088e+00 lr:1.0000e-02
2023-04-02 15:29:06,128 ADAM: Layer 3 -> dw_min:9.9754e-01  dw_max:1.0052e+00 lr:1.0000e-02
2023-04-02 15:29:06,184 			Learning rate: weights:   1.000e-02    
2023-04-02 15:29:06,184 			Last test performance: 98.69%
2023-04-02 15:29:06,184 ----------------
2023-04-02 15:29:08,941   9   =>  2    		Training 486 pattern with 99.17% 	Forward time: 	 2.66 sec
2023-04-02 15:29:08,941 			Loss:    1.883e-02    			Backward time: 	 0.09 sec 
2023-04-02 15:29:08,941 ADAM: Layer 0 -> dw_min:9.9845e-01  dw_max:1.0016e+00 lr:1.0000e-02
2023-04-02 15:29:08,941 ADAM: Layer 1 -> dw_min:9.9203e-01  dw_max:1.0049e+00 lr:1.0000e-02
2023-04-02 15:29:08,941 ADAM: Layer 2 -> dw_min:9.8915e-01  dw_max:1.0103e+00 lr:1.0000e-02
2023-04-02 15:29:08,941 ADAM: Layer 3 -> dw_min:9.9643e-01  dw_max:1.0047e+00 lr:1.0000e-02
2023-04-02 15:29:08,957 			Learning rate: weights:   1.000e-02    
2023-04-02 15:29:08,957 			Last test performance: 98.69%
2023-04-02 15:29:08,957 ----------------
2023-04-02 15:29:11,745   9   =>  3    		Training 486 pattern with 99.38% 	Forward time: 	 2.69 sec
2023-04-02 15:29:11,745 			Loss:    1.678e-02    			Backward time: 	 0.09 sec 
2023-04-02 15:29:11,746 ADAM: Layer 0 -> dw_min:9.9836e-01  dw_max:1.0015e+00 lr:1.0000e-02
2023-04-02 15:29:11,746 ADAM: Layer 1 -> dw_min:9.9244e-01  dw_max:1.0059e+00 lr:1.0000e-02
2023-04-02 15:29:11,746 ADAM: Layer 2 -> dw_min:9.8740e-01  dw_max:1.0093e+00 lr:1.0000e-02
2023-04-02 15:29:11,746 ADAM: Layer 3 -> dw_min:9.9568e-01  dw_max:1.0061e+00 lr:1.0000e-02
2023-04-02 15:29:11,802 			Learning rate: weights:   1.000e-02    
2023-04-02 15:29:11,802 			Last test performance: 98.69%
2023-04-02 15:29:11,802 ----------------
2023-04-02 15:29:14,567   9   =>  4    		Training 486 pattern with 97.92% 	Forward time: 	 2.67 sec
2023-04-02 15:29:14,567 			Loss:    4.421e-02    			Backward time: 	 0.09 sec 
2023-04-02 15:29:14,568 ADAM: Layer 0 -> dw_min:9.9777e-01  dw_max:1.0024e+00 lr:1.0000e-02
2023-04-02 15:29:14,568 ADAM: Layer 1 -> dw_min:9.9068e-01  dw_max:1.0083e+00 lr:1.0000e-02
2023-04-02 15:29:14,568 ADAM: Layer 2 -> dw_min:9.8772e-01  dw_max:1.0117e+00 lr:1.0000e-02
2023-04-02 15:29:14,568 ADAM: Layer 3 -> dw_min:9.9609e-01  dw_max:1.0055e+00 lr:1.0000e-02
2023-04-02 15:29:14,583 			Learning rate: weights:   1.000e-02    
2023-04-02 15:29:14,583 			Last test performance: 98.69%
2023-04-02 15:29:14,583 ----------------
2023-04-02 15:29:17,357   9   =>  5    		Training 486 pattern with 98.96% 	Forward time: 	 2.67 sec
2023-04-02 15:29:17,357 			Loss:    3.411e-02    			Backward time: 	 0.09 sec 
2023-04-02 15:29:17,358 ADAM: Layer 0 -> dw_min:9.9771e-01  dw_max:1.0017e+00 lr:1.0000e-02
2023-04-02 15:29:17,358 ADAM: Layer 1 -> dw_min:9.9099e-01  dw_max:1.0075e+00 lr:1.0000e-02
2023-04-02 15:29:17,358 ADAM: Layer 2 -> dw_min:9.8562e-01  dw_max:1.0125e+00 lr:1.0000e-02
2023-04-02 15:29:17,358 ADAM: Layer 3 -> dw_min:9.9388e-01  dw_max:1.0050e+00 lr:1.0000e-02
2023-04-02 15:29:17,374 			Learning rate: weights:   1.000e-02    
2023-04-02 15:29:17,374 			Last test performance: 98.69%
2023-04-02 15:29:17,374 ----------------
2023-04-02 15:29:20,147   9   =>  6    		Training 486 pattern with 97.08% 	Forward time: 	 2.67 sec
2023-04-02 15:29:20,147 			Loss:    5.433e-02    			Backward time: 	 0.09 sec 
2023-04-02 15:29:20,147 ADAM: Layer 0 -> dw_min:9.9824e-01  dw_max:1.0014e+00 lr:1.0000e-02
2023-04-02 15:29:20,147 ADAM: Layer 1 -> dw_min:9.9214e-01  dw_max:1.0068e+00 lr:1.0000e-02
2023-04-02 15:29:20,147 ADAM: Layer 2 -> dw_min:9.8706e-01  dw_max:1.0113e+00 lr:1.0000e-02
2023-04-02 15:29:20,147 ADAM: Layer 3 -> dw_min:9.9443e-01  dw_max:1.0071e+00 lr:1.0000e-02
2023-04-02 15:29:20,162 			Learning rate: weights:   1.000e-02    
2023-04-02 15:29:20,162 			Last test performance: 98.69%
2023-04-02 15:29:20,162 ----------------
2023-04-02 15:29:22,890   9   =>  7    		Training 486 pattern with 98.12% 	Forward time: 	 2.63 sec
2023-04-02 15:29:22,890 			Loss:    4.522e-02    			Backward time: 	 0.09 sec 
2023-04-02 15:29:22,890 ADAM: Layer 0 -> dw_min:9.9783e-01  dw_max:1.0013e+00 lr:1.0000e-02
2023-04-02 15:29:22,890 ADAM: Layer 1 -> dw_min:9.9232e-01  dw_max:1.0060e+00 lr:1.0000e-02
2023-04-02 15:29:22,890 ADAM: Layer 2 -> dw_min:9.8829e-01  dw_max:1.0105e+00 lr:1.0000e-02
2023-04-02 15:29:22,890 ADAM: Layer 3 -> dw_min:9.9495e-01  dw_max:1.0064e+00 lr:1.0000e-02
2023-04-02 15:29:22,942 			Learning rate: weights:   1.000e-02    
2023-04-02 15:29:22,942 			Last test performance: 98.69%
2023-04-02 15:29:22,942 ----------------
2023-04-02 15:29:25,716   9   =>  8    		Training 486 pattern with 99.17% 	Forward time: 	 2.67 sec
2023-04-02 15:29:25,716 			Loss:    2.278e-02    			Backward time: 	 0.09 sec 
2023-04-02 15:29:25,716 ADAM: Layer 0 -> dw_min:9.9832e-01  dw_max:1.0012e+00 lr:1.0000e-02
2023-04-02 15:29:25,716 ADAM: Layer 1 -> dw_min:9.9181e-01  dw_max:1.0071e+00 lr:1.0000e-02
2023-04-02 15:29:25,717 ADAM: Layer 2 -> dw_min:9.8881e-01  dw_max:1.0127e+00 lr:1.0000e-02
2023-04-02 15:29:25,717 ADAM: Layer 3 -> dw_min:9.9556e-01  dw_max:1.0065e+00 lr:1.0000e-02
2023-04-02 15:29:25,732 			Learning rate: weights:   1.000e-02    
2023-04-02 15:29:25,732 			Last test performance: 98.69%
2023-04-02 15:29:25,732 ----------------
2023-04-02 15:29:28,477   9   =>  9    		Training 486 pattern with 98.33% 	Forward time: 	 2.65 sec
2023-04-02 15:29:28,477 			Loss:    3.487e-02    			Backward time: 	 0.09 sec 
2023-04-02 15:29:28,477 ADAM: Layer 0 -> dw_min:9.9802e-01  dw_max:1.0017e+00 lr:1.0000e-02
2023-04-02 15:29:28,477 ADAM: Layer 1 -> dw_min:9.9157e-01  dw_max:1.0066e+00 lr:1.0000e-02
2023-04-02 15:29:28,477 ADAM: Layer 2 -> dw_min:9.8699e-01  dw_max:1.0137e+00 lr:1.0000e-02
2023-04-02 15:29:28,477 ADAM: Layer 3 -> dw_min:9.9550e-01  dw_max:1.0056e+00 lr:1.0000e-02
2023-04-02 15:29:28,535 			Learning rate: weights:   1.000e-02    
2023-04-02 15:29:28,535 			Last test performance: 98.69%
2023-04-02 15:29:28,535 ----------------
2023-04-02 15:29:31,317   9   =>  10   		Training 486 pattern with 98.33% 	Forward time: 	 2.68 sec
2023-04-02 15:29:31,317 			Loss:    2.651e-02    			Backward time: 	 0.09 sec 
2023-04-02 15:29:31,317 ADAM: Layer 0 -> dw_min:9.9825e-01  dw_max:1.0018e+00 lr:1.0000e-02
2023-04-02 15:29:31,317 ADAM: Layer 1 -> dw_min:9.9315e-01  dw_max:1.0064e+00 lr:1.0000e-02
2023-04-02 15:29:31,317 ADAM: Layer 2 -> dw_min:9.8830e-01  dw_max:1.0124e+00 lr:1.0000e-02
2023-04-02 15:29:31,317 ADAM: Layer 3 -> dw_min:9.9594e-01  dw_max:1.0051e+00 lr:1.0000e-02
2023-04-02 15:29:31,334 			Learning rate: weights:   1.000e-02    
2023-04-02 15:29:31,334 			Last test performance: 98.69%
2023-04-02 15:29:31,334 ----------------
2023-04-02 15:29:34,122   9   =>  11   		Training 486 pattern with 98.54% 	Forward time: 	 2.69 sec
2023-04-02 15:29:34,122 			Loss:    3.022e-02    			Backward time: 	 0.09 sec 
2023-04-02 15:29:34,123 ADAM: Layer 0 -> dw_min:9.9846e-01  dw_max:1.0018e+00 lr:1.0000e-02
2023-04-02 15:29:34,123 ADAM: Layer 1 -> dw_min:9.9408e-01  dw_max:1.0056e+00 lr:1.0000e-02
2023-04-02 15:29:34,123 ADAM: Layer 2 -> dw_min:9.8733e-01  dw_max:1.0122e+00 lr:1.0000e-02
2023-04-02 15:29:34,123 ADAM: Layer 3 -> dw_min:9.9664e-01  dw_max:1.0056e+00 lr:1.0000e-02
2023-04-02 15:29:34,162 			Learning rate: weights:   1.000e-02    
2023-04-02 15:29:34,162 			Last test performance: 98.69%
2023-04-02 15:29:34,162 ----------------
2023-04-02 15:29:36,914   9   =>  12   		Training 486 pattern with 98.54% 	Forward time: 	 2.65 sec
2023-04-02 15:29:36,915 			Loss:    4.394e-02    			Backward time: 	 0.09 sec 
2023-04-02 15:29:36,915 ADAM: Layer 0 -> dw_min:9.9820e-01  dw_max:1.0021e+00 lr:1.0000e-02
2023-04-02 15:29:36,915 ADAM: Layer 1 -> dw_min:9.9466e-01  dw_max:1.0057e+00 lr:1.0000e-02
2023-04-02 15:29:36,915 ADAM: Layer 2 -> dw_min:9.8781e-01  dw_max:1.0109e+00 lr:1.0000e-02
2023-04-02 15:29:36,915 ADAM: Layer 3 -> dw_min:9.9654e-01  dw_max:1.0055e+00 lr:1.0000e-02
2023-04-02 15:29:36,930 			Learning rate: weights:   1.000e-02    
2023-04-02 15:29:36,930 			Last test performance: 98.69%
2023-04-02 15:29:36,930 ----------------
2023-04-02 15:29:39,699   9   =>  13   		Training 486 pattern with 98.12% 	Forward time: 	 2.67 sec
2023-04-02 15:29:39,699 			Loss:    5.731e-02    			Backward time: 	 0.09 sec 
2023-04-02 15:29:39,699 ADAM: Layer 0 -> dw_min:9.9839e-01  dw_max:1.0024e+00 lr:1.0000e-02
2023-04-02 15:29:39,699 ADAM: Layer 1 -> dw_min:9.9463e-01  dw_max:1.0059e+00 lr:1.0000e-02
2023-04-02 15:29:39,699 ADAM: Layer 2 -> dw_min:9.8725e-01  dw_max:1.0114e+00 lr:1.0000e-02
2023-04-02 15:29:39,699 ADAM: Layer 3 -> dw_min:9.9448e-01  dw_max:1.0069e+00 lr:1.0000e-02
2023-04-02 15:29:39,781 			Learning rate: weights:   1.000e-02    
2023-04-02 15:29:39,781 			Last test performance: 98.69%
2023-04-02 15:29:39,781 ----------------
2023-04-02 15:29:42,510   9   =>  14   		Training 486 pattern with 98.75% 	Forward time: 	 2.63 sec
2023-04-02 15:29:42,511 			Loss:    3.352e-02    			Backward time: 	 0.09 sec 
2023-04-02 15:29:42,511 ADAM: Layer 0 -> dw_min:9.9852e-01  dw_max:1.0015e+00 lr:1.0000e-02
2023-04-02 15:29:42,511 ADAM: Layer 1 -> dw_min:9.9297e-01  dw_max:1.0056e+00 lr:1.0000e-02
2023-04-02 15:29:42,511 ADAM: Layer 2 -> dw_min:9.8641e-01  dw_max:1.0122e+00 lr:1.0000e-02
2023-04-02 15:29:42,511 ADAM: Layer 3 -> dw_min:9.9513e-01  dw_max:1.0062e+00 lr:1.0000e-02
2023-04-02 15:29:42,525 			Learning rate: weights:   1.000e-02    
2023-04-02 15:29:42,525 			Last test performance: 98.69%
2023-04-02 15:29:42,525 ----------------
2023-04-02 15:29:45,267   9   =>  15   		Training 486 pattern with 98.54% 	Forward time: 	 2.64 sec
2023-04-02 15:29:45,267 			Loss:    5.105e-02    			Backward time: 	 0.09 sec 
2023-04-02 15:29:45,267 ADAM: Layer 0 -> dw_min:9.9902e-01  dw_max:1.0010e+00 lr:1.0000e-02
2023-04-02 15:29:45,267 ADAM: Layer 1 -> dw_min:9.9285e-01  dw_max:1.0060e+00 lr:1.0000e-02
2023-04-02 15:29:45,267 ADAM: Layer 2 -> dw_min:9.8775e-01  dw_max:1.0127e+00 lr:1.0000e-02
2023-04-02 15:29:45,267 ADAM: Layer 3 -> dw_min:9.9561e-01  dw_max:1.0055e+00 lr:1.0000e-02
2023-04-02 15:29:45,282 			Learning rate: weights:   1.000e-02    
2023-04-02 15:29:45,282 			Last test performance: 98.69%
2023-04-02 15:29:45,282 ----------------
2023-04-02 15:29:48,047   9   =>  16   		Training 486 pattern with 98.96% 	Forward time: 	 2.67 sec
2023-04-02 15:29:48,047 			Loss:    2.861e-02    			Backward time: 	 0.09 sec 
2023-04-02 15:29:48,047 ADAM: Layer 0 -> dw_min:9.9862e-01  dw_max:1.0012e+00 lr:1.0000e-02
2023-04-02 15:29:48,047 ADAM: Layer 1 -> dw_min:9.9304e-01  dw_max:1.0060e+00 lr:1.0000e-02
2023-04-02 15:29:48,047 ADAM: Layer 2 -> dw_min:9.8756e-01  dw_max:1.0116e+00 lr:1.0000e-02
2023-04-02 15:29:48,048 ADAM: Layer 3 -> dw_min:9.9603e-01  dw_max:1.0047e+00 lr:1.0000e-02
2023-04-02 15:29:48,062 			Learning rate: weights:   1.000e-02    
2023-04-02 15:29:48,062 			Last test performance: 98.69%
2023-04-02 15:29:48,062 ----------------
2023-04-02 15:29:50,826   9   =>  17   		Training 486 pattern with 98.54% 	Forward time: 	 2.66 sec
2023-04-02 15:29:50,826 			Loss:    2.844e-02    			Backward time: 	 0.09 sec 
2023-04-02 15:29:50,827 ADAM: Layer 0 -> dw_min:9.9840e-01  dw_max:1.0014e+00 lr:1.0000e-02
2023-04-02 15:29:50,827 ADAM: Layer 1 -> dw_min:9.9360e-01  dw_max:1.0057e+00 lr:1.0000e-02
2023-04-02 15:29:50,827 ADAM: Layer 2 -> dw_min:9.8834e-01  dw_max:1.0104e+00 lr:1.0000e-02
2023-04-02 15:29:50,827 ADAM: Layer 3 -> dw_min:9.9634e-01  dw_max:1.0049e+00 lr:1.0000e-02
2023-04-02 15:29:50,853 			Learning rate: weights:   1.000e-02    
2023-04-02 15:29:50,853 			Last test performance: 98.69%
2023-04-02 15:29:50,853 ----------------
2023-04-02 15:29:53,604   9   =>  18   		Training 486 pattern with 98.96% 	Forward time: 	 2.65 sec
2023-04-02 15:29:53,604 			Loss:    2.261e-02    			Backward time: 	 0.09 sec 
2023-04-02 15:29:53,604 ADAM: Layer 0 -> dw_min:9.9874e-01  dw_max:1.0014e+00 lr:1.0000e-02
2023-04-02 15:29:53,604 ADAM: Layer 1 -> dw_min:9.9350e-01  dw_max:1.0053e+00 lr:1.0000e-02
2023-04-02 15:29:53,604 ADAM: Layer 2 -> dw_min:9.8771e-01  dw_max:1.0099e+00 lr:1.0000e-02
2023-04-02 15:29:53,604 ADAM: Layer 3 -> dw_min:9.9675e-01  dw_max:1.0044e+00 lr:1.0000e-02
2023-04-02 15:29:53,619 			Learning rate: weights:   1.000e-02    
2023-04-02 15:29:53,619 			Last test performance: 98.69%
2023-04-02 15:29:53,619 ----------------
2023-04-02 15:29:56,382   9   =>  19   		Training 486 pattern with 98.96% 	Forward time: 	 2.66 sec
2023-04-02 15:29:56,382 			Loss:    2.743e-02    			Backward time: 	 0.09 sec 
2023-04-02 15:29:56,382 ADAM: Layer 0 -> dw_min:9.9882e-01  dw_max:1.0011e+00 lr:1.0000e-02
2023-04-02 15:29:56,383 ADAM: Layer 1 -> dw_min:9.9399e-01  dw_max:1.0049e+00 lr:1.0000e-02
2023-04-02 15:29:56,383 ADAM: Layer 2 -> dw_min:9.8876e-01  dw_max:1.0114e+00 lr:1.0000e-02
2023-04-02 15:29:56,383 ADAM: Layer 3 -> dw_min:9.9707e-01  dw_max:1.0040e+00 lr:1.0000e-02
2023-04-02 15:29:56,432 			Learning rate: weights:   1.000e-02    
2023-04-02 15:29:56,432 			Last test performance: 98.69%
2023-04-02 15:29:56,432 ----------------
2023-04-02 15:29:59,208   9   =>  20   		Training 486 pattern with 98.96% 	Forward time: 	 2.68 sec
2023-04-02 15:29:59,208 			Loss:    3.825e-02    			Backward time: 	 0.09 sec 
2023-04-02 15:29:59,208 ADAM: Layer 0 -> dw_min:9.9879e-01  dw_max:1.0009e+00 lr:1.0000e-02
2023-04-02 15:29:59,208 ADAM: Layer 1 -> dw_min:9.9346e-01  dw_max:1.0048e+00 lr:1.0000e-02
2023-04-02 15:29:59,209 ADAM: Layer 2 -> dw_min:9.8985e-01  dw_max:1.0103e+00 lr:1.0000e-02
2023-04-02 15:29:59,209 ADAM: Layer 3 -> dw_min:9.9734e-01  dw_max:1.0039e+00 lr:1.0000e-02
2023-04-02 15:29:59,224 			Learning rate: weights:   1.000e-02    
2023-04-02 15:29:59,224 			Last test performance: 98.69%
2023-04-02 15:29:59,224 ----------------
2023-04-02 15:30:01,997   9   =>  21   		Training 486 pattern with 98.33% 	Forward time: 	 2.67 sec
2023-04-02 15:30:01,997 			Loss:    5.233e-02    			Backward time: 	 0.09 sec 
2023-04-02 15:30:01,997 ADAM: Layer 0 -> dw_min:9.9872e-01  dw_max:1.0013e+00 lr:1.0000e-02
2023-04-02 15:30:01,997 ADAM: Layer 1 -> dw_min:9.9366e-01  dw_max:1.0048e+00 lr:1.0000e-02
2023-04-02 15:30:01,997 ADAM: Layer 2 -> dw_min:9.8826e-01  dw_max:1.0123e+00 lr:1.0000e-02
2023-04-02 15:30:01,997 ADAM: Layer 3 -> dw_min:9.9566e-01  dw_max:1.0047e+00 lr:1.0000e-02
2023-04-02 15:30:02,047 			Learning rate: weights:   1.000e-02    
2023-04-02 15:30:02,047 			Last test performance: 98.69%
2023-04-02 15:30:02,047 ----------------
2023-04-02 15:30:04,805   9   =>  22   		Training 486 pattern with 98.75% 	Forward time: 	 2.66 sec
2023-04-02 15:30:04,805 			Loss:    4.140e-02    			Backward time: 	 0.09 sec 
2023-04-02 15:30:04,805 ADAM: Layer 0 -> dw_min:9.9856e-01  dw_max:1.0011e+00 lr:1.0000e-02
2023-04-02 15:30:04,806 ADAM: Layer 1 -> dw_min:9.9392e-01  dw_max:1.0043e+00 lr:1.0000e-02
2023-04-02 15:30:04,806 ADAM: Layer 2 -> dw_min:9.8887e-01  dw_max:1.0113e+00 lr:1.0000e-02
2023-04-02 15:30:04,806 ADAM: Layer 3 -> dw_min:9.9594e-01  dw_max:1.0068e+00 lr:1.0000e-02
2023-04-02 15:30:04,823 			Learning rate: weights:   1.000e-02    
2023-04-02 15:30:04,823 			Last test performance: 98.69%
2023-04-02 15:30:04,823 ----------------
2023-04-02 15:30:07,600   9   =>  23   		Training 486 pattern with 97.92% 	Forward time: 	 2.68 sec
2023-04-02 15:30:07,600 			Loss:    4.260e-02    			Backward time: 	 0.09 sec 
2023-04-02 15:30:07,600 ADAM: Layer 0 -> dw_min:9.9852e-01  dw_max:1.0015e+00 lr:1.0000e-02
2023-04-02 15:30:07,600 ADAM: Layer 1 -> dw_min:9.9399e-01  dw_max:1.0060e+00 lr:1.0000e-02
2023-04-02 15:30:07,600 ADAM: Layer 2 -> dw_min:9.8795e-01  dw_max:1.0121e+00 lr:1.0000e-02
2023-04-02 15:30:07,601 ADAM: Layer 3 -> dw_min:9.9353e-01  dw_max:1.0051e+00 lr:1.0000e-02
2023-04-02 15:30:07,659 			Learning rate: weights:   1.000e-02    
2023-04-02 15:30:07,659 			Last test performance: 98.69%
2023-04-02 15:30:07,659 ----------------
2023-04-02 15:30:10,404   9   =>  24   		Training 486 pattern with 98.54% 	Forward time: 	 2.65 sec
2023-04-02 15:30:10,404 			Loss:    5.103e-02    			Backward time: 	 0.09 sec 
2023-04-02 15:30:10,404 ADAM: Layer 0 -> dw_min:9.9847e-01  dw_max:1.0013e+00 lr:1.0000e-02
2023-04-02 15:30:10,404 ADAM: Layer 1 -> dw_min:9.9372e-01  dw_max:1.0073e+00 lr:1.0000e-02
2023-04-02 15:30:10,404 ADAM: Layer 2 -> dw_min:9.8918e-01  dw_max:1.0117e+00 lr:1.0000e-02
2023-04-02 15:30:10,404 ADAM: Layer 3 -> dw_min:9.9417e-01  dw_max:1.0044e+00 lr:1.0000e-02
2023-04-02 15:30:10,475 			Learning rate: weights:   1.000e-02    
2023-04-02 15:30:10,475 			Last test performance: 98.69%
2023-04-02 15:30:10,475 ----------------
2023-04-02 15:30:13,202   9   =>  25   		Training 486 pattern with 98.33% 	Forward time: 	 2.63 sec
2023-04-02 15:30:13,202 			Loss:    4.043e-02    			Backward time: 	 0.09 sec 
2023-04-02 15:30:13,202 ADAM: Layer 0 -> dw_min:9.9801e-01  dw_max:1.0021e+00 lr:1.0000e-02
2023-04-02 15:30:13,202 ADAM: Layer 1 -> dw_min:9.9219e-01  dw_max:1.0068e+00 lr:1.0000e-02
2023-04-02 15:30:13,202 ADAM: Layer 2 -> dw_min:9.8730e-01  dw_max:1.0125e+00 lr:1.0000e-02
2023-04-02 15:30:13,202 ADAM: Layer 3 -> dw_min:9.9396e-01  dw_max:1.0069e+00 lr:1.0000e-02
2023-04-02 15:30:13,238 			Learning rate: weights:   1.000e-02    
2023-04-02 15:30:13,238 			Last test performance: 98.69%
2023-04-02 15:30:13,238 ----------------
2023-04-02 15:30:15,955   9   =>  26   		Training 486 pattern with 98.75% 	Forward time: 	 2.62 sec
2023-04-02 15:30:15,955 			Loss:    3.605e-02    			Backward time: 	 0.09 sec 
2023-04-02 15:30:15,955 ADAM: Layer 0 -> dw_min:9.9823e-01  dw_max:1.0023e+00 lr:1.0000e-02
2023-04-02 15:30:15,955 ADAM: Layer 1 -> dw_min:9.9275e-01  dw_max:1.0066e+00 lr:1.0000e-02
2023-04-02 15:30:15,955 ADAM: Layer 2 -> dw_min:9.8675e-01  dw_max:1.0114e+00 lr:1.0000e-02
2023-04-02 15:30:15,955 ADAM: Layer 3 -> dw_min:9.9341e-01  dw_max:1.0088e+00 lr:1.0000e-02
2023-04-02 15:30:15,970 			Learning rate: weights:   1.000e-02    
2023-04-02 15:30:15,970 			Last test performance: 98.69%
2023-04-02 15:30:15,970 ----------------
2023-04-02 15:30:18,754   9   =>  27   		Training 486 pattern with 99.17% 	Forward time: 	 2.68 sec
2023-04-02 15:30:18,754 			Loss:    1.749e-02    			Backward time: 	 0.09 sec 
2023-04-02 15:30:18,754 ADAM: Layer 0 -> dw_min:9.9773e-01  dw_max:1.0029e+00 lr:1.0000e-02
2023-04-02 15:30:18,754 ADAM: Layer 1 -> dw_min:9.9260e-01  dw_max:1.0086e+00 lr:1.0000e-02
2023-04-02 15:30:18,754 ADAM: Layer 2 -> dw_min:9.8803e-01  dw_max:1.0106e+00 lr:1.0000e-02
2023-04-02 15:30:18,755 ADAM: Layer 3 -> dw_min:9.9405e-01  dw_max:1.0082e+00 lr:1.0000e-02
2023-04-02 15:30:18,902 			Learning rate: weights:   1.000e-02    
2023-04-02 15:30:18,902 			Last test performance: 98.69%
2023-04-02 15:30:18,902 ----------------
2023-04-02 15:30:21,670   9   =>  28   		Training 486 pattern with 98.75% 	Forward time: 	 2.67 sec
2023-04-02 15:30:21,670 			Loss:    2.652e-02    			Backward time: 	 0.09 sec 
2023-04-02 15:30:21,670 ADAM: Layer 0 -> dw_min:9.9745e-01  dw_max:1.0034e+00 lr:1.0000e-02
2023-04-02 15:30:21,670 ADAM: Layer 1 -> dw_min:9.9206e-01  dw_max:1.0089e+00 lr:1.0000e-02
2023-04-02 15:30:21,670 ADAM: Layer 2 -> dw_min:9.8884e-01  dw_max:1.0104e+00 lr:1.0000e-02
2023-04-02 15:30:21,671 ADAM: Layer 3 -> dw_min:9.9463e-01  dw_max:1.0074e+00 lr:1.0000e-02
2023-04-02 15:30:21,686 			Learning rate: weights:   1.000e-02    
2023-04-02 15:30:21,686 			Last test performance: 98.69%
2023-04-02 15:30:21,686 ----------------
2023-04-02 15:30:24,435   9   =>  29   		Training 486 pattern with 98.54% 	Forward time: 	 2.65 sec
2023-04-02 15:30:24,435 			Loss:    4.238e-02    			Backward time: 	 0.09 sec 
2023-04-02 15:30:24,435 ADAM: Layer 0 -> dw_min:9.9798e-01  dw_max:1.0029e+00 lr:1.0000e-02
2023-04-02 15:30:24,435 ADAM: Layer 1 -> dw_min:9.9294e-01  dw_max:1.0081e+00 lr:1.0000e-02
2023-04-02 15:30:24,435 ADAM: Layer 2 -> dw_min:9.8860e-01  dw_max:1.0120e+00 lr:1.0000e-02
2023-04-02 15:30:24,435 ADAM: Layer 3 -> dw_min:9.9515e-01  dw_max:1.0067e+00 lr:1.0000e-02
2023-04-02 15:30:24,450 			Learning rate: weights:   1.000e-02    
2023-04-02 15:30:24,450 			Last test performance: 98.69%
2023-04-02 15:30:24,450 ----------------
2023-04-02 15:30:27,193   9   =>  30   		Training 486 pattern with 98.54% 	Forward time: 	 2.64 sec
2023-04-02 15:30:27,193 			Loss:    4.112e-02    			Backward time: 	 0.09 sec 
2023-04-02 15:30:27,193 ADAM: Layer 0 -> dw_min:9.9834e-01  dw_max:1.0023e+00 lr:1.0000e-02
2023-04-02 15:30:27,194 ADAM: Layer 1 -> dw_min:9.9346e-01  dw_max:1.0078e+00 lr:1.0000e-02
2023-04-02 15:30:27,194 ADAM: Layer 2 -> dw_min:9.8778e-01  dw_max:1.0108e+00 lr:1.0000e-02
2023-04-02 15:30:27,194 ADAM: Layer 3 -> dw_min:9.9560e-01  dw_max:1.0061e+00 lr:1.0000e-02
2023-04-02 15:30:27,311 			Learning rate: weights:   1.000e-02    
2023-04-02 15:30:27,311 			Last test performance: 98.69%
2023-04-02 15:30:27,311 ----------------
2023-04-02 15:30:30,071   9   =>  31   		Training 486 pattern with 98.75% 	Forward time: 	 2.66 sec
2023-04-02 15:30:30,071 			Loss:    4.130e-02    			Backward time: 	 0.09 sec 
2023-04-02 15:30:30,071 ADAM: Layer 0 -> dw_min:9.9853e-01  dw_max:1.0016e+00 lr:1.0000e-02
2023-04-02 15:30:30,071 ADAM: Layer 1 -> dw_min:9.9354e-01  dw_max:1.0070e+00 lr:1.0000e-02
2023-04-02 15:30:30,071 ADAM: Layer 2 -> dw_min:9.8899e-01  dw_max:1.0097e+00 lr:1.0000e-02
2023-04-02 15:30:30,072 ADAM: Layer 3 -> dw_min:9.9610e-01  dw_max:1.0055e+00 lr:1.0000e-02
2023-04-02 15:30:30,086 			Learning rate: weights:   1.000e-02    
2023-04-02 15:30:30,086 			Last test performance: 98.69%
2023-04-02 15:30:30,086 ----------------
2023-04-02 15:30:32,834   9   =>  32   		Training 486 pattern with 98.54% 	Forward time: 	 2.65 sec
2023-04-02 15:30:32,834 			Loss:    5.484e-02    			Backward time: 	 0.09 sec 
2023-04-02 15:30:32,834 ADAM: Layer 0 -> dw_min:9.9872e-01  dw_max:1.0011e+00 lr:1.0000e-02
2023-04-02 15:30:32,834 ADAM: Layer 1 -> dw_min:9.9366e-01  dw_max:1.0063e+00 lr:1.0000e-02
2023-04-02 15:30:32,834 ADAM: Layer 2 -> dw_min:9.8963e-01  dw_max:1.0107e+00 lr:1.0000e-02
2023-04-02 15:30:32,834 ADAM: Layer 3 -> dw_min:9.9640e-01  dw_max:1.0049e+00 lr:1.0000e-02
2023-04-02 15:30:32,850 			Learning rate: weights:   1.000e-02    
2023-04-02 15:30:32,850 			Last test performance: 98.69%
2023-04-02 15:30:32,850 ----------------
2023-04-02 15:30:35,581   9   =>  33   		Training 486 pattern with 98.33% 	Forward time: 	 2.63 sec
2023-04-02 15:30:35,581 			Loss:    4.841e-02    			Backward time: 	 0.09 sec 
2023-04-02 15:30:35,581 ADAM: Layer 0 -> dw_min:9.9834e-01  dw_max:1.0015e+00 lr:1.0000e-02
2023-04-02 15:30:35,581 ADAM: Layer 1 -> dw_min:9.9299e-01  dw_max:1.0065e+00 lr:1.0000e-02
2023-04-02 15:30:35,581 ADAM: Layer 2 -> dw_min:9.8564e-01  dw_max:1.0116e+00 lr:1.0000e-02
2023-04-02 15:30:35,581 ADAM: Layer 3 -> dw_min:9.9550e-01  dw_max:1.0058e+00 lr:1.0000e-02
2023-04-02 15:30:35,597 			Learning rate: weights:   1.000e-02    
2023-04-02 15:30:35,597 			Last test performance: 98.69%
2023-04-02 15:30:35,597 ----------------
2023-04-02 15:30:38,409   9   =>  34   		Training 486 pattern with 99.58% 	Forward time: 	 2.71 sec
2023-04-02 15:30:38,409 			Loss:    2.702e-02    			Backward time: 	 0.09 sec 
2023-04-02 15:30:38,409 ADAM: Layer 0 -> dw_min:9.9847e-01  dw_max:1.0012e+00 lr:1.0000e-02
2023-04-02 15:30:38,409 ADAM: Layer 1 -> dw_min:9.9352e-01  dw_max:1.0072e+00 lr:1.0000e-02
2023-04-02 15:30:38,409 ADAM: Layer 2 -> dw_min:9.8691e-01  dw_max:1.0103e+00 lr:1.0000e-02
2023-04-02 15:30:38,409 ADAM: Layer 3 -> dw_min:9.9597e-01  dw_max:1.0052e+00 lr:1.0000e-02
2023-04-02 15:30:38,426 			Learning rate: weights:   1.000e-02    
2023-04-02 15:30:38,426 			Last test performance: 98.69%
2023-04-02 15:30:38,426 ----------------
2023-04-02 15:30:41,178   9   =>  35   		Training 486 pattern with 98.33% 	Forward time: 	 2.65 sec
2023-04-02 15:30:41,178 			Loss:    4.021e-02    			Backward time: 	 0.09 sec 
2023-04-02 15:30:41,179 ADAM: Layer 0 -> dw_min:9.9881e-01  dw_max:1.0011e+00 lr:1.0000e-02
2023-04-02 15:30:41,179 ADAM: Layer 1 -> dw_min:9.9428e-01  dw_max:1.0066e+00 lr:1.0000e-02
2023-04-02 15:30:41,179 ADAM: Layer 2 -> dw_min:9.8820e-01  dw_max:1.0111e+00 lr:1.0000e-02
2023-04-02 15:30:41,179 ADAM: Layer 3 -> dw_min:9.9643e-01  dw_max:1.0046e+00 lr:1.0000e-02
2023-04-02 15:30:41,214 			Learning rate: weights:   1.000e-02    
2023-04-02 15:30:41,214 			Last test performance: 98.69%
2023-04-02 15:30:41,214 ----------------
2023-04-02 15:30:43,960   9   =>  36   		Training 486 pattern with 98.54% 	Forward time: 	 2.65 sec
2023-04-02 15:30:43,960 			Loss:    3.870e-02    			Backward time: 	 0.09 sec 
2023-04-02 15:30:43,960 ADAM: Layer 0 -> dw_min:9.9857e-01  dw_max:1.0013e+00 lr:1.0000e-02
2023-04-02 15:30:43,960 ADAM: Layer 1 -> dw_min:9.9382e-01  dw_max:1.0061e+00 lr:1.0000e-02
2023-04-02 15:30:43,960 ADAM: Layer 2 -> dw_min:9.8790e-01  dw_max:1.0106e+00 lr:1.0000e-02
2023-04-02 15:30:43,961 ADAM: Layer 3 -> dw_min:9.9571e-01  dw_max:1.0058e+00 lr:1.0000e-02
2023-04-02 15:30:44,042 			Learning rate: weights:   1.000e-02    
2023-04-02 15:30:44,042 			Last test performance: 98.69%
2023-04-02 15:30:44,042 ----------------
2023-04-02 15:30:46,798   9   =>  37   		Training 486 pattern with 98.33% 	Forward time: 	 2.66 sec
2023-04-02 15:30:46,798 			Loss:    4.769e-02    			Backward time: 	 0.09 sec 
2023-04-02 15:30:46,798 ADAM: Layer 0 -> dw_min:9.9842e-01  dw_max:1.0010e+00 lr:1.0000e-02
2023-04-02 15:30:46,798 ADAM: Layer 1 -> dw_min:9.9250e-01  dw_max:1.0063e+00 lr:1.0000e-02
2023-04-02 15:30:46,798 ADAM: Layer 2 -> dw_min:9.8889e-01  dw_max:1.0114e+00 lr:1.0000e-02
2023-04-02 15:30:46,798 ADAM: Layer 3 -> dw_min:9.9619e-01  dw_max:1.0052e+00 lr:1.0000e-02
2023-04-02 15:30:46,868 			Learning rate: weights:   1.000e-02    
2023-04-02 15:30:46,868 			Last test performance: 98.69%
2023-04-02 15:30:46,868 ----------------
2023-04-02 15:30:49,701   9   =>  38   		Training 486 pattern with 98.75% 	Forward time: 	 2.73 sec
2023-04-02 15:30:49,701 			Loss:    4.105e-02    			Backward time: 	 0.09 sec 
2023-04-02 15:30:49,701 ADAM: Layer 0 -> dw_min:9.9831e-01  dw_max:1.0011e+00 lr:1.0000e-02
2023-04-02 15:30:49,701 ADAM: Layer 1 -> dw_min:9.9344e-01  dw_max:1.0061e+00 lr:1.0000e-02
2023-04-02 15:30:49,701 ADAM: Layer 2 -> dw_min:9.8839e-01  dw_max:1.0119e+00 lr:1.0000e-02
2023-04-02 15:30:49,701 ADAM: Layer 3 -> dw_min:9.9653e-01  dw_max:1.0055e+00 lr:1.0000e-02
2023-04-02 15:30:49,772 			Learning rate: weights:   1.000e-02    
2023-04-02 15:30:49,772 			Last test performance: 98.69%
2023-04-02 15:30:49,772 ----------------
2023-04-02 15:30:52,513   9   =>  39   		Training 486 pattern with 98.12% 	Forward time: 	 2.64 sec
2023-04-02 15:30:52,513 			Loss:    5.855e-02    			Backward time: 	 0.09 sec 
2023-04-02 15:30:52,513 ADAM: Layer 0 -> dw_min:9.9834e-01  dw_max:1.0013e+00 lr:1.0000e-02
2023-04-02 15:30:52,513 ADAM: Layer 1 -> dw_min:9.9391e-01  dw_max:1.0056e+00 lr:1.0000e-02
2023-04-02 15:30:52,514 ADAM: Layer 2 -> dw_min:9.8816e-01  dw_max:1.0118e+00 lr:1.0000e-02
2023-04-02 15:30:52,514 ADAM: Layer 3 -> dw_min:9.9656e-01  dw_max:1.0076e+00 lr:1.0000e-02
2023-04-02 15:30:52,595 			Learning rate: weights:   1.000e-02    
2023-04-02 15:30:52,595 			Last test performance: 98.69%
2023-04-02 15:30:52,595 ----------------
2023-04-02 15:30:55,326   9   =>  40   		Training 486 pattern with 98.33% 	Forward time: 	 2.63 sec
2023-04-02 15:30:55,326 			Loss:    4.731e-02    			Backward time: 	 0.09 sec 
2023-04-02 15:30:55,326 ADAM: Layer 0 -> dw_min:9.9783e-01  dw_max:1.0012e+00 lr:1.0000e-02
2023-04-02 15:30:55,327 ADAM: Layer 1 -> dw_min:9.9390e-01  dw_max:1.0076e+00 lr:1.0000e-02
2023-04-02 15:30:55,327 ADAM: Layer 2 -> dw_min:9.8813e-01  dw_max:1.0120e+00 lr:1.0000e-02
2023-04-02 15:30:55,327 ADAM: Layer 3 -> dw_min:9.9622e-01  dw_max:1.0068e+00 lr:1.0000e-02
2023-04-02 15:30:55,419 			Learning rate: weights:   1.000e-02    
2023-04-02 15:30:55,419 			Last test performance: 98.69%
2023-04-02 15:30:55,420 ----------------
2023-04-02 15:30:58,181   9   =>  41   		Training 486 pattern with 97.50% 	Forward time: 	 2.66 sec
2023-04-02 15:30:58,181 			Loss:    7.955e-02    			Backward time: 	 0.09 sec 
2023-04-02 15:30:58,181 ADAM: Layer 0 -> dw_min:9.9719e-01  dw_max:1.0022e+00 lr:1.0000e-02
2023-04-02 15:30:58,182 ADAM: Layer 1 -> dw_min:9.9284e-01  dw_max:1.0072e+00 lr:1.0000e-02
2023-04-02 15:30:58,182 ADAM: Layer 2 -> dw_min:9.8720e-01  dw_max:1.0108e+00 lr:1.0000e-02
2023-04-02 15:30:58,182 ADAM: Layer 3 -> dw_min:9.9451e-01  dw_max:1.0068e+00 lr:1.0000e-02
2023-04-02 15:30:58,255 			Learning rate: weights:   1.000e-02    
2023-04-02 15:30:58,255 			Last test performance: 98.69%
2023-04-02 15:30:58,255 ----------------
2023-04-02 15:31:01,008   9   =>  42   		Training 486 pattern with 97.50% 	Forward time: 	 2.65 sec
2023-04-02 15:31:01,008 			Loss:    5.200e-02    			Backward time: 	 0.09 sec 
2023-04-02 15:31:01,009 ADAM: Layer 0 -> dw_min:9.9716e-01  dw_max:1.0021e+00 lr:1.0000e-02
2023-04-02 15:31:01,009 ADAM: Layer 1 -> dw_min:9.9263e-01  dw_max:1.0065e+00 lr:1.0000e-02
2023-04-02 15:31:01,009 ADAM: Layer 2 -> dw_min:9.8822e-01  dw_max:1.0098e+00 lr:1.0000e-02
2023-04-02 15:31:01,009 ADAM: Layer 3 -> dw_min:9.9511e-01  dw_max:1.0061e+00 lr:1.0000e-02
2023-04-02 15:31:01,026 			Learning rate: weights:   1.000e-02    
2023-04-02 15:31:01,026 			Last test performance: 98.69%
2023-04-02 15:31:01,026 ----------------
2023-04-02 15:31:03,814   9   =>  43   		Training 486 pattern with 98.33% 	Forward time: 	 2.69 sec
2023-04-02 15:31:03,815 			Loss:    4.047e-02    			Backward time: 	 0.09 sec 
2023-04-02 15:31:03,815 ADAM: Layer 0 -> dw_min:9.9737e-01  dw_max:1.0020e+00 lr:1.0000e-02
2023-04-02 15:31:03,815 ADAM: Layer 1 -> dw_min:9.9312e-01  dw_max:1.0076e+00 lr:1.0000e-02
2023-04-02 15:31:03,815 ADAM: Layer 2 -> dw_min:9.8876e-01  dw_max:1.0126e+00 lr:1.0000e-02
2023-04-02 15:31:03,815 ADAM: Layer 3 -> dw_min:9.9568e-01  dw_max:1.0072e+00 lr:1.0000e-02
2023-04-02 15:31:03,886 			Learning rate: weights:   1.000e-02    
2023-04-02 15:31:03,886 			Last test performance: 98.69%
2023-04-02 15:31:03,886 ----------------
2023-04-02 15:31:06,641   9   =>  44   		Training 486 pattern with 98.33% 	Forward time: 	 2.66 sec
2023-04-02 15:31:06,641 			Loss:    5.044e-02    			Backward time: 	 0.09 sec 
2023-04-02 15:31:06,641 ADAM: Layer 0 -> dw_min:9.9712e-01  dw_max:1.0020e+00 lr:1.0000e-02
2023-04-02 15:31:06,642 ADAM: Layer 1 -> dw_min:9.9291e-01  dw_max:1.0069e+00 lr:1.0000e-02
2023-04-02 15:31:06,642 ADAM: Layer 2 -> dw_min:9.8584e-01  dw_max:1.0113e+00 lr:1.0000e-02
2023-04-02 15:31:06,642 ADAM: Layer 3 -> dw_min:9.9519e-01  dw_max:1.0065e+00 lr:1.0000e-02
2023-04-02 15:31:06,728 			Learning rate: weights:   1.000e-02    
2023-04-02 15:31:06,728 			Last test performance: 98.69%
2023-04-02 15:31:06,728 ----------------
2023-04-02 15:31:09,480   9   =>  45   		Training 486 pattern with 98.75% 	Forward time: 	 2.65 sec
2023-04-02 15:31:09,480 			Loss:    3.615e-02    			Backward time: 	 0.09 sec 
2023-04-02 15:31:09,480 ADAM: Layer 0 -> dw_min:9.9688e-01  dw_max:1.0019e+00 lr:1.0000e-02
2023-04-02 15:31:09,480 ADAM: Layer 1 -> dw_min:9.9361e-01  dw_max:1.0088e+00 lr:1.0000e-02
2023-04-02 15:31:09,480 ADAM: Layer 2 -> dw_min:9.8732e-01  dw_max:1.0108e+00 lr:1.0000e-02
2023-04-02 15:31:09,480 ADAM: Layer 3 -> dw_min:9.9548e-01  dw_max:1.0060e+00 lr:1.0000e-02
2023-04-02 15:31:09,532 			Learning rate: weights:   1.000e-02    
2023-04-02 15:31:09,532 			Last test performance: 98.69%
2023-04-02 15:31:09,532 ----------------
2023-04-02 15:31:12,303   9   =>  46   		Training 486 pattern with 98.33% 	Forward time: 	 2.67 sec
2023-04-02 15:31:12,303 			Loss:    4.449e-02    			Backward time: 	 0.09 sec 
2023-04-02 15:31:12,304 ADAM: Layer 0 -> dw_min:9.9811e-01  dw_max:1.0013e+00 lr:1.0000e-02
2023-04-02 15:31:12,304 ADAM: Layer 1 -> dw_min:9.9365e-01  dw_max:1.0086e+00 lr:1.0000e-02
2023-04-02 15:31:12,304 ADAM: Layer 2 -> dw_min:9.8712e-01  dw_max:1.0120e+00 lr:1.0000e-02
2023-04-02 15:31:12,304 ADAM: Layer 3 -> dw_min:9.9629e-01  dw_max:1.0080e+00 lr:1.0000e-02
2023-04-02 15:31:12,375 			Learning rate: weights:   1.000e-02    
2023-04-02 15:31:12,375 			Last test performance: 98.69%
2023-04-02 15:31:12,375 ----------------
2023-04-02 15:31:15,153   9   =>  47   		Training 486 pattern with 99.38% 	Forward time: 	 2.68 sec
2023-04-02 15:31:15,153 			Loss:    1.529e-02    			Backward time: 	 0.09 sec 
2023-04-02 15:31:15,154 ADAM: Layer 0 -> dw_min:9.9881e-01  dw_max:1.0011e+00 lr:1.0000e-02
2023-04-02 15:31:15,154 ADAM: Layer 1 -> dw_min:9.9413e-01  dw_max:1.0079e+00 lr:1.0000e-02
2023-04-02 15:31:15,154 ADAM: Layer 2 -> dw_min:9.8834e-01  dw_max:1.0108e+00 lr:1.0000e-02
2023-04-02 15:31:15,154 ADAM: Layer 3 -> dw_min:9.9636e-01  dw_max:1.0073e+00 lr:1.0000e-02
2023-04-02 15:31:15,225 			Learning rate: weights:   1.000e-02    
2023-04-02 15:31:15,225 			Last test performance: 98.69%
2023-04-02 15:31:15,225 ----------------
2023-04-02 15:31:17,975   9   =>  48   		Training 486 pattern with 97.71% 	Forward time: 	 2.65 sec
2023-04-02 15:31:17,975 			Loss:    7.245e-02    			Backward time: 	 0.09 sec 
2023-04-02 15:31:17,975 ADAM: Layer 0 -> dw_min:9.9810e-01  dw_max:1.0014e+00 lr:1.0000e-02
2023-04-02 15:31:17,976 ADAM: Layer 1 -> dw_min:9.9387e-01  dw_max:1.0080e+00 lr:1.0000e-02
2023-04-02 15:31:17,976 ADAM: Layer 2 -> dw_min:9.8884e-01  dw_max:1.0114e+00 lr:1.0000e-02
2023-04-02 15:31:17,976 ADAM: Layer 3 -> dw_min:9.9674e-01  dw_max:1.0066e+00 lr:1.0000e-02
2023-04-02 15:31:18,067 			Learning rate: weights:   1.000e-02    
2023-04-02 15:31:18,067 			Last test performance: 98.69%
2023-04-02 15:31:18,067 ----------------
2023-04-02 15:31:20,841   9   =>  49   		Training 486 pattern with 99.38% 	Forward time: 	 2.67 sec
2023-04-02 15:31:20,841 			Loss:    2.577e-02    			Backward time: 	 0.09 sec 
2023-04-02 15:31:20,841 ADAM: Layer 0 -> dw_min:9.9807e-01  dw_max:1.0016e+00 lr:1.0000e-02
2023-04-02 15:31:20,842 ADAM: Layer 1 -> dw_min:9.9437e-01  dw_max:1.0084e+00 lr:1.0000e-02
2023-04-02 15:31:20,842 ADAM: Layer 2 -> dw_min:9.8987e-01  dw_max:1.0103e+00 lr:1.0000e-02
2023-04-02 15:31:20,842 ADAM: Layer 3 -> dw_min:9.9708e-01  dw_max:1.0059e+00 lr:1.0000e-02
2023-04-02 15:31:20,975 			Learning rate: weights:   1.000e-02    
2023-04-02 15:31:20,975 			Last test performance: 98.69%
2023-04-02 15:31:20,975 ----------------
2023-04-02 15:31:23,767   9   =>  50   		Training 486 pattern with 98.75% 	Forward time: 	 2.69 sec
2023-04-02 15:31:23,767 			Loss:    4.071e-02    			Backward time: 	 0.09 sec 
2023-04-02 15:31:23,767 ADAM: Layer 0 -> dw_min:9.9824e-01  dw_max:1.0017e+00 lr:1.0000e-02
2023-04-02 15:31:23,767 ADAM: Layer 1 -> dw_min:9.9448e-01  dw_max:1.0077e+00 lr:1.0000e-02
2023-04-02 15:31:23,767 ADAM: Layer 2 -> dw_min:9.8936e-01  dw_max:1.0095e+00 lr:1.0000e-02
2023-04-02 15:31:23,767 ADAM: Layer 3 -> dw_min:9.9736e-01  dw_max:1.0053e+00 lr:1.0000e-02
2023-04-02 15:31:23,783 			Learning rate: weights:   1.000e-02    
2023-04-02 15:31:23,783 			Last test performance: 98.69%
2023-04-02 15:31:23,783 ----------------
2023-04-02 15:31:26,539   9   =>  51   		Training 486 pattern with 99.17% 	Forward time: 	 2.66 sec
2023-04-02 15:31:26,539 			Loss:    2.347e-02    			Backward time: 	 0.09 sec 
2023-04-02 15:31:26,539 ADAM: Layer 0 -> dw_min:9.9844e-01  dw_max:1.0018e+00 lr:1.0000e-02
2023-04-02 15:31:26,540 ADAM: Layer 1 -> dw_min:9.9450e-01  dw_max:1.0068e+00 lr:1.0000e-02
2023-04-02 15:31:26,540 ADAM: Layer 2 -> dw_min:9.8846e-01  dw_max:1.0129e+00 lr:1.0000e-02
2023-04-02 15:31:26,540 ADAM: Layer 3 -> dw_min:9.9254e-01  dw_max:1.0047e+00 lr:1.0000e-02
2023-04-02 15:31:26,610 			Learning rate: weights:   1.000e-02    
2023-04-02 15:31:26,610 			Last test performance: 98.69%
2023-04-02 15:31:26,610 ----------------
2023-04-02 15:31:29,355   9   =>  52   		Training 486 pattern with 97.29% 	Forward time: 	 2.65 sec
2023-04-02 15:31:29,355 			Loss:    8.079e-02    			Backward time: 	 0.09 sec 
2023-04-02 15:31:29,355 ADAM: Layer 0 -> dw_min:9.9852e-01  dw_max:1.0012e+00 lr:1.0000e-02
2023-04-02 15:31:29,355 ADAM: Layer 1 -> dw_min:9.9469e-01  dw_max:1.0064e+00 lr:1.0000e-02
2023-04-02 15:31:29,355 ADAM: Layer 2 -> dw_min:9.8846e-01  dw_max:1.0116e+00 lr:1.0000e-02
2023-04-02 15:31:29,355 ADAM: Layer 3 -> dw_min:9.9339e-01  dw_max:1.0043e+00 lr:1.0000e-02
2023-04-02 15:31:29,394 			Learning rate: weights:   1.000e-02    
2023-04-02 15:31:29,394 			Last test performance: 98.69%
2023-04-02 15:31:29,394 ----------------
2023-04-02 15:31:32,161   9   =>  53   		Training 486 pattern with 99.17% 	Forward time: 	 2.67 sec
2023-04-02 15:31:32,161 			Loss:    2.793e-02    			Backward time: 	 0.09 sec 
2023-04-02 15:31:32,161 ADAM: Layer 0 -> dw_min:9.9849e-01  dw_max:1.0013e+00 lr:1.0000e-02
2023-04-02 15:31:32,162 ADAM: Layer 1 -> dw_min:9.9467e-01  dw_max:1.0062e+00 lr:1.0000e-02
2023-04-02 15:31:32,162 ADAM: Layer 2 -> dw_min:9.8724e-01  dw_max:1.0105e+00 lr:1.0000e-02
2023-04-02 15:31:32,162 ADAM: Layer 3 -> dw_min:9.9406e-01  dw_max:1.0041e+00 lr:1.0000e-02
2023-04-02 15:31:32,179 			Learning rate: weights:   1.000e-02    
2023-04-02 15:31:32,179 			Last test performance: 98.69%
2023-04-02 15:31:32,179 ----------------
2023-04-02 15:31:34,975   9   =>  54   		Training 486 pattern with 96.46% 	Forward time: 	 2.70 sec
2023-04-02 15:31:34,975 			Loss:    7.790e-02    			Backward time: 	 0.09 sec 
2023-04-02 15:31:34,975 ADAM: Layer 0 -> dw_min:9.9676e-01  dw_max:1.0025e+00 lr:1.0000e-02
2023-04-02 15:31:34,975 ADAM: Layer 1 -> dw_min:9.9243e-01  dw_max:1.0104e+00 lr:1.0000e-02
2023-04-02 15:31:34,975 ADAM: Layer 2 -> dw_min:9.8661e-01  dw_max:1.0118e+00 lr:1.0000e-02
2023-04-02 15:31:34,976 ADAM: Layer 3 -> dw_min:9.9425e-01  dw_max:1.0076e+00 lr:1.0000e-02
2023-04-02 15:31:34,990 			Learning rate: weights:   1.000e-02    
2023-04-02 15:31:34,990 			Last test performance: 98.69%
2023-04-02 15:31:34,990 ----------------
2023-04-02 15:31:37,728   9   =>  55   		Training 486 pattern with 98.33% 	Forward time: 	 2.64 sec
2023-04-02 15:31:37,728 			Loss:    5.171e-02    			Backward time: 	 0.09 sec 
2023-04-02 15:31:37,728 ADAM: Layer 0 -> dw_min:9.9653e-01  dw_max:1.0028e+00 lr:1.0000e-02
2023-04-02 15:31:37,728 ADAM: Layer 1 -> dw_min:9.9279e-01  dw_max:1.0096e+00 lr:1.0000e-02
2023-04-02 15:31:37,728 ADAM: Layer 2 -> dw_min:9.8661e-01  dw_max:1.0123e+00 lr:1.0000e-02
2023-04-02 15:31:37,729 ADAM: Layer 3 -> dw_min:9.9484e-01  dw_max:1.0073e+00 lr:1.0000e-02
2023-04-02 15:31:37,744 			Learning rate: weights:   1.000e-02    
2023-04-02 15:31:37,744 			Last test performance: 98.69%
2023-04-02 15:31:37,744 ----------------
2023-04-02 15:31:40,494   9   =>  56   		Training 486 pattern with 98.96% 	Forward time: 	 2.65 sec
2023-04-02 15:31:40,494 			Loss:    3.378e-02    			Backward time: 	 0.09 sec 
2023-04-02 15:31:40,494 ADAM: Layer 0 -> dw_min:9.9607e-01  dw_max:1.0032e+00 lr:1.0000e-02
2023-04-02 15:31:40,494 ADAM: Layer 1 -> dw_min:9.9271e-01  dw_max:1.0093e+00 lr:1.0000e-02
2023-04-02 15:31:40,494 ADAM: Layer 2 -> dw_min:9.8799e-01  dw_max:1.0110e+00 lr:1.0000e-02
2023-04-02 15:31:40,495 ADAM: Layer 3 -> dw_min:9.9532e-01  dw_max:1.0066e+00 lr:1.0000e-02
2023-04-02 15:31:40,567 			Learning rate: weights:   1.000e-02    
2023-04-02 15:31:40,567 			Last test performance: 98.69%
2023-04-02 15:31:40,567 ----------------
2023-04-02 15:31:43,314   9   =>  57   		Training 486 pattern with 99.17% 	Forward time: 	 2.65 sec
2023-04-02 15:31:43,314 			Loss:    3.334e-02    			Backward time: 	 0.09 sec 
2023-04-02 15:31:43,314 ADAM: Layer 0 -> dw_min:9.9663e-01  dw_max:1.0026e+00 lr:1.0000e-02
2023-04-02 15:31:43,314 ADAM: Layer 1 -> dw_min:9.9313e-01  dw_max:1.0082e+00 lr:1.0000e-02
2023-04-02 15:31:43,314 ADAM: Layer 2 -> dw_min:9.8764e-01  dw_max:1.0119e+00 lr:1.0000e-02
2023-04-02 15:31:43,314 ADAM: Layer 3 -> dw_min:9.9642e-01  dw_max:1.0061e+00 lr:1.0000e-02
2023-04-02 15:31:43,389 			Learning rate: weights:   1.000e-02    
2023-04-02 15:31:43,389 			Last test performance: 98.69%
2023-04-02 15:31:43,389 ----------------
2023-04-02 15:31:46,148   9   =>  58   		Training 486 pattern with 98.12% 	Forward time: 	 2.66 sec
2023-04-02 15:31:46,148 			Loss:    5.369e-02    			Backward time: 	 0.09 sec 
2023-04-02 15:31:46,148 ADAM: Layer 0 -> dw_min:9.9608e-01  dw_max:1.0027e+00 lr:1.0000e-02
2023-04-02 15:31:46,148 ADAM: Layer 1 -> dw_min:9.9164e-01  dw_max:1.0069e+00 lr:1.0000e-02
2023-04-02 15:31:46,148 ADAM: Layer 2 -> dw_min:9.8856e-01  dw_max:1.0107e+00 lr:1.0000e-02
2023-04-02 15:31:46,148 ADAM: Layer 3 -> dw_min:9.9636e-01  dw_max:1.0057e+00 lr:1.0000e-02
2023-04-02 15:31:46,163 			Learning rate: weights:   1.000e-02    
2023-04-02 15:31:46,163 			Last test performance: 98.69%
2023-04-02 15:31:46,163 ----------------
2023-04-02 15:31:48,893   9   =>  59   		Training 486 pattern with 98.12% 	Forward time: 	 2.63 sec
2023-04-02 15:31:48,894 			Loss:    4.291e-02    			Backward time: 	 0.09 sec 
2023-04-02 15:31:48,894 ADAM: Layer 0 -> dw_min:9.9688e-01  dw_max:1.0025e+00 lr:1.0000e-02
2023-04-02 15:31:48,894 ADAM: Layer 1 -> dw_min:9.9261e-01  dw_max:1.0065e+00 lr:1.0000e-02
2023-04-02 15:31:48,894 ADAM: Layer 2 -> dw_min:9.8743e-01  dw_max:1.0129e+00 lr:1.0000e-02
2023-04-02 15:31:48,894 ADAM: Layer 3 -> dw_min:9.9534e-01  dw_max:1.0065e+00 lr:1.0000e-02
2023-04-02 15:31:49,002 			Learning rate: weights:   1.000e-02    
2023-04-02 15:31:49,003 			Last test performance: 98.69%
2023-04-02 15:31:49,003 ----------------
2023-04-02 15:31:51,759   9   =>  60   		Training 486 pattern with 99.17% 	Forward time: 	 2.66 sec
2023-04-02 15:31:51,759 			Loss:    3.102e-02    			Backward time: 	 0.09 sec 
2023-04-02 15:31:51,759 ADAM: Layer 0 -> dw_min:9.9785e-01  dw_max:1.0019e+00 lr:1.0000e-02
2023-04-02 15:31:51,759 ADAM: Layer 1 -> dw_min:9.9339e-01  dw_max:1.0066e+00 lr:1.0000e-02
2023-04-02 15:31:51,759 ADAM: Layer 2 -> dw_min:9.8866e-01  dw_max:1.0116e+00 lr:1.0000e-02
2023-04-02 15:31:51,759 ADAM: Layer 3 -> dw_min:9.9579e-01  dw_max:1.0063e+00 lr:1.0000e-02
2023-04-02 15:31:51,849 			Learning rate: weights:   1.000e-02    
2023-04-02 15:31:51,849 			Last test performance: 98.69%
2023-04-02 15:31:51,849 ----------------
2023-04-02 15:31:54,579   9   =>  61   		Training 486 pattern with 98.33% 	Forward time: 	 2.63 sec
2023-04-02 15:31:54,579 			Loss:    4.013e-02    			Backward time: 	 0.09 sec 
2023-04-02 15:31:54,580 ADAM: Layer 0 -> dw_min:9.9772e-01  dw_max:1.0018e+00 lr:1.0000e-02
2023-04-02 15:31:54,580 ADAM: Layer 1 -> dw_min:9.9210e-01  dw_max:1.0072e+00 lr:1.0000e-02
2023-04-02 15:31:54,580 ADAM: Layer 2 -> dw_min:9.8867e-01  dw_max:1.0105e+00 lr:1.0000e-02
2023-04-02 15:31:54,580 ADAM: Layer 3 -> dw_min:9.9621e-01  dw_max:1.0057e+00 lr:1.0000e-02
2023-04-02 15:31:54,635 			Learning rate: weights:   1.000e-02    
2023-04-02 15:31:54,635 			Last test performance: 98.69%
2023-04-02 15:31:54,635 ----------------
2023-04-02 15:31:57,382   9   =>  62   		Training 486 pattern with 98.12% 	Forward time: 	 2.65 sec
2023-04-02 15:31:57,382 			Loss:    4.735e-02    			Backward time: 	 0.09 sec 
2023-04-02 15:31:57,382 ADAM: Layer 0 -> dw_min:9.9831e-01  dw_max:1.0019e+00 lr:1.0000e-02
2023-04-02 15:31:57,382 ADAM: Layer 1 -> dw_min:9.9176e-01  dw_max:1.0068e+00 lr:1.0000e-02
2023-04-02 15:31:57,383 ADAM: Layer 2 -> dw_min:9.8660e-01  dw_max:1.0120e+00 lr:1.0000e-02
2023-04-02 15:31:57,383 ADAM: Layer 3 -> dw_min:9.9495e-01  dw_max:1.0066e+00 lr:1.0000e-02
2023-04-02 15:31:57,451 			Learning rate: weights:   1.000e-02    
2023-04-02 15:31:57,451 			Last test performance: 98.69%
2023-04-02 15:31:57,452 ----------------
2023-04-02 15:32:00,256   9   =>  63   		Training 486 pattern with 98.54% 	Forward time: 	 2.70 sec
2023-04-02 15:32:00,256 			Loss:    3.865e-02    			Backward time: 	 0.09 sec 
2023-04-02 15:32:00,256 ADAM: Layer 0 -> dw_min:9.9866e-01  dw_max:1.0015e+00 lr:1.0000e-02
2023-04-02 15:32:00,256 ADAM: Layer 1 -> dw_min:9.9215e-01  dw_max:1.0059e+00 lr:1.0000e-02
2023-04-02 15:32:00,256 ADAM: Layer 2 -> dw_min:9.8783e-01  dw_max:1.0108e+00 lr:1.0000e-02
2023-04-02 15:32:00,256 ADAM: Layer 3 -> dw_min:9.9601e-01  dw_max:1.0060e+00 lr:1.0000e-02
2023-04-02 15:32:00,271 			Learning rate: weights:   1.000e-02    
2023-04-02 15:32:00,271 			Last test performance: 98.69%
2023-04-02 15:32:00,271 ----------------
2023-04-02 15:32:03,034   9   =>  64   		Training 486 pattern with 98.33% 	Forward time: 	 2.66 sec
2023-04-02 15:32:03,034 			Loss:    4.016e-02    			Backward time: 	 0.09 sec 
2023-04-02 15:32:03,034 ADAM: Layer 0 -> dw_min:9.9863e-01  dw_max:1.0018e+00 lr:1.0000e-02
2023-04-02 15:32:03,034 ADAM: Layer 1 -> dw_min:9.9022e-01  dw_max:1.0069e+00 lr:1.0000e-02
2023-04-02 15:32:03,035 ADAM: Layer 2 -> dw_min:9.8750e-01  dw_max:1.0114e+00 lr:1.0000e-02
2023-04-02 15:32:03,035 ADAM: Layer 3 -> dw_min:9.9638e-01  dw_max:1.0053e+00 lr:1.0000e-02
2023-04-02 15:32:03,091 			Learning rate: weights:   1.000e-02    
2023-04-02 15:32:03,091 			Last test performance: 98.69%
2023-04-02 15:32:03,091 ----------------
2023-04-02 15:32:05,893   9   =>  65   		Training 486 pattern with 98.33% 	Forward time: 	 2.70 sec
2023-04-02 15:32:05,894 			Loss:    6.778e-02    			Backward time: 	 0.09 sec 
2023-04-02 15:32:05,894 ADAM: Layer 0 -> dw_min:9.9876e-01  dw_max:1.0018e+00 lr:1.0000e-02
2023-04-02 15:32:05,894 ADAM: Layer 1 -> dw_min:9.9137e-01  dw_max:1.0066e+00 lr:1.0000e-02
2023-04-02 15:32:05,894 ADAM: Layer 2 -> dw_min:9.8856e-01  dw_max:1.0106e+00 lr:1.0000e-02
2023-04-02 15:32:05,894 ADAM: Layer 3 -> dw_min:9.9568e-01  dw_max:1.0048e+00 lr:1.0000e-02
2023-04-02 15:32:05,909 			Learning rate: weights:   1.000e-02    
2023-04-02 15:32:05,909 			Last test performance: 98.69%
2023-04-02 15:32:05,909 ----------------
2023-04-02 15:32:08,653   9   =>  66   		Training 486 pattern with 98.96% 	Forward time: 	 2.64 sec
2023-04-02 15:32:08,653 			Loss:    3.623e-02    			Backward time: 	 0.09 sec 
2023-04-02 15:32:08,653 ADAM: Layer 0 -> dw_min:9.9857e-01  dw_max:1.0016e+00 lr:1.0000e-02
2023-04-02 15:32:08,653 ADAM: Layer 1 -> dw_min:9.9233e-01  dw_max:1.0060e+00 lr:1.0000e-02
2023-04-02 15:32:08,653 ADAM: Layer 2 -> dw_min:9.8778e-01  dw_max:1.0107e+00 lr:1.0000e-02
2023-04-02 15:32:08,654 ADAM: Layer 3 -> dw_min:9.9607e-01  dw_max:1.0043e+00 lr:1.0000e-02
2023-04-02 15:32:08,705 			Learning rate: weights:   1.000e-02    
2023-04-02 15:32:08,705 			Last test performance: 98.69%
2023-04-02 15:32:08,705 ----------------
2023-04-02 15:32:11,476   9   =>  67   		Training 486 pattern with 99.79% 	Forward time: 	 2.67 sec
2023-04-02 15:32:11,476 			Loss:    8.050e-03    			Backward time: 	 0.09 sec 
2023-04-02 15:32:11,476 ADAM: Layer 0 -> dw_min:9.9861e-01  dw_max:1.0015e+00 lr:1.0000e-02
2023-04-02 15:32:11,476 ADAM: Layer 1 -> dw_min:9.9285e-01  dw_max:1.0058e+00 lr:1.0000e-02
2023-04-02 15:32:11,476 ADAM: Layer 2 -> dw_min:9.8864e-01  dw_max:1.0096e+00 lr:1.0000e-02
2023-04-02 15:32:11,477 ADAM: Layer 3 -> dw_min:9.9637e-01  dw_max:1.0039e+00 lr:1.0000e-02
2023-04-02 15:32:11,564 			Learning rate: weights:   1.000e-02    
2023-04-02 15:32:11,564 			Last test performance: 98.69%
2023-04-02 15:32:11,564 ----------------
2023-04-02 15:32:14,312   9   =>  68   		Training 486 pattern with 98.54% 	Forward time: 	 2.65 sec
2023-04-02 15:32:14,312 			Loss:    3.724e-02    			Backward time: 	 0.09 sec 
2023-04-02 15:32:14,312 ADAM: Layer 0 -> dw_min:9.9846e-01  dw_max:1.0025e+00 lr:1.0000e-02
2023-04-02 15:32:14,312 ADAM: Layer 1 -> dw_min:9.9264e-01  dw_max:1.0054e+00 lr:1.0000e-02
2023-04-02 15:32:14,312 ADAM: Layer 2 -> dw_min:9.8759e-01  dw_max:1.0119e+00 lr:1.0000e-02
2023-04-02 15:32:14,312 ADAM: Layer 3 -> dw_min:9.9575e-01  dw_max:1.0064e+00 lr:1.0000e-02
2023-04-02 15:32:14,327 			Learning rate: weights:   1.000e-02    
2023-04-02 15:32:14,327 			Last test performance: 98.69%
2023-04-02 15:32:14,327 ----------------
2023-04-02 15:32:17,080   9   =>  69   		Training 486 pattern with 98.75% 	Forward time: 	 2.65 sec
2023-04-02 15:32:17,080 			Loss:    3.585e-02    			Backward time: 	 0.09 sec 
2023-04-02 15:32:17,080 ADAM: Layer 0 -> dw_min:9.9840e-01  dw_max:1.0022e+00 lr:1.0000e-02
2023-04-02 15:32:17,080 ADAM: Layer 1 -> dw_min:9.9283e-01  dw_max:1.0051e+00 lr:1.0000e-02
2023-04-02 15:32:17,080 ADAM: Layer 2 -> dw_min:9.8882e-01  dw_max:1.0118e+00 lr:1.0000e-02
2023-04-02 15:32:17,080 ADAM: Layer 3 -> dw_min:9.9550e-01  dw_max:1.0057e+00 lr:1.0000e-02
2023-04-02 15:32:17,134 			Learning rate: weights:   1.000e-02    
2023-04-02 15:32:17,135 			Last test performance: 98.69%
2023-04-02 15:32:17,135 ----------------
2023-04-02 15:32:19,913   9   =>  70   		Training 486 pattern with 97.92% 	Forward time: 	 2.68 sec
2023-04-02 15:32:19,913 			Loss:    5.793e-02    			Backward time: 	 0.09 sec 
2023-04-02 15:32:19,913 ADAM: Layer 0 -> dw_min:9.9832e-01  dw_max:1.0020e+00 lr:1.0000e-02
2023-04-02 15:32:19,913 ADAM: Layer 1 -> dw_min:9.9315e-01  dw_max:1.0069e+00 lr:1.0000e-02
2023-04-02 15:32:19,913 ADAM: Layer 2 -> dw_min:9.8931e-01  dw_max:1.0107e+00 lr:1.0000e-02
2023-04-02 15:32:19,913 ADAM: Layer 3 -> dw_min:9.9595e-01  dw_max:1.0052e+00 lr:1.0000e-02
2023-04-02 15:32:19,999 			Learning rate: weights:   1.000e-02    
2023-04-02 15:32:19,999 			Last test performance: 98.69%
2023-04-02 15:32:19,999 ----------------
2023-04-02 15:32:22,710   9   =>  71   		Training 486 pattern with 98.96% 	Forward time: 	 2.61 sec
2023-04-02 15:32:22,710 			Loss:    2.296e-02    			Backward time: 	 0.09 sec 
2023-04-02 15:32:22,710 ADAM: Layer 0 -> dw_min:9.9823e-01  dw_max:1.0018e+00 lr:1.0000e-02
2023-04-02 15:32:22,710 ADAM: Layer 1 -> dw_min:9.9318e-01  dw_max:1.0074e+00 lr:1.0000e-02
2023-04-02 15:32:22,710 ADAM: Layer 2 -> dw_min:9.9038e-01  dw_max:1.0122e+00 lr:1.0000e-02
2023-04-02 15:32:22,710 ADAM: Layer 3 -> dw_min:9.9569e-01  dw_max:1.0046e+00 lr:1.0000e-02
2023-04-02 15:32:22,739 			Learning rate: weights:   1.000e-02    
2023-04-02 15:32:22,739 			Last test performance: 98.69%
2023-04-02 15:32:22,739 ----------------
2023-04-02 15:32:25,605   9   =>  72   		Training 486 pattern with 99.58% 	Forward time: 	 2.77 sec
2023-04-02 15:32:25,605 			Loss:    2.482e-02    			Backward time: 	 0.09 sec 
2023-04-02 15:32:25,605 ADAM: Layer 0 -> dw_min:9.9863e-01  dw_max:1.0017e+00 lr:1.0000e-02
2023-04-02 15:32:25,605 ADAM: Layer 1 -> dw_min:9.9390e-01  dw_max:1.0064e+00 lr:1.0000e-02
2023-04-02 15:32:25,605 ADAM: Layer 2 -> dw_min:9.9134e-01  dw_max:1.0112e+00 lr:1.0000e-02
2023-04-02 15:32:25,605 ADAM: Layer 3 -> dw_min:9.9586e-01  dw_max:1.0041e+00 lr:1.0000e-02
2023-04-02 15:32:25,700 			Learning rate: weights:   1.000e-02    
2023-04-02 15:32:25,700 			Last test performance: 98.69%
2023-04-02 15:32:25,700 ----------------
2023-04-02 15:32:28,461   9   =>  73   		Training 486 pattern with 97.92% 	Forward time: 	 2.66 sec
2023-04-02 15:32:28,462 			Loss:    6.099e-02    			Backward time: 	 0.09 sec 
2023-04-02 15:32:28,462 ADAM: Layer 0 -> dw_min:9.9842e-01  dw_max:1.0016e+00 lr:1.0000e-02
2023-04-02 15:32:28,462 ADAM: Layer 1 -> dw_min:9.9400e-01  dw_max:1.0099e+00 lr:1.0000e-02
2023-04-02 15:32:28,462 ADAM: Layer 2 -> dw_min:9.8715e-01  dw_max:1.0115e+00 lr:1.0000e-02
2023-04-02 15:32:28,462 ADAM: Layer 3 -> dw_min:9.9626e-01  dw_max:1.0056e+00 lr:1.0000e-02
2023-04-02 15:32:28,533 			Learning rate: weights:   1.000e-02    
2023-04-02 15:32:28,533 			Last test performance: 98.69%
2023-04-02 15:32:28,533 ----------------
2023-04-02 15:32:31,289   9   =>  74   		Training 486 pattern with 98.75% 	Forward time: 	 2.66 sec
2023-04-02 15:32:31,290 			Loss:    3.652e-02    			Backward time: 	 0.09 sec 
2023-04-02 15:32:31,290 ADAM: Layer 0 -> dw_min:9.9781e-01  dw_max:1.0018e+00 lr:1.0000e-02
2023-04-02 15:32:31,290 ADAM: Layer 1 -> dw_min:9.9373e-01  dw_max:1.0101e+00 lr:1.0000e-02
2023-04-02 15:32:31,290 ADAM: Layer 2 -> dw_min:9.8694e-01  dw_max:1.0105e+00 lr:1.0000e-02
2023-04-02 15:32:31,290 ADAM: Layer 3 -> dw_min:9.9631e-01  dw_max:1.0051e+00 lr:1.0000e-02
2023-04-02 15:32:31,352 			Learning rate: weights:   1.000e-02    
2023-04-02 15:32:31,352 			Last test performance: 98.69%
2023-04-02 15:32:31,352 ----------------
2023-04-02 15:32:34,119   9   =>  75   		Training 486 pattern with 99.17% 	Forward time: 	 2.67 sec
2023-04-02 15:32:34,119 			Loss:    2.545e-02    			Backward time: 	 0.09 sec 
2023-04-02 15:32:34,119 ADAM: Layer 0 -> dw_min:9.9743e-01  dw_max:1.0017e+00 lr:1.0000e-02
2023-04-02 15:32:34,120 ADAM: Layer 1 -> dw_min:9.9410e-01  dw_max:1.0091e+00 lr:1.0000e-02
2023-04-02 15:32:34,120 ADAM: Layer 2 -> dw_min:9.8642e-01  dw_max:1.0095e+00 lr:1.0000e-02
2023-04-02 15:32:34,120 ADAM: Layer 3 -> dw_min:9.9476e-01  dw_max:1.0046e+00 lr:1.0000e-02
2023-04-02 15:32:34,197 			Learning rate: weights:   1.000e-02    
2023-04-02 15:32:34,198 			Last test performance: 98.69%
2023-04-02 15:32:34,198 ----------------
2023-04-02 15:32:36,974   9   =>  76   		Training 486 pattern with 98.75% 	Forward time: 	 2.68 sec
2023-04-02 15:32:36,974 			Loss:    2.984e-02    			Backward time: 	 0.09 sec 
2023-04-02 15:32:36,974 ADAM: Layer 0 -> dw_min:9.9699e-01  dw_max:1.0022e+00 lr:1.0000e-02
2023-04-02 15:32:36,974 ADAM: Layer 1 -> dw_min:9.9262e-01  dw_max:1.0127e+00 lr:1.0000e-02
2023-04-02 15:32:36,974 ADAM: Layer 2 -> dw_min:9.8777e-01  dw_max:1.0086e+00 lr:1.0000e-02
2023-04-02 15:32:36,974 ADAM: Layer 3 -> dw_min:9.9532e-01  dw_max:1.0041e+00 lr:1.0000e-02
2023-04-02 15:32:36,991 			Learning rate: weights:   1.000e-02    
2023-04-02 15:32:36,991 			Last test performance: 98.69%
2023-04-02 15:32:36,991 ----------------
2023-04-02 15:32:39,724   9   =>  77   		Training 486 pattern with 98.54% 	Forward time: 	 2.63 sec
2023-04-02 15:32:39,724 			Loss:    4.942e-02    			Backward time: 	 0.09 sec 
2023-04-02 15:32:39,725 ADAM: Layer 0 -> dw_min:9.9712e-01  dw_max:1.0019e+00 lr:1.0000e-02
2023-04-02 15:32:39,725 ADAM: Layer 1 -> dw_min:9.9255e-01  dw_max:1.0109e+00 lr:1.0000e-02
2023-04-02 15:32:39,725 ADAM: Layer 2 -> dw_min:9.8808e-01  dw_max:1.0120e+00 lr:1.0000e-02
2023-04-02 15:32:39,725 ADAM: Layer 3 -> dw_min:9.9578e-01  dw_max:1.0055e+00 lr:1.0000e-02
2023-04-02 15:32:39,807 			Learning rate: weights:   1.000e-02    
2023-04-02 15:32:39,807 			Last test performance: 98.69%
2023-04-02 15:32:39,807 ----------------
2023-04-02 15:32:42,538   9   =>  78   		Training 486 pattern with 98.96% 	Forward time: 	 2.63 sec
2023-04-02 15:32:42,538 			Loss:    2.914e-02    			Backward time: 	 0.09 sec 
2023-04-02 15:32:42,538 ADAM: Layer 0 -> dw_min:9.9729e-01  dw_max:1.0018e+00 lr:1.0000e-02
2023-04-02 15:32:42,538 ADAM: Layer 1 -> dw_min:9.9388e-01  dw_max:1.0093e+00 lr:1.0000e-02
2023-04-02 15:32:42,538 ADAM: Layer 2 -> dw_min:9.8747e-01  dw_max:1.0108e+00 lr:1.0000e-02
2023-04-02 15:32:42,538 ADAM: Layer 3 -> dw_min:9.9603e-01  dw_max:1.0049e+00 lr:1.0000e-02
2023-04-02 15:32:42,554 			Learning rate: weights:   1.000e-02    
2023-04-02 15:32:42,554 			Last test performance: 98.69%
2023-04-02 15:32:42,554 ----------------
2023-04-02 15:32:45,337   9   =>  79   		Training 486 pattern with 98.75% 	Forward time: 	 2.68 sec
2023-04-02 15:32:45,337 			Loss:    4.813e-02    			Backward time: 	 0.09 sec 
2023-04-02 15:32:45,337 ADAM: Layer 0 -> dw_min:9.9697e-01  dw_max:1.0020e+00 lr:1.0000e-02
2023-04-02 15:32:45,337 ADAM: Layer 1 -> dw_min:9.9113e-01  dw_max:1.0084e+00 lr:1.0000e-02
2023-04-02 15:32:45,338 ADAM: Layer 2 -> dw_min:9.8872e-01  dw_max:1.0130e+00 lr:1.0000e-02
2023-04-02 15:32:45,338 ADAM: Layer 3 -> dw_min:9.9626e-01  dw_max:1.0044e+00 lr:1.0000e-02
2023-04-02 15:32:45,375 			Learning rate: weights:   1.000e-02    
2023-04-02 15:32:45,375 			Last test performance: 98.69%
2023-04-02 15:32:45,375 ----------------
2023-04-02 15:32:48,125   9   =>  80   		Training 486 pattern with 97.50% 	Forward time: 	 2.65 sec
2023-04-02 15:32:48,125 			Loss:    6.122e-02    			Backward time: 	 0.09 sec 
2023-04-02 15:32:48,125 ADAM: Layer 0 -> dw_min:9.9748e-01  dw_max:1.0020e+00 lr:1.0000e-02
2023-04-02 15:32:48,125 ADAM: Layer 1 -> dw_min:9.9162e-01  dw_max:1.0085e+00 lr:1.0000e-02
2023-04-02 15:32:48,125 ADAM: Layer 2 -> dw_min:9.8689e-01  dw_max:1.0117e+00 lr:1.0000e-02
2023-04-02 15:32:48,126 ADAM: Layer 3 -> dw_min:9.9261e-01  dw_max:1.0085e+00 lr:1.0000e-02
2023-04-02 15:32:48,250 			Learning rate: weights:   1.000e-02    
2023-04-02 15:32:48,250 			Last test performance: 98.69%
2023-04-02 15:32:48,250 ----------------
2023-04-02 15:32:51,032   9   =>  81   		Training 486 pattern with 97.71% 	Forward time: 	 2.68 sec
2023-04-02 15:32:51,032 			Loss:    6.617e-02    			Backward time: 	 0.09 sec 
2023-04-02 15:32:51,032 ADAM: Layer 0 -> dw_min:9.9713e-01  dw_max:1.0019e+00 lr:1.0000e-02
2023-04-02 15:32:51,033 ADAM: Layer 1 -> dw_min:9.9258e-01  dw_max:1.0073e+00 lr:1.0000e-02
2023-04-02 15:32:51,033 ADAM: Layer 2 -> dw_min:9.8741e-01  dw_max:1.0126e+00 lr:1.0000e-02
2023-04-02 15:32:51,033 ADAM: Layer 3 -> dw_min:9.9333e-01  dw_max:1.0077e+00 lr:1.0000e-02
2023-04-02 15:32:51,061 			Learning rate: weights:   1.000e-02    
2023-04-02 15:32:51,061 			Last test performance: 98.69%
2023-04-02 15:32:51,061 ----------------
2023-04-02 15:32:53,798   9   =>  82   		Training 486 pattern with 99.17% 	Forward time: 	 2.64 sec
2023-04-02 15:32:53,798 			Loss:    2.458e-02    			Backward time: 	 0.09 sec 
2023-04-02 15:32:53,799 ADAM: Layer 0 -> dw_min:9.9770e-01  dw_max:1.0021e+00 lr:1.0000e-02
2023-04-02 15:32:53,799 ADAM: Layer 1 -> dw_min:9.9343e-01  dw_max:1.0080e+00 lr:1.0000e-02
2023-04-02 15:32:53,799 ADAM: Layer 2 -> dw_min:9.8712e-01  dw_max:1.0113e+00 lr:1.0000e-02
2023-04-02 15:32:53,799 ADAM: Layer 3 -> dw_min:9.9399e-01  dw_max:1.0069e+00 lr:1.0000e-02
2023-04-02 15:32:53,860 			Learning rate: weights:   1.000e-02    
2023-04-02 15:32:53,860 			Last test performance: 98.69%
2023-04-02 15:32:53,860 ----------------
2023-04-02 15:32:56,625   9   =>  83   		Training 486 pattern with 99.17% 	Forward time: 	 2.67 sec
2023-04-02 15:32:56,625 			Loss:    1.668e-02    			Backward time: 	 0.09 sec 
2023-04-02 15:32:56,625 ADAM: Layer 0 -> dw_min:9.9730e-01  dw_max:1.0025e+00 lr:1.0000e-02
2023-04-02 15:32:56,625 ADAM: Layer 1 -> dw_min:9.9296e-01  dw_max:1.0075e+00 lr:1.0000e-02
2023-04-02 15:32:56,625 ADAM: Layer 2 -> dw_min:9.8573e-01  dw_max:1.0104e+00 lr:1.0000e-02
2023-04-02 15:32:56,625 ADAM: Layer 3 -> dw_min:9.9459e-01  dw_max:1.0062e+00 lr:1.0000e-02
2023-04-02 15:32:56,641 			Learning rate: weights:   1.000e-02    
2023-04-02 15:32:56,641 			Last test performance: 98.69%
2023-04-02 15:32:56,641 ----------------
2023-04-02 15:32:59,386   9   =>  84   		Training 486 pattern with 99.38% 	Forward time: 	 2.65 sec
2023-04-02 15:32:59,386 			Loss:    1.183e-02    			Backward time: 	 0.09 sec 
2023-04-02 15:32:59,386 ADAM: Layer 0 -> dw_min:9.9791e-01  dw_max:1.0023e+00 lr:1.0000e-02
2023-04-02 15:32:59,386 ADAM: Layer 1 -> dw_min:9.9392e-01  dw_max:1.0069e+00 lr:1.0000e-02
2023-04-02 15:32:59,386 ADAM: Layer 2 -> dw_min:9.8715e-01  dw_max:1.0093e+00 lr:1.0000e-02
2023-04-02 15:32:59,386 ADAM: Layer 3 -> dw_min:9.9514e-01  dw_max:1.0056e+00 lr:1.0000e-02
2023-04-02 15:32:59,435 			Learning rate: weights:   1.000e-02    
2023-04-02 15:32:59,435 			Last test performance: 98.69%
2023-04-02 15:32:59,435 ----------------
2023-04-02 15:33:02,185   9   =>  85   		Training 486 pattern with 98.12% 	Forward time: 	 2.65 sec
2023-04-02 15:33:02,185 			Loss:    5.158e-02    			Backward time: 	 0.09 sec 
2023-04-02 15:33:02,186 ADAM: Layer 0 -> dw_min:9.9865e-01  dw_max:1.0018e+00 lr:1.0000e-02
2023-04-02 15:33:02,186 ADAM: Layer 1 -> dw_min:9.9405e-01  dw_max:1.0082e+00 lr:1.0000e-02
2023-04-02 15:33:02,186 ADAM: Layer 2 -> dw_min:9.8655e-01  dw_max:1.0111e+00 lr:1.0000e-02
2023-04-02 15:33:02,186 ADAM: Layer 3 -> dw_min:9.9562e-01  dw_max:1.0058e+00 lr:1.0000e-02
2023-04-02 15:33:02,254 			Learning rate: weights:   1.000e-02    
2023-04-02 15:33:02,254 			Last test performance: 98.69%
2023-04-02 15:33:02,254 ----------------
2023-04-02 15:33:05,005   9   =>  86   		Training 486 pattern with 98.75% 	Forward time: 	 2.65 sec
2023-04-02 15:33:05,005 			Loss:    4.550e-02    			Backward time: 	 0.09 sec 
2023-04-02 15:33:05,005 ADAM: Layer 0 -> dw_min:9.9854e-01  dw_max:1.0023e+00 lr:1.0000e-02
2023-04-02 15:33:05,005 ADAM: Layer 1 -> dw_min:9.9264e-01  dw_max:1.0076e+00 lr:1.0000e-02
2023-04-02 15:33:05,006 ADAM: Layer 2 -> dw_min:9.8672e-01  dw_max:1.0120e+00 lr:1.0000e-02
2023-04-02 15:33:05,006 ADAM: Layer 3 -> dw_min:9.9588e-01  dw_max:1.0055e+00 lr:1.0000e-02
2023-04-02 15:33:05,083 			Learning rate: weights:   1.000e-02    
2023-04-02 15:33:05,083 			Last test performance: 98.69%
2023-04-02 15:33:05,083 ----------------
2023-04-02 15:33:07,827   9   =>  87   		Training 486 pattern with 97.29% 	Forward time: 	 2.64 sec
2023-04-02 15:33:07,827 			Loss:    5.090e-02    			Backward time: 	 0.09 sec 
2023-04-02 15:33:07,827 ADAM: Layer 0 -> dw_min:9.9806e-01  dw_max:1.0021e+00 lr:1.0000e-02
2023-04-02 15:33:07,827 ADAM: Layer 1 -> dw_min:9.9315e-01  dw_max:1.0071e+00 lr:1.0000e-02
2023-04-02 15:33:07,828 ADAM: Layer 2 -> dw_min:9.8822e-01  dw_max:1.0110e+00 lr:1.0000e-02
2023-04-02 15:33:07,828 ADAM: Layer 3 -> dw_min:9.9643e-01  dw_max:1.0052e+00 lr:1.0000e-02
2023-04-02 15:33:07,914 			Learning rate: weights:   1.000e-02    
2023-04-02 15:33:07,914 			Last test performance: 98.69%
2023-04-02 15:33:07,914 ----------------
2023-04-02 15:33:10,659   9   =>  88   		Training 486 pattern with 98.96% 	Forward time: 	 2.65 sec
2023-04-02 15:33:10,659 			Loss:    2.818e-02    			Backward time: 	 0.09 sec 
2023-04-02 15:33:10,660 ADAM: Layer 0 -> dw_min:9.9807e-01  dw_max:1.0018e+00 lr:1.0000e-02
2023-04-02 15:33:10,660 ADAM: Layer 1 -> dw_min:9.9154e-01  dw_max:1.0064e+00 lr:1.0000e-02
2023-04-02 15:33:10,660 ADAM: Layer 2 -> dw_min:9.8942e-01  dw_max:1.0099e+00 lr:1.0000e-02
2023-04-02 15:33:10,660 ADAM: Layer 3 -> dw_min:9.9666e-01  dw_max:1.0047e+00 lr:1.0000e-02
2023-04-02 15:33:10,731 			Learning rate: weights:   1.000e-02    
2023-04-02 15:33:10,731 			Last test performance: 98.69%
2023-04-02 15:33:10,731 ----------------
2023-04-02 15:33:13,484   9   =>  89   		Training 486 pattern with 98.33% 	Forward time: 	 2.65 sec
2023-04-02 15:33:13,484 			Loss:    5.898e-02    			Backward time: 	 0.09 sec 
2023-04-02 15:33:13,484 ADAM: Layer 0 -> dw_min:9.9744e-01  dw_max:1.0019e+00 lr:1.0000e-02
2023-04-02 15:33:13,484 ADAM: Layer 1 -> dw_min:9.9177e-01  dw_max:1.0063e+00 lr:1.0000e-02
2023-04-02 15:33:13,484 ADAM: Layer 2 -> dw_min:9.8681e-01  dw_max:1.0105e+00 lr:1.0000e-02
2023-04-02 15:33:13,484 ADAM: Layer 3 -> dw_min:9.9699e-01  dw_max:1.0054e+00 lr:1.0000e-02
2023-04-02 15:33:13,499 			Learning rate: weights:   1.000e-02    
2023-04-02 15:33:13,499 			Last test performance: 98.69%
2023-04-02 15:33:13,499 ----------------
2023-04-02 15:33:16,275   9   =>  90   		Training 486 pattern with 98.33% 	Forward time: 	 2.68 sec
2023-04-02 15:33:16,275 			Loss:    3.329e-02    			Backward time: 	 0.09 sec 
2023-04-02 15:33:16,275 ADAM: Layer 0 -> dw_min:9.9654e-01  dw_max:1.0024e+00 lr:1.0000e-02
2023-04-02 15:33:16,275 ADAM: Layer 1 -> dw_min:9.8865e-01  dw_max:1.0090e+00 lr:1.0000e-02
2023-04-02 15:33:16,275 ADAM: Layer 2 -> dw_min:9.8815e-01  dw_max:1.0114e+00 lr:1.0000e-02
2023-04-02 15:33:16,275 ADAM: Layer 3 -> dw_min:9.9719e-01  dw_max:1.0059e+00 lr:1.0000e-02
2023-04-02 15:33:16,291 			Learning rate: weights:   1.000e-02    
2023-04-02 15:33:16,291 			Last test performance: 98.69%
2023-04-02 15:33:16,291 ----------------
2023-04-02 15:33:19,034   9   =>  91   		Training 486 pattern with 97.71% 	Forward time: 	 2.64 sec
2023-04-02 15:33:19,035 			Loss:    7.307e-02    			Backward time: 	 0.09 sec 
2023-04-02 15:33:19,035 ADAM: Layer 0 -> dw_min:9.9643e-01  dw_max:1.0026e+00 lr:1.0000e-02
2023-04-02 15:33:19,035 ADAM: Layer 1 -> dw_min:9.8980e-01  dw_max:1.0080e+00 lr:1.0000e-02
2023-04-02 15:33:19,035 ADAM: Layer 2 -> dw_min:9.8794e-01  dw_max:1.0103e+00 lr:1.0000e-02
2023-04-02 15:33:19,035 ADAM: Layer 3 -> dw_min:9.9658e-01  dw_max:1.0061e+00 lr:1.0000e-02
2023-04-02 15:33:19,105 			Learning rate: weights:   1.000e-02    
2023-04-02 15:33:19,105 			Last test performance: 98.69%
2023-04-02 15:33:19,105 ----------------
2023-04-02 15:33:21,883   9   =>  92   		Training 486 pattern with 98.33% 	Forward time: 	 2.68 sec
2023-04-02 15:33:21,883 			Loss:    2.817e-02    			Backward time: 	 0.09 sec 
2023-04-02 15:33:21,883 ADAM: Layer 0 -> dw_min:9.9687e-01  dw_max:1.0031e+00 lr:1.0000e-02
2023-04-02 15:33:21,883 ADAM: Layer 1 -> dw_min:9.8978e-01  dw_max:1.0096e+00 lr:1.0000e-02
2023-04-02 15:33:21,883 ADAM: Layer 2 -> dw_min:9.8911e-01  dw_max:1.0110e+00 lr:1.0000e-02
2023-04-02 15:33:21,883 ADAM: Layer 3 -> dw_min:9.9609e-01  dw_max:1.0055e+00 lr:1.0000e-02
2023-04-02 15:33:21,969 			Learning rate: weights:   1.000e-02    
2023-04-02 15:33:21,969 			Last test performance: 98.69%
2023-04-02 15:33:21,969 ----------------
2023-04-02 15:33:24,711   9   =>  93   		Training 486 pattern with 98.54% 	Forward time: 	 2.64 sec
2023-04-02 15:33:24,711 			Loss:    4.459e-02    			Backward time: 	 0.09 sec 
2023-04-02 15:33:24,711 ADAM: Layer 0 -> dw_min:9.9749e-01  dw_max:1.0024e+00 lr:1.0000e-02
2023-04-02 15:33:24,711 ADAM: Layer 1 -> dw_min:9.9104e-01  dw_max:1.0083e+00 lr:1.0000e-02
2023-04-02 15:33:24,711 ADAM: Layer 2 -> dw_min:9.8839e-01  dw_max:1.0117e+00 lr:1.0000e-02
2023-04-02 15:33:24,712 ADAM: Layer 3 -> dw_min:9.9598e-01  dw_max:1.0051e+00 lr:1.0000e-02
2023-04-02 15:33:24,727 			Learning rate: weights:   1.000e-02    
2023-04-02 15:33:24,727 			Last test performance: 98.69%
2023-04-02 15:33:24,727 ----------------
2023-04-02 15:33:27,490   9   =>  94   		Training 486 pattern with 97.29% 	Forward time: 	 2.66 sec
2023-04-02 15:33:27,490 			Loss:    7.347e-02    			Backward time: 	 0.09 sec 
2023-04-02 15:33:27,490 ADAM: Layer 0 -> dw_min:9.9682e-01  dw_max:1.0027e+00 lr:1.0000e-02
2023-04-02 15:33:27,491 ADAM: Layer 1 -> dw_min:9.9240e-01  dw_max:1.0079e+00 lr:1.0000e-02
2023-04-02 15:33:27,491 ADAM: Layer 2 -> dw_min:9.8756e-01  dw_max:1.0109e+00 lr:1.0000e-02
2023-04-02 15:33:27,491 ADAM: Layer 3 -> dw_min:9.9532e-01  dw_max:1.0045e+00 lr:1.0000e-02
2023-04-02 15:33:27,506 			Learning rate: weights:   1.000e-02    
2023-04-02 15:33:27,506 			Last test performance: 98.69%
2023-04-02 15:33:27,506 ----------------
2023-04-02 15:33:30,226   9   =>  95   		Training 486 pattern with 98.54% 	Forward time: 	 2.62 sec
2023-04-02 15:33:30,226 			Loss:    2.885e-02    			Backward time: 	 0.09 sec 
2023-04-02 15:33:30,227 ADAM: Layer 0 -> dw_min:9.9731e-01  dw_max:1.0026e+00 lr:1.0000e-02
2023-04-02 15:33:30,227 ADAM: Layer 1 -> dw_min:9.9253e-01  dw_max:1.0067e+00 lr:1.0000e-02
2023-04-02 15:33:30,227 ADAM: Layer 2 -> dw_min:9.8880e-01  dw_max:1.0104e+00 lr:1.0000e-02
2023-04-02 15:33:30,227 ADAM: Layer 3 -> dw_min:9.9455e-01  dw_max:1.0045e+00 lr:1.0000e-02
2023-04-02 15:33:30,277 			Learning rate: weights:   1.000e-02    
2023-04-02 15:33:30,277 			Last test performance: 98.69%
2023-04-02 15:33:30,277 ----------------
2023-04-02 15:33:33,052   9   =>  96   		Training 486 pattern with 98.54% 	Forward time: 	 2.68 sec
2023-04-02 15:33:33,052 			Loss:    4.082e-02    			Backward time: 	 0.09 sec 
2023-04-02 15:33:33,052 ADAM: Layer 0 -> dw_min:9.9740e-01  dw_max:1.0025e+00 lr:1.0000e-02
2023-04-02 15:33:33,052 ADAM: Layer 1 -> dw_min:9.9256e-01  dw_max:1.0064e+00 lr:1.0000e-02
2023-04-02 15:33:33,053 ADAM: Layer 2 -> dw_min:9.8929e-01  dw_max:1.0093e+00 lr:1.0000e-02
2023-04-02 15:33:33,053 ADAM: Layer 3 -> dw_min:9.9505e-01  dw_max:1.0040e+00 lr:1.0000e-02
2023-04-02 15:33:33,123 			Learning rate: weights:   1.000e-02    
2023-04-02 15:33:33,123 			Last test performance: 98.69%
2023-04-02 15:33:33,123 ----------------
2023-04-02 15:33:35,875   9   =>  97   		Training 486 pattern with 98.54% 	Forward time: 	 2.65 sec
2023-04-02 15:33:35,875 			Loss:    3.622e-02    			Backward time: 	 0.09 sec 
2023-04-02 15:33:35,875 ADAM: Layer 0 -> dw_min:9.9746e-01  dw_max:1.0024e+00 lr:1.0000e-02
2023-04-02 15:33:35,875 ADAM: Layer 1 -> dw_min:9.9307e-01  dw_max:1.0071e+00 lr:1.0000e-02
2023-04-02 15:33:35,875 ADAM: Layer 2 -> dw_min:9.8872e-01  dw_max:1.0108e+00 lr:1.0000e-02
2023-04-02 15:33:35,875 ADAM: Layer 3 -> dw_min:9.9549e-01  dw_max:1.0052e+00 lr:1.0000e-02
2023-04-02 15:33:35,931 			Learning rate: weights:   1.000e-02    
2023-04-02 15:33:35,931 			Last test performance: 98.69%
2023-04-02 15:33:35,931 ----------------
2023-04-02 15:33:38,678   9   =>  98   		Training 486 pattern with 99.38% 	Forward time: 	 2.65 sec
2023-04-02 15:33:38,678 			Loss:    2.425e-02    			Backward time: 	 0.09 sec 
2023-04-02 15:33:38,678 ADAM: Layer 0 -> dw_min:9.9781e-01  dw_max:1.0027e+00 lr:1.0000e-02
2023-04-02 15:33:38,679 ADAM: Layer 1 -> dw_min:9.9136e-01  dw_max:1.0080e+00 lr:1.0000e-02
2023-04-02 15:33:38,679 ADAM: Layer 2 -> dw_min:9.8801e-01  dw_max:1.0116e+00 lr:1.0000e-02
2023-04-02 15:33:38,679 ADAM: Layer 3 -> dw_min:9.9593e-01  dw_max:1.0047e+00 lr:1.0000e-02
2023-04-02 15:33:38,694 			Learning rate: weights:   1.000e-02    
2023-04-02 15:33:38,694 			Last test performance: 98.69%
2023-04-02 15:33:38,694 ----------------
2023-04-02 15:33:41,459   9   =>  99   		Training 486 pattern with 98.33% 	Forward time: 	 2.67 sec
2023-04-02 15:33:41,459 			Loss:    5.810e-02    			Backward time: 	 0.09 sec 
2023-04-02 15:33:41,459 ADAM: Layer 0 -> dw_min:9.9848e-01  dw_max:1.0023e+00 lr:1.0000e-02
2023-04-02 15:33:41,459 ADAM: Layer 1 -> dw_min:9.9278e-01  dw_max:1.0075e+00 lr:1.0000e-02
2023-04-02 15:33:41,459 ADAM: Layer 2 -> dw_min:9.8861e-01  dw_max:1.0107e+00 lr:1.0000e-02
2023-04-02 15:33:41,459 ADAM: Layer 3 -> dw_min:9.9523e-01  dw_max:1.0053e+00 lr:1.0000e-02
2023-04-02 15:33:41,476 			Learning rate: weights:   1.000e-02    
2023-04-02 15:33:41,476 			Last test performance: 98.69%
2023-04-02 15:33:41,476 ----------------
2023-04-02 15:33:44,205   9   => 100   		Training 486 pattern with 99.38% 	Forward time: 	 2.63 sec
2023-04-02 15:33:44,205 			Loss:    1.488e-02    			Backward time: 	 0.09 sec 
2023-04-02 15:33:44,205 ADAM: Layer 0 -> dw_min:9.9822e-01  dw_max:1.0024e+00 lr:1.0000e-02
2023-04-02 15:33:44,206 ADAM: Layer 1 -> dw_min:9.9170e-01  dw_max:1.0076e+00 lr:1.0000e-02
2023-04-02 15:33:44,206 ADAM: Layer 2 -> dw_min:9.8974e-01  dw_max:1.0112e+00 lr:1.0000e-02
2023-04-02 15:33:44,206 ADAM: Layer 3 -> dw_min:9.9571e-01  dw_max:1.0048e+00 lr:1.0000e-02
2023-04-02 15:33:44,221 			Learning rate: weights:   1.000e-02    
2023-04-02 15:33:44,221 			Last test performance: 98.69%
2023-04-02 15:33:44,221 ----------------
2023-04-02 15:33:46,967   9   => 101   		Training 486 pattern with 98.54% 	Forward time: 	 2.65 sec
2023-04-02 15:33:46,967 			Loss:    4.238e-02    			Backward time: 	 0.09 sec 
2023-04-02 15:33:46,967 ADAM: Layer 0 -> dw_min:9.9858e-01  dw_max:1.0020e+00 lr:1.0000e-02
2023-04-02 15:33:46,967 ADAM: Layer 1 -> dw_min:9.9272e-01  dw_max:1.0059e+00 lr:1.0000e-02
2023-04-02 15:33:46,967 ADAM: Layer 2 -> dw_min:9.8720e-01  dw_max:1.0110e+00 lr:1.0000e-02
2023-04-02 15:33:46,968 ADAM: Layer 3 -> dw_min:9.9615e-01  dw_max:1.0051e+00 lr:1.0000e-02
2023-04-02 15:33:46,984 			Learning rate: weights:   1.000e-02    
2023-04-02 15:33:46,984 			Last test performance: 98.69%
2023-04-02 15:33:46,984 ----------------
2023-04-02 15:33:49,713   9   => 102   		Training 486 pattern with 98.54% 	Forward time: 	 2.63 sec
2023-04-02 15:33:49,713 			Loss:    4.100e-02    			Backward time: 	 0.09 sec 
2023-04-02 15:33:49,714 ADAM: Layer 0 -> dw_min:9.9878e-01  dw_max:1.0017e+00 lr:1.0000e-02
2023-04-02 15:33:49,714 ADAM: Layer 1 -> dw_min:9.9338e-01  dw_max:1.0050e+00 lr:1.0000e-02
2023-04-02 15:33:49,714 ADAM: Layer 2 -> dw_min:9.8846e-01  dw_max:1.0099e+00 lr:1.0000e-02
2023-04-02 15:33:49,714 ADAM: Layer 3 -> dw_min:9.9385e-01  dw_max:1.0083e+00 lr:1.0000e-02
2023-04-02 15:33:49,729 			Learning rate: weights:   1.000e-02    
2023-04-02 15:33:49,730 			Last test performance: 98.69%
2023-04-02 15:33:49,730 ----------------
2023-04-02 15:33:52,545   9   => 103   		Training 486 pattern with 98.33% 	Forward time: 	 2.72 sec
2023-04-02 15:33:52,545 			Loss:    3.684e-02    			Backward time: 	 0.09 sec 
2023-04-02 15:33:52,545 ADAM: Layer 0 -> dw_min:9.9894e-01  dw_max:1.0014e+00 lr:1.0000e-02
2023-04-02 15:33:52,546 ADAM: Layer 1 -> dw_min:9.9158e-01  dw_max:1.0075e+00 lr:1.0000e-02
2023-04-02 15:33:52,546 ADAM: Layer 2 -> dw_min:9.8707e-01  dw_max:1.0127e+00 lr:1.0000e-02
2023-04-02 15:33:52,546 ADAM: Layer 3 -> dw_min:9.9448e-01  dw_max:1.0075e+00 lr:1.0000e-02
2023-04-02 15:33:52,561 			Learning rate: weights:   1.000e-02    
2023-04-02 15:33:52,562 			Last test performance: 98.69%
2023-04-02 15:33:52,562 ----------------
2023-04-02 15:33:55,298   9   => 104   		Training 486 pattern with 98.33% 	Forward time: 	 2.64 sec
2023-04-02 15:33:55,298 			Loss:    5.385e-02    			Backward time: 	 0.09 sec 
2023-04-02 15:33:55,298 ADAM: Layer 0 -> dw_min:9.9882e-01  dw_max:1.0015e+00 lr:1.0000e-02
2023-04-02 15:33:55,299 ADAM: Layer 1 -> dw_min:9.9111e-01  dw_max:1.0076e+00 lr:1.0000e-02
2023-04-02 15:33:55,299 ADAM: Layer 2 -> dw_min:9.8794e-01  dw_max:1.0120e+00 lr:1.0000e-02
2023-04-02 15:33:55,299 ADAM: Layer 3 -> dw_min:9.9501e-01  dw_max:1.0067e+00 lr:1.0000e-02
2023-04-02 15:33:55,315 			Learning rate: weights:   1.000e-02    
2023-04-02 15:33:55,315 			Last test performance: 98.69%
2023-04-02 15:33:55,315 ----------------
2023-04-02 15:33:58,098   9   => 105   		Training 486 pattern with 98.96% 	Forward time: 	 2.68 sec
2023-04-02 15:33:58,098 			Loss:    2.344e-02    			Backward time: 	 0.09 sec 
2023-04-02 15:33:58,098 ADAM: Layer 0 -> dw_min:9.9874e-01  dw_max:1.0017e+00 lr:1.0000e-02
2023-04-02 15:33:58,098 ADAM: Layer 1 -> dw_min:9.9198e-01  dw_max:1.0065e+00 lr:1.0000e-02
2023-04-02 15:33:58,098 ADAM: Layer 2 -> dw_min:9.8820e-01  dw_max:1.0123e+00 lr:1.0000e-02
2023-04-02 15:33:58,098 ADAM: Layer 3 -> dw_min:9.9549e-01  dw_max:1.0060e+00 lr:1.0000e-02
2023-04-02 15:33:58,114 			Learning rate: weights:   1.000e-02    
2023-04-02 15:33:58,114 			Last test performance: 98.69%
2023-04-02 15:33:58,114 ----------------
2023-04-02 15:34:00,868   9   => 106   		Training 486 pattern with 99.17% 	Forward time: 	 2.65 sec
2023-04-02 15:34:00,868 			Loss:    2.631e-02    			Backward time: 	 0.09 sec 
2023-04-02 15:34:00,868 ADAM: Layer 0 -> dw_min:9.9825e-01  dw_max:1.0020e+00 lr:1.0000e-02
2023-04-02 15:34:00,868 ADAM: Layer 1 -> dw_min:9.9239e-01  dw_max:1.0066e+00 lr:1.0000e-02
2023-04-02 15:34:00,868 ADAM: Layer 2 -> dw_min:9.8856e-01  dw_max:1.0126e+00 lr:1.0000e-02
2023-04-02 15:34:00,868 ADAM: Layer 3 -> dw_min:9.9620e-01  dw_max:1.0052e+00 lr:1.0000e-02
2023-04-02 15:34:00,987 			Learning rate: weights:   1.000e-02    
2023-04-02 15:34:00,987 			Last test performance: 98.69%
2023-04-02 15:34:00,987 ----------------
2023-04-02 15:34:03,713   9   => 107   		Training 486 pattern with 99.17% 	Forward time: 	 2.63 sec
2023-04-02 15:34:03,713 			Loss:    2.266e-02    			Backward time: 	 0.09 sec 
2023-04-02 15:34:03,713 ADAM: Layer 0 -> dw_min:9.9836e-01  dw_max:1.0016e+00 lr:1.0000e-02
2023-04-02 15:34:03,713 ADAM: Layer 1 -> dw_min:9.9225e-01  dw_max:1.0071e+00 lr:1.0000e-02
2023-04-02 15:34:03,713 ADAM: Layer 2 -> dw_min:9.8880e-01  dw_max:1.0114e+00 lr:1.0000e-02
2023-04-02 15:34:03,713 ADAM: Layer 3 -> dw_min:9.9636e-01  dw_max:1.0046e+00 lr:1.0000e-02
2023-04-02 15:34:03,790 			Learning rate: weights:   1.000e-02    
2023-04-02 15:34:03,790 			Last test performance: 98.69%
2023-04-02 15:34:03,790 ----------------
2023-04-02 15:34:06,591   9   => 108   		Training 486 pattern with 98.96% 	Forward time: 	 2.70 sec
2023-04-02 15:34:06,591 			Loss:    3.455e-02    			Backward time: 	 0.09 sec 
2023-04-02 15:34:06,591 ADAM: Layer 0 -> dw_min:9.9839e-01  dw_max:1.0016e+00 lr:1.0000e-02
2023-04-02 15:34:06,592 ADAM: Layer 1 -> dw_min:9.9291e-01  dw_max:1.0067e+00 lr:1.0000e-02
2023-04-02 15:34:06,592 ADAM: Layer 2 -> dw_min:9.8699e-01  dw_max:1.0101e+00 lr:1.0000e-02
2023-04-02 15:34:06,592 ADAM: Layer 3 -> dw_min:9.9572e-01  dw_max:1.0046e+00 lr:1.0000e-02
2023-04-02 15:34:06,649 			Learning rate: weights:   1.000e-02    
2023-04-02 15:34:06,649 			Last test performance: 98.69%
2023-04-02 15:34:06,649 ----------------
2023-04-02 15:34:09,416   9   => 109   		Training 486 pattern with 97.71% 	Forward time: 	 2.67 sec
2023-04-02 15:34:09,416 			Loss:    5.604e-02    			Backward time: 	 0.09 sec 
2023-04-02 15:34:09,417 ADAM: Layer 0 -> dw_min:9.9861e-01  dw_max:1.0018e+00 lr:1.0000e-02
2023-04-02 15:34:09,417 ADAM: Layer 1 -> dw_min:9.9120e-01  dw_max:1.0068e+00 lr:1.0000e-02
2023-04-02 15:34:09,417 ADAM: Layer 2 -> dw_min:9.8684e-01  dw_max:1.0107e+00 lr:1.0000e-02
2023-04-02 15:34:09,417 ADAM: Layer 3 -> dw_min:9.9573e-01  dw_max:1.0041e+00 lr:1.0000e-02
2023-04-02 15:34:09,487 			Learning rate: weights:   1.000e-02    
2023-04-02 15:34:09,487 			Last test performance: 98.69%
2023-04-02 15:34:09,487 ----------------
2023-04-02 15:34:12,272   9   => 110   		Training 486 pattern with 98.54% 	Forward time: 	 2.69 sec
2023-04-02 15:34:12,272 			Loss:    3.136e-02    			Backward time: 	 0.09 sec 
2023-04-02 15:34:12,272 ADAM: Layer 0 -> dw_min:9.9881e-01  dw_max:1.0012e+00 lr:1.0000e-02
2023-04-02 15:34:12,272 ADAM: Layer 1 -> dw_min:9.9189e-01  dw_max:1.0059e+00 lr:1.0000e-02
2023-04-02 15:34:12,272 ADAM: Layer 2 -> dw_min:9.8795e-01  dw_max:1.0104e+00 lr:1.0000e-02
2023-04-02 15:34:12,272 ADAM: Layer 3 -> dw_min:9.9391e-01  dw_max:1.0043e+00 lr:1.0000e-02
2023-04-02 15:34:12,287 			Learning rate: weights:   1.000e-02    
2023-04-02 15:34:12,287 			Last test performance: 98.69%
2023-04-02 15:34:12,287 ----------------
2023-04-02 15:34:15,037   9   => 111   		Training 486 pattern with 99.17% 	Forward time: 	 2.65 sec
2023-04-02 15:34:15,037 			Loss:    2.009e-02    			Backward time: 	 0.09 sec 
2023-04-02 15:34:15,037 ADAM: Layer 0 -> dw_min:9.9864e-01  dw_max:1.0014e+00 lr:1.0000e-02
2023-04-02 15:34:15,037 ADAM: Layer 1 -> dw_min:9.9252e-01  dw_max:1.0062e+00 lr:1.0000e-02
2023-04-02 15:34:15,037 ADAM: Layer 2 -> dw_min:9.8835e-01  dw_max:1.0116e+00 lr:1.0000e-02
2023-04-02 15:34:15,037 ADAM: Layer 3 -> dw_min:9.9451e-01  dw_max:1.0039e+00 lr:1.0000e-02
2023-04-02 15:34:15,090 			Learning rate: weights:   1.000e-02    
2023-04-02 15:34:15,090 			Last test performance: 98.69%
2023-04-02 15:34:15,090 ----------------
2023-04-02 15:34:17,832   9   => 112   		Training 486 pattern with 97.92% 	Forward time: 	 2.64 sec
2023-04-02 15:34:17,832 			Loss:    5.944e-02    			Backward time: 	 0.09 sec 
2023-04-02 15:34:17,832 ADAM: Layer 0 -> dw_min:9.9873e-01  dw_max:1.0013e+00 lr:1.0000e-02
2023-04-02 15:34:17,832 ADAM: Layer 1 -> dw_min:9.9242e-01  dw_max:1.0061e+00 lr:1.0000e-02
2023-04-02 15:34:17,832 ADAM: Layer 2 -> dw_min:9.8943e-01  dw_max:1.0106e+00 lr:1.0000e-02
2023-04-02 15:34:17,832 ADAM: Layer 3 -> dw_min:9.9505e-01  dw_max:1.0037e+00 lr:1.0000e-02
2023-04-02 15:34:17,927 			Learning rate: weights:   1.000e-02    
2023-04-02 15:34:17,927 			Last test performance: 98.69%
2023-04-02 15:34:17,927 ----------------
2023-04-02 15:34:20,652   9   => 113   		Training 486 pattern with 96.88% 	Forward time: 	 2.63 sec
2023-04-02 15:34:20,652 			Loss:    6.899e-02    			Backward time: 	 0.09 sec 
2023-04-02 15:34:20,652 ADAM: Layer 0 -> dw_min:9.9861e-01  dw_max:1.0010e+00 lr:1.0000e-02
2023-04-02 15:34:20,652 ADAM: Layer 1 -> dw_min:9.9347e-01  dw_max:1.0064e+00 lr:1.0000e-02
2023-04-02 15:34:20,652 ADAM: Layer 2 -> dw_min:9.8774e-01  dw_max:1.0105e+00 lr:1.0000e-02
2023-04-02 15:34:20,652 ADAM: Layer 3 -> dw_min:9.9421e-01  dw_max:1.0064e+00 lr:1.0000e-02
2023-04-02 15:34:20,763 			Learning rate: weights:   1.000e-02    
2023-04-02 15:34:20,763 			Last test performance: 98.69%
2023-04-02 15:34:20,763 ----------------
2023-04-02 15:34:23,527   9   => 114   		Training 486 pattern with 98.12% 	Forward time: 	 2.66 sec
2023-04-02 15:34:23,527 			Loss:    5.491e-02    			Backward time: 	 0.09 sec 
2023-04-02 15:34:23,527 ADAM: Layer 0 -> dw_min:9.9864e-01  dw_max:1.0011e+00 lr:1.0000e-02
2023-04-02 15:34:23,527 ADAM: Layer 1 -> dw_min:9.9405e-01  dw_max:1.0060e+00 lr:1.0000e-02
2023-04-02 15:34:23,527 ADAM: Layer 2 -> dw_min:9.8895e-01  dw_max:1.0094e+00 lr:1.0000e-02
2023-04-02 15:34:23,527 ADAM: Layer 3 -> dw_min:9.9473e-01  dw_max:1.0059e+00 lr:1.0000e-02
2023-04-02 15:34:23,583 			Learning rate: weights:   1.000e-02    
2023-04-02 15:34:23,583 			Last test performance: 98.69%
2023-04-02 15:34:23,583 ----------------
2023-04-02 15:34:26,372   9   => 115   		Training 486 pattern with 97.92% 	Forward time: 	 2.69 sec
2023-04-02 15:34:26,372 			Loss:    4.234e-02    			Backward time: 	 0.09 sec 
2023-04-02 15:34:26,372 ADAM: Layer 0 -> dw_min:9.9807e-01  dw_max:1.0011e+00 lr:1.0000e-02
2023-04-02 15:34:26,372 ADAM: Layer 1 -> dw_min:9.9418e-01  dw_max:1.0073e+00 lr:1.0000e-02
2023-04-02 15:34:26,373 ADAM: Layer 2 -> dw_min:9.8782e-01  dw_max:1.0121e+00 lr:1.0000e-02
2023-04-02 15:34:26,373 ADAM: Layer 3 -> dw_min:9.9627e-01  dw_max:1.0059e+00 lr:1.0000e-02
2023-04-02 15:34:26,388 			Learning rate: weights:   1.000e-02    
2023-04-02 15:34:26,388 			Last test performance: 98.69%
2023-04-02 15:34:26,388 ----------------
2023-04-02 15:34:29,151   9   => 116   		Training 486 pattern with 98.33% 	Forward time: 	 2.66 sec
2023-04-02 15:34:29,151 			Loss:    4.051e-02    			Backward time: 	 0.09 sec 
2023-04-02 15:34:29,151 ADAM: Layer 0 -> dw_min:9.9825e-01  dw_max:1.0013e+00 lr:1.0000e-02
2023-04-02 15:34:29,151 ADAM: Layer 1 -> dw_min:9.9437e-01  dw_max:1.0075e+00 lr:1.0000e-02
2023-04-02 15:34:29,151 ADAM: Layer 2 -> dw_min:9.8713e-01  dw_max:1.0109e+00 lr:1.0000e-02
2023-04-02 15:34:29,152 ADAM: Layer 3 -> dw_min:9.9659e-01  dw_max:1.0051e+00 lr:1.0000e-02
2023-04-02 15:34:29,245 			Learning rate: weights:   1.000e-02    
2023-04-02 15:34:29,245 			Last test performance: 98.69%
2023-04-02 15:34:29,245 ----------------
2023-04-02 15:34:31,997   9   => 117   		Training 486 pattern with 98.75% 	Forward time: 	 2.65 sec
2023-04-02 15:34:31,997 			Loss:    2.689e-02    			Backward time: 	 0.09 sec 
2023-04-02 15:34:31,997 ADAM: Layer 0 -> dw_min:9.9842e-01  dw_max:1.0016e+00 lr:1.0000e-02
2023-04-02 15:34:31,998 ADAM: Layer 1 -> dw_min:9.9477e-01  dw_max:1.0068e+00 lr:1.0000e-02
2023-04-02 15:34:31,998 ADAM: Layer 2 -> dw_min:9.8784e-01  dw_max:1.0098e+00 lr:1.0000e-02
2023-04-02 15:34:31,998 ADAM: Layer 3 -> dw_min:9.9676e-01  dw_max:1.0044e+00 lr:1.0000e-02
2023-04-02 15:34:32,049 			Learning rate: weights:   1.000e-02    
2023-04-02 15:34:32,049 			Last test performance: 98.69%
2023-04-02 15:34:32,049 ----------------
2023-04-02 15:34:34,846   9   => 118   		Training 486 pattern with 97.92% 	Forward time: 	 2.70 sec
2023-04-02 15:34:34,846 			Loss:    6.278e-02    			Backward time: 	 0.09 sec 
2023-04-02 15:34:34,846 ADAM: Layer 0 -> dw_min:9.9882e-01  dw_max:1.0015e+00 lr:1.0000e-02
2023-04-02 15:34:34,846 ADAM: Layer 1 -> dw_min:9.9006e-01  dw_max:1.0064e+00 lr:1.0000e-02
2023-04-02 15:34:34,846 ADAM: Layer 2 -> dw_min:9.8797e-01  dw_max:1.0103e+00 lr:1.0000e-02
2023-04-02 15:34:34,846 ADAM: Layer 3 -> dw_min:9.9704e-01  dw_max:1.0051e+00 lr:1.0000e-02
2023-04-02 15:34:34,873 			Learning rate: weights:   1.000e-02    
2023-04-02 15:34:34,873 			Last test performance: 98.69%
2023-04-02 15:34:34,873 ----------------
2023-04-02 15:34:37,673   9   => 119   		Training 486 pattern with 98.12% 	Forward time: 	 2.70 sec
2023-04-02 15:34:37,673 			Loss:    5.369e-02    			Backward time: 	 0.09 sec 
2023-04-02 15:34:37,674 ADAM: Layer 0 -> dw_min:9.9859e-01  dw_max:1.0016e+00 lr:1.0000e-02
2023-04-02 15:34:37,674 ADAM: Layer 1 -> dw_min:9.9094e-01  dw_max:1.0060e+00 lr:1.0000e-02
2023-04-02 15:34:37,674 ADAM: Layer 2 -> dw_min:9.8836e-01  dw_max:1.0125e+00 lr:1.0000e-02
2023-04-02 15:34:37,674 ADAM: Layer 3 -> dw_min:9.9647e-01  dw_max:1.0046e+00 lr:1.0000e-02
2023-04-02 15:34:37,762 			Learning rate: weights:   1.000e-02    
2023-04-02 15:34:37,763 			Last test performance: 98.69%
2023-04-02 15:34:37,763 ----------------
2023-04-02 15:34:40,496   9   => 120   		Training 486 pattern with 99.38% 	Forward time: 	 2.63 sec
2023-04-02 15:34:40,496 			Loss:    3.239e-02    			Backward time: 	 0.09 sec 
2023-04-02 15:34:40,496 ADAM: Layer 0 -> dw_min:9.9874e-01  dw_max:1.0015e+00 lr:1.0000e-02
2023-04-02 15:34:40,496 ADAM: Layer 1 -> dw_min:9.9183e-01  dw_max:1.0058e+00 lr:1.0000e-02
2023-04-02 15:34:40,496 ADAM: Layer 2 -> dw_min:9.8804e-01  dw_max:1.0113e+00 lr:1.0000e-02
2023-04-02 15:34:40,496 ADAM: Layer 3 -> dw_min:9.9679e-01  dw_max:1.0087e+00 lr:1.0000e-02
2023-04-02 15:34:40,561 			Learning rate: weights:   1.000e-02    
2023-04-02 15:34:40,561 			Last test performance: 98.69%
2023-04-02 15:34:40,561 ----------------
2023-04-02 15:34:43,320   9   => 121   		Training 486 pattern with 98.75% 	Forward time: 	 2.66 sec
2023-04-02 15:34:43,320 			Loss:    2.793e-02    			Backward time: 	 0.09 sec 
2023-04-02 15:34:43,320 ADAM: Layer 0 -> dw_min:9.9855e-01  dw_max:1.0016e+00 lr:1.0000e-02
2023-04-02 15:34:43,320 ADAM: Layer 1 -> dw_min:9.9134e-01  dw_max:1.0061e+00 lr:1.0000e-02
2023-04-02 15:34:43,320 ADAM: Layer 2 -> dw_min:9.8921e-01  dw_max:1.0137e+00 lr:1.0000e-02
2023-04-02 15:34:43,320 ADAM: Layer 3 -> dw_min:9.9593e-01  dw_max:1.0078e+00 lr:1.0000e-02
2023-04-02 15:34:43,358 			Learning rate: weights:   1.000e-02    
2023-04-02 15:34:43,358 			Last test performance: 98.69%
2023-04-02 15:34:43,358 ----------------
2023-04-02 15:34:46,070   9   => 122   		Training 486 pattern with 98.75% 	Forward time: 	 2.61 sec
2023-04-02 15:34:46,070 			Loss:    4.309e-02    			Backward time: 	 0.09 sec 
2023-04-02 15:34:46,071 ADAM: Layer 0 -> dw_min:9.9836e-01  dw_max:1.0017e+00 lr:1.0000e-02
2023-04-02 15:34:46,071 ADAM: Layer 1 -> dw_min:9.9223e-01  dw_max:1.0058e+00 lr:1.0000e-02
2023-04-02 15:34:46,071 ADAM: Layer 2 -> dw_min:9.8691e-01  dw_max:1.0126e+00 lr:1.0000e-02
2023-04-02 15:34:46,071 ADAM: Layer 3 -> dw_min:9.9607e-01  dw_max:1.0071e+00 lr:1.0000e-02
2023-04-02 15:34:46,086 			Learning rate: weights:   1.000e-02    
2023-04-02 15:34:46,086 			Last test performance: 98.69%
2023-04-02 15:34:46,086 ----------------
2023-04-02 15:34:48,876   9   => 123   		Training 486 pattern with 99.17% 	Forward time: 	 2.69 sec
2023-04-02 15:34:48,876 			Loss:    2.519e-02    			Backward time: 	 0.09 sec 
2023-04-02 15:34:48,876 ADAM: Layer 0 -> dw_min:9.9787e-01  dw_max:1.0019e+00 lr:1.0000e-02
2023-04-02 15:34:48,876 ADAM: Layer 1 -> dw_min:9.9223e-01  dw_max:1.0076e+00 lr:1.0000e-02
2023-04-02 15:34:48,876 ADAM: Layer 2 -> dw_min:9.8820e-01  dw_max:1.0113e+00 lr:1.0000e-02
2023-04-02 15:34:48,877 ADAM: Layer 3 -> dw_min:9.9555e-01  dw_max:1.0063e+00 lr:1.0000e-02
2023-04-02 15:34:48,934 			Learning rate: weights:   1.000e-02    
2023-04-02 15:34:48,934 			Last test performance: 98.69%
2023-04-02 15:34:48,934 ----------------
2023-04-02 15:34:51,676   9   => 124   		Training 486 pattern with 98.12% 	Forward time: 	 2.64 sec
2023-04-02 15:34:51,676 			Loss:    4.222e-02    			Backward time: 	 0.09 sec 
2023-04-02 15:34:51,676 ADAM: Layer 0 -> dw_min:9.9749e-01  dw_max:1.0017e+00 lr:1.0000e-02
2023-04-02 15:34:51,676 ADAM: Layer 1 -> dw_min:9.9228e-01  dw_max:1.0091e+00 lr:1.0000e-02
2023-04-02 15:34:51,676 ADAM: Layer 2 -> dw_min:9.8818e-01  dw_max:1.0125e+00 lr:1.0000e-02
2023-04-02 15:34:51,676 ADAM: Layer 3 -> dw_min:9.9618e-01  dw_max:1.0057e+00 lr:1.0000e-02
2023-04-02 15:34:51,748 
2023-04-02 15:34:51,748 Testing:
2023-04-02 15:34:51,878 		24 of 10000 with 95.83% 	 Time used:  0.13 sec
2023-04-02 15:34:52,007 		48 of 10000 with 97.92% 	 Time used:  0.13 sec
2023-04-02 15:34:52,139 		72 of 10000 with 98.61% 	 Time used:  0.13 sec
2023-04-02 15:34:52,274 		96 of 10000 with 97.92% 	 Time used:  0.13 sec
2023-04-02 15:34:52,413 		120 of 10000 with 98.33% 	 Time used:  0.14 sec
2023-04-02 15:34:52,547 		144 of 10000 with 97.92% 	 Time used:  0.13 sec
2023-04-02 15:34:52,679 		168 of 10000 with 97.62% 	 Time used:  0.13 sec
2023-04-02 15:34:52,814 		192 of 10000 with 97.92% 	 Time used:  0.13 sec
2023-04-02 15:34:52,950 		216 of 10000 with 98.15% 	 Time used:  0.14 sec
2023-04-02 15:34:53,088 		240 of 10000 with 98.33% 	 Time used:  0.14 sec
2023-04-02 15:34:53,218 		264 of 10000 with 98.48% 	 Time used:  0.13 sec
2023-04-02 15:34:53,346 		288 of 10000 with 98.61% 	 Time used:  0.13 sec
2023-04-02 15:34:53,478 		312 of 10000 with 98.40% 	 Time used:  0.13 sec
2023-04-02 15:34:53,612 		336 of 10000 with 98.21% 	 Time used:  0.13 sec
2023-04-02 15:34:53,743 		360 of 10000 with 98.06% 	 Time used:  0.13 sec
2023-04-02 15:34:53,877 		384 of 10000 with 98.18% 	 Time used:  0.13 sec
2023-04-02 15:34:54,007 		408 of 10000 with 98.28% 	 Time used:  0.13 sec
2023-04-02 15:34:54,136 		432 of 10000 with 98.38% 	 Time used:  0.13 sec
2023-04-02 15:34:54,270 		456 of 10000 with 98.03% 	 Time used:  0.13 sec
2023-04-02 15:34:54,404 		480 of 10000 with 97.92% 	 Time used:  0.13 sec
2023-04-02 15:34:54,534 		504 of 10000 with 97.82% 	 Time used:  0.13 sec
2023-04-02 15:34:54,674 		528 of 10000 with 97.92% 	 Time used:  0.14 sec
2023-04-02 15:34:54,808 		552 of 10000 with 98.01% 	 Time used:  0.13 sec
2023-04-02 15:34:54,945 		576 of 10000 with 97.74% 	 Time used:  0.14 sec
2023-04-02 15:34:55,080 		600 of 10000 with 97.83% 	 Time used:  0.13 sec
2023-04-02 15:34:55,214 		624 of 10000 with 97.92% 	 Time used:  0.13 sec
2023-04-02 15:34:55,344 		648 of 10000 with 97.99% 	 Time used:  0.13 sec
2023-04-02 15:34:55,487 		672 of 10000 with 98.07% 	 Time used:  0.14 sec
2023-04-02 15:34:55,621 		696 of 10000 with 98.13% 	 Time used:  0.13 sec
2023-04-02 15:34:55,758 		720 of 10000 with 98.19% 	 Time used:  0.14 sec
2023-04-02 15:34:55,893 		744 of 10000 with 98.25% 	 Time used:  0.13 sec
2023-04-02 15:34:56,024 		768 of 10000 with 98.31% 	 Time used:  0.13 sec
2023-04-02 15:34:56,155 		792 of 10000 with 98.36% 	 Time used:  0.13 sec
2023-04-02 15:34:56,284 		816 of 10000 with 98.41% 	 Time used:  0.13 sec
2023-04-02 15:34:56,415 		840 of 10000 with 98.45% 	 Time used:  0.13 sec
2023-04-02 15:34:56,552 		864 of 10000 with 98.26% 	 Time used:  0.14 sec
2023-04-02 15:34:56,686 		888 of 10000 with 98.31% 	 Time used:  0.13 sec
2023-04-02 15:34:56,817 		912 of 10000 with 98.25% 	 Time used:  0.13 sec
2023-04-02 15:34:56,949 		936 of 10000 with 98.29% 	 Time used:  0.13 sec
2023-04-02 15:34:57,081 		960 of 10000 with 98.33% 	 Time used:  0.13 sec
2023-04-02 15:34:57,219 		984 of 10000 with 98.37% 	 Time used:  0.14 sec
2023-04-02 15:34:57,350 		1008 of 10000 with 98.31% 	 Time used:  0.13 sec
2023-04-02 15:34:57,483 		1032 of 10000 with 98.35% 	 Time used:  0.13 sec
2023-04-02 15:34:57,617 		1056 of 10000 with 98.39% 	 Time used:  0.13 sec
2023-04-02 15:34:57,756 		1080 of 10000 with 98.43% 	 Time used:  0.14 sec
2023-04-02 15:34:57,900 		1104 of 10000 with 98.46% 	 Time used:  0.14 sec
2023-04-02 15:34:58,033 		1128 of 10000 with 98.49% 	 Time used:  0.13 sec
2023-04-02 15:34:58,167 		1152 of 10000 with 98.52% 	 Time used:  0.13 sec
2023-04-02 15:34:58,304 		1176 of 10000 with 98.55% 	 Time used:  0.14 sec
2023-04-02 15:34:58,435 		1200 of 10000 with 98.58% 	 Time used:  0.13 sec
2023-04-02 15:34:58,569 		1224 of 10000 with 98.61% 	 Time used:  0.13 sec
2023-04-02 15:34:58,706 		1248 of 10000 with 98.64% 	 Time used:  0.14 sec
2023-04-02 15:34:58,836 		1272 of 10000 with 98.66% 	 Time used:  0.13 sec
2023-04-02 15:34:58,969 		1296 of 10000 with 98.61% 	 Time used:  0.13 sec
2023-04-02 15:34:59,105 		1320 of 10000 with 98.48% 	 Time used:  0.14 sec
2023-04-02 15:34:59,241 		1344 of 10000 with 98.51% 	 Time used:  0.14 sec
2023-04-02 15:34:59,370 		1368 of 10000 with 98.54% 	 Time used:  0.13 sec
2023-04-02 15:34:59,506 		1392 of 10000 with 98.56% 	 Time used:  0.14 sec
2023-04-02 15:34:59,634 		1416 of 10000 with 98.59% 	 Time used:  0.13 sec
2023-04-02 15:34:59,767 		1440 of 10000 with 98.61% 	 Time used:  0.13 sec
2023-04-02 15:34:59,900 		1464 of 10000 with 98.63% 	 Time used:  0.13 sec
2023-04-02 15:35:00,036 		1488 of 10000 with 98.59% 	 Time used:  0.14 sec
2023-04-02 15:35:00,178 		1512 of 10000 with 98.61% 	 Time used:  0.14 sec
2023-04-02 15:35:00,307 		1536 of 10000 with 98.57% 	 Time used:  0.13 sec
2023-04-02 15:35:00,438 		1560 of 10000 with 98.59% 	 Time used:  0.13 sec
2023-04-02 15:35:00,573 		1584 of 10000 with 98.55% 	 Time used:  0.13 sec
2023-04-02 15:35:00,706 		1608 of 10000 with 98.57% 	 Time used:  0.13 sec
2023-04-02 15:35:00,840 		1632 of 10000 with 98.53% 	 Time used:  0.13 sec
2023-04-02 15:35:00,966 		1656 of 10000 with 98.55% 	 Time used:  0.13 sec
2023-04-02 15:35:01,099 		1680 of 10000 with 98.57% 	 Time used:  0.13 sec
2023-04-02 15:35:01,231 		1704 of 10000 with 98.59% 	 Time used:  0.13 sec
2023-04-02 15:35:01,377 		1728 of 10000 with 98.61% 	 Time used:  0.15 sec
2023-04-02 15:35:01,515 		1752 of 10000 with 98.57% 	 Time used:  0.14 sec
2023-04-02 15:35:01,648 		1776 of 10000 with 98.59% 	 Time used:  0.13 sec
2023-04-02 15:35:01,785 		1800 of 10000 with 98.61% 	 Time used:  0.14 sec
2023-04-02 15:35:01,910 		1824 of 10000 with 98.57% 	 Time used:  0.12 sec
2023-04-02 15:35:02,045 		1848 of 10000 with 98.59% 	 Time used:  0.14 sec
2023-04-02 15:35:02,200 		1872 of 10000 with 98.56% 	 Time used:  0.15 sec
2023-04-02 15:35:02,339 		1896 of 10000 with 98.58% 	 Time used:  0.14 sec
2023-04-02 15:35:02,476 		1920 of 10000 with 98.59% 	 Time used:  0.14 sec
2023-04-02 15:35:02,608 		1944 of 10000 with 98.61% 	 Time used:  0.13 sec
2023-04-02 15:35:02,739 		1968 of 10000 with 98.58% 	 Time used:  0.13 sec
2023-04-02 15:35:02,868 		1992 of 10000 with 98.54% 	 Time used:  0.13 sec
2023-04-02 15:35:03,003 		2016 of 10000 with 98.56% 	 Time used:  0.14 sec
2023-04-02 15:35:03,137 		2040 of 10000 with 98.58% 	 Time used:  0.13 sec
2023-04-02 15:35:03,268 		2064 of 10000 with 98.55% 	 Time used:  0.13 sec
2023-04-02 15:35:03,409 		2088 of 10000 with 98.56% 	 Time used:  0.14 sec
2023-04-02 15:35:03,539 		2112 of 10000 with 98.58% 	 Time used:  0.13 sec
2023-04-02 15:35:03,678 		2136 of 10000 with 98.60% 	 Time used:  0.14 sec
2023-04-02 15:35:03,811 		2160 of 10000 with 98.61% 	 Time used:  0.13 sec
2023-04-02 15:35:03,944 		2184 of 10000 with 98.63% 	 Time used:  0.13 sec
2023-04-02 15:35:04,083 		2208 of 10000 with 98.64% 	 Time used:  0.14 sec
2023-04-02 15:35:04,216 		2232 of 10000 with 98.66% 	 Time used:  0.13 sec
2023-04-02 15:35:04,358 		2256 of 10000 with 98.67% 	 Time used:  0.14 sec
2023-04-02 15:35:04,493 		2280 of 10000 with 98.64% 	 Time used:  0.13 sec
2023-04-02 15:35:04,624 		2304 of 10000 with 98.65% 	 Time used:  0.13 sec
2023-04-02 15:35:04,762 		2328 of 10000 with 98.67% 	 Time used:  0.14 sec
2023-04-02 15:35:04,895 		2352 of 10000 with 98.68% 	 Time used:  0.13 sec
2023-04-02 15:35:05,033 		2376 of 10000 with 98.65% 	 Time used:  0.14 sec
2023-04-02 15:35:05,162 		2400 of 10000 with 98.67% 	 Time used:  0.13 sec
2023-04-02 15:35:05,316 		2424 of 10000 with 98.68% 	 Time used:  0.15 sec
2023-04-02 15:35:05,447 		2448 of 10000 with 98.65% 	 Time used:  0.13 sec
2023-04-02 15:35:05,576 		2472 of 10000 with 98.67% 	 Time used:  0.13 sec
2023-04-02 15:35:05,710 		2496 of 10000 with 98.68% 	 Time used:  0.13 sec
2023-04-02 15:35:05,846 		2520 of 10000 with 98.69% 	 Time used:  0.14 sec
2023-04-02 15:35:05,977 		2544 of 10000 with 98.66% 	 Time used:  0.13 sec
2023-04-02 15:35:06,115 		2568 of 10000 with 98.68% 	 Time used:  0.14 sec
2023-04-02 15:35:06,249 		2592 of 10000 with 98.69% 	 Time used:  0.13 sec
2023-04-02 15:35:06,384 		2616 of 10000 with 98.70% 	 Time used:  0.13 sec
2023-04-02 15:35:06,515 		2640 of 10000 with 98.71% 	 Time used:  0.13 sec
2023-04-02 15:35:06,643 		2664 of 10000 with 98.72% 	 Time used:  0.13 sec
2023-04-02 15:35:06,774 		2688 of 10000 with 98.74% 	 Time used:  0.13 sec
2023-04-02 15:35:06,907 		2712 of 10000 with 98.75% 	 Time used:  0.13 sec
2023-04-02 15:35:07,040 		2736 of 10000 with 98.76% 	 Time used:  0.13 sec
2023-04-02 15:35:07,175 		2760 of 10000 with 98.77% 	 Time used:  0.13 sec
2023-04-02 15:35:07,302 		2784 of 10000 with 98.74% 	 Time used:  0.13 sec
2023-04-02 15:35:07,428 		2808 of 10000 with 98.75% 	 Time used:  0.13 sec
2023-04-02 15:35:07,559 		2832 of 10000 with 98.76% 	 Time used:  0.13 sec
2023-04-02 15:35:07,691 		2856 of 10000 with 98.77% 	 Time used:  0.13 sec
2023-04-02 15:35:07,823 		2880 of 10000 with 98.75% 	 Time used:  0.13 sec
2023-04-02 15:35:07,957 		2904 of 10000 with 98.76% 	 Time used:  0.13 sec
2023-04-02 15:35:08,092 		2928 of 10000 with 98.77% 	 Time used:  0.13 sec
2023-04-02 15:35:08,227 		2952 of 10000 with 98.78% 	 Time used:  0.13 sec
2023-04-02 15:35:08,361 		2976 of 10000 with 98.79% 	 Time used:  0.13 sec
2023-04-02 15:35:08,492 		3000 of 10000 with 98.80% 	 Time used:  0.13 sec
2023-04-02 15:35:08,632 		3024 of 10000 with 98.81% 	 Time used:  0.14 sec
2023-04-02 15:35:08,764 		3048 of 10000 with 98.82% 	 Time used:  0.13 sec
2023-04-02 15:35:08,897 		3072 of 10000 with 98.83% 	 Time used:  0.13 sec
2023-04-02 15:35:09,031 		3096 of 10000 with 98.80% 	 Time used:  0.13 sec
2023-04-02 15:35:09,164 		3120 of 10000 with 98.81% 	 Time used:  0.13 sec
2023-04-02 15:35:09,297 		3144 of 10000 with 98.82% 	 Time used:  0.13 sec
2023-04-02 15:35:09,434 		3168 of 10000 with 98.80% 	 Time used:  0.14 sec
2023-04-02 15:35:09,567 		3192 of 10000 with 98.78% 	 Time used:  0.13 sec
2023-04-02 15:35:09,704 		3216 of 10000 with 98.76% 	 Time used:  0.14 sec
2023-04-02 15:35:09,838 		3240 of 10000 with 98.77% 	 Time used:  0.13 sec
2023-04-02 15:35:09,971 		3264 of 10000 with 98.74% 	 Time used:  0.13 sec
2023-04-02 15:35:10,106 		3288 of 10000 with 98.72% 	 Time used:  0.13 sec
2023-04-02 15:35:10,238 		3312 of 10000 with 98.73% 	 Time used:  0.13 sec
2023-04-02 15:35:10,368 		3336 of 10000 with 98.74% 	 Time used:  0.13 sec
2023-04-02 15:35:10,509 		3360 of 10000 with 98.75% 	 Time used:  0.14 sec
2023-04-02 15:35:10,654 		3384 of 10000 with 98.76% 	 Time used:  0.14 sec
2023-04-02 15:35:10,785 		3408 of 10000 with 98.77% 	 Time used:  0.13 sec
2023-04-02 15:35:10,922 		3432 of 10000 with 98.78% 	 Time used:  0.14 sec
2023-04-02 15:35:11,056 		3456 of 10000 with 98.78% 	 Time used:  0.13 sec
2023-04-02 15:35:11,189 		3480 of 10000 with 98.76% 	 Time used:  0.13 sec
2023-04-02 15:35:11,325 		3504 of 10000 with 98.77% 	 Time used:  0.14 sec
2023-04-02 15:35:11,461 		3528 of 10000 with 98.78% 	 Time used:  0.14 sec
2023-04-02 15:35:11,594 		3552 of 10000 with 98.79% 	 Time used:  0.13 sec
2023-04-02 15:35:11,725 		3576 of 10000 with 98.77% 	 Time used:  0.13 sec
2023-04-02 15:35:11,857 		3600 of 10000 with 98.78% 	 Time used:  0.13 sec
2023-04-02 15:35:11,994 		3624 of 10000 with 98.79% 	 Time used:  0.14 sec
2023-04-02 15:35:12,128 		3648 of 10000 with 98.77% 	 Time used:  0.13 sec
2023-04-02 15:35:12,263 		3672 of 10000 with 98.77% 	 Time used:  0.13 sec
2023-04-02 15:35:12,394 		3696 of 10000 with 98.76% 	 Time used:  0.13 sec
2023-04-02 15:35:12,531 		3720 of 10000 with 98.76% 	 Time used:  0.14 sec
2023-04-02 15:35:12,664 		3744 of 10000 with 98.77% 	 Time used:  0.13 sec
2023-04-02 15:35:12,798 		3768 of 10000 with 98.78% 	 Time used:  0.13 sec
2023-04-02 15:35:12,924 		3792 of 10000 with 98.79% 	 Time used:  0.13 sec
2023-04-02 15:35:13,052 		3816 of 10000 with 98.77% 	 Time used:  0.13 sec
2023-04-02 15:35:13,184 		3840 of 10000 with 98.78% 	 Time used:  0.13 sec
2023-04-02 15:35:13,322 		3864 of 10000 with 98.76% 	 Time used:  0.14 sec
2023-04-02 15:35:13,452 		3888 of 10000 with 98.77% 	 Time used:  0.13 sec
2023-04-02 15:35:13,587 		3912 of 10000 with 98.77% 	 Time used:  0.13 sec
2023-04-02 15:35:13,720 		3936 of 10000 with 98.78% 	 Time used:  0.13 sec
2023-04-02 15:35:13,856 		3960 of 10000 with 98.79% 	 Time used:  0.14 sec
2023-04-02 15:35:13,989 		3984 of 10000 with 98.77% 	 Time used:  0.13 sec
2023-04-02 15:35:14,117 		4008 of 10000 with 98.75% 	 Time used:  0.13 sec
2023-04-02 15:35:14,248 		4032 of 10000 with 98.76% 	 Time used:  0.13 sec
2023-04-02 15:35:14,380 		4056 of 10000 with 98.77% 	 Time used:  0.13 sec
2023-04-02 15:35:14,527 		4080 of 10000 with 98.77% 	 Time used:  0.15 sec
2023-04-02 15:35:14,660 		4104 of 10000 with 98.76% 	 Time used:  0.13 sec
2023-04-02 15:35:14,799 		4128 of 10000 with 98.76% 	 Time used:  0.14 sec
2023-04-02 15:35:14,931 		4152 of 10000 with 98.77% 	 Time used:  0.13 sec
2023-04-02 15:35:15,064 		4176 of 10000 with 98.75% 	 Time used:  0.13 sec
2023-04-02 15:35:15,193 		4200 of 10000 with 98.74% 	 Time used:  0.13 sec
2023-04-02 15:35:15,324 		4224 of 10000 with 98.75% 	 Time used:  0.13 sec
2023-04-02 15:35:15,456 		4248 of 10000 with 98.75% 	 Time used:  0.13 sec
2023-04-02 15:35:15,591 		4272 of 10000 with 98.76% 	 Time used:  0.13 sec
2023-04-02 15:35:15,727 		4296 of 10000 with 98.77% 	 Time used:  0.14 sec
2023-04-02 15:35:15,857 		4320 of 10000 with 98.77% 	 Time used:  0.13 sec
2023-04-02 15:35:15,992 		4344 of 10000 with 98.78% 	 Time used:  0.14 sec
2023-04-02 15:35:16,125 		4368 of 10000 with 98.76% 	 Time used:  0.13 sec
2023-04-02 15:35:16,258 		4392 of 10000 with 98.75% 	 Time used:  0.13 sec
2023-04-02 15:35:16,384 		4416 of 10000 with 98.73% 	 Time used:  0.13 sec
2023-04-02 15:35:16,520 		4440 of 10000 with 98.72% 	 Time used:  0.14 sec
2023-04-02 15:35:16,659 		4464 of 10000 with 98.72% 	 Time used:  0.14 sec
2023-04-02 15:35:16,794 		4488 of 10000 with 98.71% 	 Time used:  0.14 sec
2023-04-02 15:35:16,926 		4512 of 10000 with 98.67% 	 Time used:  0.13 sec
2023-04-02 15:35:17,064 		4536 of 10000 with 98.68% 	 Time used:  0.14 sec
2023-04-02 15:35:17,201 		4560 of 10000 with 98.68% 	 Time used:  0.14 sec
2023-04-02 15:35:17,334 		4584 of 10000 with 98.69% 	 Time used:  0.13 sec
2023-04-02 15:35:17,462 		4608 of 10000 with 98.68% 	 Time used:  0.13 sec
2023-04-02 15:35:17,594 		4632 of 10000 with 98.68% 	 Time used:  0.13 sec
2023-04-02 15:35:17,730 		4656 of 10000 with 98.69% 	 Time used:  0.14 sec
2023-04-02 15:35:17,867 		4680 of 10000 with 98.70% 	 Time used:  0.14 sec
2023-04-02 15:35:18,003 		4704 of 10000 with 98.70% 	 Time used:  0.14 sec
2023-04-02 15:35:18,141 		4728 of 10000 with 98.69% 	 Time used:  0.14 sec
2023-04-02 15:35:18,269 		4752 of 10000 with 98.67% 	 Time used:  0.13 sec
2023-04-02 15:35:18,402 		4776 of 10000 with 98.66% 	 Time used:  0.13 sec
2023-04-02 15:35:18,540 		4800 of 10000 with 98.65% 	 Time used:  0.14 sec
2023-04-02 15:35:18,671 		4824 of 10000 with 98.65% 	 Time used:  0.13 sec
2023-04-02 15:35:18,808 		4848 of 10000 with 98.64% 	 Time used:  0.14 sec
2023-04-02 15:35:18,947 		4872 of 10000 with 98.65% 	 Time used:  0.14 sec
2023-04-02 15:35:19,086 		4896 of 10000 with 98.65% 	 Time used:  0.14 sec
2023-04-02 15:35:19,219 		4920 of 10000 with 98.66% 	 Time used:  0.13 sec
2023-04-02 15:35:19,351 		4944 of 10000 with 98.67% 	 Time used:  0.13 sec
2023-04-02 15:35:19,489 		4968 of 10000 with 98.67% 	 Time used:  0.14 sec
2023-04-02 15:35:19,629 		4992 of 10000 with 98.68% 	 Time used:  0.14 sec
2023-04-02 15:35:19,764 		5016 of 10000 with 98.66% 	 Time used:  0.13 sec
2023-04-02 15:35:19,897 		5040 of 10000 with 98.67% 	 Time used:  0.13 sec
2023-04-02 15:35:20,033 		5064 of 10000 with 98.68% 	 Time used:  0.13 sec
2023-04-02 15:35:20,163 		5088 of 10000 with 98.68% 	 Time used:  0.13 sec
2023-04-02 15:35:20,301 		5112 of 10000 with 98.69% 	 Time used:  0.14 sec
2023-04-02 15:35:20,437 		5136 of 10000 with 98.70% 	 Time used:  0.14 sec
2023-04-02 15:35:20,575 		5160 of 10000 with 98.68% 	 Time used:  0.14 sec
2023-04-02 15:35:20,702 		5184 of 10000 with 98.69% 	 Time used:  0.13 sec
2023-04-02 15:35:20,834 		5208 of 10000 with 98.69% 	 Time used:  0.13 sec
2023-04-02 15:35:20,964 		5232 of 10000 with 98.70% 	 Time used:  0.13 sec
2023-04-02 15:35:21,101 		5256 of 10000 with 98.67% 	 Time used:  0.14 sec
2023-04-02 15:35:21,229 		5280 of 10000 with 98.67% 	 Time used:  0.13 sec
2023-04-02 15:35:21,364 		5304 of 10000 with 98.68% 	 Time used:  0.13 sec
2023-04-02 15:35:21,501 		5328 of 10000 with 98.67% 	 Time used:  0.14 sec
2023-04-02 15:35:21,638 		5352 of 10000 with 98.65% 	 Time used:  0.14 sec
2023-04-02 15:35:21,771 		5376 of 10000 with 98.66% 	 Time used:  0.13 sec
2023-04-02 15:35:21,900 		5400 of 10000 with 98.67% 	 Time used:  0.13 sec
2023-04-02 15:35:22,036 		5424 of 10000 with 98.65% 	 Time used:  0.14 sec
2023-04-02 15:35:22,174 		5448 of 10000 with 98.66% 	 Time used:  0.14 sec
2023-04-02 15:35:22,314 		5472 of 10000 with 98.67% 	 Time used:  0.14 sec
2023-04-02 15:35:22,449 		5496 of 10000 with 98.67% 	 Time used:  0.14 sec
2023-04-02 15:35:22,588 		5520 of 10000 with 98.68% 	 Time used:  0.14 sec
2023-04-02 15:35:22,726 		5544 of 10000 with 98.68% 	 Time used:  0.14 sec
2023-04-02 15:35:22,857 		5568 of 10000 with 98.69% 	 Time used:  0.13 sec
2023-04-02 15:35:22,990 		5592 of 10000 with 98.69% 	 Time used:  0.13 sec
2023-04-02 15:35:23,125 		5616 of 10000 with 98.70% 	 Time used:  0.13 sec
2023-04-02 15:35:23,257 		5640 of 10000 with 98.69% 	 Time used:  0.13 sec
2023-04-02 15:35:23,398 		5664 of 10000 with 98.69% 	 Time used:  0.14 sec
2023-04-02 15:35:23,534 		5688 of 10000 with 98.68% 	 Time used:  0.13 sec
2023-04-02 15:35:23,672 		5712 of 10000 with 98.69% 	 Time used:  0.14 sec
2023-04-02 15:35:23,819 		5736 of 10000 with 98.66% 	 Time used:  0.15 sec
2023-04-02 15:35:23,952 		5760 of 10000 with 98.66% 	 Time used:  0.13 sec
2023-04-02 15:35:24,083 		5784 of 10000 with 98.65% 	 Time used:  0.13 sec
2023-04-02 15:35:24,214 		5808 of 10000 with 98.64% 	 Time used:  0.13 sec
2023-04-02 15:35:24,348 		5832 of 10000 with 98.63% 	 Time used:  0.13 sec
2023-04-02 15:35:24,479 		5856 of 10000 with 98.62% 	 Time used:  0.13 sec
2023-04-02 15:35:24,614 		5880 of 10000 with 98.62% 	 Time used:  0.13 sec
2023-04-02 15:35:24,747 		5904 of 10000 with 98.63% 	 Time used:  0.13 sec
2023-04-02 15:35:24,881 		5928 of 10000 with 98.62% 	 Time used:  0.13 sec
2023-04-02 15:35:25,019 		5952 of 10000 with 98.62% 	 Time used:  0.14 sec
2023-04-02 15:35:25,150 		5976 of 10000 with 98.63% 	 Time used:  0.13 sec
2023-04-02 15:35:25,279 		6000 of 10000 with 98.62% 	 Time used:  0.13 sec
2023-04-02 15:35:25,415 		6024 of 10000 with 98.62% 	 Time used:  0.14 sec
2023-04-02 15:35:25,546 		6048 of 10000 with 98.61% 	 Time used:  0.13 sec
2023-04-02 15:35:25,675 		6072 of 10000 with 98.60% 	 Time used:  0.13 sec
2023-04-02 15:35:25,805 		6096 of 10000 with 98.57% 	 Time used:  0.13 sec
2023-04-02 15:35:25,938 		6120 of 10000 with 98.56% 	 Time used:  0.13 sec
2023-04-02 15:35:26,068 		6144 of 10000 with 98.57% 	 Time used:  0.13 sec
2023-04-02 15:35:26,202 		6168 of 10000 with 98.57% 	 Time used:  0.13 sec
2023-04-02 15:35:26,340 		6192 of 10000 with 98.58% 	 Time used:  0.14 sec
2023-04-02 15:35:26,472 		6216 of 10000 with 98.58% 	 Time used:  0.13 sec
2023-04-02 15:35:26,616 		6240 of 10000 with 98.59% 	 Time used:  0.14 sec
2023-04-02 15:35:26,752 		6264 of 10000 with 98.60% 	 Time used:  0.14 sec
2023-04-02 15:35:26,878 		6288 of 10000 with 98.60% 	 Time used:  0.13 sec
2023-04-02 15:35:27,011 		6312 of 10000 with 98.61% 	 Time used:  0.13 sec
2023-04-02 15:35:27,148 		6336 of 10000 with 98.61% 	 Time used:  0.14 sec
2023-04-02 15:35:27,284 		6360 of 10000 with 98.62% 	 Time used:  0.14 sec
2023-04-02 15:35:27,411 		6384 of 10000 with 98.62% 	 Time used:  0.13 sec
2023-04-02 15:35:27,545 		6408 of 10000 with 98.60% 	 Time used:  0.13 sec
2023-04-02 15:35:27,683 		6432 of 10000 with 98.60% 	 Time used:  0.14 sec
2023-04-02 15:35:27,814 		6456 of 10000 with 98.61% 	 Time used:  0.13 sec
2023-04-02 15:35:27,949 		6480 of 10000 with 98.61% 	 Time used:  0.13 sec
2023-04-02 15:35:28,092 		6504 of 10000 with 98.62% 	 Time used:  0.14 sec
2023-04-02 15:35:28,225 		6528 of 10000 with 98.61% 	 Time used:  0.13 sec
2023-04-02 15:35:28,359 		6552 of 10000 with 98.60% 	 Time used:  0.13 sec
2023-04-02 15:35:28,498 		6576 of 10000 with 98.60% 	 Time used:  0.14 sec
2023-04-02 15:35:28,630 		6600 of 10000 with 98.61% 	 Time used:  0.13 sec
2023-04-02 15:35:28,759 		6624 of 10000 with 98.61% 	 Time used:  0.13 sec
2023-04-02 15:35:28,896 		6648 of 10000 with 98.60% 	 Time used:  0.14 sec
2023-04-02 15:35:29,021 		6672 of 10000 with 98.61% 	 Time used:  0.13 sec
2023-04-02 15:35:29,157 		6696 of 10000 with 98.61% 	 Time used:  0.14 sec
2023-04-02 15:35:29,289 		6720 of 10000 with 98.60% 	 Time used:  0.13 sec
2023-04-02 15:35:29,426 		6744 of 10000 with 98.58% 	 Time used:  0.14 sec
2023-04-02 15:35:29,563 		6768 of 10000 with 98.58% 	 Time used:  0.14 sec
2023-04-02 15:35:29,700 		6792 of 10000 with 98.57% 	 Time used:  0.14 sec
2023-04-02 15:35:29,834 		6816 of 10000 with 98.58% 	 Time used:  0.13 sec
2023-04-02 15:35:29,964 		6840 of 10000 with 98.57% 	 Time used:  0.13 sec
2023-04-02 15:35:30,096 		6864 of 10000 with 98.57% 	 Time used:  0.13 sec
2023-04-02 15:35:30,229 		6888 of 10000 with 98.58% 	 Time used:  0.13 sec
2023-04-02 15:35:30,362 		6912 of 10000 with 98.57% 	 Time used:  0.13 sec
2023-04-02 15:35:30,495 		6936 of 10000 with 98.57% 	 Time used:  0.13 sec
2023-04-02 15:35:30,631 		6960 of 10000 with 98.58% 	 Time used:  0.14 sec
2023-04-02 15:35:30,765 		6984 of 10000 with 98.55% 	 Time used:  0.13 sec
2023-04-02 15:35:30,895 		7008 of 10000 with 98.54% 	 Time used:  0.13 sec
2023-04-02 15:35:31,030 		7032 of 10000 with 98.54% 	 Time used:  0.14 sec
2023-04-02 15:35:31,165 		7056 of 10000 with 98.54% 	 Time used:  0.13 sec
2023-04-02 15:35:31,303 		7080 of 10000 with 98.55% 	 Time used:  0.14 sec
2023-04-02 15:35:31,433 		7104 of 10000 with 98.55% 	 Time used:  0.13 sec
2023-04-02 15:35:31,567 		7128 of 10000 with 98.54% 	 Time used:  0.13 sec
2023-04-02 15:35:31,697 		7152 of 10000 with 98.55% 	 Time used:  0.13 sec
2023-04-02 15:35:31,830 		7176 of 10000 with 98.54% 	 Time used:  0.13 sec
2023-04-02 15:35:31,957 		7200 of 10000 with 98.54% 	 Time used:  0.13 sec
2023-04-02 15:35:32,086 		7224 of 10000 with 98.53% 	 Time used:  0.13 sec
2023-04-02 15:35:32,218 		7248 of 10000 with 98.54% 	 Time used:  0.13 sec
2023-04-02 15:35:32,352 		7272 of 10000 with 98.53% 	 Time used:  0.13 sec
2023-04-02 15:35:32,484 		7296 of 10000 with 98.53% 	 Time used:  0.13 sec
2023-04-02 15:35:32,617 		7320 of 10000 with 98.52% 	 Time used:  0.13 sec
2023-04-02 15:35:32,766 		7344 of 10000 with 98.53% 	 Time used:  0.15 sec
2023-04-02 15:35:32,901 		7368 of 10000 with 98.53% 	 Time used:  0.13 sec
2023-04-02 15:35:33,037 		7392 of 10000 with 98.54% 	 Time used:  0.14 sec
2023-04-02 15:35:33,175 		7416 of 10000 with 98.54% 	 Time used:  0.14 sec
2023-04-02 15:35:33,304 		7440 of 10000 with 98.55% 	 Time used:  0.13 sec
2023-04-02 15:35:33,442 		7464 of 10000 with 98.55% 	 Time used:  0.14 sec
2023-04-02 15:35:33,570 		7488 of 10000 with 98.54% 	 Time used:  0.13 sec
2023-04-02 15:35:33,700 		7512 of 10000 with 98.54% 	 Time used:  0.13 sec
2023-04-02 15:35:33,834 		7536 of 10000 with 98.54% 	 Time used:  0.13 sec
2023-04-02 15:35:33,967 		7560 of 10000 with 98.53% 	 Time used:  0.13 sec
2023-04-02 15:35:34,097 		7584 of 10000 with 98.54% 	 Time used:  0.13 sec
2023-04-02 15:35:34,236 		7608 of 10000 with 98.54% 	 Time used:  0.14 sec
2023-04-02 15:35:34,366 		7632 of 10000 with 98.55% 	 Time used:  0.13 sec
2023-04-02 15:35:34,501 		7656 of 10000 with 98.55% 	 Time used:  0.13 sec
2023-04-02 15:35:34,634 		7680 of 10000 with 98.55% 	 Time used:  0.13 sec
2023-04-02 15:35:34,765 		7704 of 10000 with 98.55% 	 Time used:  0.13 sec
2023-04-02 15:35:34,906 		7728 of 10000 with 98.55% 	 Time used:  0.14 sec
2023-04-02 15:35:35,044 		7752 of 10000 with 98.56% 	 Time used:  0.14 sec
2023-04-02 15:35:35,183 		7776 of 10000 with 98.56% 	 Time used:  0.14 sec
2023-04-02 15:35:35,311 		7800 of 10000 with 98.56% 	 Time used:  0.13 sec
2023-04-02 15:35:35,448 		7824 of 10000 with 98.57% 	 Time used:  0.14 sec
2023-04-02 15:35:35,582 		7848 of 10000 with 98.57% 	 Time used:  0.13 sec
2023-04-02 15:35:35,714 		7872 of 10000 with 98.56% 	 Time used:  0.13 sec
2023-04-02 15:35:35,858 		7896 of 10000 with 98.57% 	 Time used:  0.14 sec
2023-04-02 15:35:35,994 		7920 of 10000 with 98.56% 	 Time used:  0.14 sec
2023-04-02 15:35:36,129 		7944 of 10000 with 98.56% 	 Time used:  0.14 sec
2023-04-02 15:35:36,263 		7968 of 10000 with 98.57% 	 Time used:  0.13 sec
2023-04-02 15:35:36,391 		7992 of 10000 with 98.56% 	 Time used:  0.13 sec
2023-04-02 15:35:36,525 		8016 of 10000 with 98.53% 	 Time used:  0.13 sec
2023-04-02 15:35:36,656 		8040 of 10000 with 98.52% 	 Time used:  0.13 sec
2023-04-02 15:35:36,790 		8064 of 10000 with 98.52% 	 Time used:  0.13 sec
2023-04-02 15:35:36,924 		8088 of 10000 with 98.52% 	 Time used:  0.13 sec
2023-04-02 15:35:37,052 		8112 of 10000 with 98.52% 	 Time used:  0.13 sec
2023-04-02 15:35:37,183 		8136 of 10000 with 98.53% 	 Time used:  0.13 sec
2023-04-02 15:35:37,313 		8160 of 10000 with 98.53% 	 Time used:  0.13 sec
2023-04-02 15:35:37,449 		8184 of 10000 with 98.53% 	 Time used:  0.14 sec
2023-04-02 15:35:37,581 		8208 of 10000 with 98.54% 	 Time used:  0.13 sec
2023-04-02 15:35:37,715 		8232 of 10000 with 98.53% 	 Time used:  0.13 sec
2023-04-02 15:35:37,848 		8256 of 10000 with 98.53% 	 Time used:  0.13 sec
2023-04-02 15:35:37,979 		8280 of 10000 with 98.54% 	 Time used:  0.13 sec
2023-04-02 15:35:38,107 		8304 of 10000 with 98.54% 	 Time used:  0.13 sec
2023-04-02 15:35:38,241 		8328 of 10000 with 98.55% 	 Time used:  0.13 sec
2023-04-02 15:35:38,373 		8352 of 10000 with 98.54% 	 Time used:  0.13 sec
2023-04-02 15:35:38,507 		8376 of 10000 with 98.53% 	 Time used:  0.13 sec
2023-04-02 15:35:38,633 		8400 of 10000 with 98.54% 	 Time used:  0.13 sec
2023-04-02 15:35:38,765 		8424 of 10000 with 98.54% 	 Time used:  0.13 sec
2023-04-02 15:35:38,894 		8448 of 10000 with 98.54% 	 Time used:  0.13 sec
2023-04-02 15:35:39,029 		8472 of 10000 with 98.55% 	 Time used:  0.13 sec
2023-04-02 15:35:39,172 		8496 of 10000 with 98.54% 	 Time used:  0.14 sec
2023-04-02 15:35:39,315 		8520 of 10000 with 98.53% 	 Time used:  0.14 sec
2023-04-02 15:35:39,447 		8544 of 10000 with 98.53% 	 Time used:  0.13 sec
2023-04-02 15:35:39,579 		8568 of 10000 with 98.53% 	 Time used:  0.13 sec
2023-04-02 15:35:39,706 		8592 of 10000 with 98.53% 	 Time used:  0.13 sec
2023-04-02 15:35:39,837 		8616 of 10000 with 98.51% 	 Time used:  0.13 sec
2023-04-02 15:35:39,976 		8640 of 10000 with 98.51% 	 Time used:  0.14 sec
2023-04-02 15:35:40,111 		8664 of 10000 with 98.50% 	 Time used:  0.13 sec
2023-04-02 15:35:40,245 		8688 of 10000 with 98.50% 	 Time used:  0.13 sec
2023-04-02 15:35:40,386 		8712 of 10000 with 98.51% 	 Time used:  0.14 sec
2023-04-02 15:35:40,516 		8736 of 10000 with 98.50% 	 Time used:  0.13 sec
2023-04-02 15:35:40,648 		8760 of 10000 with 98.50% 	 Time used:  0.13 sec
2023-04-02 15:35:40,781 		8784 of 10000 with 98.51% 	 Time used:  0.13 sec
2023-04-02 15:35:40,921 		8808 of 10000 with 98.50% 	 Time used:  0.14 sec
2023-04-02 15:35:41,054 		8832 of 10000 with 98.51% 	 Time used:  0.13 sec
2023-04-02 15:35:41,185 		8856 of 10000 with 98.51% 	 Time used:  0.13 sec
2023-04-02 15:35:41,319 		8880 of 10000 with 98.51% 	 Time used:  0.13 sec
2023-04-02 15:35:41,451 		8904 of 10000 with 98.52% 	 Time used:  0.13 sec
2023-04-02 15:35:41,586 		8928 of 10000 with 98.52% 	 Time used:  0.13 sec
2023-04-02 15:35:41,724 		8952 of 10000 with 98.53% 	 Time used:  0.14 sec
2023-04-02 15:35:41,873 		8976 of 10000 with 98.53% 	 Time used:  0.15 sec
2023-04-02 15:35:42,009 		9000 of 10000 with 98.53% 	 Time used:  0.14 sec
2023-04-02 15:35:42,138 		9024 of 10000 with 98.54% 	 Time used:  0.13 sec
2023-04-02 15:35:42,301 		9048 of 10000 with 98.54% 	 Time used:  0.16 sec
2023-04-02 15:35:42,440 		9072 of 10000 with 98.54% 	 Time used:  0.14 sec
2023-04-02 15:35:42,571 		9096 of 10000 with 98.54% 	 Time used:  0.13 sec
2023-04-02 15:35:42,702 		9120 of 10000 with 98.54% 	 Time used:  0.13 sec
2023-04-02 15:35:42,837 		9144 of 10000 with 98.55% 	 Time used:  0.13 sec
2023-04-02 15:35:42,966 		9168 of 10000 with 98.55% 	 Time used:  0.13 sec
2023-04-02 15:35:43,098 		9192 of 10000 with 98.55% 	 Time used:  0.13 sec
2023-04-02 15:35:43,234 		9216 of 10000 with 98.56% 	 Time used:  0.14 sec
2023-04-02 15:35:43,370 		9240 of 10000 with 98.55% 	 Time used:  0.14 sec
2023-04-02 15:35:43,504 		9264 of 10000 with 98.55% 	 Time used:  0.13 sec
2023-04-02 15:35:43,634 		9288 of 10000 with 98.56% 	 Time used:  0.13 sec
2023-04-02 15:35:43,769 		9312 of 10000 with 98.56% 	 Time used:  0.13 sec
2023-04-02 15:35:43,905 		9336 of 10000 with 98.56% 	 Time used:  0.14 sec
2023-04-02 15:35:44,039 		9360 of 10000 with 98.57% 	 Time used:  0.13 sec
2023-04-02 15:35:44,180 		9384 of 10000 with 98.57% 	 Time used:  0.14 sec
2023-04-02 15:35:44,312 		9408 of 10000 with 98.58% 	 Time used:  0.13 sec
2023-04-02 15:35:44,444 		9432 of 10000 with 98.58% 	 Time used:  0.13 sec
2023-04-02 15:35:44,578 		9456 of 10000 with 98.57% 	 Time used:  0.13 sec
2023-04-02 15:35:44,711 		9480 of 10000 with 98.57% 	 Time used:  0.13 sec
2023-04-02 15:35:44,846 		9504 of 10000 with 98.57% 	 Time used:  0.13 sec
2023-04-02 15:35:44,974 		9528 of 10000 with 98.56% 	 Time used:  0.13 sec
2023-04-02 15:35:45,106 		9552 of 10000 with 98.57% 	 Time used:  0.13 sec
2023-04-02 15:35:45,238 		9576 of 10000 with 98.57% 	 Time used:  0.13 sec
2023-04-02 15:35:45,375 		9600 of 10000 with 98.57% 	 Time used:  0.14 sec
2023-04-02 15:35:45,506 		9624 of 10000 with 98.58% 	 Time used:  0.13 sec
2023-04-02 15:35:45,638 		9648 of 10000 with 98.57% 	 Time used:  0.13 sec
2023-04-02 15:35:45,774 		9672 of 10000 with 98.57% 	 Time used:  0.14 sec
2023-04-02 15:35:45,904 		9696 of 10000 with 98.58% 	 Time used:  0.13 sec
2023-04-02 15:35:46,040 		9720 of 10000 with 98.57% 	 Time used:  0.14 sec
2023-04-02 15:35:46,180 		9744 of 10000 with 98.57% 	 Time used:  0.14 sec
2023-04-02 15:35:46,313 		9768 of 10000 with 98.57% 	 Time used:  0.13 sec
2023-04-02 15:35:46,447 		9792 of 10000 with 98.57% 	 Time used:  0.13 sec
2023-04-02 15:35:46,580 		9816 of 10000 with 98.57% 	 Time used:  0.13 sec
2023-04-02 15:35:46,713 		9840 of 10000 with 98.58% 	 Time used:  0.13 sec
2023-04-02 15:35:46,847 		9864 of 10000 with 98.58% 	 Time used:  0.13 sec
2023-04-02 15:35:46,990 		9888 of 10000 with 98.57% 	 Time used:  0.14 sec
2023-04-02 15:35:47,119 		9912 of 10000 with 98.58% 	 Time used:  0.13 sec
2023-04-02 15:35:47,254 		9936 of 10000 with 98.58% 	 Time used:  0.13 sec
2023-04-02 15:35:47,384 		9960 of 10000 with 98.58% 	 Time used:  0.13 sec
2023-04-02 15:35:47,516 		9984 of 10000 with 98.59% 	 Time used:  0.13 sec
2023-04-02 15:35:47,607 		10000 of 10000 with 98.58% 	 Time used:  0.09 sec
2023-04-02 15:35:47,608 
2023-04-02 15:35:47,609 			Learning rate: weights:   1.000e-02    
2023-04-02 15:35:47,609 			Last test performance: 98.58%
2023-04-02 15:35:47,609 ----------------
2023-04-02 15:35:50,362   10  =>  0    		Training 486 pattern with 98.12% 	Forward time: 	 2.65 sec
2023-04-02 15:35:50,362 			Loss:    5.758e-02    			Backward time: 	 0.09 sec 
2023-04-02 15:35:50,362 ADAM: Layer 0 -> dw_min:9.9775e-01  dw_max:1.0015e+00 lr:1.0000e-02
2023-04-02 15:35:50,362 ADAM: Layer 1 -> dw_min:9.9304e-01  dw_max:1.0082e+00 lr:1.0000e-02
2023-04-02 15:35:50,363 ADAM: Layer 2 -> dw_min:9.8935e-01  dw_max:1.0113e+00 lr:1.0000e-02
2023-04-02 15:35:50,363 ADAM: Layer 3 -> dw_min:9.9655e-01  dw_max:1.0051e+00 lr:1.0000e-02
2023-04-02 15:35:50,377 			Learning rate: weights:   1.000e-02    
2023-04-02 15:35:50,377 			Last test performance: 98.58%
2023-04-02 15:35:50,377 ----------------
2023-04-02 15:35:53,150   10  =>  1    		Training 486 pattern with 99.38% 	Forward time: 	 2.67 sec
2023-04-02 15:35:53,150 			Loss:    2.927e-02    			Backward time: 	 0.09 sec 
2023-04-02 15:35:53,150 ADAM: Layer 0 -> dw_min:9.9764e-01  dw_max:1.0020e+00 lr:1.0000e-02
2023-04-02 15:35:53,150 ADAM: Layer 1 -> dw_min:9.9356e-01  dw_max:1.0074e+00 lr:1.0000e-02
2023-04-02 15:35:53,150 ADAM: Layer 2 -> dw_min:9.8806e-01  dw_max:1.0104e+00 lr:1.0000e-02
2023-04-02 15:35:53,150 ADAM: Layer 3 -> dw_min:9.9593e-01  dw_max:1.0046e+00 lr:1.0000e-02
2023-04-02 15:35:53,166 			Learning rate: weights:   1.000e-02    
2023-04-02 15:35:53,166 			Last test performance: 98.58%
2023-04-02 15:35:53,166 ----------------
2023-04-02 15:35:55,965   10  =>  2    		Training 486 pattern with 98.96% 	Forward time: 	 2.70 sec
2023-04-02 15:35:55,966 			Loss:    2.602e-02    			Backward time: 	 0.09 sec 
2023-04-02 15:35:55,966 ADAM: Layer 0 -> dw_min:9.9772e-01  dw_max:1.0018e+00 lr:1.0000e-02
2023-04-02 15:35:55,966 ADAM: Layer 1 -> dw_min:9.9372e-01  dw_max:1.0066e+00 lr:1.0000e-02
2023-04-02 15:35:55,966 ADAM: Layer 2 -> dw_min:9.8945e-01  dw_max:1.0093e+00 lr:1.0000e-02
2023-04-02 15:35:55,966 ADAM: Layer 3 -> dw_min:9.9736e-01  dw_max:1.0044e+00 lr:1.0000e-02
2023-04-02 15:35:56,020 			Learning rate: weights:   1.000e-02    
2023-04-02 15:35:56,020 			Last test performance: 98.58%
2023-04-02 15:35:56,020 ----------------
2023-04-02 15:35:58,815   10  =>  3    		Training 486 pattern with 98.75% 	Forward time: 	 2.70 sec
2023-04-02 15:35:58,815 			Loss:    3.133e-02    			Backward time: 	 0.09 sec 
2023-04-02 15:35:58,816 ADAM: Layer 0 -> dw_min:9.9768e-01  dw_max:1.0017e+00 lr:1.0000e-02
2023-04-02 15:35:58,816 ADAM: Layer 1 -> dw_min:9.9210e-01  dw_max:1.0062e+00 lr:1.0000e-02
2023-04-02 15:35:58,816 ADAM: Layer 2 -> dw_min:9.8717e-01  dw_max:1.0092e+00 lr:1.0000e-02
2023-04-02 15:35:58,816 ADAM: Layer 3 -> dw_min:9.9713e-01  dw_max:1.0040e+00 lr:1.0000e-02
2023-04-02 15:35:58,833 			Learning rate: weights:   1.000e-02    
2023-04-02 15:35:58,833 			Last test performance: 98.58%
2023-04-02 15:35:58,833 ----------------
2023-04-02 15:36:01,552   10  =>  4    		Training 486 pattern with 98.75% 	Forward time: 	 2.62 sec
2023-04-02 15:36:01,553 			Loss:    4.925e-02    			Backward time: 	 0.09 sec 
2023-04-02 15:36:01,553 ADAM: Layer 0 -> dw_min:9.9741e-01  dw_max:1.0017e+00 lr:1.0000e-02
2023-04-02 15:36:01,553 ADAM: Layer 1 -> dw_min:9.9307e-01  dw_max:1.0062e+00 lr:1.0000e-02
2023-04-02 15:36:01,553 ADAM: Layer 2 -> dw_min:9.8771e-01  dw_max:1.0115e+00 lr:1.0000e-02
2023-04-02 15:36:01,553 ADAM: Layer 3 -> dw_min:9.9660e-01  dw_max:1.0091e+00 lr:1.0000e-02
2023-04-02 15:36:01,593 			Learning rate: weights:   1.000e-02    
2023-04-02 15:36:01,593 			Last test performance: 98.58%
2023-04-02 15:36:01,593 ----------------
2023-04-02 15:36:04,382   10  =>  5    		Training 486 pattern with 99.38% 	Forward time: 	 2.69 sec
2023-04-02 15:36:04,382 			Loss:    2.302e-02    			Backward time: 	 0.09 sec 
2023-04-02 15:36:04,382 ADAM: Layer 0 -> dw_min:9.9740e-01  dw_max:1.0017e+00 lr:1.0000e-02
2023-04-02 15:36:04,382 ADAM: Layer 1 -> dw_min:9.9268e-01  dw_max:1.0060e+00 lr:1.0000e-02
2023-04-02 15:36:04,383 ADAM: Layer 2 -> dw_min:9.8801e-01  dw_max:1.0106e+00 lr:1.0000e-02
2023-04-02 15:36:04,383 ADAM: Layer 3 -> dw_min:9.9691e-01  dw_max:1.0089e+00 lr:1.0000e-02
2023-04-02 15:36:04,398 			Learning rate: weights:   1.000e-02    
2023-04-02 15:36:04,398 			Last test performance: 98.58%
2023-04-02 15:36:04,398 ----------------
2023-04-02 15:36:07,123   10  =>  6    		Training 486 pattern with 99.17% 	Forward time: 	 2.63 sec
2023-04-02 15:36:07,123 			Loss:    2.676e-02    			Backward time: 	 0.09 sec 
2023-04-02 15:36:07,123 ADAM: Layer 0 -> dw_min:9.9765e-01  dw_max:1.0017e+00 lr:1.0000e-02
2023-04-02 15:36:07,124 ADAM: Layer 1 -> dw_min:9.9326e-01  dw_max:1.0061e+00 lr:1.0000e-02
2023-04-02 15:36:07,124 ADAM: Layer 2 -> dw_min:9.8696e-01  dw_max:1.0107e+00 lr:1.0000e-02
2023-04-02 15:36:07,124 ADAM: Layer 3 -> dw_min:9.9622e-01  dw_max:1.0080e+00 lr:1.0000e-02
2023-04-02 15:36:07,179 			Learning rate: weights:   1.000e-02    
2023-04-02 15:36:07,179 			Last test performance: 98.58%
2023-04-02 15:36:07,179 ----------------
2023-04-02 15:36:09,930   10  =>  7    		Training 486 pattern with 99.17% 	Forward time: 	 2.65 sec
2023-04-02 15:36:09,930 			Loss:    1.994e-02    			Backward time: 	 0.09 sec 
2023-04-02 15:36:09,930 ADAM: Layer 0 -> dw_min:9.9748e-01  dw_max:1.0016e+00 lr:1.0000e-02
2023-04-02 15:36:09,930 ADAM: Layer 1 -> dw_min:9.9103e-01  dw_max:1.0059e+00 lr:1.0000e-02
2023-04-02 15:36:09,930 ADAM: Layer 2 -> dw_min:9.8824e-01  dw_max:1.0118e+00 lr:1.0000e-02
2023-04-02 15:36:09,930 ADAM: Layer 3 -> dw_min:9.9403e-01  dw_max:1.0072e+00 lr:1.0000e-02
2023-04-02 15:36:09,945 			Learning rate: weights:   1.000e-02    
2023-04-02 15:36:09,945 			Last test performance: 98.58%
2023-04-02 15:36:09,945 ----------------
2023-04-02 15:36:12,698   10  =>  8    		Training 486 pattern with 99.17% 	Forward time: 	 2.65 sec
2023-04-02 15:36:12,698 			Loss:    4.253e-02    			Backward time: 	 0.09 sec 
2023-04-02 15:36:12,698 ADAM: Layer 0 -> dw_min:9.9748e-01  dw_max:1.0015e+00 lr:1.0000e-02
2023-04-02 15:36:12,699 ADAM: Layer 1 -> dw_min:9.9202e-01  dw_max:1.0056e+00 lr:1.0000e-02
2023-04-02 15:36:12,699 ADAM: Layer 2 -> dw_min:9.8916e-01  dw_max:1.0106e+00 lr:1.0000e-02
2023-04-02 15:36:12,699 ADAM: Layer 3 -> dw_min:9.9462e-01  dw_max:1.0096e+00 lr:1.0000e-02
2023-04-02 15:36:12,714 			Learning rate: weights:   1.000e-02    
2023-04-02 15:36:12,714 			Last test performance: 98.58%
2023-04-02 15:36:12,714 ----------------
2023-04-02 15:36:15,441   10  =>  9    		Training 486 pattern with 97.71% 	Forward time: 	 2.63 sec
2023-04-02 15:36:15,441 			Loss:    4.311e-02    			Backward time: 	 0.09 sec 
2023-04-02 15:36:15,442 ADAM: Layer 0 -> dw_min:9.9699e-01  dw_max:1.0019e+00 lr:1.0000e-02
2023-04-02 15:36:15,442 ADAM: Layer 1 -> dw_min:9.9116e-01  dw_max:1.0070e+00 lr:1.0000e-02
2023-04-02 15:36:15,442 ADAM: Layer 2 -> dw_min:9.8807e-01  dw_max:1.0114e+00 lr:1.0000e-02
2023-04-02 15:36:15,442 ADAM: Layer 3 -> dw_min:9.9513e-01  dw_max:1.0088e+00 lr:1.0000e-02
2023-04-02 15:36:15,502 			Learning rate: weights:   1.000e-02    
2023-04-02 15:36:15,502 			Last test performance: 98.58%
2023-04-02 15:36:15,502 ----------------
2023-04-02 15:36:18,282   10  =>  10   		Training 486 pattern with 98.75% 	Forward time: 	 2.68 sec
2023-04-02 15:36:18,282 			Loss:    2.915e-02    			Backward time: 	 0.09 sec 
2023-04-02 15:36:18,282 ADAM: Layer 0 -> dw_min:9.9696e-01  dw_max:1.0023e+00 lr:1.0000e-02
2023-04-02 15:36:18,282 ADAM: Layer 1 -> dw_min:9.9115e-01  dw_max:1.0082e+00 lr:1.0000e-02
2023-04-02 15:36:18,282 ADAM: Layer 2 -> dw_min:9.8892e-01  dw_max:1.0122e+00 lr:1.0000e-02
2023-04-02 15:36:18,283 ADAM: Layer 3 -> dw_min:9.9482e-01  dw_max:1.0079e+00 lr:1.0000e-02
2023-04-02 15:36:18,373 			Learning rate: weights:   1.000e-02    
2023-04-02 15:36:18,373 			Last test performance: 98.58%
2023-04-02 15:36:18,373 ----------------
2023-04-02 15:36:21,174   10  =>  11   		Training 486 pattern with 98.33% 	Forward time: 	 2.70 sec
2023-04-02 15:36:21,175 			Loss:    6.114e-02    			Backward time: 	 0.09 sec 
2023-04-02 15:36:21,175 ADAM: Layer 0 -> dw_min:9.9711e-01  dw_max:1.0020e+00 lr:1.0000e-02
2023-04-02 15:36:21,175 ADAM: Layer 1 -> dw_min:9.9144e-01  dw_max:1.0075e+00 lr:1.0000e-02
2023-04-02 15:36:21,175 ADAM: Layer 2 -> dw_min:9.8968e-01  dw_max:1.0116e+00 lr:1.0000e-02
2023-04-02 15:36:21,175 ADAM: Layer 3 -> dw_min:9.9584e-01  dw_max:1.0071e+00 lr:1.0000e-02
2023-04-02 15:36:21,247 			Learning rate: weights:   1.000e-02    
2023-04-02 15:36:21,247 			Last test performance: 98.58%
2023-04-02 15:36:21,247 ----------------
2023-04-02 15:36:24,020   10  =>  12   		Training 486 pattern with 98.12% 	Forward time: 	 2.67 sec
2023-04-02 15:36:24,020 			Loss:    5.176e-02    			Backward time: 	 0.09 sec 
2023-04-02 15:36:24,020 ADAM: Layer 0 -> dw_min:9.9756e-01  dw_max:1.0027e+00 lr:1.0000e-02
2023-04-02 15:36:24,020 ADAM: Layer 1 -> dw_min:9.9047e-01  dw_max:1.0088e+00 lr:1.0000e-02
2023-04-02 15:36:24,020 ADAM: Layer 2 -> dw_min:9.8797e-01  dw_max:1.0119e+00 lr:1.0000e-02
2023-04-02 15:36:24,020 ADAM: Layer 3 -> dw_min:9.9607e-01  dw_max:1.0064e+00 lr:1.0000e-02
2023-04-02 15:36:24,036 			Learning rate: weights:   1.000e-02    
2023-04-02 15:36:24,036 			Last test performance: 98.58%
2023-04-02 15:36:24,036 ----------------
2023-04-02 15:36:26,818   10  =>  13   		Training 486 pattern with 98.96% 	Forward time: 	 2.68 sec
2023-04-02 15:36:26,818 			Loss:    3.329e-02    			Backward time: 	 0.09 sec 
2023-04-02 15:36:26,819 ADAM: Layer 0 -> dw_min:9.9773e-01  dw_max:1.0022e+00 lr:1.0000e-02
2023-04-02 15:36:26,819 ADAM: Layer 1 -> dw_min:9.9124e-01  dw_max:1.0070e+00 lr:1.0000e-02
2023-04-02 15:36:26,819 ADAM: Layer 2 -> dw_min:9.8915e-01  dw_max:1.0108e+00 lr:1.0000e-02
2023-04-02 15:36:26,819 ADAM: Layer 3 -> dw_min:9.9631e-01  dw_max:1.0058e+00 lr:1.0000e-02
2023-04-02 15:36:26,908 			Learning rate: weights:   1.000e-02    
2023-04-02 15:36:26,908 			Last test performance: 98.58%
2023-04-02 15:36:26,908 ----------------
2023-04-02 15:36:29,692   10  =>  14   		Training 486 pattern with 99.38% 	Forward time: 	 2.68 sec
2023-04-02 15:36:29,693 			Loss:    1.958e-02    			Backward time: 	 0.09 sec 
2023-04-02 15:36:29,693 ADAM: Layer 0 -> dw_min:9.9793e-01  dw_max:1.0019e+00 lr:1.0000e-02
2023-04-02 15:36:29,693 ADAM: Layer 1 -> dw_min:9.9166e-01  dw_max:1.0064e+00 lr:1.0000e-02
2023-04-02 15:36:29,693 ADAM: Layer 2 -> dw_min:9.8768e-01  dw_max:1.0097e+00 lr:1.0000e-02
2023-04-02 15:36:29,693 ADAM: Layer 3 -> dw_min:9.9668e-01  dw_max:1.0052e+00 lr:1.0000e-02
2023-04-02 15:36:29,744 			Learning rate: weights:   1.000e-02    
2023-04-02 15:36:29,744 			Last test performance: 98.58%
2023-04-02 15:36:29,744 ----------------
2023-04-02 15:36:32,539   10  =>  15   		Training 486 pattern with 97.92% 	Forward time: 	 2.70 sec
2023-04-02 15:36:32,539 			Loss:    4.399e-02    			Backward time: 	 0.09 sec 
2023-04-02 15:36:32,539 ADAM: Layer 0 -> dw_min:9.9813e-01  dw_max:1.0016e+00 lr:1.0000e-02
2023-04-02 15:36:32,540 ADAM: Layer 1 -> dw_min:9.8829e-01  dw_max:1.0057e+00 lr:1.0000e-02
2023-04-02 15:36:32,540 ADAM: Layer 2 -> dw_min:9.8689e-01  dw_max:1.0104e+00 lr:1.0000e-02
2023-04-02 15:36:32,540 ADAM: Layer 3 -> dw_min:9.9262e-01  dw_max:1.0063e+00 lr:1.0000e-02
2023-04-02 15:36:32,632 			Learning rate: weights:   1.000e-02    
2023-04-02 15:36:32,632 			Last test performance: 98.58%
2023-04-02 15:36:32,632 ----------------
2023-04-02 15:36:35,389   10  =>  16   		Training 486 pattern with 98.12% 	Forward time: 	 2.66 sec
2023-04-02 15:36:35,389 			Loss:    5.812e-02    			Backward time: 	 0.09 sec 
2023-04-02 15:36:35,389 ADAM: Layer 0 -> dw_min:9.9829e-01  dw_max:1.0017e+00 lr:1.0000e-02
2023-04-02 15:36:35,389 ADAM: Layer 1 -> dw_min:9.8962e-01  dw_max:1.0060e+00 lr:1.0000e-02
2023-04-02 15:36:35,389 ADAM: Layer 2 -> dw_min:9.8734e-01  dw_max:1.0105e+00 lr:1.0000e-02
2023-04-02 15:36:35,390 ADAM: Layer 3 -> dw_min:9.9301e-01  dw_max:1.0069e+00 lr:1.0000e-02
2023-04-02 15:36:35,477 			Learning rate: weights:   1.000e-02    
2023-04-02 15:36:35,477 			Last test performance: 98.58%
2023-04-02 15:36:35,477 ----------------
2023-04-02 15:36:38,310   10  =>  17   		Training 486 pattern with 98.54% 	Forward time: 	 2.73 sec
2023-04-02 15:36:38,310 			Loss:    4.690e-02    			Backward time: 	 0.09 sec 
2023-04-02 15:36:38,310 ADAM: Layer 0 -> dw_min:9.9747e-01  dw_max:1.0024e+00 lr:1.0000e-02
2023-04-02 15:36:38,310 ADAM: Layer 1 -> dw_min:9.8988e-01  dw_max:1.0074e+00 lr:1.0000e-02
2023-04-02 15:36:38,310 ADAM: Layer 2 -> dw_min:9.8682e-01  dw_max:1.0101e+00 lr:1.0000e-02
2023-04-02 15:36:38,310 ADAM: Layer 3 -> dw_min:9.9372e-01  dw_max:1.0062e+00 lr:1.0000e-02
2023-04-02 15:36:38,341 			Learning rate: weights:   1.000e-02    
2023-04-02 15:36:38,341 			Last test performance: 98.58%
2023-04-02 15:36:38,341 ----------------
2023-04-02 15:36:41,081   10  =>  18   		Training 486 pattern with 99.38% 	Forward time: 	 2.64 sec
2023-04-02 15:36:41,081 			Loss:    1.174e-02    			Backward time: 	 0.09 sec 
2023-04-02 15:36:41,082 ADAM: Layer 0 -> dw_min:9.9758e-01  dw_max:1.0025e+00 lr:1.0000e-02
2023-04-02 15:36:41,082 ADAM: Layer 1 -> dw_min:9.9108e-01  dw_max:1.0062e+00 lr:1.0000e-02
2023-04-02 15:36:41,082 ADAM: Layer 2 -> dw_min:9.8813e-01  dw_max:1.0091e+00 lr:1.0000e-02
2023-04-02 15:36:41,082 ADAM: Layer 3 -> dw_min:9.9436e-01  dw_max:1.0057e+00 lr:1.0000e-02
2023-04-02 15:36:41,123 			Learning rate: weights:   1.000e-02    
2023-04-02 15:36:41,123 			Last test performance: 98.58%
2023-04-02 15:36:41,123 ----------------
2023-04-02 15:36:43,886   10  =>  19   		Training 486 pattern with 99.38% 	Forward time: 	 2.66 sec
2023-04-02 15:36:43,886 			Loss:    1.503e-02    			Backward time: 	 0.09 sec 
2023-04-02 15:36:43,887 ADAM: Layer 0 -> dw_min:9.9768e-01  dw_max:1.0022e+00 lr:1.0000e-02
2023-04-02 15:36:43,887 ADAM: Layer 1 -> dw_min:9.9187e-01  dw_max:1.0058e+00 lr:1.0000e-02
2023-04-02 15:36:43,887 ADAM: Layer 2 -> dw_min:9.8821e-01  dw_max:1.0082e+00 lr:1.0000e-02
2023-04-02 15:36:43,887 ADAM: Layer 3 -> dw_min:9.9548e-01  dw_max:1.0051e+00 lr:1.0000e-02
2023-04-02 15:36:43,921 			Learning rate: weights:   1.000e-02    
2023-04-02 15:36:43,921 			Last test performance: 98.58%
2023-04-02 15:36:43,921 ----------------
2023-04-02 15:36:46,696   10  =>  20   		Training 486 pattern with 98.54% 	Forward time: 	 2.68 sec
2023-04-02 15:36:46,696 			Loss:    6.073e-02    			Backward time: 	 0.09 sec 
2023-04-02 15:36:46,696 ADAM: Layer 0 -> dw_min:9.9758e-01  dw_max:1.0029e+00 lr:1.0000e-02
2023-04-02 15:36:46,696 ADAM: Layer 1 -> dw_min:9.9237e-01  dw_max:1.0066e+00 lr:1.0000e-02
2023-04-02 15:36:46,696 ADAM: Layer 2 -> dw_min:9.8936e-01  dw_max:1.0103e+00 lr:1.0000e-02
2023-04-02 15:36:46,696 ADAM: Layer 3 -> dw_min:9.9657e-01  dw_max:1.0046e+00 lr:1.0000e-02
2023-04-02 15:36:46,767 			Learning rate: weights:   1.000e-02    
2023-04-02 15:36:46,767 			Last test performance: 98.58%
2023-04-02 15:36:46,767 ----------------
2023-04-02 15:36:49,527   10  =>  21   		Training 486 pattern with 98.75% 	Forward time: 	 2.66 sec
2023-04-02 15:36:49,527 			Loss:    3.286e-02    			Backward time: 	 0.09 sec 
2023-04-02 15:36:49,527 ADAM: Layer 0 -> dw_min:9.9791e-01  dw_max:1.0028e+00 lr:1.0000e-02
2023-04-02 15:36:49,527 ADAM: Layer 1 -> dw_min:9.9234e-01  dw_max:1.0073e+00 lr:1.0000e-02
2023-04-02 15:36:49,527 ADAM: Layer 2 -> dw_min:9.8577e-01  dw_max:1.0127e+00 lr:1.0000e-02
2023-04-02 15:36:49,527 ADAM: Layer 3 -> dw_min:9.9661e-01  dw_max:1.0076e+00 lr:1.0000e-02
2023-04-02 15:36:49,542 			Learning rate: weights:   1.000e-02    
2023-04-02 15:36:49,542 			Last test performance: 98.58%
2023-04-02 15:36:49,542 ----------------
2023-04-02 15:36:52,299   10  =>  22   		Training 486 pattern with 98.75% 	Forward time: 	 2.66 sec
2023-04-02 15:36:52,299 			Loss:    3.071e-02    			Backward time: 	 0.09 sec 
2023-04-02 15:36:52,299 ADAM: Layer 0 -> dw_min:9.9854e-01  dw_max:1.0020e+00 lr:1.0000e-02
2023-04-02 15:36:52,299 ADAM: Layer 1 -> dw_min:9.9401e-01  dw_max:1.0063e+00 lr:1.0000e-02
2023-04-02 15:36:52,299 ADAM: Layer 2 -> dw_min:9.8420e-01  dw_max:1.0114e+00 lr:1.0000e-02
2023-04-02 15:36:52,299 ADAM: Layer 3 -> dw_min:9.9565e-01  dw_max:1.0101e+00 lr:1.0000e-02
2023-04-02 15:36:52,397 			Learning rate: weights:   1.000e-02    
2023-04-02 15:36:52,397 			Last test performance: 98.58%
2023-04-02 15:36:52,397 ----------------
2023-04-02 15:36:55,150   10  =>  23   		Training 486 pattern with 98.12% 	Forward time: 	 2.65 sec
2023-04-02 15:36:55,150 			Loss:    4.479e-02    			Backward time: 	 0.09 sec 
2023-04-02 15:36:55,150 ADAM: Layer 0 -> dw_min:9.9863e-01  dw_max:1.0016e+00 lr:1.0000e-02
2023-04-02 15:36:55,150 ADAM: Layer 1 -> dw_min:9.9448e-01  dw_max:1.0060e+00 lr:1.0000e-02
2023-04-02 15:36:55,150 ADAM: Layer 2 -> dw_min:9.8366e-01  dw_max:1.0131e+00 lr:1.0000e-02
2023-04-02 15:36:55,150 ADAM: Layer 3 -> dw_min:9.9443e-01  dw_max:1.0092e+00 lr:1.0000e-02
2023-04-02 15:36:55,221 			Learning rate: weights:   1.000e-02    
2023-04-02 15:36:55,221 			Last test performance: 98.58%
2023-04-02 15:36:55,221 ----------------
2023-04-02 15:36:57,945   10  =>  24   		Training 486 pattern with 98.96% 	Forward time: 	 2.63 sec
2023-04-02 15:36:57,945 			Loss:    2.622e-02    			Backward time: 	 0.09 sec 
2023-04-02 15:36:57,946 ADAM: Layer 0 -> dw_min:9.9858e-01  dw_max:1.0015e+00 lr:1.0000e-02
2023-04-02 15:36:57,946 ADAM: Layer 1 -> dw_min:9.9453e-01  dw_max:1.0052e+00 lr:1.0000e-02
2023-04-02 15:36:57,946 ADAM: Layer 2 -> dw_min:9.8529e-01  dw_max:1.0115e+00 lr:1.0000e-02
2023-04-02 15:36:57,946 ADAM: Layer 3 -> dw_min:9.9494e-01  dw_max:1.0083e+00 lr:1.0000e-02
2023-04-02 15:36:57,963 			Learning rate: weights:   1.000e-02    
2023-04-02 15:36:57,963 			Last test performance: 98.58%
2023-04-02 15:36:57,963 ----------------
2023-04-02 15:37:00,699   10  =>  25   		Training 486 pattern with 98.12% 	Forward time: 	 2.64 sec
2023-04-02 15:37:00,699 			Loss:    4.456e-02    			Backward time: 	 0.09 sec 
2023-04-02 15:37:00,700 ADAM: Layer 0 -> dw_min:9.9833e-01  dw_max:1.0016e+00 lr:1.0000e-02
2023-04-02 15:37:00,700 ADAM: Layer 1 -> dw_min:9.9247e-01  dw_max:1.0074e+00 lr:1.0000e-02
2023-04-02 15:37:00,700 ADAM: Layer 2 -> dw_min:9.8673e-01  dw_max:1.0103e+00 lr:1.0000e-02
2023-04-02 15:37:00,700 ADAM: Layer 3 -> dw_min:9.9346e-01  dw_max:1.0074e+00 lr:1.0000e-02
2023-04-02 15:37:00,778 			Learning rate: weights:   1.000e-02    
2023-04-02 15:37:00,778 			Last test performance: 98.58%
2023-04-02 15:37:00,778 ----------------
2023-04-02 15:37:03,618   10  =>  26   		Training 486 pattern with 98.12% 	Forward time: 	 2.74 sec
2023-04-02 15:37:03,618 			Loss:    4.747e-02    			Backward time: 	 0.09 sec 
2023-04-02 15:37:03,619 ADAM: Layer 0 -> dw_min:9.9884e-01  dw_max:1.0017e+00 lr:1.0000e-02
2023-04-02 15:37:03,619 ADAM: Layer 1 -> dw_min:9.9259e-01  dw_max:1.0064e+00 lr:1.0000e-02
2023-04-02 15:37:03,619 ADAM: Layer 2 -> dw_min:9.8759e-01  dw_max:1.0121e+00 lr:1.0000e-02
2023-04-02 15:37:03,619 ADAM: Layer 3 -> dw_min:9.9558e-01  dw_max:1.0067e+00 lr:1.0000e-02
2023-04-02 15:37:03,705 			Learning rate: weights:   1.000e-02    
2023-04-02 15:37:03,705 			Last test performance: 98.58%
2023-04-02 15:37:03,705 ----------------
2023-04-02 15:37:06,460   10  =>  27   		Training 486 pattern with 98.75% 	Forward time: 	 2.66 sec
2023-04-02 15:37:06,460 			Loss:    4.070e-02    			Backward time: 	 0.09 sec 
2023-04-02 15:37:06,460 ADAM: Layer 0 -> dw_min:9.9881e-01  dw_max:1.0012e+00 lr:1.0000e-02
2023-04-02 15:37:06,460 ADAM: Layer 1 -> dw_min:9.8995e-01  dw_max:1.0082e+00 lr:1.0000e-02
2023-04-02 15:37:06,460 ADAM: Layer 2 -> dw_min:9.8880e-01  dw_max:1.0109e+00 lr:1.0000e-02
2023-04-02 15:37:06,461 ADAM: Layer 3 -> dw_min:9.9602e-01  dw_max:1.0060e+00 lr:1.0000e-02
2023-04-02 15:37:06,550 			Learning rate: weights:   1.000e-02    
2023-04-02 15:37:06,551 			Last test performance: 98.58%
2023-04-02 15:37:06,551 ----------------
2023-04-02 15:37:09,292   10  =>  28   		Training 486 pattern with 98.75% 	Forward time: 	 2.64 sec
2023-04-02 15:37:09,292 			Loss:    2.848e-02    			Backward time: 	 0.09 sec 
2023-04-02 15:37:09,292 ADAM: Layer 0 -> dw_min:9.9888e-01  dw_max:1.0013e+00 lr:1.0000e-02
2023-04-02 15:37:09,292 ADAM: Layer 1 -> dw_min:9.9071e-01  dw_max:1.0074e+00 lr:1.0000e-02
2023-04-02 15:37:09,292 ADAM: Layer 2 -> dw_min:9.8964e-01  dw_max:1.0132e+00 lr:1.0000e-02
2023-04-02 15:37:09,292 ADAM: Layer 3 -> dw_min:9.9644e-01  dw_max:1.0054e+00 lr:1.0000e-02
2023-04-02 15:37:09,376 			Learning rate: weights:   1.000e-02    
2023-04-02 15:37:09,376 			Last test performance: 98.58%
2023-04-02 15:37:09,376 ----------------
2023-04-02 15:37:12,133   10  =>  29   		Training 486 pattern with 98.33% 	Forward time: 	 2.66 sec
2023-04-02 15:37:12,133 			Loss:    3.882e-02    			Backward time: 	 0.09 sec 
2023-04-02 15:37:12,133 ADAM: Layer 0 -> dw_min:9.9878e-01  dw_max:1.0014e+00 lr:1.0000e-02
2023-04-02 15:37:12,134 ADAM: Layer 1 -> dw_min:9.9178e-01  dw_max:1.0067e+00 lr:1.0000e-02
2023-04-02 15:37:12,134 ADAM: Layer 2 -> dw_min:9.9031e-01  dw_max:1.0119e+00 lr:1.0000e-02
2023-04-02 15:37:12,134 ADAM: Layer 3 -> dw_min:9.9679e-01  dw_max:1.0048e+00 lr:1.0000e-02
2023-04-02 15:37:12,148 			Learning rate: weights:   1.000e-02    
2023-04-02 15:37:12,149 			Last test performance: 98.58%
2023-04-02 15:37:12,149 ----------------
2023-04-02 15:37:14,882   10  =>  30   		Training 486 pattern with 98.12% 	Forward time: 	 2.63 sec
2023-04-02 15:37:14,882 			Loss:    6.081e-02    			Backward time: 	 0.09 sec 
2023-04-02 15:37:14,882 ADAM: Layer 0 -> dw_min:9.9848e-01  dw_max:1.0015e+00 lr:1.0000e-02
2023-04-02 15:37:14,883 ADAM: Layer 1 -> dw_min:9.9207e-01  dw_max:1.0074e+00 lr:1.0000e-02
2023-04-02 15:37:14,883 ADAM: Layer 2 -> dw_min:9.8704e-01  dw_max:1.0120e+00 lr:1.0000e-02
2023-04-02 15:37:14,883 ADAM: Layer 3 -> dw_min:9.9600e-01  dw_max:1.0052e+00 lr:1.0000e-02
2023-04-02 15:37:14,952 			Learning rate: weights:   1.000e-02    
2023-04-02 15:37:14,952 			Last test performance: 98.58%
2023-04-02 15:37:14,952 ----------------
2023-04-02 15:37:17,668   10  =>  31   		Training 486 pattern with 98.75% 	Forward time: 	 2.62 sec
2023-04-02 15:37:17,668 			Loss:    2.950e-02    			Backward time: 	 0.09 sec 
2023-04-02 15:37:17,669 ADAM: Layer 0 -> dw_min:9.9895e-01  dw_max:1.0012e+00 lr:1.0000e-02
2023-04-02 15:37:17,669 ADAM: Layer 1 -> dw_min:9.9293e-01  dw_max:1.0061e+00 lr:1.0000e-02
2023-04-02 15:37:17,669 ADAM: Layer 2 -> dw_min:9.8818e-01  dw_max:1.0130e+00 lr:1.0000e-02
2023-04-02 15:37:17,669 ADAM: Layer 3 -> dw_min:9.9628e-01  dw_max:1.0046e+00 lr:1.0000e-02
2023-04-02 15:37:17,739 			Learning rate: weights:   1.000e-02    
2023-04-02 15:37:17,739 			Last test performance: 98.58%
2023-04-02 15:37:17,739 ----------------
2023-04-02 15:37:20,483   10  =>  32   		Training 486 pattern with 98.75% 	Forward time: 	 2.64 sec
2023-04-02 15:37:20,483 			Loss:    4.090e-02    			Backward time: 	 0.09 sec 
2023-04-02 15:37:20,484 ADAM: Layer 0 -> dw_min:9.9907e-01  dw_max:1.0008e+00 lr:1.0000e-02
2023-04-02 15:37:20,484 ADAM: Layer 1 -> dw_min:9.9447e-01  dw_max:1.0055e+00 lr:1.0000e-02
2023-04-02 15:37:20,484 ADAM: Layer 2 -> dw_min:9.8933e-01  dw_max:1.0110e+00 lr:1.0000e-02
2023-04-02 15:37:20,484 ADAM: Layer 3 -> dw_min:9.9667e-01  dw_max:1.0043e+00 lr:1.0000e-02
2023-04-02 15:37:20,555 			Learning rate: weights:   1.000e-02    
2023-04-02 15:37:20,556 			Last test performance: 98.58%
2023-04-02 15:37:20,556 ----------------
2023-04-02 15:37:23,291   10  =>  33   		Training 486 pattern with 98.12% 	Forward time: 	 2.64 sec
2023-04-02 15:37:23,291 			Loss:    4.451e-02    			Backward time: 	 0.09 sec 
2023-04-02 15:37:23,291 ADAM: Layer 0 -> dw_min:9.9872e-01  dw_max:1.0013e+00 lr:1.0000e-02
2023-04-02 15:37:23,291 ADAM: Layer 1 -> dw_min:9.9538e-01  dw_max:1.0092e+00 lr:1.0000e-02
2023-04-02 15:37:23,292 ADAM: Layer 2 -> dw_min:9.9008e-01  dw_max:1.0099e+00 lr:1.0000e-02
2023-04-02 15:37:23,292 ADAM: Layer 3 -> dw_min:9.9719e-01  dw_max:1.0038e+00 lr:1.0000e-02
2023-04-02 15:37:23,306 			Learning rate: weights:   1.000e-02    
2023-04-02 15:37:23,306 			Last test performance: 98.58%
2023-04-02 15:37:23,306 ----------------
2023-04-02 15:37:26,097   10  =>  34   		Training 486 pattern with 98.54% 	Forward time: 	 2.69 sec
2023-04-02 15:37:26,097 			Loss:    3.316e-02    			Backward time: 	 0.09 sec 
2023-04-02 15:37:26,097 ADAM: Layer 0 -> dw_min:9.9791e-01  dw_max:1.0019e+00 lr:1.0000e-02
2023-04-02 15:37:26,098 ADAM: Layer 1 -> dw_min:9.9259e-01  dw_max:1.0104e+00 lr:1.0000e-02
2023-04-02 15:37:26,098 ADAM: Layer 2 -> dw_min:9.8594e-01  dw_max:1.0123e+00 lr:1.0000e-02
2023-04-02 15:37:26,098 ADAM: Layer 3 -> dw_min:9.9666e-01  dw_max:1.0058e+00 lr:1.0000e-02
2023-04-02 15:37:26,112 			Learning rate: weights:   1.000e-02    
2023-04-02 15:37:26,112 			Last test performance: 98.58%
2023-04-02 15:37:26,112 ----------------
2023-04-02 15:37:28,886   10  =>  35   		Training 486 pattern with 99.38% 	Forward time: 	 2.67 sec
2023-04-02 15:37:28,886 			Loss:    1.800e-02    			Backward time: 	 0.09 sec 
2023-04-02 15:37:28,886 ADAM: Layer 0 -> dw_min:9.9816e-01  dw_max:1.0017e+00 lr:1.0000e-02
2023-04-02 15:37:28,886 ADAM: Layer 1 -> dw_min:9.9346e-01  dw_max:1.0094e+00 lr:1.0000e-02
2023-04-02 15:37:28,886 ADAM: Layer 2 -> dw_min:9.8733e-01  dw_max:1.0107e+00 lr:1.0000e-02
2023-04-02 15:37:28,886 ADAM: Layer 3 -> dw_min:9.9645e-01  dw_max:1.0053e+00 lr:1.0000e-02
2023-04-02 15:37:28,970 			Learning rate: weights:   1.000e-02    
2023-04-02 15:37:28,970 			Last test performance: 98.58%
2023-04-02 15:37:28,970 ----------------
2023-04-02 15:37:31,722   10  =>  36   		Training 486 pattern with 98.12% 	Forward time: 	 2.65 sec
2023-04-02 15:37:31,722 			Loss:    5.153e-02    			Backward time: 	 0.09 sec 
2023-04-02 15:37:31,723 ADAM: Layer 0 -> dw_min:9.9856e-01  dw_max:1.0013e+00 lr:1.0000e-02
2023-04-02 15:37:31,723 ADAM: Layer 1 -> dw_min:9.9438e-01  dw_max:1.0081e+00 lr:1.0000e-02
2023-04-02 15:37:31,723 ADAM: Layer 2 -> dw_min:9.8800e-01  dw_max:1.0096e+00 lr:1.0000e-02
2023-04-02 15:37:31,723 ADAM: Layer 3 -> dw_min:9.9622e-01  dw_max:1.0055e+00 lr:1.0000e-02
2023-04-02 15:37:31,738 			Learning rate: weights:   1.000e-02    
2023-04-02 15:37:31,738 			Last test performance: 98.58%
2023-04-02 15:37:31,738 ----------------
2023-04-02 15:37:34,498   10  =>  37   		Training 486 pattern with 98.96% 	Forward time: 	 2.66 sec
2023-04-02 15:37:34,498 			Loss:    2.785e-02    			Backward time: 	 0.09 sec 
2023-04-02 15:37:34,498 ADAM: Layer 0 -> dw_min:9.9884e-01  dw_max:1.0011e+00 lr:1.0000e-02
2023-04-02 15:37:34,498 ADAM: Layer 1 -> dw_min:9.9213e-01  dw_max:1.0070e+00 lr:1.0000e-02
2023-04-02 15:37:34,498 ADAM: Layer 2 -> dw_min:9.8746e-01  dw_max:1.0096e+00 lr:1.0000e-02
2023-04-02 15:37:34,499 ADAM: Layer 3 -> dw_min:9.9639e-01  dw_max:1.0049e+00 lr:1.0000e-02
2023-04-02 15:37:34,513 			Learning rate: weights:   1.000e-02    
2023-04-02 15:37:34,513 			Last test performance: 98.58%
2023-04-02 15:37:34,513 ----------------
2023-04-02 15:37:37,250   10  =>  38   		Training 486 pattern with 97.92% 	Forward time: 	 2.64 sec
2023-04-02 15:37:37,250 			Loss:    3.999e-02    			Backward time: 	 0.09 sec 
2023-04-02 15:37:37,250 ADAM: Layer 0 -> dw_min:9.9882e-01  dw_max:1.0014e+00 lr:1.0000e-02
2023-04-02 15:37:37,250 ADAM: Layer 1 -> dw_min:9.9290e-01  dw_max:1.0063e+00 lr:1.0000e-02
2023-04-02 15:37:37,251 ADAM: Layer 2 -> dw_min:9.8564e-01  dw_max:1.0090e+00 lr:1.0000e-02
2023-04-02 15:37:37,251 ADAM: Layer 3 -> dw_min:9.9606e-01  dw_max:1.0051e+00 lr:1.0000e-02
2023-04-02 15:37:37,321 			Learning rate: weights:   1.000e-02    
2023-04-02 15:37:37,321 			Last test performance: 98.58%
2023-04-02 15:37:37,321 ----------------
2023-04-02 15:37:40,075   10  =>  39   		Training 486 pattern with 98.96% 	Forward time: 	 2.65 sec
2023-04-02 15:37:40,075 			Loss:    2.674e-02    			Backward time: 	 0.09 sec 
2023-04-02 15:37:40,075 ADAM: Layer 0 -> dw_min:9.9875e-01  dw_max:1.0012e+00 lr:1.0000e-02
2023-04-02 15:37:40,075 ADAM: Layer 1 -> dw_min:9.9258e-01  dw_max:1.0065e+00 lr:1.0000e-02
2023-04-02 15:37:40,075 ADAM: Layer 2 -> dw_min:9.8707e-01  dw_max:1.0095e+00 lr:1.0000e-02
2023-04-02 15:37:40,076 ADAM: Layer 3 -> dw_min:9.9646e-01  dw_max:1.0046e+00 lr:1.0000e-02
2023-04-02 15:37:40,174 			Learning rate: weights:   1.000e-02    
2023-04-02 15:37:40,174 			Last test performance: 98.58%
2023-04-02 15:37:40,174 ----------------
2023-04-02 15:37:42,897   10  =>  40   		Training 486 pattern with 98.54% 	Forward time: 	 2.62 sec
2023-04-02 15:37:42,897 			Loss:    3.693e-02    			Backward time: 	 0.09 sec 
2023-04-02 15:37:42,897 ADAM: Layer 0 -> dw_min:9.9909e-01  dw_max:1.0015e+00 lr:1.0000e-02
2023-04-02 15:37:42,897 ADAM: Layer 1 -> dw_min:9.9239e-01  dw_max:1.0068e+00 lr:1.0000e-02
2023-04-02 15:37:42,897 ADAM: Layer 2 -> dw_min:9.8674e-01  dw_max:1.0127e+00 lr:1.0000e-02
2023-04-02 15:37:42,898 ADAM: Layer 3 -> dw_min:9.9682e-01  dw_max:1.0051e+00 lr:1.0000e-02
2023-04-02 15:37:42,964 			Learning rate: weights:   1.000e-02    
2023-04-02 15:37:42,965 			Last test performance: 98.58%
2023-04-02 15:37:42,965 ----------------
2023-04-02 15:37:45,738   10  =>  41   		Training 486 pattern with 98.75% 	Forward time: 	 2.67 sec
2023-04-02 15:37:45,738 			Loss:    2.549e-02    			Backward time: 	 0.09 sec 
2023-04-02 15:37:45,739 ADAM: Layer 0 -> dw_min:9.9862e-01  dw_max:1.0022e+00 lr:1.0000e-02
2023-04-02 15:37:45,739 ADAM: Layer 1 -> dw_min:9.9109e-01  dw_max:1.0062e+00 lr:1.0000e-02
2023-04-02 15:37:45,739 ADAM: Layer 2 -> dw_min:9.8682e-01  dw_max:1.0125e+00 lr:1.0000e-02
2023-04-02 15:37:45,739 ADAM: Layer 3 -> dw_min:9.9526e-01  dw_max:1.0046e+00 lr:1.0000e-02
2023-04-02 15:37:45,774 			Learning rate: weights:   1.000e-02    
2023-04-02 15:37:45,774 			Last test performance: 98.58%
2023-04-02 15:37:45,774 ----------------
2023-04-02 15:37:48,501   10  =>  42   		Training 486 pattern with 98.54% 	Forward time: 	 2.63 sec
2023-04-02 15:37:48,501 			Loss:    3.523e-02    			Backward time: 	 0.09 sec 
2023-04-02 15:37:48,502 ADAM: Layer 0 -> dw_min:9.9838e-01  dw_max:1.0019e+00 lr:1.0000e-02
2023-04-02 15:37:48,502 ADAM: Layer 1 -> dw_min:9.9244e-01  dw_max:1.0057e+00 lr:1.0000e-02
2023-04-02 15:37:48,502 ADAM: Layer 2 -> dw_min:9.8786e-01  dw_max:1.0113e+00 lr:1.0000e-02
2023-04-02 15:37:48,502 ADAM: Layer 3 -> dw_min:9.9577e-01  dw_max:1.0056e+00 lr:1.0000e-02
2023-04-02 15:37:48,568 			Learning rate: weights:   1.000e-02    
2023-04-02 15:37:48,568 			Last test performance: 98.58%
2023-04-02 15:37:48,568 ----------------
2023-04-02 15:37:51,357   10  =>  43   		Training 486 pattern with 99.38% 	Forward time: 	 2.69 sec
2023-04-02 15:37:51,357 			Loss:    1.999e-02    			Backward time: 	 0.09 sec 
2023-04-02 15:37:51,357 ADAM: Layer 0 -> dw_min:9.9833e-01  dw_max:1.0018e+00 lr:1.0000e-02
2023-04-02 15:37:51,357 ADAM: Layer 1 -> dw_min:9.9266e-01  dw_max:1.0058e+00 lr:1.0000e-02
2023-04-02 15:37:51,357 ADAM: Layer 2 -> dw_min:9.8713e-01  dw_max:1.0117e+00 lr:1.0000e-02
2023-04-02 15:37:51,357 ADAM: Layer 3 -> dw_min:9.9501e-01  dw_max:1.0057e+00 lr:1.0000e-02
2023-04-02 15:37:51,451 			Learning rate: weights:   1.000e-02    
2023-04-02 15:37:51,451 			Last test performance: 98.58%
2023-04-02 15:37:51,451 ----------------
2023-04-02 15:37:54,205   10  =>  44   		Training 486 pattern with 99.17% 	Forward time: 	 2.65 sec
2023-04-02 15:37:54,205 			Loss:    1.570e-02    			Backward time: 	 0.09 sec 
2023-04-02 15:37:54,205 ADAM: Layer 0 -> dw_min:9.9860e-01  dw_max:1.0016e+00 lr:1.0000e-02
2023-04-02 15:37:54,205 ADAM: Layer 1 -> dw_min:9.8949e-01  dw_max:1.0055e+00 lr:1.0000e-02
2023-04-02 15:37:54,206 ADAM: Layer 2 -> dw_min:9.8654e-01  dw_max:1.0110e+00 lr:1.0000e-02
2023-04-02 15:37:54,206 ADAM: Layer 3 -> dw_min:9.9544e-01  dw_max:1.0051e+00 lr:1.0000e-02
2023-04-02 15:37:54,293 			Learning rate: weights:   1.000e-02    
2023-04-02 15:37:54,293 			Last test performance: 98.58%
2023-04-02 15:37:54,293 ----------------
2023-04-02 15:37:57,036   10  =>  45   		Training 486 pattern with 98.12% 	Forward time: 	 2.64 sec
2023-04-02 15:37:57,036 			Loss:    5.548e-02    			Backward time: 	 0.09 sec 
2023-04-02 15:37:57,036 ADAM: Layer 0 -> dw_min:9.9878e-01  dw_max:1.0015e+00 lr:1.0000e-02
2023-04-02 15:37:57,036 ADAM: Layer 1 -> dw_min:9.9022e-01  dw_max:1.0083e+00 lr:1.0000e-02
2023-04-02 15:37:57,036 ADAM: Layer 2 -> dw_min:9.8758e-01  dw_max:1.0110e+00 lr:1.0000e-02
2023-04-02 15:37:57,037 ADAM: Layer 3 -> dw_min:9.9589e-01  dw_max:1.0083e+00 lr:1.0000e-02
2023-04-02 15:37:57,153 			Learning rate: weights:   1.000e-02    
2023-04-02 15:37:57,153 			Last test performance: 98.58%
2023-04-02 15:37:57,153 ----------------
2023-04-02 15:37:59,880   10  =>  46   		Training 486 pattern with 99.79% 	Forward time: 	 2.63 sec
2023-04-02 15:37:59,881 			Loss:    1.136e-02    			Backward time: 	 0.09 sec 
2023-04-02 15:37:59,881 ADAM: Layer 0 -> dw_min:9.9878e-01  dw_max:1.0013e+00 lr:1.0000e-02
2023-04-02 15:37:59,881 ADAM: Layer 1 -> dw_min:9.9093e-01  dw_max:1.0072e+00 lr:1.0000e-02
2023-04-02 15:37:59,881 ADAM: Layer 2 -> dw_min:9.8703e-01  dw_max:1.0102e+00 lr:1.0000e-02
2023-04-02 15:37:59,881 ADAM: Layer 3 -> dw_min:9.9630e-01  dw_max:1.0075e+00 lr:1.0000e-02
2023-04-02 15:37:59,952 			Learning rate: weights:   1.000e-02    
2023-04-02 15:37:59,952 			Last test performance: 98.58%
2023-04-02 15:37:59,952 ----------------
2023-04-02 15:38:02,719   10  =>  47   		Training 486 pattern with 99.17% 	Forward time: 	 2.67 sec
2023-04-02 15:38:02,719 			Loss:    1.719e-02    			Backward time: 	 0.09 sec 
2023-04-02 15:38:02,719 ADAM: Layer 0 -> dw_min:9.9878e-01  dw_max:1.0011e+00 lr:1.0000e-02
2023-04-02 15:38:02,720 ADAM: Layer 1 -> dw_min:9.9143e-01  dw_max:1.0071e+00 lr:1.0000e-02
2023-04-02 15:38:02,720 ADAM: Layer 2 -> dw_min:9.8831e-01  dw_max:1.0092e+00 lr:1.0000e-02
2023-04-02 15:38:02,720 ADAM: Layer 3 -> dw_min:9.9664e-01  dw_max:1.0056e+00 lr:1.0000e-02
2023-04-02 15:38:02,748 			Learning rate: weights:   1.000e-02    
2023-04-02 15:38:02,748 			Last test performance: 98.58%
2023-04-02 15:38:02,748 ----------------
2023-04-02 15:38:05,532   10  =>  48   		Training 486 pattern with 98.75% 	Forward time: 	 2.68 sec
2023-04-02 15:38:05,532 			Loss:    4.620e-02    			Backward time: 	 0.09 sec 
2023-04-02 15:38:05,532 ADAM: Layer 0 -> dw_min:9.9876e-01  dw_max:1.0012e+00 lr:1.0000e-02
2023-04-02 15:38:05,532 ADAM: Layer 1 -> dw_min:9.9182e-01  dw_max:1.0070e+00 lr:1.0000e-02
2023-04-02 15:38:05,532 ADAM: Layer 2 -> dw_min:9.8799e-01  dw_max:1.0114e+00 lr:1.0000e-02
2023-04-02 15:38:05,532 ADAM: Layer 3 -> dw_min:9.9697e-01  dw_max:1.0050e+00 lr:1.0000e-02
2023-04-02 15:38:05,603 			Learning rate: weights:   1.000e-02    
2023-04-02 15:38:05,603 			Last test performance: 98.58%
2023-04-02 15:38:05,603 ----------------
2023-04-02 15:38:08,376   10  =>  49   		Training 486 pattern with 98.96% 	Forward time: 	 2.67 sec
2023-04-02 15:38:08,376 			Loss:    1.921e-02    			Backward time: 	 0.09 sec 
2023-04-02 15:38:08,376 ADAM: Layer 0 -> dw_min:9.9902e-01  dw_max:1.0010e+00 lr:1.0000e-02
2023-04-02 15:38:08,376 ADAM: Layer 1 -> dw_min:9.9279e-01  dw_max:1.0061e+00 lr:1.0000e-02
2023-04-02 15:38:08,377 ADAM: Layer 2 -> dw_min:9.8920e-01  dw_max:1.0102e+00 lr:1.0000e-02
2023-04-02 15:38:08,377 ADAM: Layer 3 -> dw_min:9.9708e-01  dw_max:1.0045e+00 lr:1.0000e-02
2023-04-02 15:38:08,391 			Learning rate: weights:   1.000e-02    
2023-04-02 15:38:08,391 			Last test performance: 98.58%
2023-04-02 15:38:08,391 ----------------
2023-04-02 15:38:11,151   10  =>  50   		Training 486 pattern with 98.96% 	Forward time: 	 2.66 sec
2023-04-02 15:38:11,151 			Loss:    3.447e-02    			Backward time: 	 0.09 sec 
2023-04-02 15:38:11,151 ADAM: Layer 0 -> dw_min:9.9909e-01  dw_max:1.0012e+00 lr:1.0000e-02
2023-04-02 15:38:11,151 ADAM: Layer 1 -> dw_min:9.9115e-01  dw_max:1.0058e+00 lr:1.0000e-02
2023-04-02 15:38:11,152 ADAM: Layer 2 -> dw_min:9.9027e-01  dw_max:1.0124e+00 lr:1.0000e-02
2023-04-02 15:38:11,152 ADAM: Layer 3 -> dw_min:9.9567e-01  dw_max:1.0040e+00 lr:1.0000e-02
2023-04-02 15:38:11,170 			Learning rate: weights:   1.000e-02    
2023-04-02 15:38:11,170 			Last test performance: 98.58%
2023-04-02 15:38:11,170 ----------------
2023-04-02 15:38:13,962   10  =>  51   		Training 486 pattern with 98.54% 	Forward time: 	 2.69 sec
2023-04-02 15:38:13,962 			Loss:    2.845e-02    			Backward time: 	 0.09 sec 
2023-04-02 15:38:13,962 ADAM: Layer 0 -> dw_min:9.9892e-01  dw_max:1.0009e+00 lr:1.0000e-02
2023-04-02 15:38:13,962 ADAM: Layer 1 -> dw_min:9.9265e-01  dw_max:1.0046e+00 lr:1.0000e-02
2023-04-02 15:38:13,962 ADAM: Layer 2 -> dw_min:9.8779e-01  dw_max:1.0112e+00 lr:1.0000e-02
2023-04-02 15:38:13,962 ADAM: Layer 3 -> dw_min:9.9610e-01  dw_max:1.0036e+00 lr:1.0000e-02
2023-04-02 15:38:13,977 			Learning rate: weights:   1.000e-02    
2023-04-02 15:38:13,977 			Last test performance: 98.58%
2023-04-02 15:38:13,977 ----------------
2023-04-02 15:38:16,737   10  =>  52   		Training 486 pattern with 98.54% 	Forward time: 	 2.66 sec
2023-04-02 15:38:16,737 			Loss:    3.580e-02    			Backward time: 	 0.09 sec 
2023-04-02 15:38:16,737 ADAM: Layer 0 -> dw_min:9.9821e-01  dw_max:1.0013e+00 lr:1.0000e-02
2023-04-02 15:38:16,737 ADAM: Layer 1 -> dw_min:9.9355e-01  dw_max:1.0065e+00 lr:1.0000e-02
2023-04-02 15:38:16,738 ADAM: Layer 2 -> dw_min:9.8780e-01  dw_max:1.0098e+00 lr:1.0000e-02
2023-04-02 15:38:16,738 ADAM: Layer 3 -> dw_min:9.9648e-01  dw_max:1.0046e+00 lr:1.0000e-02
2023-04-02 15:38:16,754 			Learning rate: weights:   1.000e-02    
2023-04-02 15:38:16,754 			Last test performance: 98.58%
2023-04-02 15:38:16,754 ----------------
2023-04-02 15:38:19,489   10  =>  53   		Training 486 pattern with 98.54% 	Forward time: 	 2.64 sec
2023-04-02 15:38:19,489 			Loss:    4.407e-02    			Backward time: 	 0.09 sec 
2023-04-02 15:38:19,489 ADAM: Layer 0 -> dw_min:9.9807e-01  dw_max:1.0014e+00 lr:1.0000e-02
2023-04-02 15:38:19,489 ADAM: Layer 1 -> dw_min:9.9126e-01  dw_max:1.0091e+00 lr:1.0000e-02
2023-04-02 15:38:19,489 ADAM: Layer 2 -> dw_min:9.8689e-01  dw_max:1.0110e+00 lr:1.0000e-02
2023-04-02 15:38:19,490 ADAM: Layer 3 -> dw_min:9.9666e-01  dw_max:1.0050e+00 lr:1.0000e-02
2023-04-02 15:38:19,562 			Learning rate: weights:   1.000e-02    
2023-04-02 15:38:19,562 			Last test performance: 98.58%
2023-04-02 15:38:19,562 ----------------
2023-04-02 15:38:22,304   10  =>  54   		Training 486 pattern with 98.54% 	Forward time: 	 2.64 sec
2023-04-02 15:38:22,304 			Loss:    3.451e-02    			Backward time: 	 0.09 sec 
2023-04-02 15:38:22,304 ADAM: Layer 0 -> dw_min:9.9804e-01  dw_max:1.0011e+00 lr:1.0000e-02
2023-04-02 15:38:22,304 ADAM: Layer 1 -> dw_min:9.9184e-01  dw_max:1.0091e+00 lr:1.0000e-02
2023-04-02 15:38:22,304 ADAM: Layer 2 -> dw_min:9.8683e-01  dw_max:1.0129e+00 lr:1.0000e-02
2023-04-02 15:38:22,304 ADAM: Layer 3 -> dw_min:9.9426e-01  dw_max:1.0055e+00 lr:1.0000e-02
2023-04-02 15:38:22,320 			Learning rate: weights:   1.000e-02    
2023-04-02 15:38:22,320 			Last test performance: 98.58%
2023-04-02 15:38:22,320 ----------------
2023-04-02 15:38:25,051   10  =>  55   		Training 486 pattern with 97.92% 	Forward time: 	 2.63 sec
2023-04-02 15:38:25,051 			Loss:    5.360e-02    			Backward time: 	 0.09 sec 
2023-04-02 15:38:25,051 ADAM: Layer 0 -> dw_min:9.9824e-01  dw_max:1.0016e+00 lr:1.0000e-02
2023-04-02 15:38:25,051 ADAM: Layer 1 -> dw_min:9.9238e-01  dw_max:1.0082e+00 lr:1.0000e-02
2023-04-02 15:38:25,052 ADAM: Layer 2 -> dw_min:9.8636e-01  dw_max:1.0127e+00 lr:1.0000e-02
2023-04-02 15:38:25,052 ADAM: Layer 3 -> dw_min:9.9382e-01  dw_max:1.0053e+00 lr:1.0000e-02
2023-04-02 15:38:25,163 			Learning rate: weights:   1.000e-02    
2023-04-02 15:38:25,163 			Last test performance: 98.58%
2023-04-02 15:38:25,163 ----------------
2023-04-02 15:38:27,934   10  =>  56   		Training 486 pattern with 98.54% 	Forward time: 	 2.67 sec
2023-04-02 15:38:27,934 			Loss:    5.184e-02    			Backward time: 	 0.09 sec 
2023-04-02 15:38:27,934 ADAM: Layer 0 -> dw_min:9.9760e-01  dw_max:1.0016e+00 lr:1.0000e-02
2023-04-02 15:38:27,934 ADAM: Layer 1 -> dw_min:9.9098e-01  dw_max:1.0074e+00 lr:1.0000e-02
2023-04-02 15:38:27,935 ADAM: Layer 2 -> dw_min:9.8773e-01  dw_max:1.0115e+00 lr:1.0000e-02
2023-04-02 15:38:27,935 ADAM: Layer 3 -> dw_min:9.9438e-01  dw_max:1.0048e+00 lr:1.0000e-02
2023-04-02 15:38:27,990 			Learning rate: weights:   1.000e-02    
2023-04-02 15:38:27,990 			Last test performance: 98.58%
2023-04-02 15:38:27,990 ----------------
2023-04-02 15:38:30,719   10  =>  57   		Training 486 pattern with 98.75% 	Forward time: 	 2.63 sec
2023-04-02 15:38:30,719 			Loss:    3.393e-02    			Backward time: 	 0.09 sec 
2023-04-02 15:38:30,719 ADAM: Layer 0 -> dw_min:9.9789e-01  dw_max:1.0013e+00 lr:1.0000e-02
2023-04-02 15:38:30,719 ADAM: Layer 1 -> dw_min:9.9199e-01  dw_max:1.0066e+00 lr:1.0000e-02
2023-04-02 15:38:30,719 ADAM: Layer 2 -> dw_min:9.8880e-01  dw_max:1.0123e+00 lr:1.0000e-02
2023-04-02 15:38:30,719 ADAM: Layer 3 -> dw_min:9.9494e-01  dw_max:1.0043e+00 lr:1.0000e-02
2023-04-02 15:38:30,733 			Learning rate: weights:   1.000e-02    
2023-04-02 15:38:30,733 			Last test performance: 98.58%
2023-04-02 15:38:30,733 ----------------
2023-04-02 15:38:33,515   10  =>  58   		Training 486 pattern with 97.50% 	Forward time: 	 2.68 sec
2023-04-02 15:38:33,515 			Loss:    6.757e-02    			Backward time: 	 0.09 sec 
2023-04-02 15:38:33,515 ADAM: Layer 0 -> dw_min:9.9866e-01  dw_max:1.0011e+00 lr:1.0000e-02
2023-04-02 15:38:33,515 ADAM: Layer 1 -> dw_min:9.9200e-01  dw_max:1.0065e+00 lr:1.0000e-02
2023-04-02 15:38:33,515 ADAM: Layer 2 -> dw_min:9.8785e-01  dw_max:1.0126e+00 lr:1.0000e-02
2023-04-02 15:38:33,515 ADAM: Layer 3 -> dw_min:9.9544e-01  dw_max:1.0046e+00 lr:1.0000e-02
2023-04-02 15:38:33,800 			Learning rate: weights:   1.000e-02    
2023-04-02 15:38:33,800 			Last test performance: 98.58%
2023-04-02 15:38:33,800 ----------------
2023-04-02 15:38:36,547   10  =>  59   		Training 486 pattern with 97.92% 	Forward time: 	 2.65 sec
2023-04-02 15:38:36,547 			Loss:    4.038e-02    			Backward time: 	 0.09 sec 
2023-04-02 15:38:36,547 ADAM: Layer 0 -> dw_min:9.9884e-01  dw_max:1.0011e+00 lr:1.0000e-02
2023-04-02 15:38:36,547 ADAM: Layer 1 -> dw_min:9.9311e-01  dw_max:1.0059e+00 lr:1.0000e-02
2023-04-02 15:38:36,547 ADAM: Layer 2 -> dw_min:9.8858e-01  dw_max:1.0124e+00 lr:1.0000e-02
2023-04-02 15:38:36,547 ADAM: Layer 3 -> dw_min:9.9620e-01  dw_max:1.0049e+00 lr:1.0000e-02
2023-04-02 15:38:36,623 			Learning rate: weights:   1.000e-02    
2023-04-02 15:38:36,623 			Last test performance: 98.58%
2023-04-02 15:38:36,623 ----------------
2023-04-02 15:38:39,366   10  =>  60   		Training 486 pattern with 97.92% 	Forward time: 	 2.64 sec
2023-04-02 15:38:39,366 			Loss:    4.875e-02    			Backward time: 	 0.09 sec 
2023-04-02 15:38:39,366 ADAM: Layer 0 -> dw_min:9.9863e-01  dw_max:1.0007e+00 lr:1.0000e-02
2023-04-02 15:38:39,366 ADAM: Layer 1 -> dw_min:9.9245e-01  dw_max:1.0074e+00 lr:1.0000e-02
2023-04-02 15:38:39,366 ADAM: Layer 2 -> dw_min:9.8693e-01  dw_max:1.0116e+00 lr:1.0000e-02
2023-04-02 15:38:39,366 ADAM: Layer 3 -> dw_min:9.9614e-01  dw_max:1.0069e+00 lr:1.0000e-02
2023-04-02 15:38:39,427 			Learning rate: weights:   1.000e-02    
2023-04-02 15:38:39,427 			Last test performance: 98.58%
2023-04-02 15:38:39,428 ----------------
2023-04-02 15:38:42,171   10  =>  61   		Training 486 pattern with 98.54% 	Forward time: 	 2.64 sec
2023-04-02 15:38:42,171 			Loss:    4.263e-02    			Backward time: 	 0.09 sec 
2023-04-02 15:38:42,172 ADAM: Layer 0 -> dw_min:9.9863e-01  dw_max:1.0008e+00 lr:1.0000e-02
2023-04-02 15:38:42,172 ADAM: Layer 1 -> dw_min:9.9327e-01  dw_max:1.0073e+00 lr:1.0000e-02
2023-04-02 15:38:42,172 ADAM: Layer 2 -> dw_min:9.8824e-01  dw_max:1.0122e+00 lr:1.0000e-02
2023-04-02 15:38:42,172 ADAM: Layer 3 -> dw_min:9.9575e-01  dw_max:1.0062e+00 lr:1.0000e-02
2023-04-02 15:38:42,250 			Learning rate: weights:   1.000e-02    
2023-04-02 15:38:42,250 			Last test performance: 98.58%
2023-04-02 15:38:42,250 ----------------
2023-04-02 15:38:45,021   10  =>  62   		Training 486 pattern with 98.12% 	Forward time: 	 2.67 sec
2023-04-02 15:38:45,021 			Loss:    5.973e-02    			Backward time: 	 0.09 sec 
2023-04-02 15:38:45,021 ADAM: Layer 0 -> dw_min:9.9866e-01  dw_max:1.0011e+00 lr:1.0000e-02
2023-04-02 15:38:45,021 ADAM: Layer 1 -> dw_min:9.9307e-01  dw_max:1.0062e+00 lr:1.0000e-02
2023-04-02 15:38:45,021 ADAM: Layer 2 -> dw_min:9.8817e-01  dw_max:1.0113e+00 lr:1.0000e-02
2023-04-02 15:38:45,021 ADAM: Layer 3 -> dw_min:9.9593e-01  dw_max:1.0058e+00 lr:1.0000e-02
2023-04-02 15:38:45,193 			Learning rate: weights:   1.000e-02    
2023-04-02 15:38:45,193 			Last test performance: 98.58%
2023-04-02 15:38:45,193 ----------------
2023-04-02 15:38:47,944   10  =>  63   		Training 486 pattern with 97.29% 	Forward time: 	 2.65 sec
2023-04-02 15:38:47,944 			Loss:    8.217e-02    			Backward time: 	 0.09 sec 
2023-04-02 15:38:47,944 ADAM: Layer 0 -> dw_min:9.9849e-01  dw_max:1.0013e+00 lr:1.0000e-02
2023-04-02 15:38:47,945 ADAM: Layer 1 -> dw_min:9.9324e-01  dw_max:1.0075e+00 lr:1.0000e-02
2023-04-02 15:38:47,945 ADAM: Layer 2 -> dw_min:9.8724e-01  dw_max:1.0102e+00 lr:1.0000e-02
2023-04-02 15:38:47,945 ADAM: Layer 3 -> dw_min:9.9634e-01  dw_max:1.0053e+00 lr:1.0000e-02
2023-04-02 15:38:48,005 			Learning rate: weights:   1.000e-02    
2023-04-02 15:38:48,005 			Last test performance: 98.58%
2023-04-02 15:38:48,005 ----------------
2023-04-02 15:38:50,740   10  =>  64   		Training 486 pattern with 98.33% 	Forward time: 	 2.64 sec
2023-04-02 15:38:50,740 			Loss:    3.377e-02    			Backward time: 	 0.09 sec 
2023-04-02 15:38:50,740 ADAM: Layer 0 -> dw_min:9.9773e-01  dw_max:1.0019e+00 lr:1.0000e-02
2023-04-02 15:38:50,740 ADAM: Layer 1 -> dw_min:9.9333e-01  dw_max:1.0080e+00 lr:1.0000e-02
2023-04-02 15:38:50,740 ADAM: Layer 2 -> dw_min:9.8836e-01  dw_max:1.0099e+00 lr:1.0000e-02
2023-04-02 15:38:50,740 ADAM: Layer 3 -> dw_min:9.9669e-01  dw_max:1.0049e+00 lr:1.0000e-02
2023-04-02 15:38:50,757 			Learning rate: weights:   1.000e-02    
2023-04-02 15:38:50,757 			Last test performance: 98.58%
2023-04-02 15:38:50,757 ----------------
2023-04-02 15:38:53,473   10  =>  65   		Training 486 pattern with 98.96% 	Forward time: 	 2.62 sec
2023-04-02 15:38:53,473 			Loss:    2.491e-02    			Backward time: 	 0.09 sec 
2023-04-02 15:38:53,473 ADAM: Layer 0 -> dw_min:9.9805e-01  dw_max:1.0016e+00 lr:1.0000e-02
2023-04-02 15:38:53,473 ADAM: Layer 1 -> dw_min:9.9350e-01  dw_max:1.0078e+00 lr:1.0000e-02
2023-04-02 15:38:53,473 ADAM: Layer 2 -> dw_min:9.8946e-01  dw_max:1.0089e+00 lr:1.0000e-02
2023-04-02 15:38:53,473 ADAM: Layer 3 -> dw_min:9.9657e-01  dw_max:1.0044e+00 lr:1.0000e-02
2023-04-02 15:38:53,487 			Learning rate: weights:   1.000e-02    
2023-04-02 15:38:53,487 			Last test performance: 98.58%
2023-04-02 15:38:53,487 ----------------
2023-04-02 15:38:56,242   10  =>  66   		Training 486 pattern with 97.92% 	Forward time: 	 2.66 sec
2023-04-02 15:38:56,242 			Loss:    5.668e-02    			Backward time: 	 0.09 sec 
2023-04-02 15:38:56,243 ADAM: Layer 0 -> dw_min:9.9814e-01  dw_max:1.0012e+00 lr:1.0000e-02
2023-04-02 15:38:56,243 ADAM: Layer 1 -> dw_min:9.9374e-01  dw_max:1.0079e+00 lr:1.0000e-02
2023-04-02 15:38:56,243 ADAM: Layer 2 -> dw_min:9.8670e-01  dw_max:1.0130e+00 lr:1.0000e-02
2023-04-02 15:38:56,243 ADAM: Layer 3 -> dw_min:9.9669e-01  dw_max:1.0042e+00 lr:1.0000e-02
2023-04-02 15:38:56,314 			Learning rate: weights:   1.000e-02    
2023-04-02 15:38:56,314 			Last test performance: 98.58%
2023-04-02 15:38:56,314 ----------------
2023-04-02 15:38:59,055   10  =>  67   		Training 486 pattern with 98.75% 	Forward time: 	 2.64 sec
2023-04-02 15:38:59,055 			Loss:    3.093e-02    			Backward time: 	 0.09 sec 
2023-04-02 15:38:59,055 ADAM: Layer 0 -> dw_min:9.9811e-01  dw_max:1.0015e+00 lr:1.0000e-02
2023-04-02 15:38:59,055 ADAM: Layer 1 -> dw_min:9.9219e-01  dw_max:1.0068e+00 lr:1.0000e-02
2023-04-02 15:38:59,056 ADAM: Layer 2 -> dw_min:9.8803e-01  dw_max:1.0117e+00 lr:1.0000e-02
2023-04-02 15:38:59,056 ADAM: Layer 3 -> dw_min:9.9434e-01  dw_max:1.0047e+00 lr:1.0000e-02
2023-04-02 15:38:59,071 			Learning rate: weights:   1.000e-02    
2023-04-02 15:38:59,071 			Last test performance: 98.58%
2023-04-02 15:38:59,071 ----------------
2023-04-02 15:39:01,794   10  =>  68   		Training 486 pattern with 99.58% 	Forward time: 	 2.62 sec
2023-04-02 15:39:01,794 			Loss:    1.499e-02    			Backward time: 	 0.09 sec 
2023-04-02 15:39:01,794 ADAM: Layer 0 -> dw_min:9.9821e-01  dw_max:1.0020e+00 lr:1.0000e-02
2023-04-02 15:39:01,794 ADAM: Layer 1 -> dw_min:9.9233e-01  dw_max:1.0071e+00 lr:1.0000e-02
2023-04-02 15:39:01,795 ADAM: Layer 2 -> dw_min:9.8922e-01  dw_max:1.0105e+00 lr:1.0000e-02
2023-04-02 15:39:01,795 ADAM: Layer 3 -> dw_min:9.9489e-01  dw_max:1.0042e+00 lr:1.0000e-02
2023-04-02 15:39:01,864 			Learning rate: weights:   1.000e-02    
2023-04-02 15:39:01,864 			Last test performance: 98.58%
2023-04-02 15:39:01,864 ----------------
2023-04-02 15:39:04,614   10  =>  69   		Training 486 pattern with 98.33% 	Forward time: 	 2.65 sec
2023-04-02 15:39:04,614 			Loss:    6.067e-02    			Backward time: 	 0.09 sec 
2023-04-02 15:39:04,614 ADAM: Layer 0 -> dw_min:9.9779e-01  dw_max:1.0019e+00 lr:1.0000e-02
2023-04-02 15:39:04,614 ADAM: Layer 1 -> dw_min:9.9238e-01  dw_max:1.0070e+00 lr:1.0000e-02
2023-04-02 15:39:04,614 ADAM: Layer 2 -> dw_min:9.8901e-01  dw_max:1.0100e+00 lr:1.0000e-02
2023-04-02 15:39:04,614 ADAM: Layer 3 -> dw_min:9.9534e-01  dw_max:1.0056e+00 lr:1.0000e-02
2023-04-02 15:39:04,630 			Learning rate: weights:   1.000e-02    
2023-04-02 15:39:04,630 			Last test performance: 98.58%
2023-04-02 15:39:04,630 ----------------
2023-04-02 15:39:07,368   10  =>  70   		Training 486 pattern with 98.12% 	Forward time: 	 2.64 sec
2023-04-02 15:39:07,368 			Loss:    4.363e-02    			Backward time: 	 0.09 sec 
2023-04-02 15:39:07,369 ADAM: Layer 0 -> dw_min:9.9816e-01  dw_max:1.0021e+00 lr:1.0000e-02
2023-04-02 15:39:07,369 ADAM: Layer 1 -> dw_min:9.9212e-01  dw_max:1.0078e+00 lr:1.0000e-02
2023-04-02 15:39:07,369 ADAM: Layer 2 -> dw_min:9.8918e-01  dw_max:1.0102e+00 lr:1.0000e-02
2023-04-02 15:39:07,369 ADAM: Layer 3 -> dw_min:9.9579e-01  dw_max:1.0058e+00 lr:1.0000e-02
2023-04-02 15:39:07,383 			Learning rate: weights:   1.000e-02    
2023-04-02 15:39:07,383 			Last test performance: 98.58%
2023-04-02 15:39:07,383 ----------------
2023-04-02 15:39:10,169   10  =>  71   		Training 486 pattern with 98.96% 	Forward time: 	 2.69 sec
2023-04-02 15:39:10,169 			Loss:    2.514e-02    			Backward time: 	 0.09 sec 
2023-04-02 15:39:10,169 ADAM: Layer 0 -> dw_min:9.9828e-01  dw_max:1.0015e+00 lr:1.0000e-02
2023-04-02 15:39:10,170 ADAM: Layer 1 -> dw_min:9.9349e-01  dw_max:1.0070e+00 lr:1.0000e-02
2023-04-02 15:39:10,170 ADAM: Layer 2 -> dw_min:9.9036e-01  dw_max:1.0121e+00 lr:1.0000e-02
2023-04-02 15:39:10,170 ADAM: Layer 3 -> dw_min:9.9604e-01  dw_max:1.0052e+00 lr:1.0000e-02
2023-04-02 15:39:10,195 			Learning rate: weights:   1.000e-02    
2023-04-02 15:39:10,195 			Last test performance: 98.58%
2023-04-02 15:39:10,195 ----------------
2023-04-02 15:39:12,951   10  =>  72   		Training 486 pattern with 97.29% 	Forward time: 	 2.66 sec
2023-04-02 15:39:12,951 			Loss:    5.798e-02    			Backward time: 	 0.09 sec 
2023-04-02 15:39:12,951 ADAM: Layer 0 -> dw_min:9.9840e-01  dw_max:1.0024e+00 lr:1.0000e-02
2023-04-02 15:39:12,952 ADAM: Layer 1 -> dw_min:9.9285e-01  dw_max:1.0081e+00 lr:1.0000e-02
2023-04-02 15:39:12,952 ADAM: Layer 2 -> dw_min:9.8683e-01  dw_max:1.0124e+00 lr:1.0000e-02
2023-04-02 15:39:12,952 ADAM: Layer 3 -> dw_min:9.9601e-01  dw_max:1.0075e+00 lr:1.0000e-02
2023-04-02 15:39:12,967 			Learning rate: weights:   1.000e-02    
2023-04-02 15:39:12,967 			Last test performance: 98.58%
2023-04-02 15:39:12,967 ----------------
2023-04-02 15:39:15,740   10  =>  73   		Training 486 pattern with 99.38% 	Forward time: 	 2.67 sec
2023-04-02 15:39:15,740 			Loss:    3.649e-02    			Backward time: 	 0.09 sec 
2023-04-02 15:39:15,740 ADAM: Layer 0 -> dw_min:9.9815e-01  dw_max:1.0027e+00 lr:1.0000e-02
2023-04-02 15:39:15,740 ADAM: Layer 1 -> dw_min:9.9196e-01  dw_max:1.0097e+00 lr:1.0000e-02
2023-04-02 15:39:15,741 ADAM: Layer 2 -> dw_min:9.8735e-01  dw_max:1.0134e+00 lr:1.0000e-02
2023-04-02 15:39:15,741 ADAM: Layer 3 -> dw_min:9.9631e-01  dw_max:1.0065e+00 lr:1.0000e-02
2023-04-02 15:39:15,756 			Learning rate: weights:   1.000e-02    
2023-04-02 15:39:15,756 			Last test performance: 98.58%
2023-04-02 15:39:15,756 ----------------
2023-04-02 15:39:18,498   10  =>  74   		Training 486 pattern with 99.17% 	Forward time: 	 2.64 sec
2023-04-02 15:39:18,498 			Loss:    2.613e-02    			Backward time: 	 0.09 sec 
2023-04-02 15:39:18,499 ADAM: Layer 0 -> dw_min:9.9812e-01  dw_max:1.0028e+00 lr:1.0000e-02
2023-04-02 15:39:18,499 ADAM: Layer 1 -> dw_min:9.9267e-01  dw_max:1.0087e+00 lr:1.0000e-02
2023-04-02 15:39:18,499 ADAM: Layer 2 -> dw_min:9.8853e-01  dw_max:1.0122e+00 lr:1.0000e-02
2023-04-02 15:39:18,499 ADAM: Layer 3 -> dw_min:9.9666e-01  dw_max:1.0058e+00 lr:1.0000e-02
2023-04-02 15:39:18,589 			Learning rate: weights:   1.000e-02    
2023-04-02 15:39:18,589 			Last test performance: 98.58%
2023-04-02 15:39:18,589 ----------------
2023-04-02 15:39:21,351   10  =>  75   		Training 486 pattern with 97.50% 	Forward time: 	 2.66 sec
2023-04-02 15:39:21,351 			Loss:    6.909e-02    			Backward time: 	 0.09 sec 
2023-04-02 15:39:21,351 ADAM: Layer 0 -> dw_min:9.9801e-01  dw_max:1.0029e+00 lr:1.0000e-02
2023-04-02 15:39:21,351 ADAM: Layer 1 -> dw_min:9.9075e-01  dw_max:1.0083e+00 lr:1.0000e-02
2023-04-02 15:39:21,351 ADAM: Layer 2 -> dw_min:9.8685e-01  dw_max:1.0107e+00 lr:1.0000e-02
2023-04-02 15:39:21,351 ADAM: Layer 3 -> dw_min:9.9608e-01  dw_max:1.0052e+00 lr:1.0000e-02
2023-04-02 15:39:21,366 			Learning rate: weights:   1.000e-02    
2023-04-02 15:39:21,366 			Last test performance: 98.58%
2023-04-02 15:39:21,366 ----------------
2023-04-02 15:39:24,157   10  =>  76   		Training 486 pattern with 98.12% 	Forward time: 	 2.69 sec
2023-04-02 15:39:24,157 			Loss:    5.384e-02    			Backward time: 	 0.09 sec 
2023-04-02 15:39:24,158 ADAM: Layer 0 -> dw_min:9.9769e-01  dw_max:1.0028e+00 lr:1.0000e-02
2023-04-02 15:39:24,158 ADAM: Layer 1 -> dw_min:9.8930e-01  dw_max:1.0074e+00 lr:1.0000e-02
2023-04-02 15:39:24,158 ADAM: Layer 2 -> dw_min:9.8839e-01  dw_max:1.0121e+00 lr:1.0000e-02
2023-04-02 15:39:24,158 ADAM: Layer 3 -> dw_min:9.9399e-01  dw_max:1.0051e+00 lr:1.0000e-02
2023-04-02 15:39:24,173 			Learning rate: weights:   1.000e-02    
2023-04-02 15:39:24,173 			Last test performance: 98.58%
2023-04-02 15:39:24,173 ----------------
2023-04-02 15:39:26,951   10  =>  77   		Training 486 pattern with 99.38% 	Forward time: 	 2.68 sec
2023-04-02 15:39:26,951 			Loss:    1.410e-02    			Backward time: 	 0.09 sec 
2023-04-02 15:39:26,951 ADAM: Layer 0 -> dw_min:9.9750e-01  dw_max:1.0020e+00 lr:1.0000e-02
2023-04-02 15:39:26,951 ADAM: Layer 1 -> dw_min:9.8982e-01  dw_max:1.0065e+00 lr:1.0000e-02
2023-04-02 15:39:26,951 ADAM: Layer 2 -> dw_min:9.8810e-01  dw_max:1.0113e+00 lr:1.0000e-02
2023-04-02 15:39:26,951 ADAM: Layer 3 -> dw_min:9.9458e-01  dw_max:1.0059e+00 lr:1.0000e-02
2023-04-02 15:39:27,007 			Learning rate: weights:   1.000e-02    
2023-04-02 15:39:27,007 			Last test performance: 98.58%
2023-04-02 15:39:27,007 ----------------
2023-04-02 15:39:29,774   10  =>  78   		Training 486 pattern with 98.75% 	Forward time: 	 2.67 sec
2023-04-02 15:39:29,774 			Loss:    5.394e-02    			Backward time: 	 0.09 sec 
2023-04-02 15:39:29,774 ADAM: Layer 0 -> dw_min:9.9750e-01  dw_max:1.0023e+00 lr:1.0000e-02
2023-04-02 15:39:29,774 ADAM: Layer 1 -> dw_min:9.9013e-01  dw_max:1.0061e+00 lr:1.0000e-02
2023-04-02 15:39:29,774 ADAM: Layer 2 -> dw_min:9.8468e-01  dw_max:1.0102e+00 lr:1.0000e-02
2023-04-02 15:39:29,774 ADAM: Layer 3 -> dw_min:9.9512e-01  dw_max:1.0053e+00 lr:1.0000e-02
2023-04-02 15:39:29,899 			Learning rate: weights:   1.000e-02    
2023-04-02 15:39:29,899 			Last test performance: 98.58%
2023-04-02 15:39:29,899 ----------------
2023-04-02 15:39:32,644   10  =>  79   		Training 486 pattern with 98.33% 	Forward time: 	 2.65 sec
2023-04-02 15:39:32,645 			Loss:    3.559e-02    			Backward time: 	 0.09 sec 
2023-04-02 15:39:32,645 ADAM: Layer 0 -> dw_min:9.9765e-01  dw_max:1.0027e+00 lr:1.0000e-02
2023-04-02 15:39:32,645 ADAM: Layer 1 -> dw_min:9.9041e-01  dw_max:1.0060e+00 lr:1.0000e-02
2023-04-02 15:39:32,645 ADAM: Layer 2 -> dw_min:9.8381e-01  dw_max:1.0114e+00 lr:1.0000e-02
2023-04-02 15:39:32,645 ADAM: Layer 3 -> dw_min:9.9451e-01  dw_max:1.0048e+00 lr:1.0000e-02
2023-04-02 15:39:32,659 			Learning rate: weights:   1.000e-02    
2023-04-02 15:39:32,660 			Last test performance: 98.58%
2023-04-02 15:39:32,660 ----------------
2023-04-02 15:39:35,438   10  =>  80   		Training 486 pattern with 98.54% 	Forward time: 	 2.68 sec
2023-04-02 15:39:35,438 			Loss:    4.383e-02    			Backward time: 	 0.09 sec 
2023-04-02 15:39:35,438 ADAM: Layer 0 -> dw_min:9.9779e-01  dw_max:1.0031e+00 lr:1.0000e-02
2023-04-02 15:39:35,438 ADAM: Layer 1 -> dw_min:9.8998e-01  dw_max:1.0057e+00 lr:1.0000e-02
2023-04-02 15:39:35,438 ADAM: Layer 2 -> dw_min:9.8395e-01  dw_max:1.0104e+00 lr:1.0000e-02
2023-04-02 15:39:35,438 ADAM: Layer 3 -> dw_min:9.9496e-01  dw_max:1.0046e+00 lr:1.0000e-02
2023-04-02 15:39:35,454 			Learning rate: weights:   1.000e-02    
2023-04-02 15:39:35,454 			Last test performance: 98.58%
2023-04-02 15:39:35,454 ----------------
2023-04-02 15:39:38,187   10  =>  81   		Training 486 pattern with 99.79% 	Forward time: 	 2.63 sec
2023-04-02 15:39:38,187 			Loss:    8.213e-03    			Backward time: 	 0.09 sec 
2023-04-02 15:39:38,188 ADAM: Layer 0 -> dw_min:9.9810e-01  dw_max:1.0028e+00 lr:1.0000e-02
2023-04-02 15:39:38,188 ADAM: Layer 1 -> dw_min:9.9002e-01  dw_max:1.0049e+00 lr:1.0000e-02
2023-04-02 15:39:38,188 ADAM: Layer 2 -> dw_min:9.8556e-01  dw_max:1.0094e+00 lr:1.0000e-02
2023-04-02 15:39:38,188 ADAM: Layer 3 -> dw_min:9.9545e-01  dw_max:1.0041e+00 lr:1.0000e-02
2023-04-02 15:39:38,243 			Learning rate: weights:   1.000e-02    
2023-04-02 15:39:38,243 			Last test performance: 98.58%
2023-04-02 15:39:38,243 ----------------
2023-04-02 15:39:40,986   10  =>  82   		Training 486 pattern with 98.54% 	Forward time: 	 2.64 sec
2023-04-02 15:39:40,986 			Loss:    3.465e-02    			Backward time: 	 0.09 sec 
2023-04-02 15:39:40,986 ADAM: Layer 0 -> dw_min:9.9734e-01  dw_max:1.0026e+00 lr:1.0000e-02
2023-04-02 15:39:40,986 ADAM: Layer 1 -> dw_min:9.9057e-01  dw_max:1.0051e+00 lr:1.0000e-02
2023-04-02 15:39:40,987 ADAM: Layer 2 -> dw_min:9.8519e-01  dw_max:1.0108e+00 lr:1.0000e-02
2023-04-02 15:39:40,987 ADAM: Layer 3 -> dw_min:9.9548e-01  dw_max:1.0037e+00 lr:1.0000e-02
2023-04-02 15:39:41,015 			Learning rate: weights:   1.000e-02    
2023-04-02 15:39:41,015 			Last test performance: 98.58%
2023-04-02 15:39:41,015 ----------------
2023-04-02 15:39:43,756   10  =>  83   		Training 486 pattern with 99.38% 	Forward time: 	 2.64 sec
2023-04-02 15:39:43,756 			Loss:    2.521e-02    			Backward time: 	 0.09 sec 
2023-04-02 15:39:43,756 ADAM: Layer 0 -> dw_min:9.9740e-01  dw_max:1.0023e+00 lr:1.0000e-02
2023-04-02 15:39:43,756 ADAM: Layer 1 -> dw_min:9.9154e-01  dw_max:1.0058e+00 lr:1.0000e-02
2023-04-02 15:39:43,756 ADAM: Layer 2 -> dw_min:9.8672e-01  dw_max:1.0121e+00 lr:1.0000e-02
2023-04-02 15:39:43,756 ADAM: Layer 3 -> dw_min:9.9593e-01  dw_max:1.0033e+00 lr:1.0000e-02
2023-04-02 15:39:43,826 			Learning rate: weights:   1.000e-02    
2023-04-02 15:39:43,826 			Last test performance: 98.58%
2023-04-02 15:39:43,826 ----------------
2023-04-02 15:39:46,620   10  =>  84   		Training 486 pattern with 97.08% 	Forward time: 	 2.69 sec
2023-04-02 15:39:46,620 			Loss:    6.451e-02    			Backward time: 	 0.09 sec 
2023-04-02 15:39:46,621 ADAM: Layer 0 -> dw_min:9.9821e-01  dw_max:1.0015e+00 lr:1.0000e-02
2023-04-02 15:39:46,621 ADAM: Layer 1 -> dw_min:9.9324e-01  dw_max:1.0109e+00 lr:1.0000e-02
2023-04-02 15:39:46,621 ADAM: Layer 2 -> dw_min:9.8803e-01  dw_max:1.0123e+00 lr:1.0000e-02
2023-04-02 15:39:46,621 ADAM: Layer 3 -> dw_min:9.9595e-01  dw_max:1.0042e+00 lr:1.0000e-02
2023-04-02 15:39:46,635 			Learning rate: weights:   1.000e-02    
2023-04-02 15:39:46,635 			Last test performance: 98.58%
2023-04-02 15:39:46,635 ----------------
2023-04-02 15:39:49,345   10  =>  85   		Training 486 pattern with 99.17% 	Forward time: 	 2.61 sec
2023-04-02 15:39:49,345 			Loss:    2.075e-02    			Backward time: 	 0.09 sec 
2023-04-02 15:39:49,345 ADAM: Layer 0 -> dw_min:9.9854e-01  dw_max:1.0018e+00 lr:1.0000e-02
2023-04-02 15:39:49,345 ADAM: Layer 1 -> dw_min:9.8860e-01  dw_max:1.0095e+00 lr:1.0000e-02
2023-04-02 15:39:49,345 ADAM: Layer 2 -> dw_min:9.8853e-01  dw_max:1.0118e+00 lr:1.0000e-02
2023-04-02 15:39:49,345 ADAM: Layer 3 -> dw_min:9.9626e-01  dw_max:1.0038e+00 lr:1.0000e-02
2023-04-02 15:39:49,361 			Learning rate: weights:   1.000e-02    
2023-04-02 15:39:49,361 			Last test performance: 98.58%
2023-04-02 15:39:49,361 ----------------
2023-04-02 15:39:52,113   10  =>  86   		Training 486 pattern with 98.33% 	Forward time: 	 2.65 sec
2023-04-02 15:39:52,113 			Loss:    4.182e-02    			Backward time: 	 0.09 sec 
2023-04-02 15:39:52,113 ADAM: Layer 0 -> dw_min:9.9850e-01  dw_max:1.0015e+00 lr:1.0000e-02
2023-04-02 15:39:52,113 ADAM: Layer 1 -> dw_min:9.8928e-01  dw_max:1.0081e+00 lr:1.0000e-02
2023-04-02 15:39:52,113 ADAM: Layer 2 -> dw_min:9.8955e-01  dw_max:1.0126e+00 lr:1.0000e-02
2023-04-02 15:39:52,113 ADAM: Layer 3 -> dw_min:9.9667e-01  dw_max:1.0047e+00 lr:1.0000e-02
2023-04-02 15:39:52,129 			Learning rate: weights:   1.000e-02    
2023-04-02 15:39:52,129 			Last test performance: 98.58%
2023-04-02 15:39:52,129 ----------------
2023-04-02 15:39:54,912   10  =>  87   		Training 486 pattern with 99.17% 	Forward time: 	 2.68 sec
2023-04-02 15:39:54,912 			Loss:    2.616e-02    			Backward time: 	 0.09 sec 
2023-04-02 15:39:54,912 ADAM: Layer 0 -> dw_min:9.9856e-01  dw_max:1.0017e+00 lr:1.0000e-02
2023-04-02 15:39:54,912 ADAM: Layer 1 -> dw_min:9.9044e-01  dw_max:1.0072e+00 lr:1.0000e-02
2023-04-02 15:39:54,912 ADAM: Layer 2 -> dw_min:9.8625e-01  dw_max:1.0122e+00 lr:1.0000e-02
2023-04-02 15:39:54,912 ADAM: Layer 3 -> dw_min:9.9551e-01  dw_max:1.0069e+00 lr:1.0000e-02
2023-04-02 15:39:54,982 			Learning rate: weights:   1.000e-02    
2023-04-02 15:39:54,982 			Last test performance: 98.58%
2023-04-02 15:39:54,982 ----------------
2023-04-02 15:39:57,758   10  =>  88   		Training 486 pattern with 98.96% 	Forward time: 	 2.68 sec
2023-04-02 15:39:57,758 			Loss:    2.296e-02    			Backward time: 	 0.09 sec 
2023-04-02 15:39:57,759 ADAM: Layer 0 -> dw_min:9.9823e-01  dw_max:1.0019e+00 lr:1.0000e-02
2023-04-02 15:39:57,759 ADAM: Layer 1 -> dw_min:9.9113e-01  dw_max:1.0062e+00 lr:1.0000e-02
2023-04-02 15:39:57,759 ADAM: Layer 2 -> dw_min:9.8707e-01  dw_max:1.0131e+00 lr:1.0000e-02
2023-04-02 15:39:57,759 ADAM: Layer 3 -> dw_min:9.9592e-01  dw_max:1.0092e+00 lr:1.0000e-02
2023-04-02 15:39:57,961 			Learning rate: weights:   1.000e-02    
2023-04-02 15:39:57,961 			Last test performance: 98.58%
2023-04-02 15:39:57,961 ----------------
2023-04-02 15:40:00,725   10  =>  89   		Training 486 pattern with 98.54% 	Forward time: 	 2.66 sec
2023-04-02 15:40:00,725 			Loss:    5.072e-02    			Backward time: 	 0.09 sec 
2023-04-02 15:40:00,725 ADAM: Layer 0 -> dw_min:9.9859e-01  dw_max:1.0014e+00 lr:1.0000e-02
2023-04-02 15:40:00,725 ADAM: Layer 1 -> dw_min:9.9187e-01  dw_max:1.0058e+00 lr:1.0000e-02
2023-04-02 15:40:00,725 ADAM: Layer 2 -> dw_min:9.8836e-01  dw_max:1.0134e+00 lr:1.0000e-02
2023-04-02 15:40:00,726 ADAM: Layer 3 -> dw_min:9.9552e-01  dw_max:1.0083e+00 lr:1.0000e-02
2023-04-02 15:40:00,809 			Learning rate: weights:   1.000e-02    
2023-04-02 15:40:00,809 			Last test performance: 98.58%
2023-04-02 15:40:00,809 ----------------
2023-04-02 15:40:03,585   10  =>  90   		Training 486 pattern with 98.54% 	Forward time: 	 2.68 sec
2023-04-02 15:40:03,585 			Loss:    6.276e-02    			Backward time: 	 0.09 sec 
2023-04-02 15:40:03,586 ADAM: Layer 0 -> dw_min:9.9821e-01  dw_max:1.0021e+00 lr:1.0000e-02
2023-04-02 15:40:03,586 ADAM: Layer 1 -> dw_min:9.9240e-01  dw_max:1.0050e+00 lr:1.0000e-02
2023-04-02 15:40:03,586 ADAM: Layer 2 -> dw_min:9.8656e-01  dw_max:1.0121e+00 lr:1.0000e-02
2023-04-02 15:40:03,586 ADAM: Layer 3 -> dw_min:9.9548e-01  dw_max:1.0075e+00 lr:1.0000e-02
2023-04-02 15:40:03,655 			Learning rate: weights:   1.000e-02    
2023-04-02 15:40:03,655 			Last test performance: 98.58%
2023-04-02 15:40:03,655 ----------------
2023-04-02 15:40:06,430   10  =>  91   		Training 486 pattern with 99.17% 	Forward time: 	 2.68 sec
2023-04-02 15:40:06,431 			Loss:    2.406e-02    			Backward time: 	 0.09 sec 
2023-04-02 15:40:06,431 ADAM: Layer 0 -> dw_min:9.9828e-01  dw_max:1.0023e+00 lr:1.0000e-02
2023-04-02 15:40:06,431 ADAM: Layer 1 -> dw_min:9.9142e-01  dw_max:1.0046e+00 lr:1.0000e-02
2023-04-02 15:40:06,431 ADAM: Layer 2 -> dw_min:9.8790e-01  dw_max:1.0125e+00 lr:1.0000e-02
2023-04-02 15:40:06,431 ADAM: Layer 3 -> dw_min:9.9567e-01  dw_max:1.0067e+00 lr:1.0000e-02
2023-04-02 15:40:06,446 			Learning rate: weights:   1.000e-02    
2023-04-02 15:40:06,446 			Last test performance: 98.58%
2023-04-02 15:40:06,446 ----------------
2023-04-02 15:40:09,226   10  =>  92   		Training 486 pattern with 98.75% 	Forward time: 	 2.68 sec
2023-04-02 15:40:09,226 			Loss:    3.431e-02    			Backward time: 	 0.09 sec 
2023-04-02 15:40:09,226 ADAM: Layer 0 -> dw_min:9.9765e-01  dw_max:1.0027e+00 lr:1.0000e-02
2023-04-02 15:40:09,227 ADAM: Layer 1 -> dw_min:9.9200e-01  dw_max:1.0044e+00 lr:1.0000e-02
2023-04-02 15:40:09,227 ADAM: Layer 2 -> dw_min:9.8919e-01  dw_max:1.0112e+00 lr:1.0000e-02
2023-04-02 15:40:09,227 ADAM: Layer 3 -> dw_min:9.9530e-01  dw_max:1.0061e+00 lr:1.0000e-02
2023-04-02 15:40:09,243 			Learning rate: weights:   1.000e-02    
2023-04-02 15:40:09,243 			Last test performance: 98.58%
2023-04-02 15:40:09,243 ----------------
2023-04-02 15:40:12,069   10  =>  93   		Training 486 pattern with 98.75% 	Forward time: 	 2.73 sec
2023-04-02 15:40:12,069 			Loss:    3.750e-02    			Backward time: 	 0.09 sec 
2023-04-02 15:40:12,069 ADAM: Layer 0 -> dw_min:9.9749e-01  dw_max:1.0029e+00 lr:1.0000e-02
2023-04-02 15:40:12,069 ADAM: Layer 1 -> dw_min:9.9285e-01  dw_max:1.0050e+00 lr:1.0000e-02
2023-04-02 15:40:12,069 ADAM: Layer 2 -> dw_min:9.8894e-01  dw_max:1.0108e+00 lr:1.0000e-02
2023-04-02 15:40:12,069 ADAM: Layer 3 -> dw_min:9.9577e-01  dw_max:1.0055e+00 lr:1.0000e-02
2023-04-02 15:40:12,085 			Learning rate: weights:   1.000e-02    
2023-04-02 15:40:12,085 			Last test performance: 98.58%
2023-04-02 15:40:12,085 ----------------
2023-04-02 15:40:14,885   10  =>  94   		Training 486 pattern with 98.75% 	Forward time: 	 2.70 sec
2023-04-02 15:40:14,885 			Loss:    4.892e-02    			Backward time: 	 0.09 sec 
2023-04-02 15:40:14,886 ADAM: Layer 0 -> dw_min:9.9828e-01  dw_max:1.0028e+00 lr:1.0000e-02
2023-04-02 15:40:14,886 ADAM: Layer 1 -> dw_min:9.9283e-01  dw_max:1.0080e+00 lr:1.0000e-02
2023-04-02 15:40:14,886 ADAM: Layer 2 -> dw_min:9.8972e-01  dw_max:1.0099e+00 lr:1.0000e-02
2023-04-02 15:40:14,886 ADAM: Layer 3 -> dw_min:9.9619e-01  dw_max:1.0049e+00 lr:1.0000e-02
2023-04-02 15:40:14,925 			Learning rate: weights:   1.000e-02    
2023-04-02 15:40:14,925 			Last test performance: 98.58%
2023-04-02 15:40:14,925 ----------------
2023-04-02 15:40:17,690   10  =>  95   		Training 486 pattern with 98.96% 	Forward time: 	 2.67 sec
2023-04-02 15:40:17,690 			Loss:    2.337e-02    			Backward time: 	 0.09 sec 
2023-04-02 15:40:17,690 ADAM: Layer 0 -> dw_min:9.9820e-01  dw_max:1.0024e+00 lr:1.0000e-02
2023-04-02 15:40:17,691 ADAM: Layer 1 -> dw_min:9.9408e-01  dw_max:1.0070e+00 lr:1.0000e-02
2023-04-02 15:40:17,691 ADAM: Layer 2 -> dw_min:9.8820e-01  dw_max:1.0140e+00 lr:1.0000e-02
2023-04-02 15:40:17,691 ADAM: Layer 3 -> dw_min:9.9657e-01  dw_max:1.0055e+00 lr:1.0000e-02
2023-04-02 15:40:17,761 			Learning rate: weights:   1.000e-02    
2023-04-02 15:40:17,761 			Last test performance: 98.58%
2023-04-02 15:40:17,761 ----------------
2023-04-02 15:40:20,509   10  =>  96   		Training 486 pattern with 98.75% 	Forward time: 	 2.65 sec
2023-04-02 15:40:20,509 			Loss:    2.646e-02    			Backward time: 	 0.09 sec 
2023-04-02 15:40:20,509 ADAM: Layer 0 -> dw_min:9.9851e-01  dw_max:1.0019e+00 lr:1.0000e-02
2023-04-02 15:40:20,509 ADAM: Layer 1 -> dw_min:9.9454e-01  dw_max:1.0063e+00 lr:1.0000e-02
2023-04-02 15:40:20,509 ADAM: Layer 2 -> dw_min:9.8627e-01  dw_max:1.0126e+00 lr:1.0000e-02
2023-04-02 15:40:20,509 ADAM: Layer 3 -> dw_min:9.9654e-01  dw_max:1.0050e+00 lr:1.0000e-02
2023-04-02 15:40:20,599 			Learning rate: weights:   1.000e-02    
2023-04-02 15:40:20,599 			Last test performance: 98.58%
2023-04-02 15:40:20,599 ----------------
2023-04-02 15:40:23,335   10  =>  97   		Training 486 pattern with 98.12% 	Forward time: 	 2.64 sec
2023-04-02 15:40:23,335 			Loss:    3.780e-02    			Backward time: 	 0.09 sec 
2023-04-02 15:40:23,335 ADAM: Layer 0 -> dw_min:9.9844e-01  dw_max:1.0019e+00 lr:1.0000e-02
2023-04-02 15:40:23,335 ADAM: Layer 1 -> dw_min:9.9447e-01  dw_max:1.0069e+00 lr:1.0000e-02
2023-04-02 15:40:23,335 ADAM: Layer 2 -> dw_min:9.8756e-01  dw_max:1.0115e+00 lr:1.0000e-02
2023-04-02 15:40:23,335 ADAM: Layer 3 -> dw_min:9.9603e-01  dw_max:1.0060e+00 lr:1.0000e-02
2023-04-02 15:40:23,350 			Learning rate: weights:   1.000e-02    
2023-04-02 15:40:23,350 			Last test performance: 98.58%
2023-04-02 15:40:23,350 ----------------
2023-04-02 15:40:26,148   10  =>  98   		Training 486 pattern with 99.38% 	Forward time: 	 2.70 sec
2023-04-02 15:40:26,148 			Loss:    2.477e-02    			Backward time: 	 0.09 sec 
2023-04-02 15:40:26,148 ADAM: Layer 0 -> dw_min:9.9772e-01  dw_max:1.0013e+00 lr:1.0000e-02
2023-04-02 15:40:26,149 ADAM: Layer 1 -> dw_min:9.9310e-01  dw_max:1.0061e+00 lr:1.0000e-02
2023-04-02 15:40:26,149 ADAM: Layer 2 -> dw_min:9.8869e-01  dw_max:1.0113e+00 lr:1.0000e-02
2023-04-02 15:40:26,149 ADAM: Layer 3 -> dw_min:9.9542e-01  dw_max:1.0060e+00 lr:1.0000e-02
2023-04-02 15:40:26,216 			Learning rate: weights:   1.000e-02    
2023-04-02 15:40:26,216 			Last test performance: 98.58%
2023-04-02 15:40:26,216 ----------------
2023-04-02 15:40:29,000   10  =>  99   		Training 486 pattern with 98.75% 	Forward time: 	 2.69 sec
2023-04-02 15:40:29,000 			Loss:    2.687e-02    			Backward time: 	 0.09 sec 
2023-04-02 15:40:29,001 ADAM: Layer 0 -> dw_min:9.9844e-01  dw_max:1.0013e+00 lr:1.0000e-02
2023-04-02 15:40:29,001 ADAM: Layer 1 -> dw_min:9.9380e-01  dw_max:1.0057e+00 lr:1.0000e-02
2023-04-02 15:40:29,001 ADAM: Layer 2 -> dw_min:9.8768e-01  dw_max:1.0102e+00 lr:1.0000e-02
2023-04-02 15:40:29,001 ADAM: Layer 3 -> dw_min:9.9668e-01  dw_max:1.0054e+00 lr:1.0000e-02
2023-04-02 15:40:29,071 			Learning rate: weights:   1.000e-02    
2023-04-02 15:40:29,071 			Last test performance: 98.58%
2023-04-02 15:40:29,071 ----------------
2023-04-02 15:40:31,808   10  => 100   		Training 486 pattern with 97.08% 	Forward time: 	 2.64 sec
2023-04-02 15:40:31,808 			Loss:    7.475e-02    			Backward time: 	 0.09 sec 
2023-04-02 15:40:31,808 ADAM: Layer 0 -> dw_min:9.9735e-01  dw_max:1.0020e+00 lr:1.0000e-02
2023-04-02 15:40:31,808 ADAM: Layer 1 -> dw_min:9.9274e-01  dw_max:1.0093e+00 lr:1.0000e-02
2023-04-02 15:40:31,809 ADAM: Layer 2 -> dw_min:9.8634e-01  dw_max:1.0108e+00 lr:1.0000e-02
2023-04-02 15:40:31,809 ADAM: Layer 3 -> dw_min:9.9605e-01  dw_max:1.0053e+00 lr:1.0000e-02
2023-04-02 15:40:31,877 			Learning rate: weights:   1.000e-02    
2023-04-02 15:40:31,877 			Last test performance: 98.58%
2023-04-02 15:40:31,877 ----------------
2023-04-02 15:40:34,614   10  => 101   		Training 486 pattern with 98.33% 	Forward time: 	 2.64 sec
2023-04-02 15:40:34,614 			Loss:    4.757e-02    			Backward time: 	 0.09 sec 
2023-04-02 15:40:34,614 ADAM: Layer 0 -> dw_min:9.9725e-01  dw_max:1.0029e+00 lr:1.0000e-02
2023-04-02 15:40:34,614 ADAM: Layer 1 -> dw_min:9.9203e-01  dw_max:1.0087e+00 lr:1.0000e-02
2023-04-02 15:40:34,614 ADAM: Layer 2 -> dw_min:9.8505e-01  dw_max:1.0108e+00 lr:1.0000e-02
2023-04-02 15:40:34,615 ADAM: Layer 3 -> dw_min:9.9643e-01  dw_max:1.0056e+00 lr:1.0000e-02
2023-04-02 15:40:34,629 			Learning rate: weights:   1.000e-02    
2023-04-02 15:40:34,629 			Last test performance: 98.58%
2023-04-02 15:40:34,629 ----------------
2023-04-02 15:40:37,417   10  => 102   		Training 486 pattern with 98.33% 	Forward time: 	 2.69 sec
2023-04-02 15:40:37,417 			Loss:    4.256e-02    			Backward time: 	 0.09 sec 
2023-04-02 15:40:37,418 ADAM: Layer 0 -> dw_min:9.9675e-01  dw_max:1.0028e+00 lr:1.0000e-02
2023-04-02 15:40:37,418 ADAM: Layer 1 -> dw_min:9.9161e-01  dw_max:1.0094e+00 lr:1.0000e-02
2023-04-02 15:40:37,418 ADAM: Layer 2 -> dw_min:9.8667e-01  dw_max:1.0114e+00 lr:1.0000e-02
2023-04-02 15:40:37,418 ADAM: Layer 3 -> dw_min:9.9678e-01  dw_max:1.0050e+00 lr:1.0000e-02
2023-04-02 15:40:37,472 			Learning rate: weights:   1.000e-02    
2023-04-02 15:40:37,472 			Last test performance: 98.58%
2023-04-02 15:40:37,472 ----------------
2023-04-02 15:40:40,216   10  => 103   		Training 486 pattern with 98.33% 	Forward time: 	 2.64 sec
2023-04-02 15:40:40,216 			Loss:    5.959e-02    			Backward time: 	 0.09 sec 
2023-04-02 15:40:40,216 ADAM: Layer 0 -> dw_min:9.9730e-01  dw_max:1.0026e+00 lr:1.0000e-02
2023-04-02 15:40:40,217 ADAM: Layer 1 -> dw_min:9.9142e-01  dw_max:1.0085e+00 lr:1.0000e-02
2023-04-02 15:40:40,217 ADAM: Layer 2 -> dw_min:9.8655e-01  dw_max:1.0133e+00 lr:1.0000e-02
2023-04-02 15:40:40,217 ADAM: Layer 3 -> dw_min:9.9512e-01  dw_max:1.0045e+00 lr:1.0000e-02
2023-04-02 15:40:40,233 			Learning rate: weights:   1.000e-02    
2023-04-02 15:40:40,233 			Last test performance: 98.58%
2023-04-02 15:40:40,233 ----------------
2023-04-02 15:40:42,991   10  => 104   		Training 486 pattern with 98.33% 	Forward time: 	 2.66 sec
2023-04-02 15:40:42,991 			Loss:    4.506e-02    			Backward time: 	 0.09 sec 
2023-04-02 15:40:42,991 ADAM: Layer 0 -> dw_min:9.9770e-01  dw_max:1.0026e+00 lr:1.0000e-02
2023-04-02 15:40:42,991 ADAM: Layer 1 -> dw_min:9.8915e-01  dw_max:1.0064e+00 lr:1.0000e-02
2023-04-02 15:40:42,991 ADAM: Layer 2 -> dw_min:9.8629e-01  dw_max:1.0123e+00 lr:1.0000e-02
2023-04-02 15:40:42,991 ADAM: Layer 3 -> dw_min:9.9503e-01  dw_max:1.0041e+00 lr:1.0000e-02
2023-04-02 15:40:43,006 			Learning rate: weights:   1.000e-02    
2023-04-02 15:40:43,006 			Last test performance: 98.58%
2023-04-02 15:40:43,006 ----------------
2023-04-02 15:40:45,781   10  => 105   		Training 486 pattern with 99.17% 	Forward time: 	 2.68 sec
2023-04-02 15:40:45,782 			Loss:    2.788e-02    			Backward time: 	 0.09 sec 
2023-04-02 15:40:45,782 ADAM: Layer 0 -> dw_min:9.9813e-01  dw_max:1.0024e+00 lr:1.0000e-02
2023-04-02 15:40:45,782 ADAM: Layer 1 -> dw_min:9.9047e-01  dw_max:1.0064e+00 lr:1.0000e-02
2023-04-02 15:40:45,782 ADAM: Layer 2 -> dw_min:9.8766e-01  dw_max:1.0110e+00 lr:1.0000e-02
2023-04-02 15:40:45,782 ADAM: Layer 3 -> dw_min:9.9409e-01  dw_max:1.0077e+00 lr:1.0000e-02
2023-04-02 15:40:45,798 			Learning rate: weights:   1.000e-02    
2023-04-02 15:40:45,798 			Last test performance: 98.58%
2023-04-02 15:40:45,798 ----------------
2023-04-02 15:40:48,556   10  => 106   		Training 486 pattern with 98.12% 	Forward time: 	 2.66 sec
2023-04-02 15:40:48,557 			Loss:    4.219e-02    			Backward time: 	 0.09 sec 
2023-04-02 15:40:48,557 ADAM: Layer 0 -> dw_min:9.9857e-01  dw_max:1.0019e+00 lr:1.0000e-02
2023-04-02 15:40:48,557 ADAM: Layer 1 -> dw_min:9.8983e-01  dw_max:1.0054e+00 lr:1.0000e-02
2023-04-02 15:40:48,557 ADAM: Layer 2 -> dw_min:9.8883e-01  dw_max:1.0100e+00 lr:1.0000e-02
2023-04-02 15:40:48,557 ADAM: Layer 3 -> dw_min:9.9467e-01  dw_max:1.0069e+00 lr:1.0000e-02
2023-04-02 15:40:48,637 			Learning rate: weights:   1.000e-02    
2023-04-02 15:40:48,637 			Last test performance: 98.58%
2023-04-02 15:40:48,637 ----------------
2023-04-02 15:40:51,331   10  => 107   		Training 486 pattern with 98.33% 	Forward time: 	 2.60 sec
2023-04-02 15:40:51,331 			Loss:    4.028e-02    			Backward time: 	 0.09 sec 
2023-04-02 15:40:51,332 ADAM: Layer 0 -> dw_min:9.9854e-01  dw_max:1.0022e+00 lr:1.0000e-02
2023-04-02 15:40:51,332 ADAM: Layer 1 -> dw_min:9.8670e-01  dw_max:1.0081e+00 lr:1.0000e-02
2023-04-02 15:40:51,332 ADAM: Layer 2 -> dw_min:9.8878e-01  dw_max:1.0128e+00 lr:1.0000e-02
2023-04-02 15:40:51,332 ADAM: Layer 3 -> dw_min:9.9520e-01  dw_max:1.0062e+00 lr:1.0000e-02
2023-04-02 15:40:51,347 			Learning rate: weights:   1.000e-02    
2023-04-02 15:40:51,347 			Last test performance: 98.58%
2023-04-02 15:40:51,347 ----------------
2023-04-02 15:40:54,111   10  => 108   		Training 486 pattern with 98.75% 	Forward time: 	 2.66 sec
2023-04-02 15:40:54,111 			Loss:    3.289e-02    			Backward time: 	 0.09 sec 
2023-04-02 15:40:54,111 ADAM: Layer 0 -> dw_min:9.9811e-01  dw_max:1.0024e+00 lr:1.0000e-02
2023-04-02 15:40:54,111 ADAM: Layer 1 -> dw_min:9.8489e-01  dw_max:1.0074e+00 lr:1.0000e-02
2023-04-02 15:40:54,111 ADAM: Layer 2 -> dw_min:9.8641e-01  dw_max:1.0119e+00 lr:1.0000e-02
2023-04-02 15:40:54,111 ADAM: Layer 3 -> dw_min:9.9568e-01  dw_max:1.0056e+00 lr:1.0000e-02
2023-04-02 15:40:54,185 			Learning rate: weights:   1.000e-02    
2023-04-02 15:40:54,185 			Last test performance: 98.58%
2023-04-02 15:40:54,185 ----------------
2023-04-02 15:40:56,981   10  => 109   		Training 486 pattern with 98.75% 	Forward time: 	 2.70 sec
2023-04-02 15:40:56,982 			Loss:    4.752e-02    			Backward time: 	 0.09 sec 
2023-04-02 15:40:56,982 ADAM: Layer 0 -> dw_min:9.9819e-01  dw_max:1.0022e+00 lr:1.0000e-02
2023-04-02 15:40:56,982 ADAM: Layer 1 -> dw_min:9.8495e-01  dw_max:1.0098e+00 lr:1.0000e-02
2023-04-02 15:40:56,982 ADAM: Layer 2 -> dw_min:9.8772e-01  dw_max:1.0113e+00 lr:1.0000e-02
2023-04-02 15:40:56,982 ADAM: Layer 3 -> dw_min:9.9610e-01  dw_max:1.0050e+00 lr:1.0000e-02
2023-04-02 15:40:57,059 			Learning rate: weights:   1.000e-02    
2023-04-02 15:40:57,059 			Last test performance: 98.58%
2023-04-02 15:40:57,059 ----------------
2023-04-02 15:40:59,844   10  => 110   		Training 486 pattern with 98.75% 	Forward time: 	 2.69 sec
2023-04-02 15:40:59,844 			Loss:    5.897e-02    			Backward time: 	 0.09 sec 
2023-04-02 15:40:59,844 ADAM: Layer 0 -> dw_min:9.9843e-01  dw_max:1.0019e+00 lr:1.0000e-02
2023-04-02 15:40:59,844 ADAM: Layer 1 -> dw_min:9.8645e-01  dw_max:1.0091e+00 lr:1.0000e-02
2023-04-02 15:40:59,844 ADAM: Layer 2 -> dw_min:9.8754e-01  dw_max:1.0136e+00 lr:1.0000e-02
2023-04-02 15:40:59,844 ADAM: Layer 3 -> dw_min:9.9326e-01  dw_max:1.0065e+00 lr:1.0000e-02
2023-04-02 15:40:59,860 			Learning rate: weights:   1.000e-02    
2023-04-02 15:40:59,860 			Last test performance: 98.58%
2023-04-02 15:40:59,860 ----------------
2023-04-02 15:41:02,616   10  => 111   		Training 486 pattern with 98.12% 	Forward time: 	 2.66 sec
2023-04-02 15:41:02,616 			Loss:    6.666e-02    			Backward time: 	 0.09 sec 
2023-04-02 15:41:02,616 ADAM: Layer 0 -> dw_min:9.9868e-01  dw_max:1.0021e+00 lr:1.0000e-02
2023-04-02 15:41:02,617 ADAM: Layer 1 -> dw_min:9.8688e-01  dw_max:1.0085e+00 lr:1.0000e-02
2023-04-02 15:41:02,617 ADAM: Layer 2 -> dw_min:9.8711e-01  dw_max:1.0131e+00 lr:1.0000e-02
2023-04-02 15:41:02,617 ADAM: Layer 3 -> dw_min:9.9393e-01  dw_max:1.0072e+00 lr:1.0000e-02
2023-04-02 15:41:02,631 			Learning rate: weights:   1.000e-02    
2023-04-02 15:41:02,631 			Last test performance: 98.58%
2023-04-02 15:41:02,631 ----------------
2023-04-02 15:41:05,344   10  => 112   		Training 486 pattern with 98.96% 	Forward time: 	 2.61 sec
2023-04-02 15:41:05,344 			Loss:    3.916e-02    			Backward time: 	 0.09 sec 
2023-04-02 15:41:05,344 ADAM: Layer 0 -> dw_min:9.9853e-01  dw_max:1.0017e+00 lr:1.0000e-02
2023-04-02 15:41:05,344 ADAM: Layer 1 -> dw_min:9.8820e-01  dw_max:1.0074e+00 lr:1.0000e-02
2023-04-02 15:41:05,344 ADAM: Layer 2 -> dw_min:9.8835e-01  dw_max:1.0118e+00 lr:1.0000e-02
2023-04-02 15:41:05,344 ADAM: Layer 3 -> dw_min:9.9452e-01  dw_max:1.0063e+00 lr:1.0000e-02
2023-04-02 15:41:05,359 			Learning rate: weights:   1.000e-02    
2023-04-02 15:41:05,360 			Last test performance: 98.58%
2023-04-02 15:41:05,360 ----------------
2023-04-02 15:41:08,130   10  => 113   		Training 486 pattern with 98.54% 	Forward time: 	 2.67 sec
2023-04-02 15:41:08,131 			Loss:    4.074e-02    			Backward time: 	 0.09 sec 
2023-04-02 15:41:08,131 ADAM: Layer 0 -> dw_min:9.9780e-01  dw_max:1.0014e+00 lr:1.0000e-02
2023-04-02 15:41:08,131 ADAM: Layer 1 -> dw_min:9.8945e-01  dw_max:1.0074e+00 lr:1.0000e-02
2023-04-02 15:41:08,131 ADAM: Layer 2 -> dw_min:9.8598e-01  dw_max:1.0126e+00 lr:1.0000e-02
2023-04-02 15:41:08,131 ADAM: Layer 3 -> dw_min:9.9508e-01  dw_max:1.0055e+00 lr:1.0000e-02
2023-04-02 15:41:08,187 			Learning rate: weights:   1.000e-02    
2023-04-02 15:41:08,187 			Last test performance: 98.58%
2023-04-02 15:41:08,187 ----------------
2023-04-02 15:41:10,935   10  => 114   		Training 486 pattern with 98.75% 	Forward time: 	 2.65 sec
2023-04-02 15:41:10,935 			Loss:    4.795e-02    			Backward time: 	 0.09 sec 
2023-04-02 15:41:10,936 ADAM: Layer 0 -> dw_min:9.9825e-01  dw_max:1.0013e+00 lr:1.0000e-02
2023-04-02 15:41:10,936 ADAM: Layer 1 -> dw_min:9.9073e-01  dw_max:1.0069e+00 lr:1.0000e-02
2023-04-02 15:41:10,936 ADAM: Layer 2 -> dw_min:9.8737e-01  dw_max:1.0139e+00 lr:1.0000e-02
2023-04-02 15:41:10,936 ADAM: Layer 3 -> dw_min:9.9556e-01  dw_max:1.0044e+00 lr:1.0000e-02
2023-04-02 15:41:10,951 			Learning rate: weights:   1.000e-02    
2023-04-02 15:41:10,951 			Last test performance: 98.58%
2023-04-02 15:41:10,951 ----------------
2023-04-02 15:41:13,716   10  => 115   		Training 486 pattern with 98.33% 	Forward time: 	 2.67 sec
2023-04-02 15:41:13,716 			Loss:    6.059e-02    			Backward time: 	 0.09 sec 
2023-04-02 15:41:13,717 ADAM: Layer 0 -> dw_min:9.9807e-01  dw_max:1.0016e+00 lr:1.0000e-02
2023-04-02 15:41:13,717 ADAM: Layer 1 -> dw_min:9.9114e-01  dw_max:1.0064e+00 lr:1.0000e-02
2023-04-02 15:41:13,717 ADAM: Layer 2 -> dw_min:9.8862e-01  dw_max:1.0104e+00 lr:1.0000e-02
2023-04-02 15:41:13,717 ADAM: Layer 3 -> dw_min:9.9600e-01  dw_max:1.0051e+00 lr:1.0000e-02
2023-04-02 15:41:13,804 			Learning rate: weights:   1.000e-02    
2023-04-02 15:41:13,804 			Last test performance: 98.58%
2023-04-02 15:41:13,804 ----------------
2023-04-02 15:41:16,560   10  => 116   		Training 486 pattern with 98.33% 	Forward time: 	 2.66 sec
2023-04-02 15:41:16,560 			Loss:    4.124e-02    			Backward time: 	 0.09 sec 
2023-04-02 15:41:16,561 ADAM: Layer 0 -> dw_min:9.9746e-01  dw_max:1.0023e+00 lr:1.0000e-02
2023-04-02 15:41:16,561 ADAM: Layer 1 -> dw_min:9.9064e-01  dw_max:1.0072e+00 lr:1.0000e-02
2023-04-02 15:41:16,561 ADAM: Layer 2 -> dw_min:9.8441e-01  dw_max:1.0103e+00 lr:1.0000e-02
2023-04-02 15:41:16,561 ADAM: Layer 3 -> dw_min:9.9582e-01  dw_max:1.0054e+00 lr:1.0000e-02
2023-04-02 15:41:16,577 			Learning rate: weights:   1.000e-02    
2023-04-02 15:41:16,577 			Last test performance: 98.58%
2023-04-02 15:41:16,577 ----------------
2023-04-02 15:41:19,297   10  => 117   		Training 486 pattern with 99.17% 	Forward time: 	 2.62 sec
2023-04-02 15:41:19,297 			Loss:    3.416e-02    			Backward time: 	 0.09 sec 
2023-04-02 15:41:19,298 ADAM: Layer 0 -> dw_min:9.9729e-01  dw_max:1.0023e+00 lr:1.0000e-02
2023-04-02 15:41:19,298 ADAM: Layer 1 -> dw_min:9.9143e-01  dw_max:1.0062e+00 lr:1.0000e-02
2023-04-02 15:41:19,298 ADAM: Layer 2 -> dw_min:9.8594e-01  dw_max:1.0093e+00 lr:1.0000e-02
2023-04-02 15:41:19,298 ADAM: Layer 3 -> dw_min:9.9624e-01  dw_max:1.0049e+00 lr:1.0000e-02
2023-04-02 15:41:19,314 			Learning rate: weights:   1.000e-02    
2023-04-02 15:41:19,314 			Last test performance: 98.58%
2023-04-02 15:41:19,314 ----------------
2023-04-02 15:41:22,037   10  => 118   		Training 486 pattern with 99.38% 	Forward time: 	 2.62 sec
2023-04-02 15:41:22,038 			Loss:    2.399e-02    			Backward time: 	 0.09 sec 
2023-04-02 15:41:22,038 ADAM: Layer 0 -> dw_min:9.9790e-01  dw_max:1.0023e+00 lr:1.0000e-02
2023-04-02 15:41:22,038 ADAM: Layer 1 -> dw_min:9.9031e-01  dw_max:1.0059e+00 lr:1.0000e-02
2023-04-02 15:41:22,038 ADAM: Layer 2 -> dw_min:9.8704e-01  dw_max:1.0119e+00 lr:1.0000e-02
2023-04-02 15:41:22,038 ADAM: Layer 3 -> dw_min:9.9660e-01  dw_max:1.0044e+00 lr:1.0000e-02
2023-04-02 15:41:22,094 			Learning rate: weights:   1.000e-02    
2023-04-02 15:41:22,094 			Last test performance: 98.58%
2023-04-02 15:41:22,094 ----------------
2023-04-02 15:41:24,865   10  => 119   		Training 486 pattern with 98.54% 	Forward time: 	 2.67 sec
2023-04-02 15:41:24,865 			Loss:    3.204e-02    			Backward time: 	 0.09 sec 
2023-04-02 15:41:24,865 ADAM: Layer 0 -> dw_min:9.9780e-01  dw_max:1.0030e+00 lr:1.0000e-02
2023-04-02 15:41:24,866 ADAM: Layer 1 -> dw_min:9.8889e-01  dw_max:1.0055e+00 lr:1.0000e-02
2023-04-02 15:41:24,866 ADAM: Layer 2 -> dw_min:9.8794e-01  dw_max:1.0158e+00 lr:1.0000e-02
2023-04-02 15:41:24,866 ADAM: Layer 3 -> dw_min:9.9682e-01  dw_max:1.0039e+00 lr:1.0000e-02
2023-04-02 15:41:24,880 			Learning rate: weights:   1.000e-02    
2023-04-02 15:41:24,880 			Last test performance: 98.58%
2023-04-02 15:41:24,880 ----------------
2023-04-02 15:41:27,663   10  => 120   		Training 486 pattern with 98.33% 	Forward time: 	 2.68 sec
2023-04-02 15:41:27,663 			Loss:    5.385e-02    			Backward time: 	 0.09 sec 
2023-04-02 15:41:27,663 ADAM: Layer 0 -> dw_min:9.9767e-01  dw_max:1.0028e+00 lr:1.0000e-02
2023-04-02 15:41:27,663 ADAM: Layer 1 -> dw_min:9.8856e-01  dw_max:1.0068e+00 lr:1.0000e-02
2023-04-02 15:41:27,664 ADAM: Layer 2 -> dw_min:9.8723e-01  dw_max:1.0142e+00 lr:1.0000e-02
2023-04-02 15:41:27,664 ADAM: Layer 3 -> dw_min:9.9647e-01  dw_max:1.0067e+00 lr:1.0000e-02
2023-04-02 15:41:27,679 			Learning rate: weights:   1.000e-02    
2023-04-02 15:41:27,679 			Last test performance: 98.58%
2023-04-02 15:41:27,679 ----------------
2023-04-02 15:41:30,463   10  => 121   		Training 486 pattern with 98.54% 	Forward time: 	 2.68 sec
2023-04-02 15:41:30,463 			Loss:    4.361e-02    			Backward time: 	 0.09 sec 
2023-04-02 15:41:30,464 ADAM: Layer 0 -> dw_min:9.9847e-01  dw_max:1.0017e+00 lr:1.0000e-02
2023-04-02 15:41:30,464 ADAM: Layer 1 -> dw_min:9.8811e-01  dw_max:1.0075e+00 lr:1.0000e-02
2023-04-02 15:41:30,464 ADAM: Layer 2 -> dw_min:9.8786e-01  dw_max:1.0136e+00 lr:1.0000e-02
2023-04-02 15:41:30,464 ADAM: Layer 3 -> dw_min:9.9662e-01  dw_max:1.0061e+00 lr:1.0000e-02
2023-04-02 15:41:30,545 			Learning rate: weights:   1.000e-02    
2023-04-02 15:41:30,545 			Last test performance: 98.58%
2023-04-02 15:41:30,545 ----------------
2023-04-02 15:41:33,309   10  => 122   		Training 486 pattern with 98.75% 	Forward time: 	 2.67 sec
2023-04-02 15:41:33,309 			Loss:    3.371e-02    			Backward time: 	 0.09 sec 
2023-04-02 15:41:33,310 ADAM: Layer 0 -> dw_min:9.9880e-01  dw_max:1.0016e+00 lr:1.0000e-02
2023-04-02 15:41:33,310 ADAM: Layer 1 -> dw_min:9.8850e-01  dw_max:1.0082e+00 lr:1.0000e-02
2023-04-02 15:41:33,310 ADAM: Layer 2 -> dw_min:9.8708e-01  dw_max:1.0123e+00 lr:1.0000e-02
2023-04-02 15:41:33,310 ADAM: Layer 3 -> dw_min:9.9696e-01  dw_max:1.0054e+00 lr:1.0000e-02
2023-04-02 15:41:33,324 			Learning rate: weights:   1.000e-02    
2023-04-02 15:41:33,324 			Last test performance: 98.58%
2023-04-02 15:41:33,325 ----------------
2023-04-02 15:41:36,055   10  => 123   		Training 486 pattern with 97.92% 	Forward time: 	 2.63 sec
2023-04-02 15:41:36,055 			Loss:    6.424e-02    			Backward time: 	 0.09 sec 
2023-04-02 15:41:36,055 ADAM: Layer 0 -> dw_min:9.9877e-01  dw_max:1.0016e+00 lr:1.0000e-02
2023-04-02 15:41:36,055 ADAM: Layer 1 -> dw_min:9.9031e-01  dw_max:1.0076e+00 lr:1.0000e-02
2023-04-02 15:41:36,056 ADAM: Layer 2 -> dw_min:9.8722e-01  dw_max:1.0111e+00 lr:1.0000e-02
2023-04-02 15:41:36,056 ADAM: Layer 3 -> dw_min:9.9650e-01  dw_max:1.0051e+00 lr:1.0000e-02
2023-04-02 15:41:36,071 			Learning rate: weights:   1.000e-02    
2023-04-02 15:41:36,071 			Last test performance: 98.58%
2023-04-02 15:41:36,071 ----------------
2023-04-02 15:41:38,817   10  => 124   		Training 486 pattern with 98.12% 	Forward time: 	 2.65 sec
2023-04-02 15:41:38,817 			Loss:    6.748e-02    			Backward time: 	 0.09 sec 
2023-04-02 15:41:38,817 ADAM: Layer 0 -> dw_min:9.9862e-01  dw_max:1.0015e+00 lr:1.0000e-02
2023-04-02 15:41:38,817 ADAM: Layer 1 -> dw_min:9.9169e-01  dw_max:1.0065e+00 lr:1.0000e-02
2023-04-02 15:41:38,818 ADAM: Layer 2 -> dw_min:9.8741e-01  dw_max:1.0124e+00 lr:1.0000e-02
2023-04-02 15:41:38,818 ADAM: Layer 3 -> dw_min:9.9606e-01  dw_max:1.0053e+00 lr:1.0000e-02
2023-04-02 15:41:38,875 
2023-04-02 15:41:38,875 Testing:
2023-04-02 15:41:39,001 		24 of 10000 with 95.83% 	 Time used:  0.13 sec
2023-04-02 15:41:39,133 		48 of 10000 with 97.92% 	 Time used:  0.13 sec
2023-04-02 15:41:39,262 		72 of 10000 with 98.61% 	 Time used:  0.13 sec
2023-04-02 15:41:39,395 		96 of 10000 with 97.92% 	 Time used:  0.13 sec
2023-04-02 15:41:39,533 		120 of 10000 with 98.33% 	 Time used:  0.14 sec
2023-04-02 15:41:39,668 		144 of 10000 with 97.92% 	 Time used:  0.14 sec
2023-04-02 15:41:39,802 		168 of 10000 with 98.21% 	 Time used:  0.13 sec
2023-04-02 15:41:39,935 		192 of 10000 with 98.44% 	 Time used:  0.13 sec
2023-04-02 15:41:40,068 		216 of 10000 with 98.61% 	 Time used:  0.13 sec
2023-04-02 15:41:40,205 		240 of 10000 with 98.75% 	 Time used:  0.14 sec
2023-04-02 15:41:40,336 		264 of 10000 with 98.86% 	 Time used:  0.13 sec
2023-04-02 15:41:40,464 		288 of 10000 with 98.61% 	 Time used:  0.13 sec
2023-04-02 15:41:40,597 		312 of 10000 with 98.40% 	 Time used:  0.13 sec
2023-04-02 15:41:40,732 		336 of 10000 with 98.51% 	 Time used:  0.13 sec
2023-04-02 15:41:40,869 		360 of 10000 with 98.61% 	 Time used:  0.14 sec
2023-04-02 15:41:41,008 		384 of 10000 with 98.70% 	 Time used:  0.14 sec
2023-04-02 15:41:41,135 		408 of 10000 with 98.77% 	 Time used:  0.13 sec
2023-04-02 15:41:41,268 		432 of 10000 with 98.84% 	 Time used:  0.13 sec
2023-04-02 15:41:41,402 		456 of 10000 with 98.25% 	 Time used:  0.13 sec
2023-04-02 15:41:41,535 		480 of 10000 with 98.33% 	 Time used:  0.13 sec
2023-04-02 15:41:41,664 		504 of 10000 with 98.21% 	 Time used:  0.13 sec
2023-04-02 15:41:41,803 		528 of 10000 with 98.11% 	 Time used:  0.14 sec
2023-04-02 15:41:41,932 		552 of 10000 with 98.19% 	 Time used:  0.13 sec
2023-04-02 15:41:42,067 		576 of 10000 with 98.09% 	 Time used:  0.13 sec
2023-04-02 15:41:42,200 		600 of 10000 with 98.17% 	 Time used:  0.13 sec
2023-04-02 15:41:42,337 		624 of 10000 with 98.24% 	 Time used:  0.14 sec
2023-04-02 15:41:42,468 		648 of 10000 with 98.30% 	 Time used:  0.13 sec
2023-04-02 15:41:42,609 		672 of 10000 with 98.36% 	 Time used:  0.14 sec
2023-04-02 15:41:42,743 		696 of 10000 with 98.42% 	 Time used:  0.13 sec
2023-04-02 15:41:42,877 		720 of 10000 with 98.47% 	 Time used:  0.13 sec
2023-04-02 15:41:43,009 		744 of 10000 with 98.52% 	 Time used:  0.13 sec
2023-04-02 15:41:43,141 		768 of 10000 with 98.44% 	 Time used:  0.13 sec
2023-04-02 15:41:43,267 		792 of 10000 with 98.48% 	 Time used:  0.13 sec
2023-04-02 15:41:43,397 		816 of 10000 with 98.53% 	 Time used:  0.13 sec
2023-04-02 15:41:43,530 		840 of 10000 with 98.57% 	 Time used:  0.13 sec
2023-04-02 15:41:43,667 		864 of 10000 with 98.50% 	 Time used:  0.14 sec
2023-04-02 15:41:43,804 		888 of 10000 with 98.54% 	 Time used:  0.14 sec
2023-04-02 15:41:43,937 		912 of 10000 with 98.46% 	 Time used:  0.13 sec
2023-04-02 15:41:44,070 		936 of 10000 with 98.50% 	 Time used:  0.13 sec
2023-04-02 15:41:44,197 		960 of 10000 with 98.54% 	 Time used:  0.13 sec
2023-04-02 15:41:44,333 		984 of 10000 with 98.58% 	 Time used:  0.14 sec
2023-04-02 15:41:44,465 		1008 of 10000 with 98.51% 	 Time used:  0.13 sec
2023-04-02 15:41:44,597 		1032 of 10000 with 98.55% 	 Time used:  0.13 sec
2023-04-02 15:41:44,728 		1056 of 10000 with 98.58% 	 Time used:  0.13 sec
2023-04-02 15:41:44,861 		1080 of 10000 with 98.52% 	 Time used:  0.13 sec
2023-04-02 15:41:44,999 		1104 of 10000 with 98.55% 	 Time used:  0.14 sec
2023-04-02 15:41:45,142 		1128 of 10000 with 98.58% 	 Time used:  0.14 sec
2023-04-02 15:41:45,278 		1152 of 10000 with 98.61% 	 Time used:  0.14 sec
2023-04-02 15:41:45,415 		1176 of 10000 with 98.55% 	 Time used:  0.14 sec
2023-04-02 15:41:45,550 		1200 of 10000 with 98.58% 	 Time used:  0.13 sec
2023-04-02 15:41:45,687 		1224 of 10000 with 98.61% 	 Time used:  0.14 sec
2023-04-02 15:41:45,825 		1248 of 10000 with 98.64% 	 Time used:  0.14 sec
2023-04-02 15:41:45,952 		1272 of 10000 with 98.66% 	 Time used:  0.13 sec
2023-04-02 15:41:46,087 		1296 of 10000 with 98.61% 	 Time used:  0.13 sec
2023-04-02 15:41:46,222 		1320 of 10000 with 98.56% 	 Time used:  0.13 sec
2023-04-02 15:41:46,361 		1344 of 10000 with 98.59% 	 Time used:  0.14 sec
2023-04-02 15:41:46,498 		1368 of 10000 with 98.61% 	 Time used:  0.14 sec
2023-04-02 15:41:46,630 		1392 of 10000 with 98.64% 	 Time used:  0.13 sec
2023-04-02 15:41:46,761 		1416 of 10000 with 98.66% 	 Time used:  0.13 sec
2023-04-02 15:41:46,898 		1440 of 10000 with 98.68% 	 Time used:  0.14 sec
2023-04-02 15:41:47,034 		1464 of 10000 with 98.70% 	 Time used:  0.14 sec
2023-04-02 15:41:47,168 		1488 of 10000 with 98.66% 	 Time used:  0.13 sec
2023-04-02 15:41:47,304 		1512 of 10000 with 98.68% 	 Time used:  0.14 sec
2023-04-02 15:41:47,443 		1536 of 10000 with 98.70% 	 Time used:  0.14 sec
2023-04-02 15:41:47,575 		1560 of 10000 with 98.72% 	 Time used:  0.13 sec
2023-04-02 15:41:47,710 		1584 of 10000 with 98.61% 	 Time used:  0.14 sec
2023-04-02 15:41:47,842 		1608 of 10000 with 98.57% 	 Time used:  0.13 sec
2023-04-02 15:41:47,976 		1632 of 10000 with 98.53% 	 Time used:  0.13 sec
2023-04-02 15:41:48,106 		1656 of 10000 with 98.55% 	 Time used:  0.13 sec
2023-04-02 15:41:48,236 		1680 of 10000 with 98.57% 	 Time used:  0.13 sec
2023-04-02 15:41:48,366 		1704 of 10000 with 98.59% 	 Time used:  0.13 sec
2023-04-02 15:41:48,500 		1728 of 10000 with 98.55% 	 Time used:  0.13 sec
2023-04-02 15:41:48,634 		1752 of 10000 with 98.46% 	 Time used:  0.13 sec
2023-04-02 15:41:48,767 		1776 of 10000 with 98.48% 	 Time used:  0.13 sec
2023-04-02 15:41:48,900 		1800 of 10000 with 98.50% 	 Time used:  0.13 sec
2023-04-02 15:41:49,042 		1824 of 10000 with 98.46% 	 Time used:  0.14 sec
2023-04-02 15:41:49,175 		1848 of 10000 with 98.43% 	 Time used:  0.13 sec
2023-04-02 15:41:49,318 		1872 of 10000 with 98.45% 	 Time used:  0.14 sec
2023-04-02 15:41:49,454 		1896 of 10000 with 98.47% 	 Time used:  0.14 sec
2023-04-02 15:41:49,591 		1920 of 10000 with 98.49% 	 Time used:  0.14 sec
2023-04-02 15:41:49,723 		1944 of 10000 with 98.51% 	 Time used:  0.13 sec
2023-04-02 15:41:49,858 		1968 of 10000 with 98.53% 	 Time used:  0.13 sec
2023-04-02 15:41:49,988 		1992 of 10000 with 98.54% 	 Time used:  0.13 sec
2023-04-02 15:41:50,122 		2016 of 10000 with 98.56% 	 Time used:  0.13 sec
2023-04-02 15:41:50,252 		2040 of 10000 with 98.58% 	 Time used:  0.13 sec
2023-04-02 15:41:50,384 		2064 of 10000 with 98.59% 	 Time used:  0.13 sec
2023-04-02 15:41:50,518 		2088 of 10000 with 98.56% 	 Time used:  0.13 sec
2023-04-02 15:41:50,649 		2112 of 10000 with 98.58% 	 Time used:  0.13 sec
2023-04-02 15:41:50,783 		2136 of 10000 with 98.55% 	 Time used:  0.13 sec
2023-04-02 15:41:50,918 		2160 of 10000 with 98.56% 	 Time used:  0.13 sec
2023-04-02 15:41:51,046 		2184 of 10000 with 98.58% 	 Time used:  0.13 sec
2023-04-02 15:41:51,184 		2208 of 10000 with 98.60% 	 Time used:  0.14 sec
2023-04-02 15:41:51,320 		2232 of 10000 with 98.61% 	 Time used:  0.14 sec
2023-04-02 15:41:51,454 		2256 of 10000 with 98.58% 	 Time used:  0.13 sec
2023-04-02 15:41:51,587 		2280 of 10000 with 98.55% 	 Time used:  0.13 sec
2023-04-02 15:41:51,719 		2304 of 10000 with 98.57% 	 Time used:  0.13 sec
2023-04-02 15:41:51,849 		2328 of 10000 with 98.58% 	 Time used:  0.13 sec
2023-04-02 15:41:51,980 		2352 of 10000 with 98.60% 	 Time used:  0.13 sec
2023-04-02 15:41:52,114 		2376 of 10000 with 98.57% 	 Time used:  0.13 sec
2023-04-02 15:41:52,246 		2400 of 10000 with 98.58% 	 Time used:  0.13 sec
2023-04-02 15:41:52,381 		2424 of 10000 with 98.56% 	 Time used:  0.13 sec
2023-04-02 15:41:52,512 		2448 of 10000 with 98.57% 	 Time used:  0.13 sec
2023-04-02 15:41:52,643 		2472 of 10000 with 98.58% 	 Time used:  0.13 sec
2023-04-02 15:41:52,776 		2496 of 10000 with 98.60% 	 Time used:  0.13 sec
2023-04-02 15:41:52,908 		2520 of 10000 with 98.61% 	 Time used:  0.13 sec
2023-04-02 15:41:53,037 		2544 of 10000 with 98.62% 	 Time used:  0.13 sec
2023-04-02 15:41:53,170 		2568 of 10000 with 98.64% 	 Time used:  0.13 sec
2023-04-02 15:41:53,302 		2592 of 10000 with 98.65% 	 Time used:  0.13 sec
2023-04-02 15:41:53,440 		2616 of 10000 with 98.62% 	 Time used:  0.14 sec
2023-04-02 15:41:53,567 		2640 of 10000 with 98.64% 	 Time used:  0.13 sec
2023-04-02 15:41:53,696 		2664 of 10000 with 98.65% 	 Time used:  0.13 sec
2023-04-02 15:41:53,828 		2688 of 10000 with 98.66% 	 Time used:  0.13 sec
2023-04-02 15:41:53,963 		2712 of 10000 with 98.67% 	 Time used:  0.13 sec
2023-04-02 15:41:54,095 		2736 of 10000 with 98.68% 	 Time used:  0.13 sec
2023-04-02 15:41:54,223 		2760 of 10000 with 98.70% 	 Time used:  0.13 sec
2023-04-02 15:41:54,352 		2784 of 10000 with 98.71% 	 Time used:  0.13 sec
2023-04-02 15:41:54,480 		2808 of 10000 with 98.68% 	 Time used:  0.13 sec
2023-04-02 15:41:54,608 		2832 of 10000 with 98.69% 	 Time used:  0.13 sec
2023-04-02 15:41:54,739 		2856 of 10000 with 98.70% 	 Time used:  0.13 sec
2023-04-02 15:41:54,872 		2880 of 10000 with 98.72% 	 Time used:  0.13 sec
2023-04-02 15:41:55,003 		2904 of 10000 with 98.69% 	 Time used:  0.13 sec
2023-04-02 15:41:55,139 		2928 of 10000 with 98.67% 	 Time used:  0.14 sec
2023-04-02 15:41:55,271 		2952 of 10000 with 98.68% 	 Time used:  0.13 sec
2023-04-02 15:41:55,410 		2976 of 10000 with 98.69% 	 Time used:  0.14 sec
2023-04-02 15:41:55,542 		3000 of 10000 with 98.70% 	 Time used:  0.13 sec
2023-04-02 15:41:55,680 		3024 of 10000 with 98.68% 	 Time used:  0.14 sec
2023-04-02 15:41:55,816 		3048 of 10000 with 98.69% 	 Time used:  0.14 sec
2023-04-02 15:41:55,948 		3072 of 10000 with 98.70% 	 Time used:  0.13 sec
2023-04-02 15:41:56,085 		3096 of 10000 with 98.71% 	 Time used:  0.14 sec
2023-04-02 15:41:56,219 		3120 of 10000 with 98.72% 	 Time used:  0.13 sec
2023-04-02 15:41:56,354 		3144 of 10000 with 98.73% 	 Time used:  0.13 sec
2023-04-02 15:41:56,488 		3168 of 10000 with 98.74% 	 Time used:  0.13 sec
2023-04-02 15:41:56,618 		3192 of 10000 with 98.72% 	 Time used:  0.13 sec
2023-04-02 15:41:56,754 		3216 of 10000 with 98.73% 	 Time used:  0.14 sec
2023-04-02 15:41:56,892 		3240 of 10000 with 98.73% 	 Time used:  0.14 sec
2023-04-02 15:41:57,026 		3264 of 10000 with 98.74% 	 Time used:  0.13 sec
2023-04-02 15:41:57,184 		3288 of 10000 with 98.72% 	 Time used:  0.16 sec
2023-04-02 15:41:57,321 		3312 of 10000 with 98.73% 	 Time used:  0.14 sec
2023-04-02 15:41:57,454 		3336 of 10000 with 98.68% 	 Time used:  0.13 sec
2023-04-02 15:41:57,588 		3360 of 10000 with 98.69% 	 Time used:  0.13 sec
2023-04-02 15:41:57,728 		3384 of 10000 with 98.70% 	 Time used:  0.14 sec
2023-04-02 15:41:57,860 		3408 of 10000 with 98.71% 	 Time used:  0.13 sec
2023-04-02 15:41:57,991 		3432 of 10000 with 98.72% 	 Time used:  0.13 sec
2023-04-02 15:41:58,126 		3456 of 10000 with 98.70% 	 Time used:  0.13 sec
2023-04-02 15:41:58,256 		3480 of 10000 with 98.68% 	 Time used:  0.13 sec
2023-04-02 15:41:58,399 		3504 of 10000 with 98.69% 	 Time used:  0.14 sec
2023-04-02 15:41:58,537 		3528 of 10000 with 98.70% 	 Time used:  0.14 sec
2023-04-02 15:41:58,667 		3552 of 10000 with 98.70% 	 Time used:  0.13 sec
2023-04-02 15:41:58,801 		3576 of 10000 with 98.69% 	 Time used:  0.13 sec
2023-04-02 15:41:58,935 		3600 of 10000 with 98.67% 	 Time used:  0.13 sec
2023-04-02 15:41:59,073 		3624 of 10000 with 98.68% 	 Time used:  0.14 sec
2023-04-02 15:41:59,204 		3648 of 10000 with 98.68% 	 Time used:  0.13 sec
2023-04-02 15:41:59,344 		3672 of 10000 with 98.69% 	 Time used:  0.14 sec
2023-04-02 15:41:59,480 		3696 of 10000 with 98.65% 	 Time used:  0.14 sec
2023-04-02 15:41:59,620 		3720 of 10000 with 98.63% 	 Time used:  0.14 sec
2023-04-02 15:41:59,753 		3744 of 10000 with 98.64% 	 Time used:  0.13 sec
2023-04-02 15:41:59,886 		3768 of 10000 with 98.65% 	 Time used:  0.13 sec
2023-04-02 15:42:00,013 		3792 of 10000 with 98.66% 	 Time used:  0.13 sec
2023-04-02 15:42:00,149 		3816 of 10000 with 98.64% 	 Time used:  0.14 sec
2023-04-02 15:42:00,282 		3840 of 10000 with 98.65% 	 Time used:  0.13 sec
2023-04-02 15:42:00,417 		3864 of 10000 with 98.65% 	 Time used:  0.14 sec
2023-04-02 15:42:00,551 		3888 of 10000 with 98.66% 	 Time used:  0.13 sec
2023-04-02 15:42:00,680 		3912 of 10000 with 98.67% 	 Time used:  0.13 sec
2023-04-02 15:42:00,811 		3936 of 10000 with 98.68% 	 Time used:  0.13 sec
2023-04-02 15:42:00,944 		3960 of 10000 with 98.69% 	 Time used:  0.13 sec
2023-04-02 15:42:01,070 		3984 of 10000 with 98.67% 	 Time used:  0.13 sec
2023-04-02 15:42:01,196 		4008 of 10000 with 98.65% 	 Time used:  0.13 sec
2023-04-02 15:42:01,325 		4032 of 10000 with 98.66% 	 Time used:  0.13 sec
2023-04-02 15:42:01,460 		4056 of 10000 with 98.64% 	 Time used:  0.13 sec
2023-04-02 15:42:01,598 		4080 of 10000 with 98.65% 	 Time used:  0.14 sec
2023-04-02 15:42:01,736 		4104 of 10000 with 98.66% 	 Time used:  0.14 sec
2023-04-02 15:42:01,871 		4128 of 10000 with 98.67% 	 Time used:  0.14 sec
2023-04-02 15:42:02,004 		4152 of 10000 with 98.68% 	 Time used:  0.13 sec
2023-04-02 15:42:02,133 		4176 of 10000 with 98.68% 	 Time used:  0.13 sec
2023-04-02 15:42:02,268 		4200 of 10000 with 98.67% 	 Time used:  0.13 sec
2023-04-02 15:42:02,403 		4224 of 10000 with 98.67% 	 Time used:  0.13 sec
2023-04-02 15:42:02,539 		4248 of 10000 with 98.68% 	 Time used:  0.14 sec
2023-04-02 15:42:02,677 		4272 of 10000 with 98.64% 	 Time used:  0.14 sec
2023-04-02 15:42:02,813 		4296 of 10000 with 98.65% 	 Time used:  0.14 sec
2023-04-02 15:42:02,944 		4320 of 10000 with 98.66% 	 Time used:  0.13 sec
2023-04-02 15:42:03,091 		4344 of 10000 with 98.66% 	 Time used:  0.15 sec
2023-04-02 15:42:03,228 		4368 of 10000 with 98.65% 	 Time used:  0.14 sec
2023-04-02 15:42:03,361 		4392 of 10000 with 98.63% 	 Time used:  0.13 sec
2023-04-02 15:42:03,493 		4416 of 10000 with 98.64% 	 Time used:  0.13 sec
2023-04-02 15:42:03,627 		4440 of 10000 with 98.63% 	 Time used:  0.13 sec
2023-04-02 15:42:03,764 		4464 of 10000 with 98.63% 	 Time used:  0.14 sec
2023-04-02 15:42:03,898 		4488 of 10000 with 98.64% 	 Time used:  0.13 sec
2023-04-02 15:42:04,034 		4512 of 10000 with 98.60% 	 Time used:  0.14 sec
2023-04-02 15:42:04,168 		4536 of 10000 with 98.59% 	 Time used:  0.13 sec
2023-04-02 15:42:04,301 		4560 of 10000 with 98.60% 	 Time used:  0.13 sec
2023-04-02 15:42:04,428 		4584 of 10000 with 98.60% 	 Time used:  0.13 sec
2023-04-02 15:42:04,556 		4608 of 10000 with 98.59% 	 Time used:  0.13 sec
2023-04-02 15:42:04,686 		4632 of 10000 with 98.60% 	 Time used:  0.13 sec
2023-04-02 15:42:04,821 		4656 of 10000 with 98.60% 	 Time used:  0.13 sec
2023-04-02 15:42:04,959 		4680 of 10000 with 98.61% 	 Time used:  0.14 sec
2023-04-02 15:42:05,103 		4704 of 10000 with 98.62% 	 Time used:  0.14 sec
2023-04-02 15:42:05,241 		4728 of 10000 with 98.58% 	 Time used:  0.14 sec
2023-04-02 15:42:05,374 		4752 of 10000 with 98.59% 	 Time used:  0.13 sec
2023-04-02 15:42:05,508 		4776 of 10000 with 98.58% 	 Time used:  0.13 sec
2023-04-02 15:42:05,644 		4800 of 10000 with 98.56% 	 Time used:  0.14 sec
2023-04-02 15:42:05,782 		4824 of 10000 with 98.57% 	 Time used:  0.14 sec
2023-04-02 15:42:05,916 		4848 of 10000 with 98.58% 	 Time used:  0.13 sec
2023-04-02 15:42:06,063 		4872 of 10000 with 98.58% 	 Time used:  0.15 sec
2023-04-02 15:42:06,204 		4896 of 10000 with 98.59% 	 Time used:  0.14 sec
2023-04-02 15:42:06,340 		4920 of 10000 with 98.60% 	 Time used:  0.14 sec
2023-04-02 15:42:06,472 		4944 of 10000 with 98.60% 	 Time used:  0.13 sec
2023-04-02 15:42:06,605 		4968 of 10000 with 98.61% 	 Time used:  0.13 sec
2023-04-02 15:42:06,753 		4992 of 10000 with 98.60% 	 Time used:  0.15 sec
2023-04-02 15:42:06,893 		5016 of 10000 with 98.56% 	 Time used:  0.14 sec
2023-04-02 15:42:07,027 		5040 of 10000 with 98.57% 	 Time used:  0.13 sec
2023-04-02 15:42:07,162 		5064 of 10000 with 98.58% 	 Time used:  0.14 sec
2023-04-02 15:42:07,292 		5088 of 10000 with 98.58% 	 Time used:  0.13 sec
2023-04-02 15:42:07,428 		5112 of 10000 with 98.59% 	 Time used:  0.14 sec
2023-04-02 15:42:07,558 		5136 of 10000 with 98.60% 	 Time used:  0.13 sec
2023-04-02 15:42:07,694 		5160 of 10000 with 98.60% 	 Time used:  0.14 sec
2023-04-02 15:42:07,825 		5184 of 10000 with 98.61% 	 Time used:  0.13 sec
2023-04-02 15:42:07,961 		5208 of 10000 with 98.62% 	 Time used:  0.14 sec
2023-04-02 15:42:08,102 		5232 of 10000 with 98.62% 	 Time used:  0.14 sec
2023-04-02 15:42:08,232 		5256 of 10000 with 98.61% 	 Time used:  0.13 sec
2023-04-02 15:42:08,365 		5280 of 10000 with 98.62% 	 Time used:  0.13 sec
2023-04-02 15:42:08,495 		5304 of 10000 with 98.62% 	 Time used:  0.13 sec
2023-04-02 15:42:08,630 		5328 of 10000 with 98.63% 	 Time used:  0.13 sec
2023-04-02 15:42:08,764 		5352 of 10000 with 98.60% 	 Time used:  0.13 sec
2023-04-02 15:42:08,899 		5376 of 10000 with 98.59% 	 Time used:  0.13 sec
2023-04-02 15:42:09,026 		5400 of 10000 with 98.59% 	 Time used:  0.13 sec
2023-04-02 15:42:09,161 		5424 of 10000 with 98.58% 	 Time used:  0.13 sec
2023-04-02 15:42:09,300 		5448 of 10000 with 98.59% 	 Time used:  0.14 sec
2023-04-02 15:42:09,432 		5472 of 10000 with 98.59% 	 Time used:  0.13 sec
2023-04-02 15:42:09,567 		5496 of 10000 with 98.60% 	 Time used:  0.13 sec
2023-04-02 15:42:09,696 		5520 of 10000 with 98.59% 	 Time used:  0.13 sec
2023-04-02 15:42:09,835 		5544 of 10000 with 98.59% 	 Time used:  0.14 sec
2023-04-02 15:42:09,968 		5568 of 10000 with 98.60% 	 Time used:  0.13 sec
2023-04-02 15:42:10,106 		5592 of 10000 with 98.61% 	 Time used:  0.14 sec
2023-04-02 15:42:10,240 		5616 of 10000 with 98.59% 	 Time used:  0.13 sec
2023-04-02 15:42:10,368 		5640 of 10000 with 98.60% 	 Time used:  0.13 sec
2023-04-02 15:42:10,507 		5664 of 10000 with 98.61% 	 Time used:  0.14 sec
2023-04-02 15:42:10,643 		5688 of 10000 with 98.59% 	 Time used:  0.14 sec
2023-04-02 15:42:10,774 		5712 of 10000 with 98.60% 	 Time used:  0.13 sec
2023-04-02 15:42:10,910 		5736 of 10000 with 98.59% 	 Time used:  0.14 sec
2023-04-02 15:42:11,043 		5760 of 10000 with 98.59% 	 Time used:  0.13 sec
2023-04-02 15:42:11,174 		5784 of 10000 with 98.60% 	 Time used:  0.13 sec
2023-04-02 15:42:11,311 		5808 of 10000 with 98.61% 	 Time used:  0.14 sec
2023-04-02 15:42:11,441 		5832 of 10000 with 98.59% 	 Time used:  0.13 sec
2023-04-02 15:42:11,577 		5856 of 10000 with 98.58% 	 Time used:  0.13 sec
2023-04-02 15:42:11,707 		5880 of 10000 with 98.59% 	 Time used:  0.13 sec
2023-04-02 15:42:11,843 		5904 of 10000 with 98.58% 	 Time used:  0.14 sec
2023-04-02 15:42:11,972 		5928 of 10000 with 98.58% 	 Time used:  0.13 sec
2023-04-02 15:42:12,104 		5952 of 10000 with 98.59% 	 Time used:  0.13 sec
2023-04-02 15:42:12,236 		5976 of 10000 with 98.58% 	 Time used:  0.13 sec
2023-04-02 15:42:12,365 		6000 of 10000 with 98.58% 	 Time used:  0.13 sec
2023-04-02 15:42:12,498 		6024 of 10000 with 98.59% 	 Time used:  0.13 sec
2023-04-02 15:42:12,629 		6048 of 10000 with 98.58% 	 Time used:  0.13 sec
2023-04-02 15:42:12,757 		6072 of 10000 with 98.57% 	 Time used:  0.13 sec
2023-04-02 15:42:12,889 		6096 of 10000 with 98.56% 	 Time used:  0.13 sec
2023-04-02 15:42:13,021 		6120 of 10000 with 98.55% 	 Time used:  0.13 sec
2023-04-02 15:42:13,153 		6144 of 10000 with 98.55% 	 Time used:  0.13 sec
2023-04-02 15:42:13,288 		6168 of 10000 with 98.56% 	 Time used:  0.14 sec
2023-04-02 15:42:13,420 		6192 of 10000 with 98.56% 	 Time used:  0.13 sec
2023-04-02 15:42:13,550 		6216 of 10000 with 98.55% 	 Time used:  0.13 sec
2023-04-02 15:42:13,681 		6240 of 10000 with 98.56% 	 Time used:  0.13 sec
2023-04-02 15:42:13,818 		6264 of 10000 with 98.56% 	 Time used:  0.14 sec
2023-04-02 15:42:13,943 		6288 of 10000 with 98.57% 	 Time used:  0.12 sec
2023-04-02 15:42:14,073 		6312 of 10000 with 98.57% 	 Time used:  0.13 sec
2023-04-02 15:42:14,213 		6336 of 10000 with 98.58% 	 Time used:  0.14 sec
2023-04-02 15:42:14,348 		6360 of 10000 with 98.58% 	 Time used:  0.13 sec
2023-04-02 15:42:14,481 		6384 of 10000 with 98.59% 	 Time used:  0.13 sec
2023-04-02 15:42:14,623 		6408 of 10000 with 98.56% 	 Time used:  0.14 sec
2023-04-02 15:42:14,759 		6432 of 10000 with 98.57% 	 Time used:  0.14 sec
2023-04-02 15:42:14,892 		6456 of 10000 with 98.57% 	 Time used:  0.13 sec
2023-04-02 15:42:15,026 		6480 of 10000 with 98.58% 	 Time used:  0.13 sec
2023-04-02 15:42:15,160 		6504 of 10000 with 98.57% 	 Time used:  0.13 sec
2023-04-02 15:42:15,294 		6528 of 10000 with 98.56% 	 Time used:  0.13 sec
2023-04-02 15:42:15,425 		6552 of 10000 with 98.57% 	 Time used:  0.13 sec
2023-04-02 15:42:15,564 		6576 of 10000 with 98.57% 	 Time used:  0.14 sec
2023-04-02 15:42:15,699 		6600 of 10000 with 98.58% 	 Time used:  0.14 sec
2023-04-02 15:42:15,828 		6624 of 10000 with 98.58% 	 Time used:  0.13 sec
2023-04-02 15:42:15,961 		6648 of 10000 with 98.59% 	 Time used:  0.13 sec
2023-04-02 15:42:16,084 		6672 of 10000 with 98.59% 	 Time used:  0.12 sec
2023-04-02 15:42:16,221 		6696 of 10000 with 98.60% 	 Time used:  0.14 sec
2023-04-02 15:42:16,352 		6720 of 10000 with 98.56% 	 Time used:  0.13 sec
2023-04-02 15:42:16,487 		6744 of 10000 with 98.53% 	 Time used:  0.14 sec
2023-04-02 15:42:16,622 		6768 of 10000 with 98.54% 	 Time used:  0.13 sec
2023-04-02 15:42:16,758 		6792 of 10000 with 98.51% 	 Time used:  0.14 sec
2023-04-02 15:42:16,902 		6816 of 10000 with 98.50% 	 Time used:  0.14 sec
2023-04-02 15:42:17,035 		6840 of 10000 with 98.51% 	 Time used:  0.13 sec
2023-04-02 15:42:17,168 		6864 of 10000 with 98.51% 	 Time used:  0.13 sec
2023-04-02 15:42:17,315 		6888 of 10000 with 98.52% 	 Time used:  0.15 sec
2023-04-02 15:42:17,446 		6912 of 10000 with 98.51% 	 Time used:  0.13 sec
2023-04-02 15:42:17,581 		6936 of 10000 with 98.51% 	 Time used:  0.13 sec
2023-04-02 15:42:17,721 		6960 of 10000 with 98.52% 	 Time used:  0.14 sec
2023-04-02 15:42:17,861 		6984 of 10000 with 98.51% 	 Time used:  0.14 sec
2023-04-02 15:42:17,990 		7008 of 10000 with 98.50% 	 Time used:  0.13 sec
2023-04-02 15:42:18,122 		7032 of 10000 with 98.49% 	 Time used:  0.13 sec
2023-04-02 15:42:18,255 		7056 of 10000 with 98.50% 	 Time used:  0.13 sec
2023-04-02 15:42:18,389 		7080 of 10000 with 98.50% 	 Time used:  0.13 sec
2023-04-02 15:42:18,520 		7104 of 10000 with 98.51% 	 Time used:  0.13 sec
2023-04-02 15:42:18,652 		7128 of 10000 with 98.50% 	 Time used:  0.13 sec
2023-04-02 15:42:18,782 		7152 of 10000 with 98.50% 	 Time used:  0.13 sec
2023-04-02 15:42:18,923 		7176 of 10000 with 98.49% 	 Time used:  0.14 sec
2023-04-02 15:42:19,062 		7200 of 10000 with 98.50% 	 Time used:  0.14 sec
2023-04-02 15:42:19,199 		7224 of 10000 with 98.49% 	 Time used:  0.14 sec
2023-04-02 15:42:19,333 		7248 of 10000 with 98.50% 	 Time used:  0.13 sec
2023-04-02 15:42:19,465 		7272 of 10000 with 98.49% 	 Time used:  0.13 sec
2023-04-02 15:42:19,595 		7296 of 10000 with 98.49% 	 Time used:  0.13 sec
2023-04-02 15:42:19,729 		7320 of 10000 with 98.48% 	 Time used:  0.13 sec
2023-04-02 15:42:19,862 		7344 of 10000 with 98.46% 	 Time used:  0.13 sec
2023-04-02 15:42:19,996 		7368 of 10000 with 98.47% 	 Time used:  0.13 sec
2023-04-02 15:42:20,126 		7392 of 10000 with 98.47% 	 Time used:  0.13 sec
2023-04-02 15:42:20,268 		7416 of 10000 with 98.48% 	 Time used:  0.14 sec
2023-04-02 15:42:20,402 		7440 of 10000 with 98.48% 	 Time used:  0.13 sec
2023-04-02 15:42:20,535 		7464 of 10000 with 98.49% 	 Time used:  0.13 sec
2023-04-02 15:42:20,663 		7488 of 10000 with 98.49% 	 Time used:  0.13 sec
2023-04-02 15:42:20,796 		7512 of 10000 with 98.50% 	 Time used:  0.13 sec
2023-04-02 15:42:20,929 		7536 of 10000 with 98.50% 	 Time used:  0.13 sec
2023-04-02 15:42:21,061 		7560 of 10000 with 98.49% 	 Time used:  0.13 sec
2023-04-02 15:42:21,193 		7584 of 10000 with 98.50% 	 Time used:  0.13 sec
2023-04-02 15:42:21,336 		7608 of 10000 with 98.50% 	 Time used:  0.14 sec
2023-04-02 15:42:21,472 		7632 of 10000 with 98.51% 	 Time used:  0.14 sec
2023-04-02 15:42:21,605 		7656 of 10000 with 98.51% 	 Time used:  0.13 sec
2023-04-02 15:42:21,738 		7680 of 10000 with 98.52% 	 Time used:  0.13 sec
2023-04-02 15:42:21,869 		7704 of 10000 with 98.51% 	 Time used:  0.13 sec
2023-04-02 15:42:22,006 		7728 of 10000 with 98.51% 	 Time used:  0.14 sec
2023-04-02 15:42:22,139 		7752 of 10000 with 98.52% 	 Time used:  0.13 sec
2023-04-02 15:42:22,266 		7776 of 10000 with 98.51% 	 Time used:  0.13 sec
2023-04-02 15:42:22,396 		7800 of 10000 with 98.51% 	 Time used:  0.13 sec
2023-04-02 15:42:22,527 		7824 of 10000 with 98.52% 	 Time used:  0.13 sec
2023-04-02 15:42:22,657 		7848 of 10000 with 98.52% 	 Time used:  0.13 sec
2023-04-02 15:42:22,785 		7872 of 10000 with 98.51% 	 Time used:  0.13 sec
2023-04-02 15:42:22,921 		7896 of 10000 with 98.52% 	 Time used:  0.14 sec
2023-04-02 15:42:23,080 		7920 of 10000 with 98.52% 	 Time used:  0.16 sec
2023-04-02 15:42:23,216 		7944 of 10000 with 98.53% 	 Time used:  0.14 sec
2023-04-02 15:42:23,355 		7968 of 10000 with 98.53% 	 Time used:  0.14 sec
2023-04-02 15:42:23,487 		7992 of 10000 with 98.52% 	 Time used:  0.13 sec
2023-04-02 15:42:23,618 		8016 of 10000 with 98.50% 	 Time used:  0.13 sec
2023-04-02 15:42:23,753 		8040 of 10000 with 98.50% 	 Time used:  0.13 sec
2023-04-02 15:42:23,886 		8064 of 10000 with 98.50% 	 Time used:  0.13 sec
2023-04-02 15:42:24,023 		8088 of 10000 with 98.50% 	 Time used:  0.14 sec
2023-04-02 15:42:24,149 		8112 of 10000 with 98.51% 	 Time used:  0.13 sec
2023-04-02 15:42:24,282 		8136 of 10000 with 98.51% 	 Time used:  0.13 sec
2023-04-02 15:42:24,417 		8160 of 10000 with 98.52% 	 Time used:  0.14 sec
2023-04-02 15:42:24,554 		8184 of 10000 with 98.52% 	 Time used:  0.14 sec
2023-04-02 15:42:24,683 		8208 of 10000 with 98.53% 	 Time used:  0.13 sec
2023-04-02 15:42:24,817 		8232 of 10000 with 98.53% 	 Time used:  0.13 sec
2023-04-02 15:42:24,948 		8256 of 10000 with 98.53% 	 Time used:  0.13 sec
2023-04-02 15:42:25,083 		8280 of 10000 with 98.54% 	 Time used:  0.13 sec
2023-04-02 15:42:25,213 		8304 of 10000 with 98.54% 	 Time used:  0.13 sec
2023-04-02 15:42:25,343 		8328 of 10000 with 98.55% 	 Time used:  0.13 sec
2023-04-02 15:42:25,479 		8352 of 10000 with 98.54% 	 Time used:  0.14 sec
2023-04-02 15:42:25,608 		8376 of 10000 with 98.53% 	 Time used:  0.13 sec
2023-04-02 15:42:25,735 		8400 of 10000 with 98.54% 	 Time used:  0.13 sec
2023-04-02 15:42:25,869 		8424 of 10000 with 98.53% 	 Time used:  0.13 sec
2023-04-02 15:42:26,001 		8448 of 10000 with 98.53% 	 Time used:  0.13 sec
2023-04-02 15:42:26,135 		8472 of 10000 with 98.54% 	 Time used:  0.13 sec
2023-04-02 15:42:26,267 		8496 of 10000 with 98.53% 	 Time used:  0.13 sec
2023-04-02 15:42:26,397 		8520 of 10000 with 98.52% 	 Time used:  0.13 sec
2023-04-02 15:42:26,529 		8544 of 10000 with 98.53% 	 Time used:  0.13 sec
2023-04-02 15:42:26,658 		8568 of 10000 with 98.53% 	 Time used:  0.13 sec
2023-04-02 15:42:26,789 		8592 of 10000 with 98.53% 	 Time used:  0.13 sec
2023-04-02 15:42:26,919 		8616 of 10000 with 98.53% 	 Time used:  0.13 sec
2023-04-02 15:42:27,063 		8640 of 10000 with 98.52% 	 Time used:  0.14 sec
2023-04-02 15:42:27,198 		8664 of 10000 with 98.51% 	 Time used:  0.13 sec
2023-04-02 15:42:27,330 		8688 of 10000 with 98.52% 	 Time used:  0.13 sec
2023-04-02 15:42:27,464 		8712 of 10000 with 98.52% 	 Time used:  0.13 sec
2023-04-02 15:42:27,595 		8736 of 10000 with 98.50% 	 Time used:  0.13 sec
2023-04-02 15:42:27,729 		8760 of 10000 with 98.50% 	 Time used:  0.13 sec
2023-04-02 15:42:27,862 		8784 of 10000 with 98.51% 	 Time used:  0.13 sec
2023-04-02 15:42:27,997 		8808 of 10000 with 98.50% 	 Time used:  0.13 sec
2023-04-02 15:42:28,128 		8832 of 10000 with 98.49% 	 Time used:  0.13 sec
2023-04-02 15:42:28,264 		8856 of 10000 with 98.49% 	 Time used:  0.14 sec
2023-04-02 15:42:28,400 		8880 of 10000 with 98.49% 	 Time used:  0.14 sec
2023-04-02 15:42:28,533 		8904 of 10000 with 98.50% 	 Time used:  0.13 sec
2023-04-02 15:42:28,671 		8928 of 10000 with 98.50% 	 Time used:  0.14 sec
2023-04-02 15:42:28,808 		8952 of 10000 with 98.50% 	 Time used:  0.14 sec
2023-04-02 15:42:28,945 		8976 of 10000 with 98.51% 	 Time used:  0.14 sec
2023-04-02 15:42:29,076 		9000 of 10000 with 98.51% 	 Time used:  0.13 sec
2023-04-02 15:42:29,205 		9024 of 10000 with 98.52% 	 Time used:  0.13 sec
2023-04-02 15:42:29,345 		9048 of 10000 with 98.52% 	 Time used:  0.14 sec
2023-04-02 15:42:29,482 		9072 of 10000 with 98.52% 	 Time used:  0.14 sec
2023-04-02 15:42:29,612 		9096 of 10000 with 98.52% 	 Time used:  0.13 sec
2023-04-02 15:42:29,755 		9120 of 10000 with 98.52% 	 Time used:  0.14 sec
2023-04-02 15:42:29,888 		9144 of 10000 with 98.51% 	 Time used:  0.13 sec
2023-04-02 15:42:30,017 		9168 of 10000 with 98.52% 	 Time used:  0.13 sec
2023-04-02 15:42:30,149 		9192 of 10000 with 98.52% 	 Time used:  0.13 sec
2023-04-02 15:42:30,281 		9216 of 10000 with 98.52% 	 Time used:  0.13 sec
2023-04-02 15:42:30,415 		9240 of 10000 with 98.53% 	 Time used:  0.13 sec
2023-04-02 15:42:30,545 		9264 of 10000 with 98.53% 	 Time used:  0.13 sec
2023-04-02 15:42:30,682 		9288 of 10000 with 98.54% 	 Time used:  0.14 sec
2023-04-02 15:42:30,816 		9312 of 10000 with 98.53% 	 Time used:  0.13 sec
2023-04-02 15:42:30,953 		9336 of 10000 with 98.53% 	 Time used:  0.14 sec
2023-04-02 15:42:31,098 		9360 of 10000 with 98.54% 	 Time used:  0.14 sec
2023-04-02 15:42:31,229 		9384 of 10000 with 98.54% 	 Time used:  0.13 sec
2023-04-02 15:42:31,359 		9408 of 10000 with 98.54% 	 Time used:  0.13 sec
2023-04-02 15:42:31,491 		9432 of 10000 with 98.55% 	 Time used:  0.13 sec
2023-04-02 15:42:31,623 		9456 of 10000 with 98.54% 	 Time used:  0.13 sec
2023-04-02 15:42:31,755 		9480 of 10000 with 98.53% 	 Time used:  0.13 sec
2023-04-02 15:42:31,889 		9504 of 10000 with 98.54% 	 Time used:  0.13 sec
2023-04-02 15:42:32,021 		9528 of 10000 with 98.53% 	 Time used:  0.13 sec
2023-04-02 15:42:32,157 		9552 of 10000 with 98.52% 	 Time used:  0.14 sec
2023-04-02 15:42:32,291 		9576 of 10000 with 98.53% 	 Time used:  0.13 sec
2023-04-02 15:42:32,425 		9600 of 10000 with 98.53% 	 Time used:  0.13 sec
2023-04-02 15:42:32,560 		9624 of 10000 with 98.53% 	 Time used:  0.13 sec
2023-04-02 15:42:32,690 		9648 of 10000 with 98.54% 	 Time used:  0.13 sec
2023-04-02 15:42:32,829 		9672 of 10000 with 98.54% 	 Time used:  0.14 sec
2023-04-02 15:42:32,959 		9696 of 10000 with 98.55% 	 Time used:  0.13 sec
2023-04-02 15:42:33,095 		9720 of 10000 with 98.54% 	 Time used:  0.14 sec
2023-04-02 15:42:33,236 		9744 of 10000 with 98.54% 	 Time used:  0.14 sec
2023-04-02 15:42:33,369 		9768 of 10000 with 98.54% 	 Time used:  0.13 sec
2023-04-02 15:42:33,500 		9792 of 10000 with 98.54% 	 Time used:  0.13 sec
2023-04-02 15:42:33,635 		9816 of 10000 with 98.54% 	 Time used:  0.13 sec
2023-04-02 15:42:33,767 		9840 of 10000 with 98.55% 	 Time used:  0.13 sec
2023-04-02 15:42:33,906 		9864 of 10000 with 98.55% 	 Time used:  0.14 sec
2023-04-02 15:42:34,039 		9888 of 10000 with 98.54% 	 Time used:  0.13 sec
2023-04-02 15:42:34,170 		9912 of 10000 with 98.55% 	 Time used:  0.13 sec
2023-04-02 15:42:34,304 		9936 of 10000 with 98.55% 	 Time used:  0.13 sec
2023-04-02 15:42:34,441 		9960 of 10000 with 98.55% 	 Time used:  0.14 sec
2023-04-02 15:42:34,575 		9984 of 10000 with 98.56% 	 Time used:  0.13 sec
2023-04-02 15:42:34,673 		10000 of 10000 with 98.56% 	 Time used:  0.10 sec
2023-04-02 15:42:34,673 
2023-04-02 15:42:34,675 			Learning rate: weights:   1.000e-02    
2023-04-02 15:42:34,675 			Last test performance: 98.56%
2023-04-02 15:42:34,675 ----------------
2023-04-02 15:42:37,424   11  =>  0    		Training 486 pattern with 99.58% 	Forward time: 	 2.65 sec
2023-04-02 15:42:37,424 			Loss:    1.269e-02    			Backward time: 	 0.09 sec 
2023-04-02 15:42:37,425 ADAM: Layer 0 -> dw_min:9.9876e-01  dw_max:1.0013e+00 lr:1.0000e-02
2023-04-02 15:42:37,425 ADAM: Layer 1 -> dw_min:9.9250e-01  dw_max:1.0058e+00 lr:1.0000e-02
2023-04-02 15:42:37,425 ADAM: Layer 2 -> dw_min:9.8866e-01  dw_max:1.0111e+00 lr:1.0000e-02
2023-04-02 15:42:37,425 ADAM: Layer 3 -> dw_min:9.9645e-01  dw_max:1.0048e+00 lr:1.0000e-02
2023-04-02 15:42:37,441 			Learning rate: weights:   1.000e-02    
2023-04-02 15:42:37,441 			Last test performance: 98.56%
2023-04-02 15:42:37,441 ----------------
2023-04-02 15:42:40,207   11  =>  1    		Training 486 pattern with 99.17% 	Forward time: 	 2.67 sec
2023-04-02 15:42:40,207 			Loss:    2.028e-02    			Backward time: 	 0.09 sec 
2023-04-02 15:42:40,207 ADAM: Layer 0 -> dw_min:9.9879e-01  dw_max:1.0014e+00 lr:1.0000e-02
2023-04-02 15:42:40,207 ADAM: Layer 1 -> dw_min:9.9253e-01  dw_max:1.0054e+00 lr:1.0000e-02
2023-04-02 15:42:40,207 ADAM: Layer 2 -> dw_min:9.8977e-01  dw_max:1.0124e+00 lr:1.0000e-02
2023-04-02 15:42:40,207 ADAM: Layer 3 -> dw_min:9.9650e-01  dw_max:1.0043e+00 lr:1.0000e-02
2023-04-02 15:42:40,274 			Learning rate: weights:   1.000e-02    
2023-04-02 15:42:40,274 			Last test performance: 98.56%
2023-04-02 15:42:40,274 ----------------
2023-04-02 15:42:43,012   11  =>  2    		Training 486 pattern with 98.96% 	Forward time: 	 2.64 sec
2023-04-02 15:42:43,012 			Loss:    3.686e-02    			Backward time: 	 0.09 sec 
2023-04-02 15:42:43,013 ADAM: Layer 0 -> dw_min:9.9845e-01  dw_max:1.0022e+00 lr:1.0000e-02
2023-04-02 15:42:43,013 ADAM: Layer 1 -> dw_min:9.9190e-01  dw_max:1.0061e+00 lr:1.0000e-02
2023-04-02 15:42:43,013 ADAM: Layer 2 -> dw_min:9.8906e-01  dw_max:1.0112e+00 lr:1.0000e-02
2023-04-02 15:42:43,013 ADAM: Layer 3 -> dw_min:9.9680e-01  dw_max:1.0039e+00 lr:1.0000e-02
2023-04-02 15:42:43,028 			Learning rate: weights:   1.000e-02    
2023-04-02 15:42:43,028 			Last test performance: 98.56%
2023-04-02 15:42:43,028 ----------------
2023-04-02 15:42:45,796   11  =>  3    		Training 486 pattern with 98.54% 	Forward time: 	 2.67 sec
2023-04-02 15:42:45,796 			Loss:    4.008e-02    			Backward time: 	 0.09 sec 
2023-04-02 15:42:45,797 ADAM: Layer 0 -> dw_min:9.9850e-01  dw_max:1.0018e+00 lr:1.0000e-02
2023-04-02 15:42:45,797 ADAM: Layer 1 -> dw_min:9.9095e-01  dw_max:1.0067e+00 lr:1.0000e-02
2023-04-02 15:42:45,797 ADAM: Layer 2 -> dw_min:9.8831e-01  dw_max:1.0121e+00 lr:1.0000e-02
2023-04-02 15:42:45,797 ADAM: Layer 3 -> dw_min:9.9613e-01  dw_max:1.0045e+00 lr:1.0000e-02
2023-04-02 15:42:45,879 			Learning rate: weights:   1.000e-02    
2023-04-02 15:42:45,879 			Last test performance: 98.56%
2023-04-02 15:42:45,879 ----------------
2023-04-02 15:42:48,650   11  =>  4    		Training 486 pattern with 98.54% 	Forward time: 	 2.67 sec
2023-04-02 15:42:48,650 			Loss:    3.651e-02    			Backward time: 	 0.09 sec 
2023-04-02 15:42:48,650 ADAM: Layer 0 -> dw_min:9.9847e-01  dw_max:1.0017e+00 lr:1.0000e-02
2023-04-02 15:42:48,650 ADAM: Layer 1 -> dw_min:9.9119e-01  dw_max:1.0061e+00 lr:1.0000e-02
2023-04-02 15:42:48,650 ADAM: Layer 2 -> dw_min:9.8824e-01  dw_max:1.0109e+00 lr:1.0000e-02
2023-04-02 15:42:48,650 ADAM: Layer 3 -> dw_min:9.9651e-01  dw_max:1.0040e+00 lr:1.0000e-02
2023-04-02 15:42:48,665 			Learning rate: weights:   1.000e-02    
2023-04-02 15:42:48,665 			Last test performance: 98.56%
2023-04-02 15:42:48,665 ----------------
2023-04-02 15:42:51,425   11  =>  5    		Training 486 pattern with 98.54% 	Forward time: 	 2.66 sec
2023-04-02 15:42:51,425 			Loss:    3.351e-02    			Backward time: 	 0.09 sec 
2023-04-02 15:42:51,426 ADAM: Layer 0 -> dw_min:9.9770e-01  dw_max:1.0022e+00 lr:1.0000e-02
2023-04-02 15:42:51,426 ADAM: Layer 1 -> dw_min:9.9088e-01  dw_max:1.0080e+00 lr:1.0000e-02
2023-04-02 15:42:51,426 ADAM: Layer 2 -> dw_min:9.8709e-01  dw_max:1.0124e+00 lr:1.0000e-02
2023-04-02 15:42:51,426 ADAM: Layer 3 -> dw_min:9.9197e-01  dw_max:1.0067e+00 lr:1.0000e-02
2023-04-02 15:42:51,440 			Learning rate: weights:   1.000e-02    
2023-04-02 15:42:51,440 			Last test performance: 98.56%
2023-04-02 15:42:51,440 ----------------
2023-04-02 15:42:54,163   11  =>  6    		Training 486 pattern with 98.12% 	Forward time: 	 2.62 sec
2023-04-02 15:42:54,163 			Loss:    5.318e-02    			Backward time: 	 0.09 sec 
2023-04-02 15:42:54,163 ADAM: Layer 0 -> dw_min:9.9835e-01  dw_max:1.0014e+00 lr:1.0000e-02
2023-04-02 15:42:54,163 ADAM: Layer 1 -> dw_min:9.9093e-01  dw_max:1.0092e+00 lr:1.0000e-02
2023-04-02 15:42:54,163 ADAM: Layer 2 -> dw_min:9.8722e-01  dw_max:1.0129e+00 lr:1.0000e-02
2023-04-02 15:42:54,164 ADAM: Layer 3 -> dw_min:9.9120e-01  dw_max:1.0069e+00 lr:1.0000e-02
2023-04-02 15:42:54,179 			Learning rate: weights:   1.000e-02    
2023-04-02 15:42:54,179 			Last test performance: 98.56%
2023-04-02 15:42:54,179 ----------------
2023-04-02 15:42:56,904   11  =>  7    		Training 486 pattern with 98.12% 	Forward time: 	 2.63 sec
2023-04-02 15:42:56,904 			Loss:    7.504e-02    			Backward time: 	 0.09 sec 
2023-04-02 15:42:56,905 ADAM: Layer 0 -> dw_min:9.9760e-01  dw_max:1.0017e+00 lr:1.0000e-02
2023-04-02 15:42:56,905 ADAM: Layer 1 -> dw_min:9.9112e-01  dw_max:1.0084e+00 lr:1.0000e-02
2023-04-02 15:42:56,905 ADAM: Layer 2 -> dw_min:9.8396e-01  dw_max:1.0116e+00 lr:1.0000e-02
2023-04-02 15:42:56,905 ADAM: Layer 3 -> dw_min:9.8812e-01  dw_max:1.0096e+00 lr:1.0000e-02
2023-04-02 15:42:56,957 			Learning rate: weights:   1.000e-02    
2023-04-02 15:42:56,957 			Last test performance: 98.56%
2023-04-02 15:42:56,957 ----------------
2023-04-02 15:42:59,755   11  =>  8    		Training 486 pattern with 98.54% 	Forward time: 	 2.70 sec
2023-04-02 15:42:59,755 			Loss:    5.056e-02    			Backward time: 	 0.09 sec 
2023-04-02 15:42:59,756 ADAM: Layer 0 -> dw_min:9.9821e-01  dw_max:1.0013e+00 lr:1.0000e-02
2023-04-02 15:42:59,756 ADAM: Layer 1 -> dw_min:9.9118e-01  dw_max:1.0073e+00 lr:1.0000e-02
2023-04-02 15:42:59,756 ADAM: Layer 2 -> dw_min:9.8511e-01  dw_max:1.0114e+00 lr:1.0000e-02
2023-04-02 15:42:59,756 ADAM: Layer 3 -> dw_min:9.8509e-01  dw_max:1.0122e+00 lr:1.0000e-02
2023-04-02 15:42:59,826 			Learning rate: weights:   1.000e-02    
2023-04-02 15:42:59,826 			Last test performance: 98.56%
2023-04-02 15:42:59,826 ----------------
2023-04-02 15:43:02,591   11  =>  9    		Training 486 pattern with 99.17% 	Forward time: 	 2.67 sec
2023-04-02 15:43:02,591 			Loss:    2.262e-02    			Backward time: 	 0.09 sec 
2023-04-02 15:43:02,591 ADAM: Layer 0 -> dw_min:9.9854e-01  dw_max:1.0013e+00 lr:1.0000e-02
2023-04-02 15:43:02,592 ADAM: Layer 1 -> dw_min:9.9185e-01  dw_max:1.0076e+00 lr:1.0000e-02
2023-04-02 15:43:02,592 ADAM: Layer 2 -> dw_min:9.8620e-01  dw_max:1.0135e+00 lr:1.0000e-02
2023-04-02 15:43:02,592 ADAM: Layer 3 -> dw_min:9.8673e-01  dw_max:1.0108e+00 lr:1.0000e-02
2023-04-02 15:43:02,606 			Learning rate: weights:   1.000e-02    
2023-04-02 15:43:02,606 			Last test performance: 98.56%
2023-04-02 15:43:02,606 ----------------
2023-04-02 15:43:05,371   11  =>  10   		Training 486 pattern with 98.75% 	Forward time: 	 2.67 sec
2023-04-02 15:43:05,371 			Loss:    4.303e-02    			Backward time: 	 0.09 sec 
2023-04-02 15:43:05,371 ADAM: Layer 0 -> dw_min:9.9820e-01  dw_max:1.0011e+00 lr:1.0000e-02
2023-04-02 15:43:05,371 ADAM: Layer 1 -> dw_min:9.9270e-01  dw_max:1.0070e+00 lr:1.0000e-02
2023-04-02 15:43:05,372 ADAM: Layer 2 -> dw_min:9.8755e-01  dw_max:1.0121e+00 lr:1.0000e-02
2023-04-02 15:43:05,372 ADAM: Layer 3 -> dw_min:9.8803e-01  dw_max:1.0098e+00 lr:1.0000e-02
2023-04-02 15:43:05,441 			Learning rate: weights:   1.000e-02    
2023-04-02 15:43:05,441 			Last test performance: 98.56%
2023-04-02 15:43:05,441 ----------------
2023-04-02 15:43:08,218   11  =>  11   		Training 486 pattern with 98.54% 	Forward time: 	 2.68 sec
2023-04-02 15:43:08,218 			Loss:    4.853e-02    			Backward time: 	 0.09 sec 
2023-04-02 15:43:08,218 ADAM: Layer 0 -> dw_min:9.9793e-01  dw_max:1.0015e+00 lr:1.0000e-02
2023-04-02 15:43:08,219 ADAM: Layer 1 -> dw_min:9.9348e-01  dw_max:1.0071e+00 lr:1.0000e-02
2023-04-02 15:43:08,219 ADAM: Layer 2 -> dw_min:9.8877e-01  dw_max:1.0110e+00 lr:1.0000e-02
2023-04-02 15:43:08,219 ADAM: Layer 3 -> dw_min:9.8919e-01  dw_max:1.0088e+00 lr:1.0000e-02
2023-04-02 15:43:08,268 			Learning rate: weights:   1.000e-02    
2023-04-02 15:43:08,268 			Last test performance: 98.56%
2023-04-02 15:43:08,269 ----------------
2023-04-02 15:43:11,021   11  =>  12   		Training 486 pattern with 98.54% 	Forward time: 	 2.65 sec
2023-04-02 15:43:11,021 			Loss:    2.636e-02    			Backward time: 	 0.09 sec 
2023-04-02 15:43:11,021 ADAM: Layer 0 -> dw_min:9.9788e-01  dw_max:1.0016e+00 lr:1.0000e-02
2023-04-02 15:43:11,021 ADAM: Layer 1 -> dw_min:9.9357e-01  dw_max:1.0065e+00 lr:1.0000e-02
2023-04-02 15:43:11,021 ADAM: Layer 2 -> dw_min:9.8839e-01  dw_max:1.0099e+00 lr:1.0000e-02
2023-04-02 15:43:11,021 ADAM: Layer 3 -> dw_min:9.9027e-01  dw_max:1.0079e+00 lr:1.0000e-02
2023-04-02 15:43:11,037 			Learning rate: weights:   1.000e-02    
2023-04-02 15:43:11,037 			Last test performance: 98.56%
2023-04-02 15:43:11,037 ----------------
2023-04-02 15:43:13,793   11  =>  13   		Training 486 pattern with 98.33% 	Forward time: 	 2.66 sec
2023-04-02 15:43:13,793 			Loss:    3.865e-02    			Backward time: 	 0.09 sec 
2023-04-02 15:43:13,793 ADAM: Layer 0 -> dw_min:9.9788e-01  dw_max:1.0019e+00 lr:1.0000e-02
2023-04-02 15:43:13,793 ADAM: Layer 1 -> dw_min:9.8973e-01  dw_max:1.0060e+00 lr:1.0000e-02
2023-04-02 15:43:13,794 ADAM: Layer 2 -> dw_min:9.8428e-01  dw_max:1.0134e+00 lr:1.0000e-02
2023-04-02 15:43:13,794 ADAM: Layer 3 -> dw_min:9.9184e-01  dw_max:1.0068e+00 lr:1.0000e-02
2023-04-02 15:43:13,904 			Learning rate: weights:   1.000e-02    
2023-04-02 15:43:13,904 			Last test performance: 98.56%
2023-04-02 15:43:13,904 ----------------
2023-04-02 15:43:16,653   11  =>  14   		Training 486 pattern with 98.96% 	Forward time: 	 2.65 sec
2023-04-02 15:43:16,653 			Loss:    4.095e-02    			Backward time: 	 0.09 sec 
2023-04-02 15:43:16,653 ADAM: Layer 0 -> dw_min:9.9788e-01  dw_max:1.0020e+00 lr:1.0000e-02
2023-04-02 15:43:16,654 ADAM: Layer 1 -> dw_min:9.8783e-01  dw_max:1.0061e+00 lr:1.0000e-02
2023-04-02 15:43:16,654 ADAM: Layer 2 -> dw_min:9.8566e-01  dw_max:1.0121e+00 lr:1.0000e-02
2023-04-02 15:43:16,654 ADAM: Layer 3 -> dw_min:9.9264e-01  dw_max:1.0061e+00 lr:1.0000e-02
2023-04-02 15:43:16,758 			Learning rate: weights:   1.000e-02    
2023-04-02 15:43:16,759 			Last test performance: 98.56%
2023-04-02 15:43:16,759 ----------------
2023-04-02 15:43:19,524   11  =>  15   		Training 486 pattern with 99.79% 	Forward time: 	 2.67 sec
2023-04-02 15:43:19,524 			Loss:    1.144e-02    			Backward time: 	 0.09 sec 
2023-04-02 15:43:19,524 ADAM: Layer 0 -> dw_min:9.9801e-01  dw_max:1.0017e+00 lr:1.0000e-02
2023-04-02 15:43:19,524 ADAM: Layer 1 -> dw_min:9.8912e-01  dw_max:1.0061e+00 lr:1.0000e-02
2023-04-02 15:43:19,524 ADAM: Layer 2 -> dw_min:9.8704e-01  dw_max:1.0109e+00 lr:1.0000e-02
2023-04-02 15:43:19,525 ADAM: Layer 3 -> dw_min:9.9337e-01  dw_max:1.0055e+00 lr:1.0000e-02
2023-04-02 15:43:19,582 			Learning rate: weights:   1.000e-02    
2023-04-02 15:43:19,582 			Last test performance: 98.56%
2023-04-02 15:43:19,582 ----------------
2023-04-02 15:43:22,366   11  =>  16   		Training 486 pattern with 97.92% 	Forward time: 	 2.68 sec
2023-04-02 15:43:22,366 			Loss:    5.786e-02    			Backward time: 	 0.09 sec 
2023-04-02 15:43:22,366 ADAM: Layer 0 -> dw_min:9.9757e-01  dw_max:1.0024e+00 lr:1.0000e-02
2023-04-02 15:43:22,366 ADAM: Layer 1 -> dw_min:9.8902e-01  dw_max:1.0067e+00 lr:1.0000e-02
2023-04-02 15:43:22,366 ADAM: Layer 2 -> dw_min:9.8560e-01  dw_max:1.0106e+00 lr:1.0000e-02
2023-04-02 15:43:22,366 ADAM: Layer 3 -> dw_min:9.9412e-01  dw_max:1.0049e+00 lr:1.0000e-02
2023-04-02 15:43:22,382 			Learning rate: weights:   1.000e-02    
2023-04-02 15:43:22,382 			Last test performance: 98.56%
2023-04-02 15:43:22,382 ----------------
2023-04-02 15:43:25,151   11  =>  17   		Training 486 pattern with 97.71% 	Forward time: 	 2.67 sec
2023-04-02 15:43:25,151 			Loss:    5.246e-02    			Backward time: 	 0.09 sec 
2023-04-02 15:43:25,151 ADAM: Layer 0 -> dw_min:9.9746e-01  dw_max:1.0028e+00 lr:1.0000e-02
2023-04-02 15:43:25,151 ADAM: Layer 1 -> dw_min:9.9096e-01  dw_max:1.0058e+00 lr:1.0000e-02
2023-04-02 15:43:25,151 ADAM: Layer 2 -> dw_min:9.8703e-01  dw_max:1.0123e+00 lr:1.0000e-02
2023-04-02 15:43:25,151 ADAM: Layer 3 -> dw_min:9.9473e-01  dw_max:1.0050e+00 lr:1.0000e-02
2023-04-02 15:43:25,216 			Learning rate: weights:   1.000e-02    
2023-04-02 15:43:25,216 			Last test performance: 98.56%
2023-04-02 15:43:25,216 ----------------
2023-04-02 15:43:27,960   11  =>  18   		Training 486 pattern with 98.96% 	Forward time: 	 2.64 sec
2023-04-02 15:43:27,960 			Loss:    3.760e-02    			Backward time: 	 0.09 sec 
2023-04-02 15:43:27,960 ADAM: Layer 0 -> dw_min:9.9744e-01  dw_max:1.0030e+00 lr:1.0000e-02
2023-04-02 15:43:27,960 ADAM: Layer 1 -> dw_min:9.9235e-01  dw_max:1.0053e+00 lr:1.0000e-02
2023-04-02 15:43:27,960 ADAM: Layer 2 -> dw_min:9.8835e-01  dw_max:1.0111e+00 lr:1.0000e-02
2023-04-02 15:43:27,960 ADAM: Layer 3 -> dw_min:9.9527e-01  dw_max:1.0045e+00 lr:1.0000e-02
2023-04-02 15:43:27,981 			Learning rate: weights:   1.000e-02    
2023-04-02 15:43:27,981 			Last test performance: 98.56%
2023-04-02 15:43:27,981 ----------------
2023-04-02 15:43:30,724   11  =>  19   		Training 486 pattern with 99.38% 	Forward time: 	 2.64 sec
2023-04-02 15:43:30,724 			Loss:    1.884e-02    			Backward time: 	 0.09 sec 
2023-04-02 15:43:30,724 ADAM: Layer 0 -> dw_min:9.9758e-01  dw_max:1.0030e+00 lr:1.0000e-02
2023-04-02 15:43:30,724 ADAM: Layer 1 -> dw_min:9.9258e-01  dw_max:1.0060e+00 lr:1.0000e-02
2023-04-02 15:43:30,724 ADAM: Layer 2 -> dw_min:9.8953e-01  dw_max:1.0101e+00 lr:1.0000e-02
2023-04-02 15:43:30,724 ADAM: Layer 3 -> dw_min:9.9577e-01  dw_max:1.0050e+00 lr:1.0000e-02
2023-04-02 15:43:30,812 			Learning rate: weights:   1.000e-02    
2023-04-02 15:43:30,812 			Last test performance: 98.56%
2023-04-02 15:43:30,812 ----------------
2023-04-02 15:43:33,590   11  =>  20   		Training 486 pattern with 98.12% 	Forward time: 	 2.68 sec
2023-04-02 15:43:33,590 			Loss:    4.901e-02    			Backward time: 	 0.09 sec 
2023-04-02 15:43:33,591 ADAM: Layer 0 -> dw_min:9.9801e-01  dw_max:1.0020e+00 lr:1.0000e-02
2023-04-02 15:43:33,591 ADAM: Layer 1 -> dw_min:9.9233e-01  dw_max:1.0060e+00 lr:1.0000e-02
2023-04-02 15:43:33,591 ADAM: Layer 2 -> dw_min:9.8673e-01  dw_max:1.0131e+00 lr:1.0000e-02
2023-04-02 15:43:33,591 ADAM: Layer 3 -> dw_min:9.9592e-01  dw_max:1.0054e+00 lr:1.0000e-02
2023-04-02 15:43:33,605 			Learning rate: weights:   1.000e-02    
2023-04-02 15:43:33,605 			Last test performance: 98.56%
2023-04-02 15:43:33,605 ----------------
2023-04-02 15:43:36,338   11  =>  21   		Training 486 pattern with 98.33% 	Forward time: 	 2.63 sec
2023-04-02 15:43:36,338 			Loss:    4.229e-02    			Backward time: 	 0.09 sec 
2023-04-02 15:43:36,339 ADAM: Layer 0 -> dw_min:9.9780e-01  dw_max:1.0024e+00 lr:1.0000e-02
2023-04-02 15:43:36,339 ADAM: Layer 1 -> dw_min:9.9308e-01  dw_max:1.0063e+00 lr:1.0000e-02
2023-04-02 15:43:36,339 ADAM: Layer 2 -> dw_min:9.8648e-01  dw_max:1.0121e+00 lr:1.0000e-02
2023-04-02 15:43:36,339 ADAM: Layer 3 -> dw_min:9.9611e-01  dw_max:1.0096e+00 lr:1.0000e-02
2023-04-02 15:43:36,459 			Learning rate: weights:   1.000e-02    
2023-04-02 15:43:36,459 			Last test performance: 98.56%
2023-04-02 15:43:36,459 ----------------
2023-04-02 15:43:39,249   11  =>  22   		Training 486 pattern with 99.17% 	Forward time: 	 2.69 sec
2023-04-02 15:43:39,249 			Loss:    4.428e-02    			Backward time: 	 0.09 sec 
2023-04-02 15:43:39,249 ADAM: Layer 0 -> dw_min:9.9788e-01  dw_max:1.0029e+00 lr:1.0000e-02
2023-04-02 15:43:39,249 ADAM: Layer 1 -> dw_min:9.9207e-01  dw_max:1.0069e+00 lr:1.0000e-02
2023-04-02 15:43:39,249 ADAM: Layer 2 -> dw_min:9.8783e-01  dw_max:1.0130e+00 lr:1.0000e-02
2023-04-02 15:43:39,249 ADAM: Layer 3 -> dw_min:9.9599e-01  dw_max:1.0087e+00 lr:1.0000e-02
2023-04-02 15:43:39,264 			Learning rate: weights:   1.000e-02    
2023-04-02 15:43:39,264 			Last test performance: 98.56%
2023-04-02 15:43:39,264 ----------------
2023-04-02 15:43:41,981   11  =>  23   		Training 486 pattern with 98.12% 	Forward time: 	 2.62 sec
2023-04-02 15:43:41,981 			Loss:    4.451e-02    			Backward time: 	 0.09 sec 
2023-04-02 15:43:41,981 ADAM: Layer 0 -> dw_min:9.9777e-01  dw_max:1.0036e+00 lr:1.0000e-02
2023-04-02 15:43:41,981 ADAM: Layer 1 -> dw_min:9.9147e-01  dw_max:1.0064e+00 lr:1.0000e-02
2023-04-02 15:43:41,982 ADAM: Layer 2 -> dw_min:9.8833e-01  dw_max:1.0129e+00 lr:1.0000e-02
2023-04-02 15:43:41,982 ADAM: Layer 3 -> dw_min:9.9500e-01  dw_max:1.0078e+00 lr:1.0000e-02
2023-04-02 15:43:41,996 			Learning rate: weights:   1.000e-02    
2023-04-02 15:43:41,996 			Last test performance: 98.56%
2023-04-02 15:43:41,996 ----------------
2023-04-02 15:43:44,729   11  =>  24   		Training 486 pattern with 99.17% 	Forward time: 	 2.63 sec
2023-04-02 15:43:44,729 			Loss:    3.486e-02    			Backward time: 	 0.09 sec 
2023-04-02 15:43:44,729 ADAM: Layer 0 -> dw_min:9.9794e-01  dw_max:1.0031e+00 lr:1.0000e-02
2023-04-02 15:43:44,729 ADAM: Layer 1 -> dw_min:9.8835e-01  dw_max:1.0065e+00 lr:1.0000e-02
2023-04-02 15:43:44,729 ADAM: Layer 2 -> dw_min:9.8715e-01  dw_max:1.0117e+00 lr:1.0000e-02
2023-04-02 15:43:44,729 ADAM: Layer 3 -> dw_min:9.9545e-01  dw_max:1.0070e+00 lr:1.0000e-02
2023-04-02 15:43:44,744 			Learning rate: weights:   1.000e-02    
2023-04-02 15:43:44,744 			Last test performance: 98.56%
2023-04-02 15:43:44,744 ----------------
2023-04-02 15:43:47,496   11  =>  25   		Training 486 pattern with 99.38% 	Forward time: 	 2.65 sec
2023-04-02 15:43:47,496 			Loss:    2.708e-02    			Backward time: 	 0.09 sec 
2023-04-02 15:43:47,496 ADAM: Layer 0 -> dw_min:9.9795e-01  dw_max:1.0030e+00 lr:1.0000e-02
2023-04-02 15:43:47,496 ADAM: Layer 1 -> dw_min:9.8904e-01  dw_max:1.0054e+00 lr:1.0000e-02
2023-04-02 15:43:47,496 ADAM: Layer 2 -> dw_min:9.8533e-01  dw_max:1.0105e+00 lr:1.0000e-02
2023-04-02 15:43:47,496 ADAM: Layer 3 -> dw_min:9.9592e-01  dw_max:1.0095e+00 lr:1.0000e-02
2023-04-02 15:43:47,511 			Learning rate: weights:   1.000e-02    
2023-04-02 15:43:47,511 			Last test performance: 98.56%
2023-04-02 15:43:47,511 ----------------
2023-04-02 15:43:50,259   11  =>  26   		Training 486 pattern with 98.96% 	Forward time: 	 2.65 sec
2023-04-02 15:43:50,259 			Loss:    2.920e-02    			Backward time: 	 0.09 sec 
2023-04-02 15:43:50,260 ADAM: Layer 0 -> dw_min:9.9789e-01  dw_max:1.0023e+00 lr:1.0000e-02
2023-04-02 15:43:50,260 ADAM: Layer 1 -> dw_min:9.8875e-01  dw_max:1.0067e+00 lr:1.0000e-02
2023-04-02 15:43:50,260 ADAM: Layer 2 -> dw_min:9.8678e-01  dw_max:1.0115e+00 lr:1.0000e-02
2023-04-02 15:43:50,260 ADAM: Layer 3 -> dw_min:9.9633e-01  dw_max:1.0086e+00 lr:1.0000e-02
2023-04-02 15:43:50,337 			Learning rate: weights:   1.000e-02    
2023-04-02 15:43:50,337 			Last test performance: 98.56%
2023-04-02 15:43:50,337 ----------------
2023-04-02 15:43:53,130   11  =>  27   		Training 486 pattern with 99.38% 	Forward time: 	 2.69 sec
2023-04-02 15:43:53,130 			Loss:    2.042e-02    			Backward time: 	 0.09 sec 
2023-04-02 15:43:53,131 ADAM: Layer 0 -> dw_min:9.9752e-01  dw_max:1.0017e+00 lr:1.0000e-02
2023-04-02 15:43:53,131 ADAM: Layer 1 -> dw_min:9.9009e-01  dw_max:1.0054e+00 lr:1.0000e-02
2023-04-02 15:43:53,131 ADAM: Layer 2 -> dw_min:9.8806e-01  dw_max:1.0108e+00 lr:1.0000e-02
2023-04-02 15:43:53,131 ADAM: Layer 3 -> dw_min:9.9670e-01  dw_max:1.0077e+00 lr:1.0000e-02
2023-04-02 15:43:53,145 			Learning rate: weights:   1.000e-02    
2023-04-02 15:43:53,145 			Last test performance: 98.56%
2023-04-02 15:43:53,145 ----------------
2023-04-02 15:43:55,894   11  =>  28   		Training 486 pattern with 98.75% 	Forward time: 	 2.65 sec
2023-04-02 15:43:55,894 			Loss:    3.193e-02    			Backward time: 	 0.09 sec 
2023-04-02 15:43:55,895 ADAM: Layer 0 -> dw_min:9.9759e-01  dw_max:1.0019e+00 lr:1.0000e-02
2023-04-02 15:43:55,895 ADAM: Layer 1 -> dw_min:9.9079e-01  dw_max:1.0071e+00 lr:1.0000e-02
2023-04-02 15:43:55,895 ADAM: Layer 2 -> dw_min:9.8658e-01  dw_max:1.0131e+00 lr:1.0000e-02
2023-04-02 15:43:55,895 ADAM: Layer 3 -> dw_min:9.9506e-01  dw_max:1.0094e+00 lr:1.0000e-02
2023-04-02 15:43:56,015 			Learning rate: weights:   1.000e-02    
2023-04-02 15:43:56,015 			Last test performance: 98.56%
2023-04-02 15:43:56,016 ----------------
2023-04-02 15:43:58,801   11  =>  29   		Training 486 pattern with 98.54% 	Forward time: 	 2.69 sec
2023-04-02 15:43:58,801 			Loss:    2.379e-02    			Backward time: 	 0.09 sec 
2023-04-02 15:43:58,802 ADAM: Layer 0 -> dw_min:9.9750e-01  dw_max:1.0021e+00 lr:1.0000e-02
2023-04-02 15:43:58,802 ADAM: Layer 1 -> dw_min:9.8912e-01  dw_max:1.0078e+00 lr:1.0000e-02
2023-04-02 15:43:58,802 ADAM: Layer 2 -> dw_min:9.8551e-01  dw_max:1.0129e+00 lr:1.0000e-02
2023-04-02 15:43:58,802 ADAM: Layer 3 -> dw_min:9.9555e-01  dw_max:1.0086e+00 lr:1.0000e-02
2023-04-02 15:43:58,817 			Learning rate: weights:   1.000e-02    
2023-04-02 15:43:58,817 			Last test performance: 98.56%
2023-04-02 15:43:58,817 ----------------
2023-04-02 15:44:01,568   11  =>  30   		Training 486 pattern with 98.33% 	Forward time: 	 2.65 sec
2023-04-02 15:44:01,568 			Loss:    5.456e-02    			Backward time: 	 0.09 sec 
2023-04-02 15:44:01,568 ADAM: Layer 0 -> dw_min:9.9820e-01  dw_max:1.0019e+00 lr:1.0000e-02
2023-04-02 15:44:01,568 ADAM: Layer 1 -> dw_min:9.8822e-01  dw_max:1.0083e+00 lr:1.0000e-02
2023-04-02 15:44:01,568 ADAM: Layer 2 -> dw_min:9.8697e-01  dw_max:1.0150e+00 lr:1.0000e-02
2023-04-02 15:44:01,568 ADAM: Layer 3 -> dw_min:9.9524e-01  dw_max:1.0077e+00 lr:1.0000e-02
2023-04-02 15:44:01,646 			Learning rate: weights:   1.000e-02    
2023-04-02 15:44:01,646 			Last test performance: 98.56%
2023-04-02 15:44:01,646 ----------------
2023-04-02 15:44:04,408   11  =>  31   		Training 486 pattern with 98.96% 	Forward time: 	 2.66 sec
2023-04-02 15:44:04,408 			Loss:    2.001e-02    			Backward time: 	 0.09 sec 
2023-04-02 15:44:04,408 ADAM: Layer 0 -> dw_min:9.9824e-01  dw_max:1.0019e+00 lr:1.0000e-02
2023-04-02 15:44:04,408 ADAM: Layer 1 -> dw_min:9.8845e-01  dw_max:1.0075e+00 lr:1.0000e-02
2023-04-02 15:44:04,408 ADAM: Layer 2 -> dw_min:9.8736e-01  dw_max:1.0141e+00 lr:1.0000e-02
2023-04-02 15:44:04,408 ADAM: Layer 3 -> dw_min:9.9554e-01  dw_max:1.0070e+00 lr:1.0000e-02
2023-04-02 15:44:04,501 			Learning rate: weights:   1.000e-02    
2023-04-02 15:44:04,502 			Last test performance: 98.56%
2023-04-02 15:44:04,502 ----------------
2023-04-02 15:44:07,259   11  =>  32   		Training 486 pattern with 98.75% 	Forward time: 	 2.66 sec
2023-04-02 15:44:07,259 			Loss:    4.031e-02    			Backward time: 	 0.09 sec 
2023-04-02 15:44:07,260 ADAM: Layer 0 -> dw_min:9.9800e-01  dw_max:1.0017e+00 lr:1.0000e-02
2023-04-02 15:44:07,260 ADAM: Layer 1 -> dw_min:9.8874e-01  dw_max:1.0070e+00 lr:1.0000e-02
2023-04-02 15:44:07,260 ADAM: Layer 2 -> dw_min:9.8498e-01  dw_max:1.0164e+00 lr:1.0000e-02
2023-04-02 15:44:07,260 ADAM: Layer 3 -> dw_min:9.9294e-01  dw_max:1.0062e+00 lr:1.0000e-02
2023-04-02 15:44:07,277 			Learning rate: weights:   1.000e-02    
2023-04-02 15:44:07,277 			Last test performance: 98.56%
2023-04-02 15:44:07,277 ----------------
2023-04-02 15:44:10,024   11  =>  33   		Training 486 pattern with 99.17% 	Forward time: 	 2.65 sec
2023-04-02 15:44:10,024 			Loss:    1.696e-02    			Backward time: 	 0.09 sec 
2023-04-02 15:44:10,024 ADAM: Layer 0 -> dw_min:9.9778e-01  dw_max:1.0019e+00 lr:1.0000e-02
2023-04-02 15:44:10,024 ADAM: Layer 1 -> dw_min:9.8847e-01  dw_max:1.0073e+00 lr:1.0000e-02
2023-04-02 15:44:10,024 ADAM: Layer 2 -> dw_min:9.8603e-01  dw_max:1.0151e+00 lr:1.0000e-02
2023-04-02 15:44:10,024 ADAM: Layer 3 -> dw_min:9.9380e-01  dw_max:1.0059e+00 lr:1.0000e-02
2023-04-02 15:44:10,085 			Learning rate: weights:   1.000e-02    
2023-04-02 15:44:10,085 			Last test performance: 98.56%
2023-04-02 15:44:10,085 ----------------
2023-04-02 15:44:12,842   11  =>  34   		Training 486 pattern with 98.75% 	Forward time: 	 2.66 sec
2023-04-02 15:44:12,842 			Loss:    2.996e-02    			Backward time: 	 0.09 sec 
2023-04-02 15:44:12,843 ADAM: Layer 0 -> dw_min:9.9814e-01  dw_max:1.0016e+00 lr:1.0000e-02
2023-04-02 15:44:12,843 ADAM: Layer 1 -> dw_min:9.8899e-01  dw_max:1.0071e+00 lr:1.0000e-02
2023-04-02 15:44:12,843 ADAM: Layer 2 -> dw_min:9.8687e-01  dw_max:1.0139e+00 lr:1.0000e-02
2023-04-02 15:44:12,843 ADAM: Layer 3 -> dw_min:9.9441e-01  dw_max:1.0073e+00 lr:1.0000e-02
2023-04-02 15:44:12,865 			Learning rate: weights:   1.000e-02    
2023-04-02 15:44:12,865 			Last test performance: 98.56%
2023-04-02 15:44:12,865 ----------------
2023-04-02 15:44:15,630   11  =>  35   		Training 486 pattern with 98.54% 	Forward time: 	 2.67 sec
2023-04-02 15:44:15,630 			Loss:    4.582e-02    			Backward time: 	 0.09 sec 
2023-04-02 15:44:15,630 ADAM: Layer 0 -> dw_min:9.9826e-01  dw_max:1.0017e+00 lr:1.0000e-02
2023-04-02 15:44:15,630 ADAM: Layer 1 -> dw_min:9.8824e-01  dw_max:1.0070e+00 lr:1.0000e-02
2023-04-02 15:44:15,631 ADAM: Layer 2 -> dw_min:9.8815e-01  dw_max:1.0135e+00 lr:1.0000e-02
2023-04-02 15:44:15,631 ADAM: Layer 3 -> dw_min:9.9497e-01  dw_max:1.0063e+00 lr:1.0000e-02
2023-04-02 15:44:15,723 			Learning rate: weights:   1.000e-02    
2023-04-02 15:44:15,724 			Last test performance: 98.56%
2023-04-02 15:44:15,724 ----------------
2023-04-02 15:44:18,498   11  =>  36   		Training 486 pattern with 98.54% 	Forward time: 	 2.67 sec
2023-04-02 15:44:18,498 			Loss:    5.398e-02    			Backward time: 	 0.09 sec 
2023-04-02 15:44:18,498 ADAM: Layer 0 -> dw_min:9.9784e-01  dw_max:1.0016e+00 lr:1.0000e-02
2023-04-02 15:44:18,498 ADAM: Layer 1 -> dw_min:9.8804e-01  dw_max:1.0063e+00 lr:1.0000e-02
2023-04-02 15:44:18,498 ADAM: Layer 2 -> dw_min:9.8719e-01  dw_max:1.0122e+00 lr:1.0000e-02
2023-04-02 15:44:18,498 ADAM: Layer 3 -> dw_min:9.9543e-01  dw_max:1.0064e+00 lr:1.0000e-02
2023-04-02 15:44:18,514 			Learning rate: weights:   1.000e-02    
2023-04-02 15:44:18,514 			Last test performance: 98.56%
2023-04-02 15:44:18,514 ----------------
2023-04-02 15:44:21,299   11  =>  37   		Training 486 pattern with 97.50% 	Forward time: 	 2.69 sec
2023-04-02 15:44:21,299 			Loss:    6.498e-02    			Backward time: 	 0.09 sec 
2023-04-02 15:44:21,299 ADAM: Layer 0 -> dw_min:9.9784e-01  dw_max:1.0019e+00 lr:1.0000e-02
2023-04-02 15:44:21,299 ADAM: Layer 1 -> dw_min:9.8663e-01  dw_max:1.0107e+00 lr:1.0000e-02
2023-04-02 15:44:21,300 ADAM: Layer 2 -> dw_min:9.8655e-01  dw_max:1.0117e+00 lr:1.0000e-02
2023-04-02 15:44:21,300 ADAM: Layer 3 -> dw_min:9.9583e-01  dw_max:1.0057e+00 lr:1.0000e-02
2023-04-02 15:44:21,313 			Learning rate: weights:   1.000e-02    
2023-04-02 15:44:21,313 			Last test performance: 98.56%
2023-04-02 15:44:21,314 ----------------
2023-04-02 15:44:24,066   11  =>  38   		Training 486 pattern with 97.50% 	Forward time: 	 2.65 sec
2023-04-02 15:44:24,066 			Loss:    5.918e-02    			Backward time: 	 0.09 sec 
2023-04-02 15:44:24,067 ADAM: Layer 0 -> dw_min:9.9829e-01  dw_max:1.0014e+00 lr:1.0000e-02
2023-04-02 15:44:24,067 ADAM: Layer 1 -> dw_min:9.8579e-01  dw_max:1.0097e+00 lr:1.0000e-02
2023-04-02 15:44:24,067 ADAM: Layer 2 -> dw_min:9.8705e-01  dw_max:1.0118e+00 lr:1.0000e-02
2023-04-02 15:44:24,067 ADAM: Layer 3 -> dw_min:9.9624e-01  dw_max:1.0052e+00 lr:1.0000e-02
2023-04-02 15:44:24,138 			Learning rate: weights:   1.000e-02    
2023-04-02 15:44:24,138 			Last test performance: 98.56%
2023-04-02 15:44:24,138 ----------------
2023-04-02 15:44:26,939   11  =>  39   		Training 486 pattern with 99.17% 	Forward time: 	 2.70 sec
2023-04-02 15:44:26,940 			Loss:    2.541e-02    			Backward time: 	 0.09 sec 
2023-04-02 15:44:26,940 ADAM: Layer 0 -> dw_min:9.9843e-01  dw_max:1.0014e+00 lr:1.0000e-02
2023-04-02 15:44:26,940 ADAM: Layer 1 -> dw_min:9.8748e-01  dw_max:1.0088e+00 lr:1.0000e-02
2023-04-02 15:44:26,940 ADAM: Layer 2 -> dw_min:9.8784e-01  dw_max:1.0106e+00 lr:1.0000e-02
2023-04-02 15:44:26,940 ADAM: Layer 3 -> dw_min:9.9660e-01  dw_max:1.0075e+00 lr:1.0000e-02
2023-04-02 15:44:26,995 			Learning rate: weights:   1.000e-02    
2023-04-02 15:44:26,995 			Last test performance: 98.56%
2023-04-02 15:44:26,995 ----------------
2023-04-02 15:44:29,719   11  =>  40   		Training 486 pattern with 99.38% 	Forward time: 	 2.62 sec
2023-04-02 15:44:29,719 			Loss:    2.705e-02    			Backward time: 	 0.09 sec 
2023-04-02 15:44:29,719 ADAM: Layer 0 -> dw_min:9.9826e-01  dw_max:1.0016e+00 lr:1.0000e-02
2023-04-02 15:44:29,719 ADAM: Layer 1 -> dw_min:9.8905e-01  dw_max:1.0079e+00 lr:1.0000e-02
2023-04-02 15:44:29,719 ADAM: Layer 2 -> dw_min:9.8858e-01  dw_max:1.0096e+00 lr:1.0000e-02
2023-04-02 15:44:29,719 ADAM: Layer 3 -> dw_min:9.9689e-01  dw_max:1.0068e+00 lr:1.0000e-02
2023-04-02 15:44:29,761 			Learning rate: weights:   1.000e-02    
2023-04-02 15:44:29,761 			Last test performance: 98.56%
2023-04-02 15:44:29,761 ----------------
2023-04-02 15:44:32,516   11  =>  41   		Training 486 pattern with 98.96% 	Forward time: 	 2.66 sec
2023-04-02 15:44:32,516 			Loss:    2.238e-02    			Backward time: 	 0.09 sec 
2023-04-02 15:44:32,516 ADAM: Layer 0 -> dw_min:9.9795e-01  dw_max:1.0013e+00 lr:1.0000e-02
2023-04-02 15:44:32,516 ADAM: Layer 1 -> dw_min:9.8951e-01  dw_max:1.0068e+00 lr:1.0000e-02
2023-04-02 15:44:32,516 ADAM: Layer 2 -> dw_min:9.8657e-01  dw_max:1.0111e+00 lr:1.0000e-02
2023-04-02 15:44:32,516 ADAM: Layer 3 -> dw_min:9.9624e-01  dw_max:1.0061e+00 lr:1.0000e-02
2023-04-02 15:44:32,588 			Learning rate: weights:   1.000e-02    
2023-04-02 15:44:32,589 			Last test performance: 98.56%
2023-04-02 15:44:32,589 ----------------
2023-04-02 15:44:35,390   11  =>  42   		Training 486 pattern with 98.54% 	Forward time: 	 2.70 sec
2023-04-02 15:44:35,390 			Loss:    4.277e-02    			Backward time: 	 0.09 sec 
2023-04-02 15:44:35,390 ADAM: Layer 0 -> dw_min:9.9827e-01  dw_max:1.0014e+00 lr:1.0000e-02
2023-04-02 15:44:35,390 ADAM: Layer 1 -> dw_min:9.8889e-01  dw_max:1.0074e+00 lr:1.0000e-02
2023-04-02 15:44:35,390 ADAM: Layer 2 -> dw_min:9.8795e-01  dw_max:1.0103e+00 lr:1.0000e-02
2023-04-02 15:44:35,390 ADAM: Layer 3 -> dw_min:9.9504e-01  dw_max:1.0066e+00 lr:1.0000e-02
2023-04-02 15:44:35,415 			Learning rate: weights:   1.000e-02    
2023-04-02 15:44:35,415 			Last test performance: 98.56%
2023-04-02 15:44:35,415 ----------------
2023-04-02 15:44:38,133   11  =>  43   		Training 486 pattern with 98.96% 	Forward time: 	 2.62 sec
2023-04-02 15:44:38,133 			Loss:    3.171e-02    			Backward time: 	 0.09 sec 
2023-04-02 15:44:38,134 ADAM: Layer 0 -> dw_min:9.9845e-01  dw_max:1.0016e+00 lr:1.0000e-02
2023-04-02 15:44:38,134 ADAM: Layer 1 -> dw_min:9.8957e-01  dw_max:1.0068e+00 lr:1.0000e-02
2023-04-02 15:44:38,134 ADAM: Layer 2 -> dw_min:9.8910e-01  dw_max:1.0124e+00 lr:1.0000e-02
2023-04-02 15:44:38,134 ADAM: Layer 3 -> dw_min:9.9552e-01  dw_max:1.0059e+00 lr:1.0000e-02
2023-04-02 15:44:38,149 			Learning rate: weights:   1.000e-02    
2023-04-02 15:44:38,149 			Last test performance: 98.56%
2023-04-02 15:44:38,149 ----------------
2023-04-02 15:44:40,967   11  =>  44   		Training 486 pattern with 98.96% 	Forward time: 	 2.72 sec
2023-04-02 15:44:40,967 			Loss:    2.882e-02    			Backward time: 	 0.09 sec 
2023-04-02 15:44:40,967 ADAM: Layer 0 -> dw_min:9.9848e-01  dw_max:1.0012e+00 lr:1.0000e-02
2023-04-02 15:44:40,967 ADAM: Layer 1 -> dw_min:9.9015e-01  dw_max:1.0064e+00 lr:1.0000e-02
2023-04-02 15:44:40,967 ADAM: Layer 2 -> dw_min:9.8694e-01  dw_max:1.0144e+00 lr:1.0000e-02
2023-04-02 15:44:40,967 ADAM: Layer 3 -> dw_min:9.9549e-01  dw_max:1.0100e+00 lr:1.0000e-02
2023-04-02 15:44:41,023 			Learning rate: weights:   1.000e-02    
2023-04-02 15:44:41,023 			Last test performance: 98.56%
2023-04-02 15:44:41,023 ----------------
2023-04-02 15:44:43,804   11  =>  45   		Training 486 pattern with 98.75% 	Forward time: 	 2.68 sec
2023-04-02 15:44:43,805 			Loss:    5.384e-02    			Backward time: 	 0.09 sec 
2023-04-02 15:44:43,805 ADAM: Layer 0 -> dw_min:9.9794e-01  dw_max:1.0019e+00 lr:1.0000e-02
2023-04-02 15:44:43,805 ADAM: Layer 1 -> dw_min:9.9054e-01  dw_max:1.0068e+00 lr:1.0000e-02
2023-04-02 15:44:43,805 ADAM: Layer 2 -> dw_min:9.8705e-01  dw_max:1.0130e+00 lr:1.0000e-02
2023-04-02 15:44:43,805 ADAM: Layer 3 -> dw_min:9.9321e-01  dw_max:1.0090e+00 lr:1.0000e-02
2023-04-02 15:44:43,879 			Learning rate: weights:   1.000e-02    
2023-04-02 15:44:43,879 			Last test performance: 98.56%
2023-04-02 15:44:43,879 ----------------
2023-04-02 15:44:46,635   11  =>  46   		Training 486 pattern with 98.33% 	Forward time: 	 2.66 sec
2023-04-02 15:44:46,635 			Loss:    2.970e-02    			Backward time: 	 0.09 sec 
2023-04-02 15:44:46,635 ADAM: Layer 0 -> dw_min:9.9691e-01  dw_max:1.0019e+00 lr:1.0000e-02
2023-04-02 15:44:46,635 ADAM: Layer 1 -> dw_min:9.8943e-01  dw_max:1.0082e+00 lr:1.0000e-02
2023-04-02 15:44:46,635 ADAM: Layer 2 -> dw_min:9.8467e-01  dw_max:1.0131e+00 lr:1.0000e-02
2023-04-02 15:44:46,635 ADAM: Layer 3 -> dw_min:9.9386e-01  dw_max:1.0081e+00 lr:1.0000e-02
2023-04-02 15:44:46,726 			Learning rate: weights:   1.000e-02    
2023-04-02 15:44:46,726 			Last test performance: 98.56%
2023-04-02 15:44:46,726 ----------------
2023-04-02 15:44:49,524   11  =>  47   		Training 486 pattern with 97.71% 	Forward time: 	 2.70 sec
2023-04-02 15:44:49,524 			Loss:    6.609e-02    			Backward time: 	 0.09 sec 
2023-04-02 15:44:49,525 ADAM: Layer 0 -> dw_min:9.9660e-01  dw_max:1.0023e+00 lr:1.0000e-02
2023-04-02 15:44:49,525 ADAM: Layer 1 -> dw_min:9.8699e-01  dw_max:1.0084e+00 lr:1.0000e-02
2023-04-02 15:44:49,525 ADAM: Layer 2 -> dw_min:9.8608e-01  dw_max:1.0124e+00 lr:1.0000e-02
2023-04-02 15:44:49,525 ADAM: Layer 3 -> dw_min:9.9447e-01  dw_max:1.0073e+00 lr:1.0000e-02
2023-04-02 15:44:49,539 			Learning rate: weights:   1.000e-02    
2023-04-02 15:44:49,539 			Last test performance: 98.56%
2023-04-02 15:44:49,539 ----------------
2023-04-02 15:44:52,335   11  =>  48   		Training 486 pattern with 98.75% 	Forward time: 	 2.70 sec
2023-04-02 15:44:52,335 			Loss:    2.849e-02    			Backward time: 	 0.09 sec 
2023-04-02 15:44:52,335 ADAM: Layer 0 -> dw_min:9.9663e-01  dw_max:1.0024e+00 lr:1.0000e-02
2023-04-02 15:44:52,335 ADAM: Layer 1 -> dw_min:9.8731e-01  dw_max:1.0076e+00 lr:1.0000e-02
2023-04-02 15:44:52,336 ADAM: Layer 2 -> dw_min:9.8616e-01  dw_max:1.0133e+00 lr:1.0000e-02
2023-04-02 15:44:52,336 ADAM: Layer 3 -> dw_min:9.9502e-01  dw_max:1.0066e+00 lr:1.0000e-02
2023-04-02 15:44:52,423 			Learning rate: weights:   1.000e-02    
2023-04-02 15:44:52,423 			Last test performance: 98.56%
2023-04-02 15:44:52,423 ----------------
2023-04-02 15:44:55,156   11  =>  49   		Training 486 pattern with 97.71% 	Forward time: 	 2.63 sec
2023-04-02 15:44:55,156 			Loss:    6.504e-02    			Backward time: 	 0.09 sec 
2023-04-02 15:44:55,157 ADAM: Layer 0 -> dw_min:9.9746e-01  dw_max:1.0029e+00 lr:1.0000e-02
2023-04-02 15:44:55,157 ADAM: Layer 1 -> dw_min:9.8618e-01  dw_max:1.0092e+00 lr:1.0000e-02
2023-04-02 15:44:55,157 ADAM: Layer 2 -> dw_min:9.8757e-01  dw_max:1.0134e+00 lr:1.0000e-02
2023-04-02 15:44:55,157 ADAM: Layer 3 -> dw_min:9.9552e-01  dw_max:1.0059e+00 lr:1.0000e-02
2023-04-02 15:44:55,224 			Learning rate: weights:   1.000e-02    
2023-04-02 15:44:55,224 			Last test performance: 98.56%
2023-04-02 15:44:55,224 ----------------
2023-04-02 15:44:57,988   11  =>  50   		Training 486 pattern with 99.38% 	Forward time: 	 2.66 sec
2023-04-02 15:44:57,988 			Loss:    1.890e-02    			Backward time: 	 0.09 sec 
2023-04-02 15:44:57,988 ADAM: Layer 0 -> dw_min:9.9765e-01  dw_max:1.0027e+00 lr:1.0000e-02
2023-04-02 15:44:57,988 ADAM: Layer 1 -> dw_min:9.8754e-01  dw_max:1.0085e+00 lr:1.0000e-02
2023-04-02 15:44:57,988 ADAM: Layer 2 -> dw_min:9.8782e-01  dw_max:1.0120e+00 lr:1.0000e-02
2023-04-02 15:44:57,988 ADAM: Layer 3 -> dw_min:9.9590e-01  dw_max:1.0056e+00 lr:1.0000e-02
2023-04-02 15:44:58,047 			Learning rate: weights:   1.000e-02    
2023-04-02 15:44:58,047 			Last test performance: 98.56%
2023-04-02 15:44:58,047 ----------------
2023-04-02 15:45:00,845   11  =>  51   		Training 486 pattern with 98.33% 	Forward time: 	 2.70 sec
2023-04-02 15:45:00,846 			Loss:    6.737e-02    			Backward time: 	 0.09 sec 
2023-04-02 15:45:00,846 ADAM: Layer 0 -> dw_min:9.9787e-01  dw_max:1.0023e+00 lr:1.0000e-02
2023-04-02 15:45:00,846 ADAM: Layer 1 -> dw_min:9.8914e-01  dw_max:1.0078e+00 lr:1.0000e-02
2023-04-02 15:45:00,846 ADAM: Layer 2 -> dw_min:9.8622e-01  dw_max:1.0124e+00 lr:1.0000e-02
2023-04-02 15:45:00,846 ADAM: Layer 3 -> dw_min:9.9455e-01  dw_max:1.0053e+00 lr:1.0000e-02
2023-04-02 15:45:00,901 			Learning rate: weights:   1.000e-02    
2023-04-02 15:45:00,901 			Last test performance: 98.56%
2023-04-02 15:45:00,901 ----------------
2023-04-02 15:45:03,658   11  =>  52   		Training 486 pattern with 98.54% 	Forward time: 	 2.66 sec
2023-04-02 15:45:03,658 			Loss:    5.234e-02    			Backward time: 	 0.09 sec 
2023-04-02 15:45:03,659 ADAM: Layer 0 -> dw_min:9.9824e-01  dw_max:1.0026e+00 lr:1.0000e-02
2023-04-02 15:45:03,659 ADAM: Layer 1 -> dw_min:9.8931e-01  dw_max:1.0077e+00 lr:1.0000e-02
2023-04-02 15:45:03,659 ADAM: Layer 2 -> dw_min:9.8699e-01  dw_max:1.0117e+00 lr:1.0000e-02
2023-04-02 15:45:03,659 ADAM: Layer 3 -> dw_min:9.9535e-01  dw_max:1.0047e+00 lr:1.0000e-02
2023-04-02 15:45:03,675 			Learning rate: weights:   1.000e-02    
2023-04-02 15:45:03,675 			Last test performance: 98.56%
2023-04-02 15:45:03,675 ----------------
2023-04-02 15:45:06,412   11  =>  53   		Training 486 pattern with 98.54% 	Forward time: 	 2.64 sec
2023-04-02 15:45:06,412 			Loss:    3.565e-02    			Backward time: 	 0.09 sec 
2023-04-02 15:45:06,412 ADAM: Layer 0 -> dw_min:9.9796e-01  dw_max:1.0032e+00 lr:1.0000e-02
2023-04-02 15:45:06,412 ADAM: Layer 1 -> dw_min:9.9048e-01  dw_max:1.0086e+00 lr:1.0000e-02
2023-04-02 15:45:06,412 ADAM: Layer 2 -> dw_min:9.8693e-01  dw_max:1.0123e+00 lr:1.0000e-02
2023-04-02 15:45:06,413 ADAM: Layer 3 -> dw_min:9.9525e-01  dw_max:1.0053e+00 lr:1.0000e-02
2023-04-02 15:45:06,472 			Learning rate: weights:   1.000e-02    
2023-04-02 15:45:06,472 			Last test performance: 98.56%
2023-04-02 15:45:06,472 ----------------
2023-04-02 15:45:09,234   11  =>  54   		Training 486 pattern with 99.79% 	Forward time: 	 2.66 sec
2023-04-02 15:45:09,234 			Loss:    6.050e-03    			Backward time: 	 0.09 sec 
2023-04-02 15:45:09,234 ADAM: Layer 0 -> dw_min:9.9821e-01  dw_max:1.0026e+00 lr:1.0000e-02
2023-04-02 15:45:09,235 ADAM: Layer 1 -> dw_min:9.9148e-01  dw_max:1.0078e+00 lr:1.0000e-02
2023-04-02 15:45:09,235 ADAM: Layer 2 -> dw_min:9.8649e-01  dw_max:1.0111e+00 lr:1.0000e-02
2023-04-02 15:45:09,235 ADAM: Layer 3 -> dw_min:9.9572e-01  dw_max:1.0048e+00 lr:1.0000e-02
2023-04-02 15:45:09,291 			Learning rate: weights:   1.000e-02    
2023-04-02 15:45:09,291 			Last test performance: 98.56%
2023-04-02 15:45:09,291 ----------------
2023-04-02 15:45:12,078   11  =>  55   		Training 486 pattern with 98.75% 	Forward time: 	 2.69 sec
2023-04-02 15:45:12,078 			Loss:    2.907e-02    			Backward time: 	 0.09 sec 
2023-04-02 15:45:12,078 ADAM: Layer 0 -> dw_min:9.9781e-01  dw_max:1.0024e+00 lr:1.0000e-02
2023-04-02 15:45:12,078 ADAM: Layer 1 -> dw_min:9.9021e-01  dw_max:1.0082e+00 lr:1.0000e-02
2023-04-02 15:45:12,078 ADAM: Layer 2 -> dw_min:9.8783e-01  dw_max:1.0122e+00 lr:1.0000e-02
2023-04-02 15:45:12,078 ADAM: Layer 3 -> dw_min:9.9605e-01  dw_max:1.0070e+00 lr:1.0000e-02
2023-04-02 15:45:12,133 			Learning rate: weights:   1.000e-02    
2023-04-02 15:45:12,133 			Last test performance: 98.56%
2023-04-02 15:45:12,133 ----------------
2023-04-02 15:45:14,898   11  =>  56   		Training 486 pattern with 98.75% 	Forward time: 	 2.67 sec
2023-04-02 15:45:14,899 			Loss:    2.610e-02    			Backward time: 	 0.09 sec 
2023-04-02 15:45:14,899 ADAM: Layer 0 -> dw_min:9.9821e-01  dw_max:1.0022e+00 lr:1.0000e-02
2023-04-02 15:45:14,899 ADAM: Layer 1 -> dw_min:9.9119e-01  dw_max:1.0083e+00 lr:1.0000e-02
2023-04-02 15:45:14,899 ADAM: Layer 2 -> dw_min:9.8725e-01  dw_max:1.0109e+00 lr:1.0000e-02
2023-04-02 15:45:14,899 ADAM: Layer 3 -> dw_min:9.9644e-01  dw_max:1.0063e+00 lr:1.0000e-02
2023-04-02 15:45:14,975 			Learning rate: weights:   1.000e-02    
2023-04-02 15:45:14,975 			Last test performance: 98.56%
2023-04-02 15:45:14,975 ----------------
2023-04-02 15:45:17,739   11  =>  57   		Training 486 pattern with 98.75% 	Forward time: 	 2.66 sec
2023-04-02 15:45:17,739 			Loss:    5.766e-02    			Backward time: 	 0.09 sec 
2023-04-02 15:45:17,739 ADAM: Layer 0 -> dw_min:9.9788e-01  dw_max:1.0022e+00 lr:1.0000e-02
2023-04-02 15:45:17,739 ADAM: Layer 1 -> dw_min:9.8939e-01  dw_max:1.0095e+00 lr:1.0000e-02
2023-04-02 15:45:17,739 ADAM: Layer 2 -> dw_min:9.8554e-01  dw_max:1.0130e+00 lr:1.0000e-02
2023-04-02 15:45:17,740 ADAM: Layer 3 -> dw_min:9.9499e-01  dw_max:1.0103e+00 lr:1.0000e-02
2023-04-02 15:45:17,754 			Learning rate: weights:   1.000e-02    
2023-04-02 15:45:17,754 			Last test performance: 98.56%
2023-04-02 15:45:17,754 ----------------
2023-04-02 15:45:20,533   11  =>  58   		Training 486 pattern with 98.12% 	Forward time: 	 2.68 sec
2023-04-02 15:45:20,533 			Loss:    5.635e-02    			Backward time: 	 0.09 sec 
2023-04-02 15:45:20,534 ADAM: Layer 0 -> dw_min:9.9841e-01  dw_max:1.0021e+00 lr:1.0000e-02
2023-04-02 15:45:20,534 ADAM: Layer 1 -> dw_min:9.9043e-01  dw_max:1.0071e+00 lr:1.0000e-02
2023-04-02 15:45:20,534 ADAM: Layer 2 -> dw_min:9.8695e-01  dw_max:1.0117e+00 lr:1.0000e-02
2023-04-02 15:45:20,534 ADAM: Layer 3 -> dw_min:9.9549e-01  dw_max:1.0093e+00 lr:1.0000e-02
2023-04-02 15:45:20,590 			Learning rate: weights:   1.000e-02    
2023-04-02 15:45:20,590 			Last test performance: 98.56%
2023-04-02 15:45:20,590 ----------------
2023-04-02 15:45:23,328   11  =>  59   		Training 486 pattern with 99.58% 	Forward time: 	 2.64 sec
2023-04-02 15:45:23,328 			Loss:    1.160e-02    			Backward time: 	 0.09 sec 
2023-04-02 15:45:23,328 ADAM: Layer 0 -> dw_min:9.9799e-01  dw_max:1.0024e+00 lr:1.0000e-02
2023-04-02 15:45:23,328 ADAM: Layer 1 -> dw_min:9.9126e-01  dw_max:1.0065e+00 lr:1.0000e-02
2023-04-02 15:45:23,329 ADAM: Layer 2 -> dw_min:9.8821e-01  dw_max:1.0106e+00 lr:1.0000e-02
2023-04-02 15:45:23,329 ADAM: Layer 3 -> dw_min:9.9593e-01  dw_max:1.0084e+00 lr:1.0000e-02
2023-04-02 15:45:23,344 			Learning rate: weights:   1.000e-02    
2023-04-02 15:45:23,344 			Last test performance: 98.56%
2023-04-02 15:45:23,344 ----------------
2023-04-02 15:45:26,074   11  =>  60   		Training 486 pattern with 98.33% 	Forward time: 	 2.63 sec
2023-04-02 15:45:26,075 			Loss:    4.689e-02    			Backward time: 	 0.09 sec 
2023-04-02 15:45:26,075 ADAM: Layer 0 -> dw_min:9.9834e-01  dw_max:1.0020e+00 lr:1.0000e-02
2023-04-02 15:45:26,075 ADAM: Layer 1 -> dw_min:9.9198e-01  dw_max:1.0092e+00 lr:1.0000e-02
2023-04-02 15:45:26,075 ADAM: Layer 2 -> dw_min:9.8741e-01  dw_max:1.0115e+00 lr:1.0000e-02
2023-04-02 15:45:26,075 ADAM: Layer 3 -> dw_min:9.9633e-01  dw_max:1.0075e+00 lr:1.0000e-02
2023-04-02 15:45:26,091 			Learning rate: weights:   1.000e-02    
2023-04-02 15:45:26,091 			Last test performance: 98.56%
2023-04-02 15:45:26,091 ----------------
2023-04-02 15:45:28,844   11  =>  61   		Training 486 pattern with 98.96% 	Forward time: 	 2.65 sec
2023-04-02 15:45:28,845 			Loss:    4.512e-02    			Backward time: 	 0.09 sec 
2023-04-02 15:45:28,845 ADAM: Layer 0 -> dw_min:9.9852e-01  dw_max:1.0016e+00 lr:1.0000e-02
2023-04-02 15:45:28,845 ADAM: Layer 1 -> dw_min:9.9238e-01  dw_max:1.0082e+00 lr:1.0000e-02
2023-04-02 15:45:28,845 ADAM: Layer 2 -> dw_min:9.8759e-01  dw_max:1.0132e+00 lr:1.0000e-02
2023-04-02 15:45:28,845 ADAM: Layer 3 -> dw_min:9.9669e-01  dw_max:1.0083e+00 lr:1.0000e-02
2023-04-02 15:45:28,861 			Learning rate: weights:   1.000e-02    
2023-04-02 15:45:28,861 			Last test performance: 98.56%
2023-04-02 15:45:28,861 ----------------
2023-04-02 15:45:31,618   11  =>  62   		Training 486 pattern with 97.71% 	Forward time: 	 2.66 sec
2023-04-02 15:45:31,618 			Loss:    5.894e-02    			Backward time: 	 0.09 sec 
2023-04-02 15:45:31,619 ADAM: Layer 0 -> dw_min:9.9827e-01  dw_max:1.0018e+00 lr:1.0000e-02
2023-04-02 15:45:31,619 ADAM: Layer 1 -> dw_min:9.9259e-01  dw_max:1.0099e+00 lr:1.0000e-02
2023-04-02 15:45:31,619 ADAM: Layer 2 -> dw_min:9.8537e-01  dw_max:1.0122e+00 lr:1.0000e-02
2023-04-02 15:45:31,619 ADAM: Layer 3 -> dw_min:9.9457e-01  dw_max:1.0075e+00 lr:1.0000e-02
2023-04-02 15:45:31,674 			Learning rate: weights:   1.000e-02    
2023-04-02 15:45:31,674 			Last test performance: 98.56%
2023-04-02 15:45:31,674 ----------------
2023-04-02 15:45:34,420   11  =>  63   		Training 486 pattern with 98.54% 	Forward time: 	 2.65 sec
2023-04-02 15:45:34,420 			Loss:    3.928e-02    			Backward time: 	 0.09 sec 
2023-04-02 15:45:34,420 ADAM: Layer 0 -> dw_min:9.9830e-01  dw_max:1.0017e+00 lr:1.0000e-02
2023-04-02 15:45:34,420 ADAM: Layer 1 -> dw_min:9.9363e-01  dw_max:1.0091e+00 lr:1.0000e-02
2023-04-02 15:45:34,420 ADAM: Layer 2 -> dw_min:9.8683e-01  dw_max:1.0125e+00 lr:1.0000e-02
2023-04-02 15:45:34,420 ADAM: Layer 3 -> dw_min:9.9509e-01  dw_max:1.0072e+00 lr:1.0000e-02
2023-04-02 15:45:34,490 			Learning rate: weights:   1.000e-02    
2023-04-02 15:45:34,490 			Last test performance: 98.56%
2023-04-02 15:45:34,490 ----------------
2023-04-02 15:45:37,267   11  =>  64   		Training 486 pattern with 98.12% 	Forward time: 	 2.68 sec
2023-04-02 15:45:37,267 			Loss:    5.550e-02    			Backward time: 	 0.09 sec 
2023-04-02 15:45:37,267 ADAM: Layer 0 -> dw_min:9.9822e-01  dw_max:1.0016e+00 lr:1.0000e-02
2023-04-02 15:45:37,267 ADAM: Layer 1 -> dw_min:9.9210e-01  dw_max:1.0100e+00 lr:1.0000e-02
2023-04-02 15:45:37,267 ADAM: Layer 2 -> dw_min:9.8814e-01  dw_max:1.0122e+00 lr:1.0000e-02
2023-04-02 15:45:37,267 ADAM: Layer 3 -> dw_min:9.9555e-01  dw_max:1.0065e+00 lr:1.0000e-02
2023-04-02 15:45:37,337 			Learning rate: weights:   1.000e-02    
2023-04-02 15:45:37,337 			Last test performance: 98.56%
2023-04-02 15:45:37,337 ----------------
2023-04-02 15:45:40,074   11  =>  65   		Training 486 pattern with 98.75% 	Forward time: 	 2.64 sec
2023-04-02 15:45:40,074 			Loss:    2.557e-02    			Backward time: 	 0.09 sec 
2023-04-02 15:45:40,074 ADAM: Layer 0 -> dw_min:9.9880e-01  dw_max:1.0018e+00 lr:1.0000e-02
2023-04-02 15:45:40,074 ADAM: Layer 1 -> dw_min:9.9275e-01  dw_max:1.0093e+00 lr:1.0000e-02
2023-04-02 15:45:40,074 ADAM: Layer 2 -> dw_min:9.8876e-01  dw_max:1.0110e+00 lr:1.0000e-02
2023-04-02 15:45:40,075 ADAM: Layer 3 -> dw_min:9.9599e-01  dw_max:1.0058e+00 lr:1.0000e-02
2023-04-02 15:45:40,089 			Learning rate: weights:   1.000e-02    
2023-04-02 15:45:40,089 			Last test performance: 98.56%
2023-04-02 15:45:40,089 ----------------
2023-04-02 15:45:42,811   11  =>  66   		Training 486 pattern with 98.96% 	Forward time: 	 2.62 sec
2023-04-02 15:45:42,811 			Loss:    2.508e-02    			Backward time: 	 0.09 sec 
2023-04-02 15:45:42,811 ADAM: Layer 0 -> dw_min:9.9869e-01  dw_max:1.0018e+00 lr:1.0000e-02
2023-04-02 15:45:42,811 ADAM: Layer 1 -> dw_min:9.9325e-01  dw_max:1.0081e+00 lr:1.0000e-02
2023-04-02 15:45:42,811 ADAM: Layer 2 -> dw_min:9.8988e-01  dw_max:1.0117e+00 lr:1.0000e-02
2023-04-02 15:45:42,811 ADAM: Layer 3 -> dw_min:9.9637e-01  dw_max:1.0053e+00 lr:1.0000e-02
2023-04-02 15:45:42,826 			Learning rate: weights:   1.000e-02    
2023-04-02 15:45:42,826 			Last test performance: 98.56%
2023-04-02 15:45:42,826 ----------------
2023-04-02 15:45:45,582   11  =>  67   		Training 486 pattern with 98.75% 	Forward time: 	 2.66 sec
2023-04-02 15:45:45,582 			Loss:    5.291e-02    			Backward time: 	 0.09 sec 
2023-04-02 15:45:45,582 ADAM: Layer 0 -> dw_min:9.9870e-01  dw_max:1.0018e+00 lr:1.0000e-02
2023-04-02 15:45:45,582 ADAM: Layer 1 -> dw_min:9.9330e-01  dw_max:1.0066e+00 lr:1.0000e-02
2023-04-02 15:45:45,583 ADAM: Layer 2 -> dw_min:9.8871e-01  dw_max:1.0112e+00 lr:1.0000e-02
2023-04-02 15:45:45,583 ADAM: Layer 3 -> dw_min:9.9629e-01  dw_max:1.0051e+00 lr:1.0000e-02
2023-04-02 15:45:45,597 			Learning rate: weights:   1.000e-02    
2023-04-02 15:45:45,597 			Last test performance: 98.56%
2023-04-02 15:45:45,597 ----------------
2023-04-02 15:45:48,347   11  =>  68   		Training 486 pattern with 98.54% 	Forward time: 	 2.65 sec
2023-04-02 15:45:48,347 			Loss:    4.857e-02    			Backward time: 	 0.09 sec 
2023-04-02 15:45:48,347 ADAM: Layer 0 -> dw_min:9.9855e-01  dw_max:1.0020e+00 lr:1.0000e-02
2023-04-02 15:45:48,348 ADAM: Layer 1 -> dw_min:9.9166e-01  dw_max:1.0096e+00 lr:1.0000e-02
2023-04-02 15:45:48,348 ADAM: Layer 2 -> dw_min:9.8797e-01  dw_max:1.0151e+00 lr:1.0000e-02
2023-04-02 15:45:48,348 ADAM: Layer 3 -> dw_min:9.9566e-01  dw_max:1.0046e+00 lr:1.0000e-02
2023-04-02 15:45:48,362 			Learning rate: weights:   1.000e-02    
2023-04-02 15:45:48,362 			Last test performance: 98.56%
2023-04-02 15:45:48,362 ----------------
2023-04-02 15:45:51,110   11  =>  69   		Training 486 pattern with 98.75% 	Forward time: 	 2.65 sec
2023-04-02 15:45:51,110 			Loss:    3.158e-02    			Backward time: 	 0.09 sec 
2023-04-02 15:45:51,110 ADAM: Layer 0 -> dw_min:9.9766e-01  dw_max:1.0023e+00 lr:1.0000e-02
2023-04-02 15:45:51,110 ADAM: Layer 1 -> dw_min:9.9178e-01  dw_max:1.0092e+00 lr:1.0000e-02
2023-04-02 15:45:51,111 ADAM: Layer 2 -> dw_min:9.8608e-01  dw_max:1.0135e+00 lr:1.0000e-02
2023-04-02 15:45:51,111 ADAM: Layer 3 -> dw_min:9.9644e-01  dw_max:1.0050e+00 lr:1.0000e-02
2023-04-02 15:45:51,125 			Learning rate: weights:   1.000e-02    
2023-04-02 15:45:51,125 			Last test performance: 98.56%
2023-04-02 15:45:51,125 ----------------
2023-04-02 15:45:53,889   11  =>  70   		Training 486 pattern with 97.92% 	Forward time: 	 2.66 sec
2023-04-02 15:45:53,889 			Loss:    5.121e-02    			Backward time: 	 0.09 sec 
2023-04-02 15:45:53,890 ADAM: Layer 0 -> dw_min:9.9711e-01  dw_max:1.0029e+00 lr:1.0000e-02
2023-04-02 15:45:53,890 ADAM: Layer 1 -> dw_min:9.9049e-01  dw_max:1.0092e+00 lr:1.0000e-02
2023-04-02 15:45:53,890 ADAM: Layer 2 -> dw_min:9.8739e-01  dw_max:1.0123e+00 lr:1.0000e-02
2023-04-02 15:45:53,890 ADAM: Layer 3 -> dw_min:9.9592e-01  dw_max:1.0045e+00 lr:1.0000e-02
2023-04-02 15:45:53,905 			Learning rate: weights:   1.000e-02    
2023-04-02 15:45:53,905 			Last test performance: 98.56%
2023-04-02 15:45:53,905 ----------------
2023-04-02 15:45:56,702   11  =>  71   		Training 486 pattern with 98.75% 	Forward time: 	 2.70 sec
2023-04-02 15:45:56,702 			Loss:    3.149e-02    			Backward time: 	 0.09 sec 
2023-04-02 15:45:56,702 ADAM: Layer 0 -> dw_min:9.9727e-01  dw_max:1.0028e+00 lr:1.0000e-02
2023-04-02 15:45:56,702 ADAM: Layer 1 -> dw_min:9.9193e-01  dw_max:1.0084e+00 lr:1.0000e-02
2023-04-02 15:45:56,702 ADAM: Layer 2 -> dw_min:9.8860e-01  dw_max:1.0120e+00 lr:1.0000e-02
2023-04-02 15:45:56,702 ADAM: Layer 3 -> dw_min:9.9588e-01  dw_max:1.0058e+00 lr:1.0000e-02
2023-04-02 15:45:56,736 			Learning rate: weights:   1.000e-02    
2023-04-02 15:45:56,736 			Last test performance: 98.56%
2023-04-02 15:45:56,736 ----------------
2023-04-02 15:45:59,519   11  =>  72   		Training 486 pattern with 98.75% 	Forward time: 	 2.68 sec
2023-04-02 15:45:59,519 			Loss:    2.892e-02    			Backward time: 	 0.09 sec 
2023-04-02 15:45:59,519 ADAM: Layer 0 -> dw_min:9.9662e-01  dw_max:1.0027e+00 lr:1.0000e-02
2023-04-02 15:45:59,519 ADAM: Layer 1 -> dw_min:9.9272e-01  dw_max:1.0076e+00 lr:1.0000e-02
2023-04-02 15:45:59,519 ADAM: Layer 2 -> dw_min:9.8743e-01  dw_max:1.0133e+00 lr:1.0000e-02
2023-04-02 15:45:59,519 ADAM: Layer 3 -> dw_min:9.9560e-01  dw_max:1.0052e+00 lr:1.0000e-02
2023-04-02 15:45:59,581 			Learning rate: weights:   1.000e-02    
2023-04-02 15:45:59,582 			Last test performance: 98.56%
2023-04-02 15:45:59,582 ----------------
2023-04-02 15:46:02,370   11  =>  73   		Training 486 pattern with 98.54% 	Forward time: 	 2.69 sec
2023-04-02 15:46:02,370 			Loss:    3.834e-02    			Backward time: 	 0.09 sec 
2023-04-02 15:46:02,370 ADAM: Layer 0 -> dw_min:9.9639e-01  dw_max:1.0027e+00 lr:1.0000e-02
2023-04-02 15:46:02,370 ADAM: Layer 1 -> dw_min:9.9314e-01  dw_max:1.0099e+00 lr:1.0000e-02
2023-04-02 15:46:02,370 ADAM: Layer 2 -> dw_min:9.8782e-01  dw_max:1.0143e+00 lr:1.0000e-02
2023-04-02 15:46:02,370 ADAM: Layer 3 -> dw_min:9.9571e-01  dw_max:1.0060e+00 lr:1.0000e-02
2023-04-02 15:46:02,462 			Learning rate: weights:   1.000e-02    
2023-04-02 15:46:02,462 			Last test performance: 98.56%
2023-04-02 15:46:02,462 ----------------
2023-04-02 15:46:05,203   11  =>  74   		Training 486 pattern with 98.12% 	Forward time: 	 2.64 sec
2023-04-02 15:46:05,203 			Loss:    5.436e-02    			Backward time: 	 0.09 sec 
2023-04-02 15:46:05,203 ADAM: Layer 0 -> dw_min:9.9529e-01  dw_max:1.0041e+00 lr:1.0000e-02
2023-04-02 15:46:05,203 ADAM: Layer 1 -> dw_min:9.9238e-01  dw_max:1.0094e+00 lr:1.0000e-02
2023-04-02 15:46:05,203 ADAM: Layer 2 -> dw_min:9.8736e-01  dw_max:1.0131e+00 lr:1.0000e-02
2023-04-02 15:46:05,203 ADAM: Layer 3 -> dw_min:9.9393e-01  dw_max:1.0068e+00 lr:1.0000e-02
2023-04-02 15:46:05,342 			Learning rate: weights:   1.000e-02    
2023-04-02 15:46:05,342 			Last test performance: 98.56%
2023-04-02 15:46:05,342 ----------------
2023-04-02 15:46:08,106   11  =>  75   		Training 486 pattern with 97.50% 	Forward time: 	 2.66 sec
2023-04-02 15:46:08,106 			Loss:    6.945e-02    			Backward time: 	 0.09 sec 
2023-04-02 15:46:08,107 ADAM: Layer 0 -> dw_min:9.9625e-01  dw_max:1.0038e+00 lr:1.0000e-02
2023-04-02 15:46:08,107 ADAM: Layer 1 -> dw_min:9.9040e-01  dw_max:1.0108e+00 lr:1.0000e-02
2023-04-02 15:46:08,107 ADAM: Layer 2 -> dw_min:9.8530e-01  dw_max:1.0141e+00 lr:1.0000e-02
2023-04-02 15:46:08,107 ADAM: Layer 3 -> dw_min:9.9464e-01  dw_max:1.0063e+00 lr:1.0000e-02
2023-04-02 15:46:08,172 			Learning rate: weights:   1.000e-02    
2023-04-02 15:46:08,172 			Last test performance: 98.56%
2023-04-02 15:46:08,172 ----------------
2023-04-02 15:46:10,948   11  =>  76   		Training 486 pattern with 98.33% 	Forward time: 	 2.68 sec
2023-04-02 15:46:10,948 			Loss:    6.767e-02    			Backward time: 	 0.09 sec 
2023-04-02 15:46:10,948 ADAM: Layer 0 -> dw_min:9.9684e-01  dw_max:1.0035e+00 lr:1.0000e-02
2023-04-02 15:46:10,948 ADAM: Layer 1 -> dw_min:9.9103e-01  dw_max:1.0096e+00 lr:1.0000e-02
2023-04-02 15:46:10,948 ADAM: Layer 2 -> dw_min:9.8679e-01  dw_max:1.0128e+00 lr:1.0000e-02
2023-04-02 15:46:10,948 ADAM: Layer 3 -> dw_min:9.9517e-01  dw_max:1.0068e+00 lr:1.0000e-02
2023-04-02 15:46:10,978 			Learning rate: weights:   1.000e-02    
2023-04-02 15:46:10,978 			Last test performance: 98.56%
2023-04-02 15:46:10,978 ----------------
2023-04-02 15:46:13,712   11  =>  77   		Training 486 pattern with 98.54% 	Forward time: 	 2.63 sec
2023-04-02 15:46:13,712 			Loss:    2.272e-02    			Backward time: 	 0.09 sec 
2023-04-02 15:46:13,713 ADAM: Layer 0 -> dw_min:9.9677e-01  dw_max:1.0037e+00 lr:1.0000e-02
2023-04-02 15:46:13,713 ADAM: Layer 1 -> dw_min:9.9200e-01  dw_max:1.0086e+00 lr:1.0000e-02
2023-04-02 15:46:13,713 ADAM: Layer 2 -> dw_min:9.8586e-01  dw_max:1.0115e+00 lr:1.0000e-02
2023-04-02 15:46:13,713 ADAM: Layer 3 -> dw_min:9.9484e-01  dw_max:1.0070e+00 lr:1.0000e-02
2023-04-02 15:46:13,753 			Learning rate: weights:   1.000e-02    
2023-04-02 15:46:13,753 			Last test performance: 98.56%
2023-04-02 15:46:13,753 ----------------
2023-04-02 15:46:16,519   11  =>  78   		Training 486 pattern with 97.71% 	Forward time: 	 2.67 sec
2023-04-02 15:46:16,519 			Loss:    6.456e-02    			Backward time: 	 0.09 sec 
2023-04-02 15:46:16,519 ADAM: Layer 0 -> dw_min:9.9709e-01  dw_max:1.0032e+00 lr:1.0000e-02
2023-04-02 15:46:16,519 ADAM: Layer 1 -> dw_min:9.9172e-01  dw_max:1.0084e+00 lr:1.0000e-02
2023-04-02 15:46:16,519 ADAM: Layer 2 -> dw_min:9.8725e-01  dw_max:1.0105e+00 lr:1.0000e-02
2023-04-02 15:46:16,519 ADAM: Layer 3 -> dw_min:9.9533e-01  dw_max:1.0065e+00 lr:1.0000e-02
2023-04-02 15:46:16,534 			Learning rate: weights:   1.000e-02    
2023-04-02 15:46:16,534 			Last test performance: 98.56%
2023-04-02 15:46:16,534 ----------------
2023-04-02 15:46:19,323   11  =>  79   		Training 486 pattern with 98.96% 	Forward time: 	 2.69 sec
2023-04-02 15:46:19,323 			Loss:    3.433e-02    			Backward time: 	 0.09 sec 
2023-04-02 15:46:19,323 ADAM: Layer 0 -> dw_min:9.9720e-01  dw_max:1.0030e+00 lr:1.0000e-02
2023-04-02 15:46:19,324 ADAM: Layer 1 -> dw_min:9.9022e-01  dw_max:1.0084e+00 lr:1.0000e-02
2023-04-02 15:46:19,324 ADAM: Layer 2 -> dw_min:9.8703e-01  dw_max:1.0117e+00 lr:1.0000e-02
2023-04-02 15:46:19,324 ADAM: Layer 3 -> dw_min:9.9491e-01  dw_max:1.0058e+00 lr:1.0000e-02
2023-04-02 15:46:19,372 			Learning rate: weights:   1.000e-02    
2023-04-02 15:46:19,372 			Last test performance: 98.56%
2023-04-02 15:46:19,372 ----------------
2023-04-02 15:46:22,109   11  =>  80   		Training 486 pattern with 98.33% 	Forward time: 	 2.64 sec
2023-04-02 15:46:22,109 			Loss:    5.687e-02    			Backward time: 	 0.09 sec 
2023-04-02 15:46:22,109 ADAM: Layer 0 -> dw_min:9.9650e-01  dw_max:1.0033e+00 lr:1.0000e-02
2023-04-02 15:46:22,109 ADAM: Layer 1 -> dw_min:9.8969e-01  dw_max:1.0122e+00 lr:1.0000e-02
2023-04-02 15:46:22,109 ADAM: Layer 2 -> dw_min:9.8648e-01  dw_max:1.0128e+00 lr:1.0000e-02
2023-04-02 15:46:22,109 ADAM: Layer 3 -> dw_min:9.9610e-01  dw_max:1.0051e+00 lr:1.0000e-02
2023-04-02 15:46:22,125 			Learning rate: weights:   1.000e-02    
2023-04-02 15:46:22,125 			Last test performance: 98.56%
2023-04-02 15:46:22,125 ----------------
2023-04-02 15:46:24,928   11  =>  81   		Training 486 pattern with 98.96% 	Forward time: 	 2.70 sec
2023-04-02 15:46:24,928 			Loss:    2.856e-02    			Backward time: 	 0.09 sec 
2023-04-02 15:46:24,928 ADAM: Layer 0 -> dw_min:9.9692e-01  dw_max:1.0025e+00 lr:1.0000e-02
2023-04-02 15:46:24,929 ADAM: Layer 1 -> dw_min:9.9094e-01  dw_max:1.0111e+00 lr:1.0000e-02
2023-04-02 15:46:24,929 ADAM: Layer 2 -> dw_min:9.8781e-01  dw_max:1.0117e+00 lr:1.0000e-02
2023-04-02 15:46:24,929 ADAM: Layer 3 -> dw_min:9.9532e-01  dw_max:1.0053e+00 lr:1.0000e-02
2023-04-02 15:46:24,998 			Learning rate: weights:   1.000e-02    
2023-04-02 15:46:24,998 			Last test performance: 98.56%
2023-04-02 15:46:24,998 ----------------
2023-04-02 15:46:27,751   11  =>  82   		Training 486 pattern with 97.71% 	Forward time: 	 2.65 sec
2023-04-02 15:46:27,751 			Loss:    6.273e-02    			Backward time: 	 0.09 sec 
2023-04-02 15:46:27,752 ADAM: Layer 0 -> dw_min:9.9590e-01  dw_max:1.0036e+00 lr:1.0000e-02
2023-04-02 15:46:27,752 ADAM: Layer 1 -> dw_min:9.8920e-01  dw_max:1.0120e+00 lr:1.0000e-02
2023-04-02 15:46:27,752 ADAM: Layer 2 -> dw_min:9.8701e-01  dw_max:1.0151e+00 lr:1.0000e-02
2023-04-02 15:46:27,752 ADAM: Layer 3 -> dw_min:9.9582e-01  dw_max:1.0047e+00 lr:1.0000e-02
2023-04-02 15:46:27,792 			Learning rate: weights:   1.000e-02    
2023-04-02 15:46:27,792 			Last test performance: 98.56%
2023-04-02 15:46:27,792 ----------------
2023-04-02 15:46:30,588   11  =>  83   		Training 486 pattern with 98.33% 	Forward time: 	 2.70 sec
2023-04-02 15:46:30,588 			Loss:    4.989e-02    			Backward time: 	 0.09 sec 
2023-04-02 15:46:30,588 ADAM: Layer 0 -> dw_min:9.9594e-01  dw_max:1.0034e+00 lr:1.0000e-02
2023-04-02 15:46:30,588 ADAM: Layer 1 -> dw_min:9.8896e-01  dw_max:1.0139e+00 lr:1.0000e-02
2023-04-02 15:46:30,589 ADAM: Layer 2 -> dw_min:9.8658e-01  dw_max:1.0137e+00 lr:1.0000e-02
2023-04-02 15:46:30,589 ADAM: Layer 3 -> dw_min:9.9247e-01  dw_max:1.0048e+00 lr:1.0000e-02
2023-04-02 15:46:30,646 			Learning rate: weights:   1.000e-02    
2023-04-02 15:46:30,646 			Last test performance: 98.56%
2023-04-02 15:46:30,646 ----------------
2023-04-02 15:46:33,394   11  =>  84   		Training 486 pattern with 98.75% 	Forward time: 	 2.65 sec
2023-04-02 15:46:33,394 			Loss:    2.448e-02    			Backward time: 	 0.09 sec 
2023-04-02 15:46:33,394 ADAM: Layer 0 -> dw_min:9.9606e-01  dw_max:1.0029e+00 lr:1.0000e-02
2023-04-02 15:46:33,394 ADAM: Layer 1 -> dw_min:9.8928e-01  dw_max:1.0130e+00 lr:1.0000e-02
2023-04-02 15:46:33,394 ADAM: Layer 2 -> dw_min:9.8791e-01  dw_max:1.0123e+00 lr:1.0000e-02
2023-04-02 15:46:33,394 ADAM: Layer 3 -> dw_min:9.9317e-01  dw_max:1.0038e+00 lr:1.0000e-02
2023-04-02 15:46:33,533 			Learning rate: weights:   1.000e-02    
2023-04-02 15:46:33,533 			Last test performance: 98.56%
2023-04-02 15:46:33,533 ----------------
2023-04-02 15:46:36,352   11  =>  85   		Training 486 pattern with 98.75% 	Forward time: 	 2.72 sec
2023-04-02 15:46:36,352 			Loss:    2.143e-02    			Backward time: 	 0.09 sec 
2023-04-02 15:46:36,353 ADAM: Layer 0 -> dw_min:9.9696e-01  dw_max:1.0020e+00 lr:1.0000e-02
2023-04-02 15:46:36,353 ADAM: Layer 1 -> dw_min:9.9125e-01  dw_max:1.0124e+00 lr:1.0000e-02
2023-04-02 15:46:36,353 ADAM: Layer 2 -> dw_min:9.8732e-01  dw_max:1.0136e+00 lr:1.0000e-02
2023-04-02 15:46:36,353 ADAM: Layer 3 -> dw_min:9.9382e-01  dw_max:1.0052e+00 lr:1.0000e-02
2023-04-02 15:46:36,370 			Learning rate: weights:   1.000e-02    
2023-04-02 15:46:36,370 			Last test performance: 98.56%
2023-04-02 15:46:36,370 ----------------
2023-04-02 15:46:39,164   11  =>  86   		Training 486 pattern with 99.58% 	Forward time: 	 2.69 sec
2023-04-02 15:46:39,164 			Loss:    1.216e-02    			Backward time: 	 0.09 sec 
2023-04-02 15:46:39,164 ADAM: Layer 0 -> dw_min:9.9769e-01  dw_max:1.0019e+00 lr:1.0000e-02
2023-04-02 15:46:39,164 ADAM: Layer 1 -> dw_min:9.9079e-01  dw_max:1.0108e+00 lr:1.0000e-02
2023-04-02 15:46:39,165 ADAM: Layer 2 -> dw_min:9.8857e-01  dw_max:1.0122e+00 lr:1.0000e-02
2023-04-02 15:46:39,165 ADAM: Layer 3 -> dw_min:9.9449e-01  dw_max:1.0047e+00 lr:1.0000e-02
2023-04-02 15:46:39,185 			Learning rate: weights:   1.000e-02    
2023-04-02 15:46:39,185 			Last test performance: 98.56%
2023-04-02 15:46:39,185 ----------------
2023-04-02 15:46:41,962   11  =>  87   		Training 486 pattern with 97.29% 	Forward time: 	 2.68 sec
2023-04-02 15:46:41,962 			Loss:    6.938e-02    			Backward time: 	 0.09 sec 
2023-04-02 15:46:41,963 ADAM: Layer 0 -> dw_min:9.9723e-01  dw_max:1.0020e+00 lr:1.0000e-02
2023-04-02 15:46:41,963 ADAM: Layer 1 -> dw_min:9.9090e-01  dw_max:1.0094e+00 lr:1.0000e-02
2023-04-02 15:46:41,963 ADAM: Layer 2 -> dw_min:9.8680e-01  dw_max:1.0152e+00 lr:1.0000e-02
2023-04-02 15:46:41,963 ADAM: Layer 3 -> dw_min:9.9350e-01  dw_max:1.0071e+00 lr:1.0000e-02
2023-04-02 15:46:42,034 			Learning rate: weights:   1.000e-02    
2023-04-02 15:46:42,034 			Last test performance: 98.56%
2023-04-02 15:46:42,034 ----------------
2023-04-02 15:46:44,835   11  =>  88   		Training 486 pattern with 97.71% 	Forward time: 	 2.70 sec
2023-04-02 15:46:44,835 			Loss:    5.615e-02    			Backward time: 	 0.09 sec 
2023-04-02 15:46:44,835 ADAM: Layer 0 -> dw_min:9.9796e-01  dw_max:1.0022e+00 lr:1.0000e-02
2023-04-02 15:46:44,835 ADAM: Layer 1 -> dw_min:9.9088e-01  dw_max:1.0093e+00 lr:1.0000e-02
2023-04-02 15:46:44,835 ADAM: Layer 2 -> dw_min:9.8600e-01  dw_max:1.0136e+00 lr:1.0000e-02
2023-04-02 15:46:44,835 ADAM: Layer 3 -> dw_min:9.9453e-01  dw_max:1.0073e+00 lr:1.0000e-02
2023-04-02 15:46:44,907 			Learning rate: weights:   1.000e-02    
2023-04-02 15:46:44,907 			Last test performance: 98.56%
2023-04-02 15:46:44,907 ----------------
2023-04-02 15:46:47,636   11  =>  89   		Training 486 pattern with 98.54% 	Forward time: 	 2.63 sec
2023-04-02 15:46:47,636 			Loss:    3.559e-02    			Backward time: 	 0.09 sec 
2023-04-02 15:46:47,636 ADAM: Layer 0 -> dw_min:9.9784e-01  dw_max:1.0024e+00 lr:1.0000e-02
2023-04-02 15:46:47,636 ADAM: Layer 1 -> dw_min:9.9157e-01  dw_max:1.0091e+00 lr:1.0000e-02
2023-04-02 15:46:47,636 ADAM: Layer 2 -> dw_min:9.8562e-01  dw_max:1.0124e+00 lr:1.0000e-02
2023-04-02 15:46:47,637 ADAM: Layer 3 -> dw_min:9.9469e-01  dw_max:1.0101e+00 lr:1.0000e-02
2023-04-02 15:46:47,652 			Learning rate: weights:   1.000e-02    
2023-04-02 15:46:47,652 			Last test performance: 98.56%
2023-04-02 15:46:47,652 ----------------
2023-04-02 15:46:50,423   11  =>  90   		Training 486 pattern with 98.33% 	Forward time: 	 2.67 sec
2023-04-02 15:46:50,423 			Loss:    4.038e-02    			Backward time: 	 0.09 sec 
2023-04-02 15:46:50,424 ADAM: Layer 0 -> dw_min:9.9799e-01  dw_max:1.0020e+00 lr:1.0000e-02
2023-04-02 15:46:50,424 ADAM: Layer 1 -> dw_min:9.9201e-01  dw_max:1.0086e+00 lr:1.0000e-02
2023-04-02 15:46:50,424 ADAM: Layer 2 -> dw_min:9.8705e-01  dw_max:1.0130e+00 lr:1.0000e-02
2023-04-02 15:46:50,424 ADAM: Layer 3 -> dw_min:9.9520e-01  dw_max:1.0091e+00 lr:1.0000e-02
2023-04-02 15:46:50,440 			Learning rate: weights:   1.000e-02    
2023-04-02 15:46:50,440 			Last test performance: 98.56%
2023-04-02 15:46:50,440 ----------------
2023-04-02 15:46:53,242   11  =>  91   		Training 486 pattern with 98.96% 	Forward time: 	 2.70 sec
2023-04-02 15:46:53,242 			Loss:    2.338e-02    			Backward time: 	 0.09 sec 
2023-04-02 15:46:53,242 ADAM: Layer 0 -> dw_min:9.9770e-01  dw_max:1.0020e+00 lr:1.0000e-02
2023-04-02 15:46:53,243 ADAM: Layer 1 -> dw_min:9.9074e-01  dw_max:1.0089e+00 lr:1.0000e-02
2023-04-02 15:46:53,243 ADAM: Layer 2 -> dw_min:9.8660e-01  dw_max:1.0116e+00 lr:1.0000e-02
2023-04-02 15:46:53,243 ADAM: Layer 3 -> dw_min:9.9613e-01  dw_max:1.0082e+00 lr:1.0000e-02
2023-04-02 15:46:53,272 			Learning rate: weights:   1.000e-02    
2023-04-02 15:46:53,272 			Last test performance: 98.56%
2023-04-02 15:46:53,272 ----------------
2023-04-02 15:46:56,040   11  =>  92   		Training 486 pattern with 98.12% 	Forward time: 	 2.67 sec
2023-04-02 15:46:56,040 			Loss:    3.849e-02    			Backward time: 	 0.09 sec 
2023-04-02 15:46:56,041 ADAM: Layer 0 -> dw_min:9.9789e-01  dw_max:1.0023e+00 lr:1.0000e-02
2023-04-02 15:46:56,041 ADAM: Layer 1 -> dw_min:9.9139e-01  dw_max:1.0090e+00 lr:1.0000e-02
2023-04-02 15:46:56,041 ADAM: Layer 2 -> dw_min:9.8765e-01  dw_max:1.0117e+00 lr:1.0000e-02
2023-04-02 15:46:56,041 ADAM: Layer 3 -> dw_min:9.9597e-01  dw_max:1.0076e+00 lr:1.0000e-02
2023-04-02 15:46:56,177 			Learning rate: weights:   1.000e-02    
2023-04-02 15:46:56,177 			Last test performance: 98.56%
2023-04-02 15:46:56,177 ----------------
2023-04-02 15:46:58,930   11  =>  93   		Training 486 pattern with 98.75% 	Forward time: 	 2.65 sec
2023-04-02 15:46:58,930 			Loss:    3.168e-02    			Backward time: 	 0.09 sec 
2023-04-02 15:46:58,930 ADAM: Layer 0 -> dw_min:9.9777e-01  dw_max:1.0026e+00 lr:1.0000e-02
2023-04-02 15:46:58,930 ADAM: Layer 1 -> dw_min:9.9127e-01  dw_max:1.0101e+00 lr:1.0000e-02
2023-04-02 15:46:58,930 ADAM: Layer 2 -> dw_min:9.8638e-01  dw_max:1.0126e+00 lr:1.0000e-02
2023-04-02 15:46:58,930 ADAM: Layer 3 -> dw_min:9.9619e-01  dw_max:1.0074e+00 lr:1.0000e-02
2023-04-02 15:46:59,018 			Learning rate: weights:   1.000e-02    
2023-04-02 15:46:59,018 			Last test performance: 98.56%
2023-04-02 15:46:59,018 ----------------
2023-04-02 15:47:01,775   11  =>  94   		Training 486 pattern with 99.17% 	Forward time: 	 2.66 sec
2023-04-02 15:47:01,775 			Loss:    3.127e-02    			Backward time: 	 0.09 sec 
2023-04-02 15:47:01,775 ADAM: Layer 0 -> dw_min:9.9755e-01  dw_max:1.0026e+00 lr:1.0000e-02
2023-04-02 15:47:01,775 ADAM: Layer 1 -> dw_min:9.8845e-01  dw_max:1.0076e+00 lr:1.0000e-02
2023-04-02 15:47:01,775 ADAM: Layer 2 -> dw_min:9.8264e-01  dw_max:1.0160e+00 lr:1.0000e-02
2023-04-02 15:47:01,775 ADAM: Layer 3 -> dw_min:9.9657e-01  dw_max:1.0066e+00 lr:1.0000e-02
2023-04-02 15:47:01,791 			Learning rate: weights:   1.000e-02    
2023-04-02 15:47:01,791 			Last test performance: 98.56%
2023-04-02 15:47:01,791 ----------------
2023-04-02 15:47:04,581   11  =>  95   		Training 486 pattern with 98.96% 	Forward time: 	 2.69 sec
2023-04-02 15:47:04,581 			Loss:    3.238e-02    			Backward time: 	 0.09 sec 
2023-04-02 15:47:04,582 ADAM: Layer 0 -> dw_min:9.9822e-01  dw_max:1.0025e+00 lr:1.0000e-02
2023-04-02 15:47:04,582 ADAM: Layer 1 -> dw_min:9.8995e-01  dw_max:1.0066e+00 lr:1.0000e-02
2023-04-02 15:47:04,582 ADAM: Layer 2 -> dw_min:9.8435e-01  dw_max:1.0144e+00 lr:1.0000e-02
2023-04-02 15:47:04,582 ADAM: Layer 3 -> dw_min:9.9677e-01  dw_max:1.0060e+00 lr:1.0000e-02
2023-04-02 15:47:04,652 			Learning rate: weights:   1.000e-02    
2023-04-02 15:47:04,652 			Last test performance: 98.56%
2023-04-02 15:47:04,652 ----------------
2023-04-02 15:47:07,444   11  =>  96   		Training 486 pattern with 98.75% 	Forward time: 	 2.69 sec
2023-04-02 15:47:07,444 			Loss:    2.854e-02    			Backward time: 	 0.09 sec 
2023-04-02 15:47:07,444 ADAM: Layer 0 -> dw_min:9.9832e-01  dw_max:1.0019e+00 lr:1.0000e-02
2023-04-02 15:47:07,444 ADAM: Layer 1 -> dw_min:9.8892e-01  dw_max:1.0064e+00 lr:1.0000e-02
2023-04-02 15:47:07,444 ADAM: Layer 2 -> dw_min:9.8590e-01  dw_max:1.0129e+00 lr:1.0000e-02
2023-04-02 15:47:07,444 ADAM: Layer 3 -> dw_min:9.9714e-01  dw_max:1.0054e+00 lr:1.0000e-02
2023-04-02 15:47:07,562 			Learning rate: weights:   1.000e-02    
2023-04-02 15:47:07,563 			Last test performance: 98.56%
2023-04-02 15:47:07,563 ----------------
2023-04-02 15:47:10,289   11  =>  97   		Training 486 pattern with 98.33% 	Forward time: 	 2.63 sec
2023-04-02 15:47:10,289 			Loss:    4.100e-02    			Backward time: 	 0.09 sec 
2023-04-02 15:47:10,289 ADAM: Layer 0 -> dw_min:9.9792e-01  dw_max:1.0021e+00 lr:1.0000e-02
2023-04-02 15:47:10,289 ADAM: Layer 1 -> dw_min:9.9109e-01  dw_max:1.0091e+00 lr:1.0000e-02
2023-04-02 15:47:10,290 ADAM: Layer 2 -> dw_min:9.8713e-01  dw_max:1.0133e+00 lr:1.0000e-02
2023-04-02 15:47:10,290 ADAM: Layer 3 -> dw_min:9.9516e-01  dw_max:1.0048e+00 lr:1.0000e-02
2023-04-02 15:47:10,379 			Learning rate: weights:   1.000e-02    
2023-04-02 15:47:10,379 			Last test performance: 98.56%
2023-04-02 15:47:10,379 ----------------
2023-04-02 15:47:13,144   11  =>  98   		Training 486 pattern with 98.54% 	Forward time: 	 2.67 sec
2023-04-02 15:47:13,144 			Loss:    4.818e-02    			Backward time: 	 0.09 sec 
2023-04-02 15:47:13,144 ADAM: Layer 0 -> dw_min:9.9690e-01  dw_max:1.0026e+00 lr:1.0000e-02
2023-04-02 15:47:13,144 ADAM: Layer 1 -> dw_min:9.9046e-01  dw_max:1.0106e+00 lr:1.0000e-02
2023-04-02 15:47:13,144 ADAM: Layer 2 -> dw_min:9.8735e-01  dw_max:1.0136e+00 lr:1.0000e-02
2023-04-02 15:47:13,144 ADAM: Layer 3 -> dw_min:9.9447e-01  dw_max:1.0059e+00 lr:1.0000e-02
2023-04-02 15:47:13,227 			Learning rate: weights:   1.000e-02    
2023-04-02 15:47:13,227 			Last test performance: 98.56%
2023-04-02 15:47:13,227 ----------------
2023-04-02 15:47:16,002   11  =>  99   		Training 486 pattern with 99.38% 	Forward time: 	 2.68 sec
2023-04-02 15:47:16,002 			Loss:    1.328e-02    			Backward time: 	 0.09 sec 
2023-04-02 15:47:16,003 ADAM: Layer 0 -> dw_min:9.9722e-01  dw_max:1.0023e+00 lr:1.0000e-02
2023-04-02 15:47:16,003 ADAM: Layer 1 -> dw_min:9.9144e-01  dw_max:1.0097e+00 lr:1.0000e-02
2023-04-02 15:47:16,003 ADAM: Layer 2 -> dw_min:9.8816e-01  dw_max:1.0134e+00 lr:1.0000e-02
2023-04-02 15:47:16,003 ADAM: Layer 3 -> dw_min:9.9502e-01  dw_max:1.0053e+00 lr:1.0000e-02
2023-04-02 15:47:16,025 			Learning rate: weights:   1.000e-02    
2023-04-02 15:47:16,025 			Last test performance: 98.56%
2023-04-02 15:47:16,025 ----------------
2023-04-02 15:47:18,767   11  => 100   		Training 486 pattern with 97.50% 	Forward time: 	 2.64 sec
2023-04-02 15:47:18,767 			Loss:    7.262e-02    			Backward time: 	 0.09 sec 
2023-04-02 15:47:18,768 ADAM: Layer 0 -> dw_min:9.9728e-01  dw_max:1.0025e+00 lr:1.0000e-02
2023-04-02 15:47:18,768 ADAM: Layer 1 -> dw_min:9.9178e-01  dw_max:1.0097e+00 lr:1.0000e-02
2023-04-02 15:47:18,768 ADAM: Layer 2 -> dw_min:9.8663e-01  dw_max:1.0116e+00 lr:1.0000e-02
2023-04-02 15:47:18,768 ADAM: Layer 3 -> dw_min:9.9468e-01  dw_max:1.0049e+00 lr:1.0000e-02
2023-04-02 15:47:18,783 			Learning rate: weights:   1.000e-02    
2023-04-02 15:47:18,783 			Last test performance: 98.56%
2023-04-02 15:47:18,783 ----------------
2023-04-02 15:47:21,549   11  => 101   		Training 486 pattern with 98.33% 	Forward time: 	 2.67 sec
2023-04-02 15:47:21,549 			Loss:    3.715e-02    			Backward time: 	 0.09 sec 
2023-04-02 15:47:21,549 ADAM: Layer 0 -> dw_min:9.9768e-01  dw_max:1.0020e+00 lr:1.0000e-02
2023-04-02 15:47:21,549 ADAM: Layer 1 -> dw_min:9.8909e-01  dw_max:1.0087e+00 lr:1.0000e-02
2023-04-02 15:47:21,549 ADAM: Layer 2 -> dw_min:9.8692e-01  dw_max:1.0116e+00 lr:1.0000e-02
2023-04-02 15:47:21,550 ADAM: Layer 3 -> dw_min:9.9521e-01  dw_max:1.0082e+00 lr:1.0000e-02
2023-04-02 15:47:21,565 			Learning rate: weights:   1.000e-02    
2023-04-02 15:47:21,565 			Last test performance: 98.56%
2023-04-02 15:47:21,565 ----------------
2023-04-02 15:47:24,331   11  => 102   		Training 486 pattern with 99.38% 	Forward time: 	 2.67 sec
2023-04-02 15:47:24,331 			Loss:    2.936e-02    			Backward time: 	 0.09 sec 
2023-04-02 15:47:24,331 ADAM: Layer 0 -> dw_min:9.9785e-01  dw_max:1.0019e+00 lr:1.0000e-02
2023-04-02 15:47:24,332 ADAM: Layer 1 -> dw_min:9.8984e-01  dw_max:1.0088e+00 lr:1.0000e-02
2023-04-02 15:47:24,332 ADAM: Layer 2 -> dw_min:9.8778e-01  dw_max:1.0108e+00 lr:1.0000e-02
2023-04-02 15:47:24,332 ADAM: Layer 3 -> dw_min:9.9568e-01  dw_max:1.0074e+00 lr:1.0000e-02
2023-04-02 15:47:24,402 			Learning rate: weights:   1.000e-02    
2023-04-02 15:47:24,402 			Last test performance: 98.56%
2023-04-02 15:47:24,402 ----------------
2023-04-02 15:47:27,156   11  => 103   		Training 486 pattern with 98.33% 	Forward time: 	 2.65 sec
2023-04-02 15:47:27,157 			Loss:    3.887e-02    			Backward time: 	 0.09 sec 
2023-04-02 15:47:27,157 ADAM: Layer 0 -> dw_min:9.9807e-01  dw_max:1.0019e+00 lr:1.0000e-02
2023-04-02 15:47:27,157 ADAM: Layer 1 -> dw_min:9.9007e-01  dw_max:1.0074e+00 lr:1.0000e-02
2023-04-02 15:47:27,157 ADAM: Layer 2 -> dw_min:9.8717e-01  dw_max:1.0126e+00 lr:1.0000e-02
2023-04-02 15:47:27,157 ADAM: Layer 3 -> dw_min:9.8996e-01  dw_max:1.0067e+00 lr:1.0000e-02
2023-04-02 15:47:27,172 			Learning rate: weights:   1.000e-02    
2023-04-02 15:47:27,172 			Last test performance: 98.56%
2023-04-02 15:47:27,172 ----------------
2023-04-02 15:47:29,958   11  => 104   		Training 486 pattern with 98.96% 	Forward time: 	 2.69 sec
2023-04-02 15:47:29,958 			Loss:    2.905e-02    			Backward time: 	 0.09 sec 
2023-04-02 15:47:29,958 ADAM: Layer 0 -> dw_min:9.9800e-01  dw_max:1.0019e+00 lr:1.0000e-02
2023-04-02 15:47:29,958 ADAM: Layer 1 -> dw_min:9.9063e-01  dw_max:1.0070e+00 lr:1.0000e-02
2023-04-02 15:47:29,958 ADAM: Layer 2 -> dw_min:9.8844e-01  dw_max:1.0113e+00 lr:1.0000e-02
2023-04-02 15:47:29,958 ADAM: Layer 3 -> dw_min:9.9096e-01  dw_max:1.0060e+00 lr:1.0000e-02
2023-04-02 15:47:30,052 			Learning rate: weights:   1.000e-02    
2023-04-02 15:47:30,052 			Last test performance: 98.56%
2023-04-02 15:47:30,052 ----------------
2023-04-02 15:47:32,798   11  => 105   		Training 486 pattern with 98.33% 	Forward time: 	 2.65 sec
2023-04-02 15:47:32,798 			Loss:    4.125e-02    			Backward time: 	 0.09 sec 
2023-04-02 15:47:32,799 ADAM: Layer 0 -> dw_min:9.9779e-01  dw_max:1.0019e+00 lr:1.0000e-02
2023-04-02 15:47:32,799 ADAM: Layer 1 -> dw_min:9.9085e-01  dw_max:1.0069e+00 lr:1.0000e-02
2023-04-02 15:47:32,799 ADAM: Layer 2 -> dw_min:9.8636e-01  dw_max:1.0137e+00 lr:1.0000e-02
2023-04-02 15:47:32,799 ADAM: Layer 3 -> dw_min:9.9186e-01  dw_max:1.0055e+00 lr:1.0000e-02
2023-04-02 15:47:32,830 			Learning rate: weights:   1.000e-02    
2023-04-02 15:47:32,830 			Last test performance: 98.56%
2023-04-02 15:47:32,830 ----------------
2023-04-02 15:47:35,599   11  => 106   		Training 486 pattern with 97.29% 	Forward time: 	 2.67 sec
2023-04-02 15:47:35,600 			Loss:    6.594e-02    			Backward time: 	 0.09 sec 
2023-04-02 15:47:35,600 ADAM: Layer 0 -> dw_min:9.9745e-01  dw_max:1.0023e+00 lr:1.0000e-02
2023-04-02 15:47:35,600 ADAM: Layer 1 -> dw_min:9.8757e-01  dw_max:1.0082e+00 lr:1.0000e-02
2023-04-02 15:47:35,600 ADAM: Layer 2 -> dw_min:9.8673e-01  dw_max:1.0130e+00 lr:1.0000e-02
2023-04-02 15:47:35,600 ADAM: Layer 3 -> dw_min:9.9269e-01  dw_max:1.0065e+00 lr:1.0000e-02
2023-04-02 15:47:35,615 			Learning rate: weights:   1.000e-02    
2023-04-02 15:47:35,615 			Last test performance: 98.56%
2023-04-02 15:47:35,615 ----------------
2023-04-02 15:47:38,362   11  => 107   		Training 486 pattern with 99.17% 	Forward time: 	 2.65 sec
2023-04-02 15:47:38,362 			Loss:    2.038e-02    			Backward time: 	 0.09 sec 
2023-04-02 15:47:38,362 ADAM: Layer 0 -> dw_min:9.9738e-01  dw_max:1.0025e+00 lr:1.0000e-02
2023-04-02 15:47:38,362 ADAM: Layer 1 -> dw_min:9.8854e-01  dw_max:1.0093e+00 lr:1.0000e-02
2023-04-02 15:47:38,363 ADAM: Layer 2 -> dw_min:9.8723e-01  dw_max:1.0117e+00 lr:1.0000e-02
2023-04-02 15:47:38,363 ADAM: Layer 3 -> dw_min:9.9341e-01  dw_max:1.0065e+00 lr:1.0000e-02
2023-04-02 15:47:38,430 			Learning rate: weights:   1.000e-02    
2023-04-02 15:47:38,430 			Last test performance: 98.56%
2023-04-02 15:47:38,430 ----------------
2023-04-02 15:47:41,150   11  => 108   		Training 486 pattern with 98.75% 	Forward time: 	 2.62 sec
2023-04-02 15:47:41,150 			Loss:    3.838e-02    			Backward time: 	 0.09 sec 
2023-04-02 15:47:41,150 ADAM: Layer 0 -> dw_min:9.9783e-01  dw_max:1.0020e+00 lr:1.0000e-02
2023-04-02 15:47:41,150 ADAM: Layer 1 -> dw_min:9.8982e-01  dw_max:1.0078e+00 lr:1.0000e-02
2023-04-02 15:47:41,150 ADAM: Layer 2 -> dw_min:9.8846e-01  dw_max:1.0113e+00 lr:1.0000e-02
2023-04-02 15:47:41,150 ADAM: Layer 3 -> dw_min:9.9406e-01  dw_max:1.0055e+00 lr:1.0000e-02
2023-04-02 15:47:41,165 			Learning rate: weights:   1.000e-02    
2023-04-02 15:47:41,165 			Last test performance: 98.56%
2023-04-02 15:47:41,165 ----------------
2023-04-02 15:47:43,936   11  => 109   		Training 486 pattern with 98.33% 	Forward time: 	 2.67 sec
2023-04-02 15:47:43,936 			Loss:    5.549e-02    			Backward time: 	 0.09 sec 
2023-04-02 15:47:43,936 ADAM: Layer 0 -> dw_min:9.9802e-01  dw_max:1.0020e+00 lr:1.0000e-02
2023-04-02 15:47:43,936 ADAM: Layer 1 -> dw_min:9.9109e-01  dw_max:1.0072e+00 lr:1.0000e-02
2023-04-02 15:47:43,937 ADAM: Layer 2 -> dw_min:9.8767e-01  dw_max:1.0113e+00 lr:1.0000e-02
2023-04-02 15:47:43,937 ADAM: Layer 3 -> dw_min:9.9465e-01  dw_max:1.0053e+00 lr:1.0000e-02
2023-04-02 15:47:43,951 			Learning rate: weights:   1.000e-02    
2023-04-02 15:47:43,951 			Last test performance: 98.56%
2023-04-02 15:47:43,951 ----------------
2023-04-02 15:47:46,692   11  => 110   		Training 486 pattern with 98.75% 	Forward time: 	 2.64 sec
2023-04-02 15:47:46,692 			Loss:    4.006e-02    			Backward time: 	 0.09 sec 
2023-04-02 15:47:46,693 ADAM: Layer 0 -> dw_min:9.9824e-01  dw_max:1.0023e+00 lr:1.0000e-02
2023-04-02 15:47:46,693 ADAM: Layer 1 -> dw_min:9.9206e-01  dw_max:1.0065e+00 lr:1.0000e-02
2023-04-02 15:47:46,693 ADAM: Layer 2 -> dw_min:9.8707e-01  dw_max:1.0133e+00 lr:1.0000e-02
2023-04-02 15:47:46,693 ADAM: Layer 3 -> dw_min:9.9518e-01  dw_max:1.0056e+00 lr:1.0000e-02
2023-04-02 15:47:46,749 			Learning rate: weights:   1.000e-02    
2023-04-02 15:47:46,749 			Last test performance: 98.56%
2023-04-02 15:47:46,749 ----------------
2023-04-02 15:47:49,509   11  => 111   		Training 486 pattern with 98.54% 	Forward time: 	 2.66 sec
2023-04-02 15:47:49,509 			Loss:    3.904e-02    			Backward time: 	 0.09 sec 
2023-04-02 15:47:49,509 ADAM: Layer 0 -> dw_min:9.9828e-01  dw_max:1.0024e+00 lr:1.0000e-02
2023-04-02 15:47:49,509 ADAM: Layer 1 -> dw_min:9.9140e-01  dw_max:1.0069e+00 lr:1.0000e-02
2023-04-02 15:47:49,509 ADAM: Layer 2 -> dw_min:9.8737e-01  dw_max:1.0125e+00 lr:1.0000e-02
2023-04-02 15:47:49,510 ADAM: Layer 3 -> dw_min:9.9566e-01  dw_max:1.0068e+00 lr:1.0000e-02
2023-04-02 15:47:49,549 			Learning rate: weights:   1.000e-02    
2023-04-02 15:47:49,549 			Last test performance: 98.56%
2023-04-02 15:47:49,549 ----------------
2023-04-02 15:47:52,342   11  => 112   		Training 486 pattern with 98.75% 	Forward time: 	 2.69 sec
2023-04-02 15:47:52,342 			Loss:    4.298e-02    			Backward time: 	 0.09 sec 
2023-04-02 15:47:52,342 ADAM: Layer 0 -> dw_min:9.9800e-01  dw_max:1.0018e+00 lr:1.0000e-02
2023-04-02 15:47:52,342 ADAM: Layer 1 -> dw_min:9.9039e-01  dw_max:1.0084e+00 lr:1.0000e-02
2023-04-02 15:47:52,342 ADAM: Layer 2 -> dw_min:9.8863e-01  dw_max:1.0113e+00 lr:1.0000e-02
2023-04-02 15:47:52,342 ADAM: Layer 3 -> dw_min:9.9609e-01  dw_max:1.0061e+00 lr:1.0000e-02
2023-04-02 15:47:52,432 			Learning rate: weights:   1.000e-02    
2023-04-02 15:47:52,432 			Last test performance: 98.56%
2023-04-02 15:47:52,432 ----------------
2023-04-02 15:47:55,182   11  => 113   		Training 486 pattern with 98.75% 	Forward time: 	 2.65 sec
2023-04-02 15:47:55,182 			Loss:    4.694e-02    			Backward time: 	 0.09 sec 
2023-04-02 15:47:55,182 ADAM: Layer 0 -> dw_min:9.9816e-01  dw_max:1.0017e+00 lr:1.0000e-02
2023-04-02 15:47:55,182 ADAM: Layer 1 -> dw_min:9.9161e-01  dw_max:1.0075e+00 lr:1.0000e-02
2023-04-02 15:47:55,182 ADAM: Layer 2 -> dw_min:9.8485e-01  dw_max:1.0102e+00 lr:1.0000e-02
2023-04-02 15:47:55,182 ADAM: Layer 3 -> dw_min:9.9630e-01  dw_max:1.0055e+00 lr:1.0000e-02
2023-04-02 15:47:55,198 			Learning rate: weights:   1.000e-02    
2023-04-02 15:47:55,198 			Last test performance: 98.56%
2023-04-02 15:47:55,198 ----------------
2023-04-02 15:47:57,948   11  => 114   		Training 486 pattern with 98.33% 	Forward time: 	 2.65 sec
2023-04-02 15:47:57,948 			Loss:    6.419e-02    			Backward time: 	 0.09 sec 
2023-04-02 15:47:57,948 ADAM: Layer 0 -> dw_min:9.9796e-01  dw_max:1.0018e+00 lr:1.0000e-02
2023-04-02 15:47:57,948 ADAM: Layer 1 -> dw_min:9.8899e-01  dw_max:1.0066e+00 lr:1.0000e-02
2023-04-02 15:47:57,948 ADAM: Layer 2 -> dw_min:9.8509e-01  dw_max:1.0112e+00 lr:1.0000e-02
2023-04-02 15:47:57,948 ADAM: Layer 3 -> dw_min:9.9667e-01  dw_max:1.0085e+00 lr:1.0000e-02
2023-04-02 15:47:57,964 			Learning rate: weights:   1.000e-02    
2023-04-02 15:47:57,964 			Last test performance: 98.56%
2023-04-02 15:47:57,964 ----------------
2023-04-02 15:48:00,711   11  => 115   		Training 486 pattern with 99.17% 	Forward time: 	 2.65 sec
2023-04-02 15:48:00,712 			Loss:    2.227e-02    			Backward time: 	 0.09 sec 
2023-04-02 15:48:00,712 ADAM: Layer 0 -> dw_min:9.9792e-01  dw_max:1.0018e+00 lr:1.0000e-02
2023-04-02 15:48:00,712 ADAM: Layer 1 -> dw_min:9.8992e-01  dw_max:1.0083e+00 lr:1.0000e-02
2023-04-02 15:48:00,712 ADAM: Layer 2 -> dw_min:9.8626e-01  dw_max:1.0128e+00 lr:1.0000e-02
2023-04-02 15:48:00,712 ADAM: Layer 3 -> dw_min:9.9610e-01  dw_max:1.0076e+00 lr:1.0000e-02
2023-04-02 15:48:00,781 			Learning rate: weights:   1.000e-02    
2023-04-02 15:48:00,781 			Last test performance: 98.56%
2023-04-02 15:48:00,781 ----------------
2023-04-02 15:48:03,541   11  => 116   		Training 486 pattern with 98.96% 	Forward time: 	 2.66 sec
2023-04-02 15:48:03,541 			Loss:    3.148e-02    			Backward time: 	 0.09 sec 
2023-04-02 15:48:03,541 ADAM: Layer 0 -> dw_min:9.9811e-01  dw_max:1.0016e+00 lr:1.0000e-02
2023-04-02 15:48:03,541 ADAM: Layer 1 -> dw_min:9.9084e-01  dw_max:1.0076e+00 lr:1.0000e-02
2023-04-02 15:48:03,541 ADAM: Layer 2 -> dw_min:9.8629e-01  dw_max:1.0137e+00 lr:1.0000e-02
2023-04-02 15:48:03,541 ADAM: Layer 3 -> dw_min:9.9490e-01  dw_max:1.0068e+00 lr:1.0000e-02
2023-04-02 15:48:03,615 			Learning rate: weights:   1.000e-02    
2023-04-02 15:48:03,615 			Last test performance: 98.56%
2023-04-02 15:48:03,615 ----------------
2023-04-02 15:48:06,426   11  => 117   		Training 486 pattern with 97.50% 	Forward time: 	 2.71 sec
2023-04-02 15:48:06,426 			Loss:    7.179e-02    			Backward time: 	 0.09 sec 
2023-04-02 15:48:06,426 ADAM: Layer 0 -> dw_min:9.9786e-01  dw_max:1.0019e+00 lr:1.0000e-02
2023-04-02 15:48:06,426 ADAM: Layer 1 -> dw_min:9.9228e-01  dw_max:1.0069e+00 lr:1.0000e-02
2023-04-02 15:48:06,426 ADAM: Layer 2 -> dw_min:9.8602e-01  dw_max:1.0126e+00 lr:1.0000e-02
2023-04-02 15:48:06,427 ADAM: Layer 3 -> dw_min:9.9540e-01  dw_max:1.0067e+00 lr:1.0000e-02
2023-04-02 15:48:06,498 			Learning rate: weights:   1.000e-02    
2023-04-02 15:48:06,498 			Last test performance: 98.56%
2023-04-02 15:48:06,498 ----------------
2023-04-02 15:48:09,247   11  => 118   		Training 486 pattern with 98.96% 	Forward time: 	 2.65 sec
2023-04-02 15:48:09,247 			Loss:    2.926e-02    			Backward time: 	 0.09 sec 
2023-04-02 15:48:09,248 ADAM: Layer 0 -> dw_min:9.9817e-01  dw_max:1.0021e+00 lr:1.0000e-02
2023-04-02 15:48:09,248 ADAM: Layer 1 -> dw_min:9.9315e-01  dw_max:1.0118e+00 lr:1.0000e-02
2023-04-02 15:48:09,248 ADAM: Layer 2 -> dw_min:9.8649e-01  dw_max:1.0114e+00 lr:1.0000e-02
2023-04-02 15:48:09,248 ADAM: Layer 3 -> dw_min:9.9585e-01  dw_max:1.0060e+00 lr:1.0000e-02
2023-04-02 15:48:09,318 			Learning rate: weights:   1.000e-02    
2023-04-02 15:48:09,318 			Last test performance: 98.56%
2023-04-02 15:48:09,318 ----------------
2023-04-02 15:48:12,043   11  => 119   		Training 486 pattern with 98.33% 	Forward time: 	 2.63 sec
2023-04-02 15:48:12,043 			Loss:    4.871e-02    			Backward time: 	 0.09 sec 
2023-04-02 15:48:12,043 ADAM: Layer 0 -> dw_min:9.9819e-01  dw_max:1.0019e+00 lr:1.0000e-02
2023-04-02 15:48:12,043 ADAM: Layer 1 -> dw_min:9.9193e-01  dw_max:1.0113e+00 lr:1.0000e-02
2023-04-02 15:48:12,043 ADAM: Layer 2 -> dw_min:9.8661e-01  dw_max:1.0112e+00 lr:1.0000e-02
2023-04-02 15:48:12,043 ADAM: Layer 3 -> dw_min:9.9627e-01  dw_max:1.0064e+00 lr:1.0000e-02
2023-04-02 15:48:12,099 			Learning rate: weights:   1.000e-02    
2023-04-02 15:48:12,099 			Last test performance: 98.56%
2023-04-02 15:48:12,099 ----------------
2023-04-02 15:48:14,872   11  => 120   		Training 486 pattern with 98.54% 	Forward time: 	 2.67 sec
2023-04-02 15:48:14,872 			Loss:    3.511e-02    			Backward time: 	 0.09 sec 
2023-04-02 15:48:14,872 ADAM: Layer 0 -> dw_min:9.9820e-01  dw_max:1.0023e+00 lr:1.0000e-02
2023-04-02 15:48:14,872 ADAM: Layer 1 -> dw_min:9.9235e-01  dw_max:1.0102e+00 lr:1.0000e-02
2023-04-02 15:48:14,872 ADAM: Layer 2 -> dw_min:9.8792e-01  dw_max:1.0124e+00 lr:1.0000e-02
2023-04-02 15:48:14,872 ADAM: Layer 3 -> dw_min:9.9515e-01  dw_max:1.0067e+00 lr:1.0000e-02
2023-04-02 15:48:14,969 			Learning rate: weights:   1.000e-02    
2023-04-02 15:48:14,969 			Last test performance: 98.56%
2023-04-02 15:48:14,969 ----------------
2023-04-02 15:48:17,702   11  => 121   		Training 486 pattern with 98.96% 	Forward time: 	 2.63 sec
2023-04-02 15:48:17,702 			Loss:    1.967e-02    			Backward time: 	 0.09 sec 
2023-04-02 15:48:17,702 ADAM: Layer 0 -> dw_min:9.9798e-01  dw_max:1.0023e+00 lr:1.0000e-02
2023-04-02 15:48:17,702 ADAM: Layer 1 -> dw_min:9.9254e-01  dw_max:1.0099e+00 lr:1.0000e-02
2023-04-02 15:48:17,703 ADAM: Layer 2 -> dw_min:9.8784e-01  dw_max:1.0111e+00 lr:1.0000e-02
2023-04-02 15:48:17,703 ADAM: Layer 3 -> dw_min:9.9564e-01  dw_max:1.0060e+00 lr:1.0000e-02
2023-04-02 15:48:17,736 			Learning rate: weights:   1.000e-02    
2023-04-02 15:48:17,736 			Last test performance: 98.56%
2023-04-02 15:48:17,736 ----------------
2023-04-02 15:48:20,491   11  => 122   		Training 486 pattern with 98.96% 	Forward time: 	 2.66 sec
2023-04-02 15:48:20,491 			Loss:    4.517e-02    			Backward time: 	 0.09 sec 
2023-04-02 15:48:20,492 ADAM: Layer 0 -> dw_min:9.9786e-01  dw_max:1.0023e+00 lr:1.0000e-02
2023-04-02 15:48:20,492 ADAM: Layer 1 -> dw_min:9.9296e-01  dw_max:1.0087e+00 lr:1.0000e-02
2023-04-02 15:48:20,492 ADAM: Layer 2 -> dw_min:9.8831e-01  dw_max:1.0100e+00 lr:1.0000e-02
2023-04-02 15:48:20,492 ADAM: Layer 3 -> dw_min:9.9406e-01  dw_max:1.0062e+00 lr:1.0000e-02
2023-04-02 15:48:20,570 			Learning rate: weights:   1.000e-02    
2023-04-02 15:48:20,570 			Last test performance: 98.56%
2023-04-02 15:48:20,570 ----------------
2023-04-02 15:48:23,320   11  => 123   		Training 486 pattern with 98.33% 	Forward time: 	 2.65 sec
2023-04-02 15:48:23,320 			Loss:    5.483e-02    			Backward time: 	 0.09 sec 
2023-04-02 15:48:23,320 ADAM: Layer 0 -> dw_min:9.9815e-01  dw_max:1.0022e+00 lr:1.0000e-02
2023-04-02 15:48:23,320 ADAM: Layer 1 -> dw_min:9.9310e-01  dw_max:1.0078e+00 lr:1.0000e-02
2023-04-02 15:48:23,320 ADAM: Layer 2 -> dw_min:9.8790e-01  dw_max:1.0101e+00 lr:1.0000e-02
2023-04-02 15:48:23,320 ADAM: Layer 3 -> dw_min:9.9376e-01  dw_max:1.0058e+00 lr:1.0000e-02
2023-04-02 15:48:23,349 			Learning rate: weights:   1.000e-02    
2023-04-02 15:48:23,349 			Last test performance: 98.56%
2023-04-02 15:48:23,349 ----------------
2023-04-02 15:48:26,102   11  => 124   		Training 486 pattern with 97.50% 	Forward time: 	 2.65 sec
2023-04-02 15:48:26,102 			Loss:    5.157e-02    			Backward time: 	 0.09 sec 
2023-04-02 15:48:26,102 ADAM: Layer 0 -> dw_min:9.9812e-01  dw_max:1.0021e+00 lr:1.0000e-02
2023-04-02 15:48:26,102 ADAM: Layer 1 -> dw_min:9.9055e-01  dw_max:1.0093e+00 lr:1.0000e-02
2023-04-02 15:48:26,102 ADAM: Layer 2 -> dw_min:9.8677e-01  dw_max:1.0128e+00 lr:1.0000e-02
2023-04-02 15:48:26,102 ADAM: Layer 3 -> dw_min:9.9444e-01  dw_max:1.0052e+00 lr:1.0000e-02
2023-04-02 15:48:26,167 
2023-04-02 15:48:26,167 Testing:
2023-04-02 15:48:26,297 		24 of 10000 with 91.67% 	 Time used:  0.13 sec
2023-04-02 15:48:26,430 		48 of 10000 with 95.83% 	 Time used:  0.13 sec
2023-04-02 15:48:26,563 		72 of 10000 with 97.22% 	 Time used:  0.13 sec
2023-04-02 15:48:26,700 		96 of 10000 with 96.88% 	 Time used:  0.14 sec
2023-04-02 15:48:26,835 		120 of 10000 with 97.50% 	 Time used:  0.13 sec
2023-04-02 15:48:26,971 		144 of 10000 with 97.22% 	 Time used:  0.14 sec
2023-04-02 15:48:27,106 		168 of 10000 with 97.62% 	 Time used:  0.13 sec
2023-04-02 15:48:27,236 		192 of 10000 with 97.92% 	 Time used:  0.13 sec
2023-04-02 15:48:27,370 		216 of 10000 with 98.15% 	 Time used:  0.13 sec
2023-04-02 15:48:27,501 		240 of 10000 with 98.33% 	 Time used:  0.13 sec
2023-04-02 15:48:27,640 		264 of 10000 with 98.48% 	 Time used:  0.14 sec
2023-04-02 15:48:27,772 		288 of 10000 with 98.26% 	 Time used:  0.13 sec
2023-04-02 15:48:27,914 		312 of 10000 with 98.40% 	 Time used:  0.14 sec
2023-04-02 15:48:28,048 		336 of 10000 with 98.51% 	 Time used:  0.13 sec
2023-04-02 15:48:28,179 		360 of 10000 with 98.33% 	 Time used:  0.13 sec
2023-04-02 15:48:28,315 		384 of 10000 with 98.44% 	 Time used:  0.14 sec
2023-04-02 15:48:28,446 		408 of 10000 with 98.53% 	 Time used:  0.13 sec
2023-04-02 15:48:28,576 		432 of 10000 with 98.38% 	 Time used:  0.13 sec
2023-04-02 15:48:28,708 		456 of 10000 with 98.03% 	 Time used:  0.13 sec
2023-04-02 15:48:28,844 		480 of 10000 with 98.12% 	 Time used:  0.14 sec
2023-04-02 15:48:28,969 		504 of 10000 with 98.21% 	 Time used:  0.13 sec
2023-04-02 15:48:29,111 		528 of 10000 with 98.11% 	 Time used:  0.14 sec
2023-04-02 15:48:29,241 		552 of 10000 with 98.19% 	 Time used:  0.13 sec
2023-04-02 15:48:29,382 		576 of 10000 with 98.09% 	 Time used:  0.14 sec
2023-04-02 15:48:29,509 		600 of 10000 with 98.17% 	 Time used:  0.13 sec
2023-04-02 15:48:29,643 		624 of 10000 with 98.24% 	 Time used:  0.13 sec
2023-04-02 15:48:29,772 		648 of 10000 with 98.30% 	 Time used:  0.13 sec
2023-04-02 15:48:29,914 		672 of 10000 with 98.36% 	 Time used:  0.14 sec
2023-04-02 15:48:30,052 		696 of 10000 with 98.42% 	 Time used:  0.14 sec
2023-04-02 15:48:30,182 		720 of 10000 with 98.47% 	 Time used:  0.13 sec
2023-04-02 15:48:30,315 		744 of 10000 with 98.52% 	 Time used:  0.13 sec
2023-04-02 15:48:30,453 		768 of 10000 with 98.44% 	 Time used:  0.14 sec
2023-04-02 15:48:30,585 		792 of 10000 with 98.48% 	 Time used:  0.13 sec
2023-04-02 15:48:30,714 		816 of 10000 with 98.53% 	 Time used:  0.13 sec
2023-04-02 15:48:30,843 		840 of 10000 with 98.57% 	 Time used:  0.13 sec
2023-04-02 15:48:30,981 		864 of 10000 with 98.50% 	 Time used:  0.14 sec
2023-04-02 15:48:31,128 		888 of 10000 with 98.54% 	 Time used:  0.15 sec
2023-04-02 15:48:31,268 		912 of 10000 with 98.46% 	 Time used:  0.14 sec
2023-04-02 15:48:31,401 		936 of 10000 with 98.40% 	 Time used:  0.13 sec
2023-04-02 15:48:31,526 		960 of 10000 with 98.44% 	 Time used:  0.12 sec
2023-04-02 15:48:31,664 		984 of 10000 with 98.48% 	 Time used:  0.14 sec
2023-04-02 15:48:31,800 		1008 of 10000 with 98.51% 	 Time used:  0.14 sec
2023-04-02 15:48:31,932 		1032 of 10000 with 98.55% 	 Time used:  0.13 sec
2023-04-02 15:48:32,063 		1056 of 10000 with 98.58% 	 Time used:  0.13 sec
2023-04-02 15:48:32,205 		1080 of 10000 with 98.61% 	 Time used:  0.14 sec
2023-04-02 15:48:32,342 		1104 of 10000 with 98.64% 	 Time used:  0.14 sec
2023-04-02 15:48:32,475 		1128 of 10000 with 98.67% 	 Time used:  0.13 sec
2023-04-02 15:48:32,611 		1152 of 10000 with 98.70% 	 Time used:  0.14 sec
2023-04-02 15:48:32,746 		1176 of 10000 with 98.72% 	 Time used:  0.13 sec
2023-04-02 15:48:32,879 		1200 of 10000 with 98.67% 	 Time used:  0.13 sec
2023-04-02 15:48:33,013 		1224 of 10000 with 98.69% 	 Time used:  0.13 sec
2023-04-02 15:48:33,149 		1248 of 10000 with 98.72% 	 Time used:  0.14 sec
2023-04-02 15:48:33,279 		1272 of 10000 with 98.74% 	 Time used:  0.13 sec
2023-04-02 15:48:33,414 		1296 of 10000 with 98.69% 	 Time used:  0.14 sec
2023-04-02 15:48:33,550 		1320 of 10000 with 98.64% 	 Time used:  0.14 sec
2023-04-02 15:48:33,686 		1344 of 10000 with 98.66% 	 Time used:  0.14 sec
2023-04-02 15:48:33,816 		1368 of 10000 with 98.68% 	 Time used:  0.13 sec
2023-04-02 15:48:33,956 		1392 of 10000 with 98.71% 	 Time used:  0.14 sec
2023-04-02 15:48:34,084 		1416 of 10000 with 98.73% 	 Time used:  0.13 sec
2023-04-02 15:48:34,216 		1440 of 10000 with 98.75% 	 Time used:  0.13 sec
2023-04-02 15:48:34,352 		1464 of 10000 with 98.70% 	 Time used:  0.14 sec
2023-04-02 15:48:34,489 		1488 of 10000 with 98.66% 	 Time used:  0.14 sec
2023-04-02 15:48:34,629 		1512 of 10000 with 98.68% 	 Time used:  0.14 sec
2023-04-02 15:48:34,767 		1536 of 10000 with 98.63% 	 Time used:  0.14 sec
2023-04-02 15:48:34,902 		1560 of 10000 with 98.65% 	 Time used:  0.13 sec
2023-04-02 15:48:35,038 		1584 of 10000 with 98.67% 	 Time used:  0.14 sec
2023-04-02 15:48:35,171 		1608 of 10000 with 98.69% 	 Time used:  0.13 sec
2023-04-02 15:48:35,302 		1632 of 10000 with 98.65% 	 Time used:  0.13 sec
2023-04-02 15:48:35,426 		1656 of 10000 with 98.67% 	 Time used:  0.12 sec
2023-04-02 15:48:35,557 		1680 of 10000 with 98.69% 	 Time used:  0.13 sec
2023-04-02 15:48:35,686 		1704 of 10000 with 98.71% 	 Time used:  0.13 sec
2023-04-02 15:48:35,819 		1728 of 10000 with 98.67% 	 Time used:  0.13 sec
2023-04-02 15:48:35,953 		1752 of 10000 with 98.57% 	 Time used:  0.13 sec
2023-04-02 15:48:36,082 		1776 of 10000 with 98.59% 	 Time used:  0.13 sec
2023-04-02 15:48:36,216 		1800 of 10000 with 98.56% 	 Time used:  0.13 sec
2023-04-02 15:48:36,347 		1824 of 10000 with 98.52% 	 Time used:  0.13 sec
2023-04-02 15:48:36,493 		1848 of 10000 with 98.48% 	 Time used:  0.15 sec
2023-04-02 15:48:36,633 		1872 of 10000 with 98.45% 	 Time used:  0.14 sec
2023-04-02 15:48:36,762 		1896 of 10000 with 98.47% 	 Time used:  0.13 sec
2023-04-02 15:48:36,897 		1920 of 10000 with 98.49% 	 Time used:  0.13 sec
2023-04-02 15:48:37,030 		1944 of 10000 with 98.51% 	 Time used:  0.13 sec
2023-04-02 15:48:37,166 		1968 of 10000 with 98.42% 	 Time used:  0.14 sec
2023-04-02 15:48:37,296 		1992 of 10000 with 98.39% 	 Time used:  0.13 sec
2023-04-02 15:48:37,432 		2016 of 10000 with 98.36% 	 Time used:  0.14 sec
2023-04-02 15:48:37,562 		2040 of 10000 with 98.38% 	 Time used:  0.13 sec
2023-04-02 15:48:37,694 		2064 of 10000 with 98.35% 	 Time used:  0.13 sec
2023-04-02 15:48:37,834 		2088 of 10000 with 98.32% 	 Time used:  0.14 sec
2023-04-02 15:48:37,967 		2112 of 10000 with 98.34% 	 Time used:  0.13 sec
2023-04-02 15:48:38,105 		2136 of 10000 with 98.31% 	 Time used:  0.14 sec
2023-04-02 15:48:38,236 		2160 of 10000 with 98.33% 	 Time used:  0.13 sec
2023-04-02 15:48:38,368 		2184 of 10000 with 98.35% 	 Time used:  0.13 sec
2023-04-02 15:48:38,504 		2208 of 10000 with 98.37% 	 Time used:  0.14 sec
2023-04-02 15:48:38,637 		2232 of 10000 with 98.39% 	 Time used:  0.13 sec
2023-04-02 15:48:38,772 		2256 of 10000 with 98.40% 	 Time used:  0.13 sec
2023-04-02 15:48:38,906 		2280 of 10000 with 98.42% 	 Time used:  0.13 sec
2023-04-02 15:48:39,039 		2304 of 10000 with 98.44% 	 Time used:  0.13 sec
2023-04-02 15:48:39,169 		2328 of 10000 with 98.45% 	 Time used:  0.13 sec
2023-04-02 15:48:39,299 		2352 of 10000 with 98.47% 	 Time used:  0.13 sec
2023-04-02 15:48:39,434 		2376 of 10000 with 98.44% 	 Time used:  0.13 sec
2023-04-02 15:48:39,562 		2400 of 10000 with 98.46% 	 Time used:  0.13 sec
2023-04-02 15:48:39,699 		2424 of 10000 with 98.43% 	 Time used:  0.14 sec
2023-04-02 15:48:39,832 		2448 of 10000 with 98.45% 	 Time used:  0.13 sec
2023-04-02 15:48:39,963 		2472 of 10000 with 98.46% 	 Time used:  0.13 sec
2023-04-02 15:48:40,101 		2496 of 10000 with 98.48% 	 Time used:  0.14 sec
2023-04-02 15:48:40,234 		2520 of 10000 with 98.49% 	 Time used:  0.13 sec
2023-04-02 15:48:40,362 		2544 of 10000 with 98.51% 	 Time used:  0.13 sec
2023-04-02 15:48:40,495 		2568 of 10000 with 98.48% 	 Time used:  0.13 sec
2023-04-02 15:48:40,629 		2592 of 10000 with 98.50% 	 Time used:  0.13 sec
2023-04-02 15:48:40,764 		2616 of 10000 with 98.47% 	 Time used:  0.14 sec
2023-04-02 15:48:40,897 		2640 of 10000 with 98.48% 	 Time used:  0.13 sec
2023-04-02 15:48:41,030 		2664 of 10000 with 98.50% 	 Time used:  0.13 sec
2023-04-02 15:48:41,163 		2688 of 10000 with 98.51% 	 Time used:  0.13 sec
2023-04-02 15:48:41,293 		2712 of 10000 with 98.53% 	 Time used:  0.13 sec
2023-04-02 15:48:41,426 		2736 of 10000 with 98.54% 	 Time used:  0.13 sec
2023-04-02 15:48:41,561 		2760 of 10000 with 98.55% 	 Time used:  0.13 sec
2023-04-02 15:48:41,694 		2784 of 10000 with 98.56% 	 Time used:  0.13 sec
2023-04-02 15:48:41,821 		2808 of 10000 with 98.58% 	 Time used:  0.13 sec
2023-04-02 15:48:41,951 		2832 of 10000 with 98.59% 	 Time used:  0.13 sec
2023-04-02 15:48:42,081 		2856 of 10000 with 98.60% 	 Time used:  0.13 sec
2023-04-02 15:48:42,213 		2880 of 10000 with 98.61% 	 Time used:  0.13 sec
2023-04-02 15:48:42,350 		2904 of 10000 with 98.62% 	 Time used:  0.14 sec
2023-04-02 15:48:42,484 		2928 of 10000 with 98.63% 	 Time used:  0.13 sec
2023-04-02 15:48:42,616 		2952 of 10000 with 98.64% 	 Time used:  0.13 sec
2023-04-02 15:48:42,746 		2976 of 10000 with 98.66% 	 Time used:  0.13 sec
2023-04-02 15:48:42,878 		3000 of 10000 with 98.67% 	 Time used:  0.13 sec
2023-04-02 15:48:43,017 		3024 of 10000 with 98.68% 	 Time used:  0.14 sec
2023-04-02 15:48:43,153 		3048 of 10000 with 98.69% 	 Time used:  0.14 sec
2023-04-02 15:48:43,289 		3072 of 10000 with 98.70% 	 Time used:  0.14 sec
2023-04-02 15:48:43,425 		3096 of 10000 with 98.64% 	 Time used:  0.14 sec
2023-04-02 15:48:43,559 		3120 of 10000 with 98.65% 	 Time used:  0.13 sec
2023-04-02 15:48:43,695 		3144 of 10000 with 98.66% 	 Time used:  0.14 sec
2023-04-02 15:48:43,834 		3168 of 10000 with 98.67% 	 Time used:  0.14 sec
2023-04-02 15:48:43,964 		3192 of 10000 with 98.65% 	 Time used:  0.13 sec
2023-04-02 15:48:44,098 		3216 of 10000 with 98.63% 	 Time used:  0.13 sec
2023-04-02 15:48:44,236 		3240 of 10000 with 98.64% 	 Time used:  0.14 sec
2023-04-02 15:48:44,372 		3264 of 10000 with 98.65% 	 Time used:  0.14 sec
2023-04-02 15:48:44,511 		3288 of 10000 with 98.63% 	 Time used:  0.14 sec
2023-04-02 15:48:44,645 		3312 of 10000 with 98.64% 	 Time used:  0.13 sec
2023-04-02 15:48:44,776 		3336 of 10000 with 98.59% 	 Time used:  0.13 sec
2023-04-02 15:48:44,908 		3360 of 10000 with 98.60% 	 Time used:  0.13 sec
2023-04-02 15:48:45,047 		3384 of 10000 with 98.61% 	 Time used:  0.14 sec
2023-04-02 15:48:45,177 		3408 of 10000 with 98.62% 	 Time used:  0.13 sec
2023-04-02 15:48:45,305 		3432 of 10000 with 98.63% 	 Time used:  0.13 sec
2023-04-02 15:48:45,440 		3456 of 10000 with 98.64% 	 Time used:  0.13 sec
2023-04-02 15:48:45,570 		3480 of 10000 with 98.65% 	 Time used:  0.13 sec
2023-04-02 15:48:45,699 		3504 of 10000 with 98.66% 	 Time used:  0.13 sec
2023-04-02 15:48:45,831 		3528 of 10000 with 98.67% 	 Time used:  0.13 sec
2023-04-02 15:48:45,961 		3552 of 10000 with 98.68% 	 Time used:  0.13 sec
2023-04-02 15:48:46,094 		3576 of 10000 with 98.66% 	 Time used:  0.13 sec
2023-04-02 15:48:46,227 		3600 of 10000 with 98.67% 	 Time used:  0.13 sec
2023-04-02 15:48:46,363 		3624 of 10000 with 98.68% 	 Time used:  0.14 sec
2023-04-02 15:48:46,495 		3648 of 10000 with 98.66% 	 Time used:  0.13 sec
2023-04-02 15:48:46,631 		3672 of 10000 with 98.64% 	 Time used:  0.14 sec
2023-04-02 15:48:46,771 		3696 of 10000 with 98.62% 	 Time used:  0.14 sec
2023-04-02 15:48:46,913 		3720 of 10000 with 98.63% 	 Time used:  0.14 sec
2023-04-02 15:48:47,048 		3744 of 10000 with 98.64% 	 Time used:  0.13 sec
2023-04-02 15:48:47,181 		3768 of 10000 with 98.65% 	 Time used:  0.13 sec
2023-04-02 15:48:47,308 		3792 of 10000 with 98.66% 	 Time used:  0.13 sec
2023-04-02 15:48:47,439 		3816 of 10000 with 98.64% 	 Time used:  0.13 sec
2023-04-02 15:48:47,574 		3840 of 10000 with 98.65% 	 Time used:  0.14 sec
2023-04-02 15:48:47,709 		3864 of 10000 with 98.63% 	 Time used:  0.13 sec
2023-04-02 15:48:47,844 		3888 of 10000 with 98.64% 	 Time used:  0.13 sec
2023-04-02 15:48:47,973 		3912 of 10000 with 98.65% 	 Time used:  0.13 sec
2023-04-02 15:48:48,109 		3936 of 10000 with 98.65% 	 Time used:  0.14 sec
2023-04-02 15:48:48,242 		3960 of 10000 with 98.66% 	 Time used:  0.13 sec
2023-04-02 15:48:48,371 		3984 of 10000 with 98.64% 	 Time used:  0.13 sec
2023-04-02 15:48:48,498 		4008 of 10000 with 98.63% 	 Time used:  0.13 sec
2023-04-02 15:48:48,629 		4032 of 10000 with 98.64% 	 Time used:  0.13 sec
2023-04-02 15:48:48,758 		4056 of 10000 with 98.64% 	 Time used:  0.13 sec
2023-04-02 15:48:48,889 		4080 of 10000 with 98.65% 	 Time used:  0.13 sec
2023-04-02 15:48:49,020 		4104 of 10000 with 98.66% 	 Time used:  0.13 sec
2023-04-02 15:48:49,154 		4128 of 10000 with 98.67% 	 Time used:  0.13 sec
2023-04-02 15:48:49,283 		4152 of 10000 with 98.68% 	 Time used:  0.13 sec
2023-04-02 15:48:49,412 		4176 of 10000 with 98.68% 	 Time used:  0.13 sec
2023-04-02 15:48:49,545 		4200 of 10000 with 98.69% 	 Time used:  0.13 sec
2023-04-02 15:48:49,672 		4224 of 10000 with 98.70% 	 Time used:  0.13 sec
2023-04-02 15:48:49,805 		4248 of 10000 with 98.71% 	 Time used:  0.13 sec
2023-04-02 15:48:49,941 		4272 of 10000 with 98.71% 	 Time used:  0.14 sec
2023-04-02 15:48:50,072 		4296 of 10000 with 98.72% 	 Time used:  0.13 sec
2023-04-02 15:48:50,197 		4320 of 10000 with 98.73% 	 Time used:  0.13 sec
2023-04-02 15:48:50,331 		4344 of 10000 with 98.73% 	 Time used:  0.13 sec
2023-04-02 15:48:50,460 		4368 of 10000 with 98.72% 	 Time used:  0.13 sec
2023-04-02 15:48:50,597 		4392 of 10000 with 98.70% 	 Time used:  0.14 sec
2023-04-02 15:48:50,734 		4416 of 10000 with 98.71% 	 Time used:  0.14 sec
2023-04-02 15:48:50,870 		4440 of 10000 with 98.69% 	 Time used:  0.14 sec
2023-04-02 15:48:51,008 		4464 of 10000 with 98.70% 	 Time used:  0.14 sec
2023-04-02 15:48:51,138 		4488 of 10000 with 98.69% 	 Time used:  0.13 sec
2023-04-02 15:48:51,269 		4512 of 10000 with 98.67% 	 Time used:  0.13 sec
2023-04-02 15:48:51,414 		4536 of 10000 with 98.66% 	 Time used:  0.14 sec
2023-04-02 15:48:51,544 		4560 of 10000 with 98.66% 	 Time used:  0.13 sec
2023-04-02 15:48:51,678 		4584 of 10000 with 98.67% 	 Time used:  0.13 sec
2023-04-02 15:48:51,813 		4608 of 10000 with 98.68% 	 Time used:  0.13 sec
2023-04-02 15:48:51,945 		4632 of 10000 with 98.68% 	 Time used:  0.13 sec
2023-04-02 15:48:52,085 		4656 of 10000 with 98.69% 	 Time used:  0.14 sec
2023-04-02 15:48:52,225 		4680 of 10000 with 98.70% 	 Time used:  0.14 sec
2023-04-02 15:48:52,363 		4704 of 10000 with 98.68% 	 Time used:  0.14 sec
2023-04-02 15:48:52,503 		4728 of 10000 with 98.67% 	 Time used:  0.14 sec
2023-04-02 15:48:52,632 		4752 of 10000 with 98.67% 	 Time used:  0.13 sec
2023-04-02 15:48:52,763 		4776 of 10000 with 98.66% 	 Time used:  0.13 sec
2023-04-02 15:48:52,899 		4800 of 10000 with 98.67% 	 Time used:  0.14 sec
2023-04-02 15:48:53,032 		4824 of 10000 with 98.67% 	 Time used:  0.13 sec
2023-04-02 15:48:53,167 		4848 of 10000 with 98.66% 	 Time used:  0.13 sec
2023-04-02 15:48:53,304 		4872 of 10000 with 98.67% 	 Time used:  0.14 sec
2023-04-02 15:48:53,440 		4896 of 10000 with 98.67% 	 Time used:  0.14 sec
2023-04-02 15:48:53,573 		4920 of 10000 with 98.68% 	 Time used:  0.13 sec
2023-04-02 15:48:53,704 		4944 of 10000 with 98.69% 	 Time used:  0.13 sec
2023-04-02 15:48:53,838 		4968 of 10000 with 98.69% 	 Time used:  0.13 sec
2023-04-02 15:48:53,976 		4992 of 10000 with 98.70% 	 Time used:  0.14 sec
2023-04-02 15:48:54,106 		5016 of 10000 with 98.70% 	 Time used:  0.13 sec
2023-04-02 15:48:54,238 		5040 of 10000 with 98.71% 	 Time used:  0.13 sec
2023-04-02 15:48:54,370 		5064 of 10000 with 98.72% 	 Time used:  0.13 sec
2023-04-02 15:48:54,504 		5088 of 10000 with 98.72% 	 Time used:  0.13 sec
2023-04-02 15:48:54,645 		5112 of 10000 with 98.73% 	 Time used:  0.14 sec
2023-04-02 15:48:54,775 		5136 of 10000 with 98.73% 	 Time used:  0.13 sec
2023-04-02 15:48:54,908 		5160 of 10000 with 98.74% 	 Time used:  0.13 sec
2023-04-02 15:48:55,039 		5184 of 10000 with 98.75% 	 Time used:  0.13 sec
2023-04-02 15:48:55,172 		5208 of 10000 with 98.75% 	 Time used:  0.13 sec
2023-04-02 15:48:55,308 		5232 of 10000 with 98.76% 	 Time used:  0.14 sec
2023-04-02 15:48:55,441 		5256 of 10000 with 98.74% 	 Time used:  0.13 sec
2023-04-02 15:48:55,573 		5280 of 10000 with 98.75% 	 Time used:  0.13 sec
2023-04-02 15:48:55,701 		5304 of 10000 with 98.76% 	 Time used:  0.13 sec
2023-04-02 15:48:55,831 		5328 of 10000 with 98.74% 	 Time used:  0.13 sec
2023-04-02 15:48:55,965 		5352 of 10000 with 98.71% 	 Time used:  0.13 sec
2023-04-02 15:48:56,103 		5376 of 10000 with 98.72% 	 Time used:  0.14 sec
2023-04-02 15:48:56,242 		5400 of 10000 with 98.70% 	 Time used:  0.14 sec
2023-04-02 15:48:56,378 		5424 of 10000 with 98.67% 	 Time used:  0.14 sec
2023-04-02 15:48:56,511 		5448 of 10000 with 98.68% 	 Time used:  0.13 sec
2023-04-02 15:48:56,647 		5472 of 10000 with 98.68% 	 Time used:  0.14 sec
2023-04-02 15:48:56,779 		5496 of 10000 with 98.67% 	 Time used:  0.13 sec
2023-04-02 15:48:56,913 		5520 of 10000 with 98.68% 	 Time used:  0.13 sec
2023-04-02 15:48:57,052 		5544 of 10000 with 98.68% 	 Time used:  0.14 sec
2023-04-02 15:48:57,183 		5568 of 10000 with 98.69% 	 Time used:  0.13 sec
2023-04-02 15:48:57,315 		5592 of 10000 with 98.69% 	 Time used:  0.13 sec
2023-04-02 15:48:57,446 		5616 of 10000 with 98.70% 	 Time used:  0.13 sec
2023-04-02 15:48:57,579 		5640 of 10000 with 98.71% 	 Time used:  0.13 sec
2023-04-02 15:48:57,723 		5664 of 10000 with 98.71% 	 Time used:  0.14 sec
2023-04-02 15:48:57,858 		5688 of 10000 with 98.72% 	 Time used:  0.13 sec
2023-04-02 15:48:57,989 		5712 of 10000 with 98.72% 	 Time used:  0.13 sec
2023-04-02 15:48:58,126 		5736 of 10000 with 98.69% 	 Time used:  0.14 sec
2023-04-02 15:48:58,258 		5760 of 10000 with 98.70% 	 Time used:  0.13 sec
2023-04-02 15:48:58,388 		5784 of 10000 with 98.69% 	 Time used:  0.13 sec
2023-04-02 15:48:58,523 		5808 of 10000 with 98.67% 	 Time used:  0.13 sec
2023-04-02 15:48:58,652 		5832 of 10000 with 98.66% 	 Time used:  0.13 sec
2023-04-02 15:48:58,789 		5856 of 10000 with 98.65% 	 Time used:  0.14 sec
2023-04-02 15:48:58,920 		5880 of 10000 with 98.66% 	 Time used:  0.13 sec
2023-04-02 15:48:59,052 		5904 of 10000 with 98.64% 	 Time used:  0.13 sec
2023-04-02 15:48:59,182 		5928 of 10000 with 98.65% 	 Time used:  0.13 sec
2023-04-02 15:48:59,324 		5952 of 10000 with 98.66% 	 Time used:  0.14 sec
2023-04-02 15:48:59,457 		5976 of 10000 with 98.66% 	 Time used:  0.13 sec
2023-04-02 15:48:59,594 		6000 of 10000 with 98.65% 	 Time used:  0.14 sec
2023-04-02 15:48:59,741 		6024 of 10000 with 98.66% 	 Time used:  0.15 sec
2023-04-02 15:48:59,872 		6048 of 10000 with 98.64% 	 Time used:  0.13 sec
2023-04-02 15:49:00,020 		6072 of 10000 with 98.65% 	 Time used:  0.15 sec
2023-04-02 15:49:00,156 		6096 of 10000 with 98.64% 	 Time used:  0.14 sec
2023-04-02 15:49:00,289 		6120 of 10000 with 98.63% 	 Time used:  0.13 sec
2023-04-02 15:49:00,422 		6144 of 10000 with 98.63% 	 Time used:  0.13 sec
2023-04-02 15:49:00,556 		6168 of 10000 with 98.62% 	 Time used:  0.13 sec
2023-04-02 15:49:00,690 		6192 of 10000 with 98.59% 	 Time used:  0.13 sec
2023-04-02 15:49:00,819 		6216 of 10000 with 98.60% 	 Time used:  0.13 sec
2023-04-02 15:49:00,957 		6240 of 10000 with 98.61% 	 Time used:  0.14 sec
2023-04-02 15:49:01,092 		6264 of 10000 with 98.61% 	 Time used:  0.14 sec
2023-04-02 15:49:01,220 		6288 of 10000 with 98.62% 	 Time used:  0.13 sec
2023-04-02 15:49:01,348 		6312 of 10000 with 98.62% 	 Time used:  0.13 sec
2023-04-02 15:49:01,490 		6336 of 10000 with 98.63% 	 Time used:  0.14 sec
2023-04-02 15:49:01,625 		6360 of 10000 with 98.63% 	 Time used:  0.13 sec
2023-04-02 15:49:01,755 		6384 of 10000 with 98.64% 	 Time used:  0.13 sec
2023-04-02 15:49:01,895 		6408 of 10000 with 98.61% 	 Time used:  0.14 sec
2023-04-02 15:49:02,032 		6432 of 10000 with 98.62% 	 Time used:  0.14 sec
2023-04-02 15:49:02,167 		6456 of 10000 with 98.62% 	 Time used:  0.13 sec
2023-04-02 15:49:02,304 		6480 of 10000 with 98.63% 	 Time used:  0.14 sec
2023-04-02 15:49:02,435 		6504 of 10000 with 98.63% 	 Time used:  0.13 sec
2023-04-02 15:49:02,566 		6528 of 10000 with 98.62% 	 Time used:  0.13 sec
2023-04-02 15:49:02,700 		6552 of 10000 with 98.61% 	 Time used:  0.13 sec
2023-04-02 15:49:02,843 		6576 of 10000 with 98.62% 	 Time used:  0.14 sec
2023-04-02 15:49:02,985 		6600 of 10000 with 98.62% 	 Time used:  0.14 sec
2023-04-02 15:49:03,119 		6624 of 10000 with 98.63% 	 Time used:  0.13 sec
2023-04-02 15:49:03,251 		6648 of 10000 with 98.63% 	 Time used:  0.13 sec
2023-04-02 15:49:03,374 		6672 of 10000 with 98.64% 	 Time used:  0.12 sec
2023-04-02 15:49:03,507 		6696 of 10000 with 98.63% 	 Time used:  0.13 sec
2023-04-02 15:49:03,636 		6720 of 10000 with 98.60% 	 Time used:  0.13 sec
2023-04-02 15:49:03,771 		6744 of 10000 with 98.58% 	 Time used:  0.13 sec
2023-04-02 15:49:03,905 		6768 of 10000 with 98.58% 	 Time used:  0.13 sec
2023-04-02 15:49:04,042 		6792 of 10000 with 98.56% 	 Time used:  0.14 sec
2023-04-02 15:49:04,172 		6816 of 10000 with 98.53% 	 Time used:  0.13 sec
2023-04-02 15:49:04,300 		6840 of 10000 with 98.52% 	 Time used:  0.13 sec
2023-04-02 15:49:04,434 		6864 of 10000 with 98.53% 	 Time used:  0.13 sec
2023-04-02 15:49:04,571 		6888 of 10000 with 98.53% 	 Time used:  0.14 sec
2023-04-02 15:49:04,704 		6912 of 10000 with 98.52% 	 Time used:  0.13 sec
2023-04-02 15:49:04,842 		6936 of 10000 with 98.53% 	 Time used:  0.14 sec
2023-04-02 15:49:04,977 		6960 of 10000 with 98.53% 	 Time used:  0.13 sec
2023-04-02 15:49:05,113 		6984 of 10000 with 98.53% 	 Time used:  0.14 sec
2023-04-02 15:49:05,245 		7008 of 10000 with 98.53% 	 Time used:  0.13 sec
2023-04-02 15:49:05,379 		7032 of 10000 with 98.54% 	 Time used:  0.13 sec
2023-04-02 15:49:05,512 		7056 of 10000 with 98.53% 	 Time used:  0.13 sec
2023-04-02 15:49:05,646 		7080 of 10000 with 98.53% 	 Time used:  0.13 sec
2023-04-02 15:49:05,778 		7104 of 10000 with 98.54% 	 Time used:  0.13 sec
2023-04-02 15:49:05,910 		7128 of 10000 with 98.53% 	 Time used:  0.13 sec
2023-04-02 15:49:06,039 		7152 of 10000 with 98.53% 	 Time used:  0.13 sec
2023-04-02 15:49:06,172 		7176 of 10000 with 98.52% 	 Time used:  0.13 sec
2023-04-02 15:49:06,300 		7200 of 10000 with 98.51% 	 Time used:  0.13 sec
2023-04-02 15:49:06,430 		7224 of 10000 with 98.50% 	 Time used:  0.13 sec
2023-04-02 15:49:06,572 		7248 of 10000 with 98.51% 	 Time used:  0.14 sec
2023-04-02 15:49:06,702 		7272 of 10000 with 98.51% 	 Time used:  0.13 sec
2023-04-02 15:49:06,832 		7296 of 10000 with 98.52% 	 Time used:  0.13 sec
2023-04-02 15:49:06,968 		7320 of 10000 with 98.50% 	 Time used:  0.14 sec
2023-04-02 15:49:07,103 		7344 of 10000 with 98.49% 	 Time used:  0.14 sec
2023-04-02 15:49:07,236 		7368 of 10000 with 98.49% 	 Time used:  0.13 sec
2023-04-02 15:49:07,368 		7392 of 10000 with 98.50% 	 Time used:  0.13 sec
2023-04-02 15:49:07,510 		7416 of 10000 with 98.49% 	 Time used:  0.14 sec
2023-04-02 15:49:07,640 		7440 of 10000 with 98.48% 	 Time used:  0.13 sec
2023-04-02 15:49:07,790 		7464 of 10000 with 98.49% 	 Time used:  0.15 sec
2023-04-02 15:49:07,923 		7488 of 10000 with 98.49% 	 Time used:  0.13 sec
2023-04-02 15:49:08,053 		7512 of 10000 with 98.48% 	 Time used:  0.13 sec
2023-04-02 15:49:08,185 		7536 of 10000 with 98.49% 	 Time used:  0.13 sec
2023-04-02 15:49:08,314 		7560 of 10000 with 98.48% 	 Time used:  0.13 sec
2023-04-02 15:49:08,444 		7584 of 10000 with 98.47% 	 Time used:  0.13 sec
2023-04-02 15:49:08,584 		7608 of 10000 with 98.48% 	 Time used:  0.14 sec
2023-04-02 15:49:08,714 		7632 of 10000 with 98.48% 	 Time used:  0.13 sec
2023-04-02 15:49:08,848 		7656 of 10000 with 98.48% 	 Time used:  0.13 sec
2023-04-02 15:49:08,979 		7680 of 10000 with 98.49% 	 Time used:  0.13 sec
2023-04-02 15:49:09,113 		7704 of 10000 with 98.47% 	 Time used:  0.13 sec
2023-04-02 15:49:09,255 		7728 of 10000 with 98.47% 	 Time used:  0.14 sec
2023-04-02 15:49:09,386 		7752 of 10000 with 98.48% 	 Time used:  0.13 sec
2023-04-02 15:49:09,521 		7776 of 10000 with 98.48% 	 Time used:  0.13 sec
2023-04-02 15:49:09,647 		7800 of 10000 with 98.49% 	 Time used:  0.13 sec
2023-04-02 15:49:09,785 		7824 of 10000 with 98.49% 	 Time used:  0.14 sec
2023-04-02 15:49:09,921 		7848 of 10000 with 98.50% 	 Time used:  0.14 sec
2023-04-02 15:49:10,048 		7872 of 10000 with 98.49% 	 Time used:  0.13 sec
2023-04-02 15:49:10,179 		7896 of 10000 with 98.49% 	 Time used:  0.13 sec
2023-04-02 15:49:10,317 		7920 of 10000 with 98.48% 	 Time used:  0.14 sec
2023-04-02 15:49:10,456 		7944 of 10000 with 98.49% 	 Time used:  0.14 sec
2023-04-02 15:49:10,592 		7968 of 10000 with 98.49% 	 Time used:  0.14 sec
2023-04-02 15:49:10,722 		7992 of 10000 with 98.50% 	 Time used:  0.13 sec
2023-04-02 15:49:10,857 		8016 of 10000 with 98.48% 	 Time used:  0.13 sec
2023-04-02 15:49:10,988 		8040 of 10000 with 98.48% 	 Time used:  0.13 sec
2023-04-02 15:49:11,120 		8064 of 10000 with 98.49% 	 Time used:  0.13 sec
2023-04-02 15:49:11,254 		8088 of 10000 with 98.48% 	 Time used:  0.13 sec
2023-04-02 15:49:11,382 		8112 of 10000 with 98.48% 	 Time used:  0.13 sec
2023-04-02 15:49:11,515 		8136 of 10000 with 98.48% 	 Time used:  0.13 sec
2023-04-02 15:49:11,654 		8160 of 10000 with 98.48% 	 Time used:  0.14 sec
2023-04-02 15:49:11,787 		8184 of 10000 with 98.48% 	 Time used:  0.13 sec
2023-04-02 15:49:11,920 		8208 of 10000 with 98.49% 	 Time used:  0.13 sec
2023-04-02 15:49:12,052 		8232 of 10000 with 98.48% 	 Time used:  0.13 sec
2023-04-02 15:49:12,185 		8256 of 10000 with 98.49% 	 Time used:  0.13 sec
2023-04-02 15:49:12,318 		8280 of 10000 with 98.49% 	 Time used:  0.13 sec
2023-04-02 15:49:12,449 		8304 of 10000 with 98.49% 	 Time used:  0.13 sec
2023-04-02 15:49:12,580 		8328 of 10000 with 98.49% 	 Time used:  0.13 sec
2023-04-02 15:49:12,718 		8352 of 10000 with 98.49% 	 Time used:  0.14 sec
2023-04-02 15:49:12,850 		8376 of 10000 with 98.48% 	 Time used:  0.13 sec
2023-04-02 15:49:12,975 		8400 of 10000 with 98.49% 	 Time used:  0.12 sec
2023-04-02 15:49:13,107 		8424 of 10000 with 98.47% 	 Time used:  0.13 sec
2023-04-02 15:49:13,239 		8448 of 10000 with 98.47% 	 Time used:  0.13 sec
2023-04-02 15:49:13,371 		8472 of 10000 with 98.48% 	 Time used:  0.13 sec
2023-04-02 15:49:13,513 		8496 of 10000 with 98.47% 	 Time used:  0.14 sec
2023-04-02 15:49:13,640 		8520 of 10000 with 98.46% 	 Time used:  0.13 sec
2023-04-02 15:49:13,770 		8544 of 10000 with 98.47% 	 Time used:  0.13 sec
2023-04-02 15:49:13,901 		8568 of 10000 with 98.47% 	 Time used:  0.13 sec
2023-04-02 15:49:14,032 		8592 of 10000 with 98.48% 	 Time used:  0.13 sec
2023-04-02 15:49:14,166 		8616 of 10000 with 98.47% 	 Time used:  0.13 sec
2023-04-02 15:49:14,306 		8640 of 10000 with 98.46% 	 Time used:  0.14 sec
2023-04-02 15:49:14,442 		8664 of 10000 with 98.45% 	 Time used:  0.14 sec
2023-04-02 15:49:14,573 		8688 of 10000 with 98.46% 	 Time used:  0.13 sec
2023-04-02 15:49:14,709 		8712 of 10000 with 98.46% 	 Time used:  0.14 sec
2023-04-02 15:49:14,838 		8736 of 10000 with 98.47% 	 Time used:  0.13 sec
2023-04-02 15:49:14,968 		8760 of 10000 with 98.46% 	 Time used:  0.13 sec
2023-04-02 15:49:15,102 		8784 of 10000 with 98.46% 	 Time used:  0.13 sec
2023-04-02 15:49:15,241 		8808 of 10000 with 98.46% 	 Time used:  0.14 sec
2023-04-02 15:49:15,374 		8832 of 10000 with 98.45% 	 Time used:  0.13 sec
2023-04-02 15:49:15,511 		8856 of 10000 with 98.45% 	 Time used:  0.14 sec
2023-04-02 15:49:15,650 		8880 of 10000 with 98.46% 	 Time used:  0.14 sec
2023-04-02 15:49:15,781 		8904 of 10000 with 98.46% 	 Time used:  0.13 sec
2023-04-02 15:49:15,918 		8928 of 10000 with 98.47% 	 Time used:  0.14 sec
2023-04-02 15:49:16,062 		8952 of 10000 with 98.45% 	 Time used:  0.14 sec
2023-04-02 15:49:16,200 		8976 of 10000 with 98.45% 	 Time used:  0.14 sec
2023-04-02 15:49:16,332 		9000 of 10000 with 98.46% 	 Time used:  0.13 sec
2023-04-02 15:49:16,466 		9024 of 10000 with 98.46% 	 Time used:  0.13 sec
2023-04-02 15:49:16,611 		9048 of 10000 with 98.46% 	 Time used:  0.14 sec
2023-04-02 15:49:16,749 		9072 of 10000 with 98.45% 	 Time used:  0.14 sec
2023-04-02 15:49:16,881 		9096 of 10000 with 98.44% 	 Time used:  0.13 sec
2023-04-02 15:49:17,019 		9120 of 10000 with 98.43% 	 Time used:  0.14 sec
2023-04-02 15:49:17,151 		9144 of 10000 with 98.44% 	 Time used:  0.13 sec
2023-04-02 15:49:17,287 		9168 of 10000 with 98.44% 	 Time used:  0.14 sec
2023-04-02 15:49:17,430 		9192 of 10000 with 98.44% 	 Time used:  0.14 sec
2023-04-02 15:49:17,561 		9216 of 10000 with 98.45% 	 Time used:  0.13 sec
2023-04-02 15:49:17,697 		9240 of 10000 with 98.44% 	 Time used:  0.14 sec
2023-04-02 15:49:17,830 		9264 of 10000 with 98.45% 	 Time used:  0.13 sec
2023-04-02 15:49:17,965 		9288 of 10000 with 98.45% 	 Time used:  0.13 sec
2023-04-02 15:49:18,109 		9312 of 10000 with 98.45% 	 Time used:  0.14 sec
2023-04-02 15:49:18,245 		9336 of 10000 with 98.46% 	 Time used:  0.14 sec
2023-04-02 15:49:18,376 		9360 of 10000 with 98.46% 	 Time used:  0.13 sec
2023-04-02 15:49:18,519 		9384 of 10000 with 98.47% 	 Time used:  0.14 sec
2023-04-02 15:49:18,650 		9408 of 10000 with 98.47% 	 Time used:  0.13 sec
2023-04-02 15:49:18,781 		9432 of 10000 with 98.47% 	 Time used:  0.13 sec
2023-04-02 15:49:18,916 		9456 of 10000 with 98.48% 	 Time used:  0.13 sec
2023-04-02 15:49:19,048 		9480 of 10000 with 98.48% 	 Time used:  0.13 sec
2023-04-02 15:49:19,181 		9504 of 10000 with 98.48% 	 Time used:  0.13 sec
2023-04-02 15:49:19,310 		9528 of 10000 with 98.48% 	 Time used:  0.13 sec
2023-04-02 15:49:19,443 		9552 of 10000 with 98.46% 	 Time used:  0.13 sec
2023-04-02 15:49:19,581 		9576 of 10000 with 98.46% 	 Time used:  0.14 sec
2023-04-02 15:49:19,719 		9600 of 10000 with 98.47% 	 Time used:  0.14 sec
2023-04-02 15:49:19,851 		9624 of 10000 with 98.47% 	 Time used:  0.13 sec
2023-04-02 15:49:19,980 		9648 of 10000 with 98.47% 	 Time used:  0.13 sec
2023-04-02 15:49:20,117 		9672 of 10000 with 98.47% 	 Time used:  0.14 sec
2023-04-02 15:49:20,245 		9696 of 10000 with 98.47% 	 Time used:  0.13 sec
2023-04-02 15:49:20,376 		9720 of 10000 with 98.47% 	 Time used:  0.13 sec
2023-04-02 15:49:20,514 		9744 of 10000 with 98.47% 	 Time used:  0.14 sec
2023-04-02 15:49:20,646 		9768 of 10000 with 98.46% 	 Time used:  0.13 sec
2023-04-02 15:49:20,775 		9792 of 10000 with 98.47% 	 Time used:  0.13 sec
2023-04-02 15:49:20,908 		9816 of 10000 with 98.47% 	 Time used:  0.13 sec
2023-04-02 15:49:21,040 		9840 of 10000 with 98.47% 	 Time used:  0.13 sec
2023-04-02 15:49:21,172 		9864 of 10000 with 98.47% 	 Time used:  0.13 sec
2023-04-02 15:49:21,305 		9888 of 10000 with 98.46% 	 Time used:  0.13 sec
2023-04-02 15:49:21,435 		9912 of 10000 with 98.47% 	 Time used:  0.13 sec
2023-04-02 15:49:21,566 		9936 of 10000 with 98.47% 	 Time used:  0.13 sec
2023-04-02 15:49:21,704 		9960 of 10000 with 98.47% 	 Time used:  0.14 sec
2023-04-02 15:49:21,833 		9984 of 10000 with 98.48% 	 Time used:  0.13 sec
2023-04-02 15:49:21,935 		10000 of 10000 with 98.48% 	 Time used:  0.10 sec
2023-04-02 15:49:21,935 
2023-04-02 15:49:21,936 			Learning rate: weights:   1.000e-02    
2023-04-02 15:49:21,937 			Last test performance: 98.48%
2023-04-02 15:49:21,937 ----------------
2023-04-02 15:49:24,667   12  =>  0    		Training 486 pattern with 98.96% 	Forward time: 	 2.63 sec
2023-04-02 15:49:24,667 			Loss:    2.556e-02    			Backward time: 	 0.09 sec 
2023-04-02 15:49:24,667 ADAM: Layer 0 -> dw_min:9.9829e-01  dw_max:1.0019e+00 lr:1.0000e-02
2023-04-02 15:49:24,667 ADAM: Layer 1 -> dw_min:9.9147e-01  dw_max:1.0084e+00 lr:1.0000e-02
2023-04-02 15:49:24,667 ADAM: Layer 2 -> dw_min:9.8808e-01  dw_max:1.0115e+00 lr:1.0000e-02
2023-04-02 15:49:24,667 ADAM: Layer 3 -> dw_min:9.9500e-01  dw_max:1.0047e+00 lr:1.0000e-02
2023-04-02 15:49:24,683 			Learning rate: weights:   1.000e-02    
2023-04-02 15:49:24,683 			Last test performance: 98.48%
2023-04-02 15:49:24,683 ----------------
2023-04-02 15:49:27,435   12  =>  1    		Training 486 pattern with 98.12% 	Forward time: 	 2.65 sec
2023-04-02 15:49:27,435 			Loss:    3.902e-02    			Backward time: 	 0.09 sec 
2023-04-02 15:49:27,435 ADAM: Layer 0 -> dw_min:9.9835e-01  dw_max:1.0015e+00 lr:1.0000e-02
2023-04-02 15:49:27,436 ADAM: Layer 1 -> dw_min:9.9247e-01  dw_max:1.0080e+00 lr:1.0000e-02
2023-04-02 15:49:27,436 ADAM: Layer 2 -> dw_min:9.8749e-01  dw_max:1.0122e+00 lr:1.0000e-02
2023-04-02 15:49:27,436 ADAM: Layer 3 -> dw_min:9.9529e-01  dw_max:1.0045e+00 lr:1.0000e-02
2023-04-02 15:49:27,453 			Learning rate: weights:   1.000e-02    
2023-04-02 15:49:27,453 			Last test performance: 98.48%
2023-04-02 15:49:27,453 ----------------
2023-04-02 15:49:30,249   12  =>  2    		Training 486 pattern with 98.54% 	Forward time: 	 2.70 sec
2023-04-02 15:49:30,249 			Loss:    2.384e-02    			Backward time: 	 0.09 sec 
2023-04-02 15:49:30,249 ADAM: Layer 0 -> dw_min:9.9801e-01  dw_max:1.0021e+00 lr:1.0000e-02
2023-04-02 15:49:30,249 ADAM: Layer 1 -> dw_min:9.9207e-01  dw_max:1.0069e+00 lr:1.0000e-02
2023-04-02 15:49:30,249 ADAM: Layer 2 -> dw_min:9.8628e-01  dw_max:1.0117e+00 lr:1.0000e-02
2023-04-02 15:49:30,249 ADAM: Layer 3 -> dw_min:9.9483e-01  dw_max:1.0044e+00 lr:1.0000e-02
2023-04-02 15:49:30,264 			Learning rate: weights:   1.000e-02    
2023-04-02 15:49:30,264 			Last test performance: 98.48%
2023-04-02 15:49:30,264 ----------------
2023-04-02 15:49:33,038   12  =>  3    		Training 486 pattern with 98.33% 	Forward time: 	 2.67 sec
2023-04-02 15:49:33,038 			Loss:    4.179e-02    			Backward time: 	 0.09 sec 
2023-04-02 15:49:33,038 ADAM: Layer 0 -> dw_min:9.9795e-01  dw_max:1.0016e+00 lr:1.0000e-02
2023-04-02 15:49:33,038 ADAM: Layer 1 -> dw_min:9.9184e-01  dw_max:1.0083e+00 lr:1.0000e-02
2023-04-02 15:49:33,039 ADAM: Layer 2 -> dw_min:9.8644e-01  dw_max:1.0134e+00 lr:1.0000e-02
2023-04-02 15:49:33,039 ADAM: Layer 3 -> dw_min:9.9533e-01  dw_max:1.0066e+00 lr:1.0000e-02
2023-04-02 15:49:33,118 			Learning rate: weights:   1.000e-02    
2023-04-02 15:49:33,118 			Last test performance: 98.48%
2023-04-02 15:49:33,118 ----------------
2023-04-02 15:49:35,867   12  =>  4    		Training 486 pattern with 98.75% 	Forward time: 	 2.65 sec
2023-04-02 15:49:35,867 			Loss:    4.050e-02    			Backward time: 	 0.09 sec 
2023-04-02 15:49:35,868 ADAM: Layer 0 -> dw_min:9.9824e-01  dw_max:1.0022e+00 lr:1.0000e-02
2023-04-02 15:49:35,868 ADAM: Layer 1 -> dw_min:9.9232e-01  dw_max:1.0120e+00 lr:1.0000e-02
2023-04-02 15:49:35,868 ADAM: Layer 2 -> dw_min:9.8608e-01  dw_max:1.0153e+00 lr:1.0000e-02
2023-04-02 15:49:35,868 ADAM: Layer 3 -> dw_min:9.9442e-01  dw_max:1.0061e+00 lr:1.0000e-02
2023-04-02 15:49:35,927 			Learning rate: weights:   1.000e-02    
2023-04-02 15:49:35,927 			Last test performance: 98.48%
2023-04-02 15:49:35,927 ----------------
2023-04-02 15:49:38,668   12  =>  5    		Training 486 pattern with 98.54% 	Forward time: 	 2.64 sec
2023-04-02 15:49:38,668 			Loss:    4.218e-02    			Backward time: 	 0.09 sec 
2023-04-02 15:49:38,668 ADAM: Layer 0 -> dw_min:9.9837e-01  dw_max:1.0015e+00 lr:1.0000e-02
2023-04-02 15:49:38,669 ADAM: Layer 1 -> dw_min:9.9140e-01  dw_max:1.0104e+00 lr:1.0000e-02
2023-04-02 15:49:38,669 ADAM: Layer 2 -> dw_min:9.8566e-01  dw_max:1.0138e+00 lr:1.0000e-02
2023-04-02 15:49:38,669 ADAM: Layer 3 -> dw_min:9.9498e-01  dw_max:1.0055e+00 lr:1.0000e-02
2023-04-02 15:49:38,801 			Learning rate: weights:   1.000e-02    
2023-04-02 15:49:38,802 			Last test performance: 98.48%
2023-04-02 15:49:38,802 ----------------
2023-04-02 15:49:41,577   12  =>  6    		Training 486 pattern with 97.71% 	Forward time: 	 2.68 sec
2023-04-02 15:49:41,578 			Loss:    5.146e-02    			Backward time: 	 0.09 sec 
2023-04-02 15:49:41,578 ADAM: Layer 0 -> dw_min:9.9842e-01  dw_max:1.0020e+00 lr:1.0000e-02
2023-04-02 15:49:41,578 ADAM: Layer 1 -> dw_min:9.9317e-01  dw_max:1.0083e+00 lr:1.0000e-02
2023-04-02 15:49:41,578 ADAM: Layer 2 -> dw_min:9.8706e-01  dw_max:1.0133e+00 lr:1.0000e-02
2023-04-02 15:49:41,578 ADAM: Layer 3 -> dw_min:9.9534e-01  dw_max:1.0050e+00 lr:1.0000e-02
2023-04-02 15:49:41,649 			Learning rate: weights:   1.000e-02    
2023-04-02 15:49:41,650 			Last test performance: 98.48%
2023-04-02 15:49:41,650 ----------------
2023-04-02 15:49:44,405   12  =>  7    		Training 486 pattern with 98.54% 	Forward time: 	 2.66 sec
2023-04-02 15:49:44,405 			Loss:    4.298e-02    			Backward time: 	 0.09 sec 
2023-04-02 15:49:44,406 ADAM: Layer 0 -> dw_min:9.9818e-01  dw_max:1.0018e+00 lr:1.0000e-02
2023-04-02 15:49:44,406 ADAM: Layer 1 -> dw_min:9.9217e-01  dw_max:1.0094e+00 lr:1.0000e-02
2023-04-02 15:49:44,406 ADAM: Layer 2 -> dw_min:9.8843e-01  dw_max:1.0127e+00 lr:1.0000e-02
2023-04-02 15:49:44,406 ADAM: Layer 3 -> dw_min:9.9525e-01  dw_max:1.0045e+00 lr:1.0000e-02
2023-04-02 15:49:44,484 			Learning rate: weights:   1.000e-02    
2023-04-02 15:49:44,484 			Last test performance: 98.48%
2023-04-02 15:49:44,484 ----------------
2023-04-02 15:49:47,216   12  =>  8    		Training 486 pattern with 97.71% 	Forward time: 	 2.63 sec
2023-04-02 15:49:47,216 			Loss:    4.802e-02    			Backward time: 	 0.09 sec 
2023-04-02 15:49:47,217 ADAM: Layer 0 -> dw_min:9.9819e-01  dw_max:1.0017e+00 lr:1.0000e-02
2023-04-02 15:49:47,217 ADAM: Layer 1 -> dw_min:9.9067e-01  dw_max:1.0082e+00 lr:1.0000e-02
2023-04-02 15:49:47,217 ADAM: Layer 2 -> dw_min:9.8627e-01  dw_max:1.0134e+00 lr:1.0000e-02
2023-04-02 15:49:47,217 ADAM: Layer 3 -> dw_min:9.9580e-01  dw_max:1.0057e+00 lr:1.0000e-02
2023-04-02 15:49:47,232 			Learning rate: weights:   1.000e-02    
2023-04-02 15:49:47,232 			Last test performance: 98.48%
2023-04-02 15:49:47,232 ----------------
2023-04-02 15:49:49,968   12  =>  9    		Training 486 pattern with 98.96% 	Forward time: 	 2.64 sec
2023-04-02 15:49:49,968 			Loss:    2.833e-02    			Backward time: 	 0.09 sec 
2023-04-02 15:49:49,968 ADAM: Layer 0 -> dw_min:9.9811e-01  dw_max:1.0017e+00 lr:1.0000e-02
2023-04-02 15:49:49,968 ADAM: Layer 1 -> dw_min:9.9050e-01  dw_max:1.0080e+00 lr:1.0000e-02
2023-04-02 15:49:49,968 ADAM: Layer 2 -> dw_min:9.8685e-01  dw_max:1.0121e+00 lr:1.0000e-02
2023-04-02 15:49:49,968 ADAM: Layer 3 -> dw_min:9.9648e-01  dw_max:1.0051e+00 lr:1.0000e-02
2023-04-02 15:49:50,024 			Learning rate: weights:   1.000e-02    
2023-04-02 15:49:50,024 			Last test performance: 98.48%
2023-04-02 15:49:50,024 ----------------
2023-04-02 15:49:52,789   12  =>  10   		Training 486 pattern with 97.92% 	Forward time: 	 2.66 sec
2023-04-02 15:49:52,789 			Loss:    4.467e-02    			Backward time: 	 0.09 sec 
2023-04-02 15:49:52,789 ADAM: Layer 0 -> dw_min:9.9743e-01  dw_max:1.0022e+00 lr:1.0000e-02
2023-04-02 15:49:52,789 ADAM: Layer 1 -> dw_min:9.8926e-01  dw_max:1.0102e+00 lr:1.0000e-02
2023-04-02 15:49:52,789 ADAM: Layer 2 -> dw_min:9.8599e-01  dw_max:1.0135e+00 lr:1.0000e-02
2023-04-02 15:49:52,789 ADAM: Layer 3 -> dw_min:9.9684e-01  dw_max:1.0048e+00 lr:1.0000e-02
2023-04-02 15:49:52,806 			Learning rate: weights:   1.000e-02    
2023-04-02 15:49:52,806 			Last test performance: 98.48%
2023-04-02 15:49:52,806 ----------------
2023-04-02 15:49:55,552   12  =>  11   		Training 486 pattern with 98.54% 	Forward time: 	 2.65 sec
2023-04-02 15:49:55,552 			Loss:    4.999e-02    			Backward time: 	 0.09 sec 
2023-04-02 15:49:55,552 ADAM: Layer 0 -> dw_min:9.9794e-01  dw_max:1.0025e+00 lr:1.0000e-02
2023-04-02 15:49:55,552 ADAM: Layer 1 -> dw_min:9.8894e-01  dw_max:1.0092e+00 lr:1.0000e-02
2023-04-02 15:49:55,552 ADAM: Layer 2 -> dw_min:9.8739e-01  dw_max:1.0123e+00 lr:1.0000e-02
2023-04-02 15:49:55,552 ADAM: Layer 3 -> dw_min:9.9658e-01  dw_max:1.0045e+00 lr:1.0000e-02
2023-04-02 15:49:55,623 			Learning rate: weights:   1.000e-02    
2023-04-02 15:49:55,623 			Last test performance: 98.48%
2023-04-02 15:49:55,623 ----------------
2023-04-02 15:49:58,397   12  =>  12   		Training 486 pattern with 98.54% 	Forward time: 	 2.68 sec
2023-04-02 15:49:58,397 			Loss:    4.725e-02    			Backward time: 	 0.09 sec 
2023-04-02 15:49:58,397 ADAM: Layer 0 -> dw_min:9.9788e-01  dw_max:1.0033e+00 lr:1.0000e-02
2023-04-02 15:49:58,398 ADAM: Layer 1 -> dw_min:9.8801e-01  dw_max:1.0082e+00 lr:1.0000e-02
2023-04-02 15:49:58,398 ADAM: Layer 2 -> dw_min:9.8864e-01  dw_max:1.0109e+00 lr:1.0000e-02
2023-04-02 15:49:58,398 ADAM: Layer 3 -> dw_min:9.9678e-01  dw_max:1.0055e+00 lr:1.0000e-02
2023-04-02 15:49:58,415 			Learning rate: weights:   1.000e-02    
2023-04-02 15:49:58,415 			Last test performance: 98.48%
2023-04-02 15:49:58,415 ----------------
2023-04-02 15:50:01,159   12  =>  13   		Training 486 pattern with 98.96% 	Forward time: 	 2.65 sec
2023-04-02 15:50:01,159 			Loss:    2.724e-02    			Backward time: 	 0.09 sec 
2023-04-02 15:50:01,159 ADAM: Layer 0 -> dw_min:9.9795e-01  dw_max:1.0026e+00 lr:1.0000e-02
2023-04-02 15:50:01,160 ADAM: Layer 1 -> dw_min:9.9029e-01  dw_max:1.0071e+00 lr:1.0000e-02
2023-04-02 15:50:01,160 ADAM: Layer 2 -> dw_min:9.8924e-01  dw_max:1.0105e+00 lr:1.0000e-02
2023-04-02 15:50:01,160 ADAM: Layer 3 -> dw_min:9.9663e-01  dw_max:1.0050e+00 lr:1.0000e-02
2023-04-02 15:50:01,231 			Learning rate: weights:   1.000e-02    
2023-04-02 15:50:01,231 			Last test performance: 98.48%
2023-04-02 15:50:01,231 ----------------
2023-04-02 15:50:04,013   12  =>  14   		Training 486 pattern with 99.17% 	Forward time: 	 2.68 sec
2023-04-02 15:50:04,013 			Loss:    3.129e-02    			Backward time: 	 0.09 sec 
2023-04-02 15:50:04,013 ADAM: Layer 0 -> dw_min:9.9802e-01  dw_max:1.0022e+00 lr:1.0000e-02
2023-04-02 15:50:04,013 ADAM: Layer 1 -> dw_min:9.9121e-01  dw_max:1.0064e+00 lr:1.0000e-02
2023-04-02 15:50:04,013 ADAM: Layer 2 -> dw_min:9.9031e-01  dw_max:1.0094e+00 lr:1.0000e-02
2023-04-02 15:50:04,013 ADAM: Layer 3 -> dw_min:9.9709e-01  dw_max:1.0045e+00 lr:1.0000e-02
2023-04-02 15:50:04,031 			Learning rate: weights:   1.000e-02    
2023-04-02 15:50:04,031 			Last test performance: 98.48%
2023-04-02 15:50:04,031 ----------------
2023-04-02 15:50:06,796   12  =>  15   		Training 486 pattern with 98.96% 	Forward time: 	 2.67 sec
2023-04-02 15:50:06,796 			Loss:    2.520e-02    			Backward time: 	 0.09 sec 
2023-04-02 15:50:06,796 ADAM: Layer 0 -> dw_min:9.9859e-01  dw_max:1.0025e+00 lr:1.0000e-02
2023-04-02 15:50:06,796 ADAM: Layer 1 -> dw_min:9.9222e-01  dw_max:1.0073e+00 lr:1.0000e-02
2023-04-02 15:50:06,796 ADAM: Layer 2 -> dw_min:9.8956e-01  dw_max:1.0092e+00 lr:1.0000e-02
2023-04-02 15:50:06,796 ADAM: Layer 3 -> dw_min:9.9739e-01  dw_max:1.0040e+00 lr:1.0000e-02
2023-04-02 15:50:06,812 			Learning rate: weights:   1.000e-02    
2023-04-02 15:50:06,812 			Last test performance: 98.48%
2023-04-02 15:50:06,812 ----------------
2023-04-02 15:50:09,602   12  =>  16   		Training 486 pattern with 97.50% 	Forward time: 	 2.69 sec
2023-04-02 15:50:09,602 			Loss:    5.209e-02    			Backward time: 	 0.09 sec 
2023-04-02 15:50:09,602 ADAM: Layer 0 -> dw_min:9.9729e-01  dw_max:1.0015e+00 lr:1.0000e-02
2023-04-02 15:50:09,602 ADAM: Layer 1 -> dw_min:9.9045e-01  dw_max:1.0080e+00 lr:1.0000e-02
2023-04-02 15:50:09,602 ADAM: Layer 2 -> dw_min:9.8682e-01  dw_max:1.0137e+00 lr:1.0000e-02
2023-04-02 15:50:09,602 ADAM: Layer 3 -> dw_min:9.9542e-01  dw_max:1.0058e+00 lr:1.0000e-02
2023-04-02 15:50:09,661 			Learning rate: weights:   1.000e-02    
2023-04-02 15:50:09,661 			Last test performance: 98.48%
2023-04-02 15:50:09,661 ----------------
2023-04-02 15:50:12,420   12  =>  17   		Training 486 pattern with 99.17% 	Forward time: 	 2.66 sec
2023-04-02 15:50:12,421 			Loss:    2.662e-02    			Backward time: 	 0.09 sec 
2023-04-02 15:50:12,421 ADAM: Layer 0 -> dw_min:9.9827e-01  dw_max:1.0016e+00 lr:1.0000e-02
2023-04-02 15:50:12,421 ADAM: Layer 1 -> dw_min:9.9188e-01  dw_max:1.0072e+00 lr:1.0000e-02
2023-04-02 15:50:12,421 ADAM: Layer 2 -> dw_min:9.8790e-01  dw_max:1.0124e+00 lr:1.0000e-02
2023-04-02 15:50:12,421 ADAM: Layer 3 -> dw_min:9.9586e-01  dw_max:1.0060e+00 lr:1.0000e-02
2023-04-02 15:50:12,477 			Learning rate: weights:   1.000e-02    
2023-04-02 15:50:12,477 			Last test performance: 98.48%
2023-04-02 15:50:12,477 ----------------
2023-04-02 15:50:15,223   12  =>  18   		Training 486 pattern with 99.17% 	Forward time: 	 2.65 sec
2023-04-02 15:50:15,223 			Loss:    1.870e-02    			Backward time: 	 0.09 sec 
2023-04-02 15:50:15,223 ADAM: Layer 0 -> dw_min:9.9821e-01  dw_max:1.0012e+00 lr:1.0000e-02
2023-04-02 15:50:15,223 ADAM: Layer 1 -> dw_min:9.9278e-01  dw_max:1.0059e+00 lr:1.0000e-02
2023-04-02 15:50:15,223 ADAM: Layer 2 -> dw_min:9.8910e-01  dw_max:1.0113e+00 lr:1.0000e-02
2023-04-02 15:50:15,223 ADAM: Layer 3 -> dw_min:9.9626e-01  dw_max:1.0054e+00 lr:1.0000e-02
2023-04-02 15:50:15,295 			Learning rate: weights:   1.000e-02    
2023-04-02 15:50:15,295 			Last test performance: 98.48%
2023-04-02 15:50:15,295 ----------------
2023-04-02 15:50:18,061   12  =>  19   		Training 486 pattern with 99.38% 	Forward time: 	 2.67 sec
2023-04-02 15:50:18,061 			Loss:    1.194e-02    			Backward time: 	 0.09 sec 
2023-04-02 15:50:18,061 ADAM: Layer 0 -> dw_min:9.9792e-01  dw_max:1.0017e+00 lr:1.0000e-02
2023-04-02 15:50:18,062 ADAM: Layer 1 -> dw_min:9.9336e-01  dw_max:1.0063e+00 lr:1.0000e-02
2023-04-02 15:50:18,062 ADAM: Layer 2 -> dw_min:9.8846e-01  dw_max:1.0106e+00 lr:1.0000e-02
2023-04-02 15:50:18,062 ADAM: Layer 3 -> dw_min:9.9661e-01  dw_max:1.0048e+00 lr:1.0000e-02
2023-04-02 15:50:18,100 			Learning rate: weights:   1.000e-02    
2023-04-02 15:50:18,100 			Last test performance: 98.48%
2023-04-02 15:50:18,100 ----------------
2023-04-02 15:50:20,864   12  =>  20   		Training 486 pattern with 98.75% 	Forward time: 	 2.66 sec
2023-04-02 15:50:20,864 			Loss:    2.855e-02    			Backward time: 	 0.09 sec 
2023-04-02 15:50:20,864 ADAM: Layer 0 -> dw_min:9.9872e-01  dw_max:1.0019e+00 lr:1.0000e-02
2023-04-02 15:50:20,864 ADAM: Layer 1 -> dw_min:9.9182e-01  dw_max:1.0072e+00 lr:1.0000e-02
2023-04-02 15:50:20,864 ADAM: Layer 2 -> dw_min:9.8653e-01  dw_max:1.0133e+00 lr:1.0000e-02
2023-04-02 15:50:20,864 ADAM: Layer 3 -> dw_min:9.9618e-01  dw_max:1.0075e+00 lr:1.0000e-02
2023-04-02 15:50:20,880 			Learning rate: weights:   1.000e-02    
2023-04-02 15:50:20,880 			Last test performance: 98.48%
2023-04-02 15:50:20,880 ----------------
2023-04-02 15:50:23,625   12  =>  21   		Training 486 pattern with 98.33% 	Forward time: 	 2.64 sec
2023-04-02 15:50:23,625 			Loss:    3.519e-02    			Backward time: 	 0.09 sec 
2023-04-02 15:50:23,625 ADAM: Layer 0 -> dw_min:9.9854e-01  dw_max:1.0018e+00 lr:1.0000e-02
2023-04-02 15:50:23,625 ADAM: Layer 1 -> dw_min:9.9210e-01  dw_max:1.0085e+00 lr:1.0000e-02
2023-04-02 15:50:23,625 ADAM: Layer 2 -> dw_min:9.8786e-01  dw_max:1.0128e+00 lr:1.0000e-02
2023-04-02 15:50:23,625 ADAM: Layer 3 -> dw_min:9.9634e-01  dw_max:1.0097e+00 lr:1.0000e-02
2023-04-02 15:50:23,641 			Learning rate: weights:   1.000e-02    
2023-04-02 15:50:23,641 			Last test performance: 98.48%
2023-04-02 15:50:23,641 ----------------
2023-04-02 15:50:26,378   12  =>  22   		Training 486 pattern with 99.17% 	Forward time: 	 2.64 sec
2023-04-02 15:50:26,378 			Loss:    2.150e-02    			Backward time: 	 0.09 sec 
2023-04-02 15:50:26,378 ADAM: Layer 0 -> dw_min:9.9896e-01  dw_max:1.0015e+00 lr:1.0000e-02
2023-04-02 15:50:26,378 ADAM: Layer 1 -> dw_min:9.9246e-01  dw_max:1.0079e+00 lr:1.0000e-02
2023-04-02 15:50:26,378 ADAM: Layer 2 -> dw_min:9.8721e-01  dw_max:1.0135e+00 lr:1.0000e-02
2023-04-02 15:50:26,378 ADAM: Layer 3 -> dw_min:9.9504e-01  dw_max:1.0088e+00 lr:1.0000e-02
2023-04-02 15:50:26,497 			Learning rate: weights:   1.000e-02    
2023-04-02 15:50:26,497 			Last test performance: 98.48%
2023-04-02 15:50:26,497 ----------------
2023-04-02 15:50:29,270   12  =>  23   		Training 486 pattern with 99.17% 	Forward time: 	 2.67 sec
2023-04-02 15:50:29,270 			Loss:    2.478e-02    			Backward time: 	 0.09 sec 
2023-04-02 15:50:29,270 ADAM: Layer 0 -> dw_min:9.9848e-01  dw_max:1.0017e+00 lr:1.0000e-02
2023-04-02 15:50:29,270 ADAM: Layer 1 -> dw_min:9.9322e-01  dw_max:1.0076e+00 lr:1.0000e-02
2023-04-02 15:50:29,270 ADAM: Layer 2 -> dw_min:9.8845e-01  dw_max:1.0122e+00 lr:1.0000e-02
2023-04-02 15:50:29,270 ADAM: Layer 3 -> dw_min:9.9549e-01  dw_max:1.0078e+00 lr:1.0000e-02
2023-04-02 15:50:29,286 			Learning rate: weights:   1.000e-02    
2023-04-02 15:50:29,286 			Last test performance: 98.48%
2023-04-02 15:50:29,286 ----------------
2023-04-02 15:50:32,013   12  =>  24   		Training 486 pattern with 97.71% 	Forward time: 	 2.63 sec
2023-04-02 15:50:32,013 			Loss:    6.323e-02    			Backward time: 	 0.09 sec 
2023-04-02 15:50:32,013 ADAM: Layer 0 -> dw_min:9.9852e-01  dw_max:1.0018e+00 lr:1.0000e-02
2023-04-02 15:50:32,013 ADAM: Layer 1 -> dw_min:9.9348e-01  dw_max:1.0070e+00 lr:1.0000e-02
2023-04-02 15:50:32,013 ADAM: Layer 2 -> dw_min:9.8783e-01  dw_max:1.0125e+00 lr:1.0000e-02
2023-04-02 15:50:32,013 ADAM: Layer 3 -> dw_min:9.9565e-01  dw_max:1.0071e+00 lr:1.0000e-02
2023-04-02 15:50:32,092 			Learning rate: weights:   1.000e-02    
2023-04-02 15:50:32,092 			Last test performance: 98.48%
2023-04-02 15:50:32,092 ----------------
2023-04-02 15:50:34,879   12  =>  25   		Training 486 pattern with 98.33% 	Forward time: 	 2.69 sec
2023-04-02 15:50:34,879 			Loss:    4.527e-02    			Backward time: 	 0.09 sec 
2023-04-02 15:50:34,879 ADAM: Layer 0 -> dw_min:9.9848e-01  dw_max:1.0021e+00 lr:1.0000e-02
2023-04-02 15:50:34,879 ADAM: Layer 1 -> dw_min:9.9386e-01  dw_max:1.0073e+00 lr:1.0000e-02
2023-04-02 15:50:34,879 ADAM: Layer 2 -> dw_min:9.8911e-01  dw_max:1.0112e+00 lr:1.0000e-02
2023-04-02 15:50:34,879 ADAM: Layer 3 -> dw_min:9.9593e-01  dw_max:1.0071e+00 lr:1.0000e-02
2023-04-02 15:50:34,949 			Learning rate: weights:   1.000e-02    
2023-04-02 15:50:34,949 			Last test performance: 98.48%
2023-04-02 15:50:34,949 ----------------
2023-04-02 15:50:37,776   12  =>  26   		Training 486 pattern with 99.17% 	Forward time: 	 2.73 sec
2023-04-02 15:50:37,776 			Loss:    3.495e-02    			Backward time: 	 0.09 sec 
2023-04-02 15:50:37,776 ADAM: Layer 0 -> dw_min:9.9828e-01  dw_max:1.0024e+00 lr:1.0000e-02
2023-04-02 15:50:37,777 ADAM: Layer 1 -> dw_min:9.9484e-01  dw_max:1.0070e+00 lr:1.0000e-02
2023-04-02 15:50:37,777 ADAM: Layer 2 -> dw_min:9.8774e-01  dw_max:1.0106e+00 lr:1.0000e-02
2023-04-02 15:50:37,777 ADAM: Layer 3 -> dw_min:9.9593e-01  dw_max:1.0064e+00 lr:1.0000e-02
2023-04-02 15:50:37,908 			Learning rate: weights:   1.000e-02    
2023-04-02 15:50:37,908 			Last test performance: 98.48%
2023-04-02 15:50:37,908 ----------------
2023-04-02 15:50:40,662   12  =>  27   		Training 486 pattern with 98.54% 	Forward time: 	 2.65 sec
2023-04-02 15:50:40,662 			Loss:    5.747e-02    			Backward time: 	 0.09 sec 
2023-04-02 15:50:40,662 ADAM: Layer 0 -> dw_min:9.9847e-01  dw_max:1.0016e+00 lr:1.0000e-02
2023-04-02 15:50:40,662 ADAM: Layer 1 -> dw_min:9.9338e-01  dw_max:1.0087e+00 lr:1.0000e-02
2023-04-02 15:50:40,662 ADAM: Layer 2 -> dw_min:9.8873e-01  dw_max:1.0111e+00 lr:1.0000e-02
2023-04-02 15:50:40,662 ADAM: Layer 3 -> dw_min:9.9614e-01  dw_max:1.0058e+00 lr:1.0000e-02
2023-04-02 15:50:40,678 			Learning rate: weights:   1.000e-02    
2023-04-02 15:50:40,678 			Last test performance: 98.48%
2023-04-02 15:50:40,678 ----------------
2023-04-02 15:50:43,440   12  =>  28   		Training 486 pattern with 99.38% 	Forward time: 	 2.66 sec
2023-04-02 15:50:43,440 			Loss:    2.095e-02    			Backward time: 	 0.09 sec 
2023-04-02 15:50:43,440 ADAM: Layer 0 -> dw_min:9.9867e-01  dw_max:1.0016e+00 lr:1.0000e-02
2023-04-02 15:50:43,440 ADAM: Layer 1 -> dw_min:9.9400e-01  dw_max:1.0079e+00 lr:1.0000e-02
2023-04-02 15:50:43,441 ADAM: Layer 2 -> dw_min:9.8985e-01  dw_max:1.0101e+00 lr:1.0000e-02
2023-04-02 15:50:43,441 ADAM: Layer 3 -> dw_min:9.9654e-01  dw_max:1.0052e+00 lr:1.0000e-02
2023-04-02 15:50:43,478 			Learning rate: weights:   1.000e-02    
2023-04-02 15:50:43,478 			Last test performance: 98.48%
2023-04-02 15:50:43,478 ----------------
2023-04-02 15:50:46,211   12  =>  29   		Training 486 pattern with 99.17% 	Forward time: 	 2.63 sec
2023-04-02 15:50:46,211 			Loss:    1.940e-02    			Backward time: 	 0.09 sec 
2023-04-02 15:50:46,211 ADAM: Layer 0 -> dw_min:9.9853e-01  dw_max:1.0017e+00 lr:1.0000e-02
2023-04-02 15:50:46,211 ADAM: Layer 1 -> dw_min:9.9195e-01  dw_max:1.0093e+00 lr:1.0000e-02
2023-04-02 15:50:46,212 ADAM: Layer 2 -> dw_min:9.8689e-01  dw_max:1.0109e+00 lr:1.0000e-02
2023-04-02 15:50:46,212 ADAM: Layer 3 -> dw_min:9.9499e-01  dw_max:1.0053e+00 lr:1.0000e-02
2023-04-02 15:50:46,281 			Learning rate: weights:   1.000e-02    
2023-04-02 15:50:46,281 			Last test performance: 98.48%
2023-04-02 15:50:46,281 ----------------
2023-04-02 15:50:49,016   12  =>  30   		Training 486 pattern with 97.92% 	Forward time: 	 2.63 sec
2023-04-02 15:50:49,016 			Loss:    5.733e-02    			Backward time: 	 0.09 sec 
2023-04-02 15:50:49,016 ADAM: Layer 0 -> dw_min:9.9773e-01  dw_max:1.0020e+00 lr:1.0000e-02
2023-04-02 15:50:49,016 ADAM: Layer 1 -> dw_min:9.9192e-01  dw_max:1.0083e+00 lr:1.0000e-02
2023-04-02 15:50:49,016 ADAM: Layer 2 -> dw_min:9.8632e-01  dw_max:1.0127e+00 lr:1.0000e-02
2023-04-02 15:50:49,016 ADAM: Layer 3 -> dw_min:9.9548e-01  dw_max:1.0072e+00 lr:1.0000e-02
2023-04-02 15:50:49,031 			Learning rate: weights:   1.000e-02    
2023-04-02 15:50:49,031 			Last test performance: 98.48%
2023-04-02 15:50:49,031 ----------------
2023-04-02 15:50:51,781   12  =>  31   		Training 486 pattern with 97.71% 	Forward time: 	 2.65 sec
2023-04-02 15:50:51,782 			Loss:    5.201e-02    			Backward time: 	 0.09 sec 
2023-04-02 15:50:51,782 ADAM: Layer 0 -> dw_min:9.9732e-01  dw_max:1.0022e+00 lr:1.0000e-02
2023-04-02 15:50:51,782 ADAM: Layer 1 -> dw_min:9.9032e-01  dw_max:1.0089e+00 lr:1.0000e-02
2023-04-02 15:50:51,782 ADAM: Layer 2 -> dw_min:9.8630e-01  dw_max:1.0137e+00 lr:1.0000e-02
2023-04-02 15:50:51,782 ADAM: Layer 3 -> dw_min:9.9593e-01  dw_max:1.0065e+00 lr:1.0000e-02
2023-04-02 15:50:51,828 			Learning rate: weights:   1.000e-02    
2023-04-02 15:50:51,828 			Last test performance: 98.48%
2023-04-02 15:50:51,828 ----------------
2023-04-02 15:50:54,561   12  =>  32   		Training 486 pattern with 98.54% 	Forward time: 	 2.63 sec
2023-04-02 15:50:54,562 			Loss:    3.981e-02    			Backward time: 	 0.09 sec 
2023-04-02 15:50:54,562 ADAM: Layer 0 -> dw_min:9.9752e-01  dw_max:1.0016e+00 lr:1.0000e-02
2023-04-02 15:50:54,562 ADAM: Layer 1 -> dw_min:9.9025e-01  dw_max:1.0076e+00 lr:1.0000e-02
2023-04-02 15:50:54,562 ADAM: Layer 2 -> dw_min:9.8687e-01  dw_max:1.0123e+00 lr:1.0000e-02
2023-04-02 15:50:54,562 ADAM: Layer 3 -> dw_min:9.9516e-01  dw_max:1.0095e+00 lr:1.0000e-02
2023-04-02 15:50:54,578 			Learning rate: weights:   1.000e-02    
2023-04-02 15:50:54,578 			Last test performance: 98.48%
2023-04-02 15:50:54,578 ----------------
2023-04-02 15:50:57,296   12  =>  33   		Training 486 pattern with 98.96% 	Forward time: 	 2.62 sec
2023-04-02 15:50:57,296 			Loss:    3.652e-02    			Backward time: 	 0.09 sec 
2023-04-02 15:50:57,297 ADAM: Layer 0 -> dw_min:9.9736e-01  dw_max:1.0016e+00 lr:1.0000e-02
2023-04-02 15:50:57,297 ADAM: Layer 1 -> dw_min:9.9108e-01  dw_max:1.0074e+00 lr:1.0000e-02
2023-04-02 15:50:57,297 ADAM: Layer 2 -> dw_min:9.8409e-01  dw_max:1.0113e+00 lr:1.0000e-02
2023-04-02 15:50:57,297 ADAM: Layer 3 -> dw_min:9.9562e-01  dw_max:1.0085e+00 lr:1.0000e-02
2023-04-02 15:50:57,321 			Learning rate: weights:   1.000e-02    
2023-04-02 15:50:57,321 			Last test performance: 98.48%
2023-04-02 15:50:57,321 ----------------
2023-04-02 15:51:00,099   12  =>  34   		Training 486 pattern with 97.50% 	Forward time: 	 2.68 sec
2023-04-02 15:51:00,099 			Loss:    4.647e-02    			Backward time: 	 0.09 sec 
2023-04-02 15:51:00,099 ADAM: Layer 0 -> dw_min:9.9739e-01  dw_max:1.0019e+00 lr:1.0000e-02
2023-04-02 15:51:00,099 ADAM: Layer 1 -> dw_min:9.9095e-01  dw_max:1.0072e+00 lr:1.0000e-02
2023-04-02 15:51:00,100 ADAM: Layer 2 -> dw_min:9.8494e-01  dw_max:1.0128e+00 lr:1.0000e-02
2023-04-02 15:51:00,100 ADAM: Layer 3 -> dw_min:9.9601e-01  dw_max:1.0077e+00 lr:1.0000e-02
2023-04-02 15:51:00,115 			Learning rate: weights:   1.000e-02    
2023-04-02 15:51:00,115 			Last test performance: 98.48%
2023-04-02 15:51:00,115 ----------------
2023-04-02 15:51:02,888   12  =>  35   		Training 486 pattern with 98.54% 	Forward time: 	 2.67 sec
2023-04-02 15:51:02,888 			Loss:    4.444e-02    			Backward time: 	 0.09 sec 
2023-04-02 15:51:02,888 ADAM: Layer 0 -> dw_min:9.9744e-01  dw_max:1.0018e+00 lr:1.0000e-02
2023-04-02 15:51:02,888 ADAM: Layer 1 -> dw_min:9.9181e-01  dw_max:1.0079e+00 lr:1.0000e-02
2023-04-02 15:51:02,888 ADAM: Layer 2 -> dw_min:9.8662e-01  dw_max:1.0121e+00 lr:1.0000e-02
2023-04-02 15:51:02,889 ADAM: Layer 3 -> dw_min:9.9638e-01  dw_max:1.0069e+00 lr:1.0000e-02
2023-04-02 15:51:02,913 			Learning rate: weights:   1.000e-02    
2023-04-02 15:51:02,913 			Last test performance: 98.48%
2023-04-02 15:51:02,913 ----------------
2023-04-02 15:51:05,668   12  =>  36   		Training 486 pattern with 98.33% 	Forward time: 	 2.66 sec
2023-04-02 15:51:05,668 			Loss:    3.726e-02    			Backward time: 	 0.09 sec 
2023-04-02 15:51:05,668 ADAM: Layer 0 -> dw_min:9.9790e-01  dw_max:1.0018e+00 lr:1.0000e-02
2023-04-02 15:51:05,668 ADAM: Layer 1 -> dw_min:9.9188e-01  dw_max:1.0106e+00 lr:1.0000e-02
2023-04-02 15:51:05,668 ADAM: Layer 2 -> dw_min:9.8618e-01  dw_max:1.0135e+00 lr:1.0000e-02
2023-04-02 15:51:05,668 ADAM: Layer 3 -> dw_min:9.9673e-01  dw_max:1.0082e+00 lr:1.0000e-02
2023-04-02 15:51:05,728 			Learning rate: weights:   1.000e-02    
2023-04-02 15:51:05,728 			Last test performance: 98.48%
2023-04-02 15:51:05,728 ----------------
2023-04-02 15:51:08,460   12  =>  37   		Training 486 pattern with 98.54% 	Forward time: 	 2.63 sec
2023-04-02 15:51:08,460 			Loss:    4.015e-02    			Backward time: 	 0.09 sec 
2023-04-02 15:51:08,460 ADAM: Layer 0 -> dw_min:9.9753e-01  dw_max:1.0023e+00 lr:1.0000e-02
2023-04-02 15:51:08,460 ADAM: Layer 1 -> dw_min:9.9258e-01  dw_max:1.0116e+00 lr:1.0000e-02
2023-04-02 15:51:08,460 ADAM: Layer 2 -> dw_min:9.8638e-01  dw_max:1.0122e+00 lr:1.0000e-02
2023-04-02 15:51:08,460 ADAM: Layer 3 -> dw_min:9.9560e-01  dw_max:1.0074e+00 lr:1.0000e-02
2023-04-02 15:51:08,476 			Learning rate: weights:   1.000e-02    
2023-04-02 15:51:08,476 			Last test performance: 98.48%
2023-04-02 15:51:08,476 ----------------
2023-04-02 15:51:11,215   12  =>  38   		Training 486 pattern with 98.96% 	Forward time: 	 2.64 sec
2023-04-02 15:51:11,215 			Loss:    2.339e-02    			Backward time: 	 0.09 sec 
2023-04-02 15:51:11,215 ADAM: Layer 0 -> dw_min:9.9776e-01  dw_max:1.0021e+00 lr:1.0000e-02
2023-04-02 15:51:11,216 ADAM: Layer 1 -> dw_min:9.9307e-01  dw_max:1.0099e+00 lr:1.0000e-02
2023-04-02 15:51:11,216 ADAM: Layer 2 -> dw_min:9.8703e-01  dw_max:1.0132e+00 lr:1.0000e-02
2023-04-02 15:51:11,216 ADAM: Layer 3 -> dw_min:9.9469e-01  dw_max:1.0067e+00 lr:1.0000e-02
2023-04-02 15:51:11,266 			Learning rate: weights:   1.000e-02    
2023-04-02 15:51:11,266 			Last test performance: 98.48%
2023-04-02 15:51:11,266 ----------------
2023-04-02 15:51:13,998   12  =>  39   		Training 486 pattern with 97.71% 	Forward time: 	 2.63 sec
2023-04-02 15:51:13,998 			Loss:    6.542e-02    			Backward time: 	 0.09 sec 
2023-04-02 15:51:13,998 ADAM: Layer 0 -> dw_min:9.9729e-01  dw_max:1.0021e+00 lr:1.0000e-02
2023-04-02 15:51:13,998 ADAM: Layer 1 -> dw_min:9.8895e-01  dw_max:1.0108e+00 lr:1.0000e-02
2023-04-02 15:51:13,998 ADAM: Layer 2 -> dw_min:9.8725e-01  dw_max:1.0121e+00 lr:1.0000e-02
2023-04-02 15:51:13,998 ADAM: Layer 3 -> dw_min:9.9515e-01  dw_max:1.0060e+00 lr:1.0000e-02
2023-04-02 15:51:14,014 			Learning rate: weights:   1.000e-02    
2023-04-02 15:51:14,014 			Last test performance: 98.48%
2023-04-02 15:51:14,014 ----------------
2023-04-02 15:51:16,767   12  =>  40   		Training 486 pattern with 98.33% 	Forward time: 	 2.65 sec
2023-04-02 15:51:16,767 			Loss:    3.037e-02    			Backward time: 	 0.09 sec 
2023-04-02 15:51:16,768 ADAM: Layer 0 -> dw_min:9.9738e-01  dw_max:1.0022e+00 lr:1.0000e-02
2023-04-02 15:51:16,768 ADAM: Layer 1 -> dw_min:9.9004e-01  dw_max:1.0095e+00 lr:1.0000e-02
2023-04-02 15:51:16,768 ADAM: Layer 2 -> dw_min:9.8723e-01  dw_max:1.0110e+00 lr:1.0000e-02
2023-04-02 15:51:16,768 ADAM: Layer 3 -> dw_min:9.9564e-01  dw_max:1.0054e+00 lr:1.0000e-02
2023-04-02 15:51:16,782 			Learning rate: weights:   1.000e-02    
2023-04-02 15:51:16,782 			Last test performance: 98.48%
2023-04-02 15:51:16,782 ----------------
2023-04-02 15:51:19,554   12  =>  41   		Training 486 pattern with 98.75% 	Forward time: 	 2.67 sec
2023-04-02 15:51:19,554 			Loss:    2.977e-02    			Backward time: 	 0.09 sec 
2023-04-02 15:51:19,554 ADAM: Layer 0 -> dw_min:9.9733e-01  dw_max:1.0027e+00 lr:1.0000e-02
2023-04-02 15:51:19,554 ADAM: Layer 1 -> dw_min:9.8975e-01  dw_max:1.0085e+00 lr:1.0000e-02
2023-04-02 15:51:19,555 ADAM: Layer 2 -> dw_min:9.8742e-01  dw_max:1.0120e+00 lr:1.0000e-02
2023-04-02 15:51:19,555 ADAM: Layer 3 -> dw_min:9.9605e-01  dw_max:1.0052e+00 lr:1.0000e-02
2023-04-02 15:51:19,580 			Learning rate: weights:   1.000e-02    
2023-04-02 15:51:19,580 			Last test performance: 98.48%
2023-04-02 15:51:19,581 ----------------
2023-04-02 15:51:22,338   12  =>  42   		Training 486 pattern with 98.33% 	Forward time: 	 2.66 sec
2023-04-02 15:51:22,338 			Loss:    4.083e-02    			Backward time: 	 0.09 sec 
2023-04-02 15:51:22,339 ADAM: Layer 0 -> dw_min:9.9774e-01  dw_max:1.0025e+00 lr:1.0000e-02
2023-04-02 15:51:22,339 ADAM: Layer 1 -> dw_min:9.9078e-01  dw_max:1.0077e+00 lr:1.0000e-02
2023-04-02 15:51:22,339 ADAM: Layer 2 -> dw_min:9.8754e-01  dw_max:1.0164e+00 lr:1.0000e-02
2023-04-02 15:51:22,339 ADAM: Layer 3 -> dw_min:9.9597e-01  dw_max:1.0047e+00 lr:1.0000e-02
2023-04-02 15:51:22,358 			Learning rate: weights:   1.000e-02    
2023-04-02 15:51:22,358 			Last test performance: 98.48%
2023-04-02 15:51:22,358 ----------------
2023-04-02 15:51:25,113   12  =>  43   		Training 486 pattern with 99.17% 	Forward time: 	 2.65 sec
2023-04-02 15:51:25,113 			Loss:    2.461e-02    			Backward time: 	 0.09 sec 
2023-04-02 15:51:25,113 ADAM: Layer 0 -> dw_min:9.9771e-01  dw_max:1.0021e+00 lr:1.0000e-02
2023-04-02 15:51:25,113 ADAM: Layer 1 -> dw_min:9.9120e-01  dw_max:1.0080e+00 lr:1.0000e-02
2023-04-02 15:51:25,113 ADAM: Layer 2 -> dw_min:9.8805e-01  dw_max:1.0148e+00 lr:1.0000e-02
2023-04-02 15:51:25,113 ADAM: Layer 3 -> dw_min:9.9637e-01  dw_max:1.0054e+00 lr:1.0000e-02
2023-04-02 15:51:25,129 			Learning rate: weights:   1.000e-02    
2023-04-02 15:51:25,129 			Last test performance: 98.48%
2023-04-02 15:51:25,129 ----------------
2023-04-02 15:51:27,891   12  =>  44   		Training 486 pattern with 99.17% 	Forward time: 	 2.66 sec
2023-04-02 15:51:27,891 			Loss:    3.871e-02    			Backward time: 	 0.09 sec 
2023-04-02 15:51:27,891 ADAM: Layer 0 -> dw_min:9.9810e-01  dw_max:1.0026e+00 lr:1.0000e-02
2023-04-02 15:51:27,891 ADAM: Layer 1 -> dw_min:9.9155e-01  dw_max:1.0094e+00 lr:1.0000e-02
2023-04-02 15:51:27,891 ADAM: Layer 2 -> dw_min:9.8600e-01  dw_max:1.0144e+00 lr:1.0000e-02
2023-04-02 15:51:27,891 ADAM: Layer 3 -> dw_min:9.9671e-01  dw_max:1.0081e+00 lr:1.0000e-02
2023-04-02 15:51:27,949 			Learning rate: weights:   1.000e-02    
2023-04-02 15:51:27,949 			Last test performance: 98.48%
2023-04-02 15:51:27,949 ----------------
2023-04-02 15:51:30,773   12  =>  45   		Training 486 pattern with 98.54% 	Forward time: 	 2.73 sec
2023-04-02 15:51:30,774 			Loss:    4.581e-02    			Backward time: 	 0.09 sec 
2023-04-02 15:51:30,774 ADAM: Layer 0 -> dw_min:9.9790e-01  dw_max:1.0020e+00 lr:1.0000e-02
2023-04-02 15:51:30,774 ADAM: Layer 1 -> dw_min:9.9036e-01  dw_max:1.0088e+00 lr:1.0000e-02
2023-04-02 15:51:30,774 ADAM: Layer 2 -> dw_min:9.8494e-01  dw_max:1.0129e+00 lr:1.0000e-02
2023-04-02 15:51:30,774 ADAM: Layer 3 -> dw_min:9.9606e-01  dw_max:1.0073e+00 lr:1.0000e-02
2023-04-02 15:51:30,884 			Learning rate: weights:   1.000e-02    
2023-04-02 15:51:30,884 			Last test performance: 98.48%
2023-04-02 15:51:30,884 ----------------
2023-04-02 15:51:33,646   12  =>  46   		Training 486 pattern with 98.33% 	Forward time: 	 2.66 sec
2023-04-02 15:51:33,646 			Loss:    5.218e-02    			Backward time: 	 0.09 sec 
2023-04-02 15:51:33,646 ADAM: Layer 0 -> dw_min:9.9756e-01  dw_max:1.0019e+00 lr:1.0000e-02
2023-04-02 15:51:33,646 ADAM: Layer 1 -> dw_min:9.9121e-01  dw_max:1.0084e+00 lr:1.0000e-02
2023-04-02 15:51:33,646 ADAM: Layer 2 -> dw_min:9.8646e-01  dw_max:1.0117e+00 lr:1.0000e-02
2023-04-02 15:51:33,646 ADAM: Layer 3 -> dw_min:9.9696e-01  dw_max:1.0066e+00 lr:1.0000e-02
2023-04-02 15:51:33,669 			Learning rate: weights:   1.000e-02    
2023-04-02 15:51:33,669 			Last test performance: 98.48%
2023-04-02 15:51:33,669 ----------------
2023-04-02 15:51:36,388   12  =>  47   		Training 486 pattern with 97.50% 	Forward time: 	 2.62 sec
2023-04-02 15:51:36,388 			Loss:    5.698e-02    			Backward time: 	 0.09 sec 
2023-04-02 15:51:36,388 ADAM: Layer 0 -> dw_min:9.9786e-01  dw_max:1.0022e+00 lr:1.0000e-02
2023-04-02 15:51:36,388 ADAM: Layer 1 -> dw_min:9.8931e-01  dw_max:1.0098e+00 lr:1.0000e-02
2023-04-02 15:51:36,389 ADAM: Layer 2 -> dw_min:9.8428e-01  dw_max:1.0133e+00 lr:1.0000e-02
2023-04-02 15:51:36,389 ADAM: Layer 3 -> dw_min:9.9552e-01  dw_max:1.0059e+00 lr:1.0000e-02
2023-04-02 15:51:36,417 			Learning rate: weights:   1.000e-02    
2023-04-02 15:51:36,417 			Last test performance: 98.48%
2023-04-02 15:51:36,417 ----------------
2023-04-02 15:51:39,196   12  =>  48   		Training 486 pattern with 98.75% 	Forward time: 	 2.68 sec
2023-04-02 15:51:39,196 			Loss:    3.737e-02    			Backward time: 	 0.09 sec 
2023-04-02 15:51:39,196 ADAM: Layer 0 -> dw_min:9.9814e-01  dw_max:1.0020e+00 lr:1.0000e-02
2023-04-02 15:51:39,196 ADAM: Layer 1 -> dw_min:9.8842e-01  dw_max:1.0085e+00 lr:1.0000e-02
2023-04-02 15:51:39,196 ADAM: Layer 2 -> dw_min:9.8582e-01  dw_max:1.0133e+00 lr:1.0000e-02
2023-04-02 15:51:39,196 ADAM: Layer 3 -> dw_min:9.9522e-01  dw_max:1.0054e+00 lr:1.0000e-02
2023-04-02 15:51:39,223 			Learning rate: weights:   1.000e-02    
2023-04-02 15:51:39,223 			Last test performance: 98.48%
2023-04-02 15:51:39,224 ----------------
2023-04-02 15:51:41,963   12  =>  49   		Training 486 pattern with 97.71% 	Forward time: 	 2.64 sec
2023-04-02 15:51:41,964 			Loss:    5.890e-02    			Backward time: 	 0.09 sec 
2023-04-02 15:51:41,964 ADAM: Layer 0 -> dw_min:9.9763e-01  dw_max:1.0022e+00 lr:1.0000e-02
2023-04-02 15:51:41,964 ADAM: Layer 1 -> dw_min:9.8816e-01  dw_max:1.0086e+00 lr:1.0000e-02
2023-04-02 15:51:41,964 ADAM: Layer 2 -> dw_min:9.8633e-01  dw_max:1.0149e+00 lr:1.0000e-02
2023-04-02 15:51:41,964 ADAM: Layer 3 -> dw_min:9.9565e-01  dw_max:1.0055e+00 lr:1.0000e-02
2023-04-02 15:51:41,979 			Learning rate: weights:   1.000e-02    
2023-04-02 15:51:41,979 			Last test performance: 98.48%
2023-04-02 15:51:41,979 ----------------
2023-04-02 15:51:44,737   12  =>  50   		Training 486 pattern with 99.17% 	Forward time: 	 2.66 sec
2023-04-02 15:51:44,738 			Loss:    3.582e-02    			Backward time: 	 0.09 sec 
2023-04-02 15:51:44,738 ADAM: Layer 0 -> dw_min:9.9728e-01  dw_max:1.0022e+00 lr:1.0000e-02
2023-04-02 15:51:44,738 ADAM: Layer 1 -> dw_min:9.8919e-01  dw_max:1.0084e+00 lr:1.0000e-02
2023-04-02 15:51:44,738 ADAM: Layer 2 -> dw_min:9.8683e-01  dw_max:1.0130e+00 lr:1.0000e-02
2023-04-02 15:51:44,738 ADAM: Layer 3 -> dw_min:9.9608e-01  dw_max:1.0050e+00 lr:1.0000e-02
2023-04-02 15:51:44,753 			Learning rate: weights:   1.000e-02    
2023-04-02 15:51:44,753 			Last test performance: 98.48%
2023-04-02 15:51:44,753 ----------------
2023-04-02 15:51:47,530   12  =>  51   		Training 486 pattern with 98.54% 	Forward time: 	 2.68 sec
2023-04-02 15:51:47,530 			Loss:    3.972e-02    			Backward time: 	 0.09 sec 
2023-04-02 15:51:47,530 ADAM: Layer 0 -> dw_min:9.9750e-01  dw_max:1.0022e+00 lr:1.0000e-02
2023-04-02 15:51:47,530 ADAM: Layer 1 -> dw_min:9.8965e-01  dw_max:1.0102e+00 lr:1.0000e-02
2023-04-02 15:51:47,530 ADAM: Layer 2 -> dw_min:9.8323e-01  dw_max:1.0117e+00 lr:1.0000e-02
2023-04-02 15:51:47,530 ADAM: Layer 3 -> dw_min:9.9647e-01  dw_max:1.0065e+00 lr:1.0000e-02
2023-04-02 15:51:47,546 			Learning rate: weights:   1.000e-02    
2023-04-02 15:51:47,546 			Last test performance: 98.48%
2023-04-02 15:51:47,546 ----------------
2023-04-02 15:51:50,322   12  =>  52   		Training 486 pattern with 99.79% 	Forward time: 	 2.68 sec
2023-04-02 15:51:50,322 			Loss:    1.399e-02    			Backward time: 	 0.09 sec 
2023-04-02 15:51:50,323 ADAM: Layer 0 -> dw_min:9.9780e-01  dw_max:1.0019e+00 lr:1.0000e-02
2023-04-02 15:51:50,323 ADAM: Layer 1 -> dw_min:9.9115e-01  dw_max:1.0096e+00 lr:1.0000e-02
2023-04-02 15:51:50,323 ADAM: Layer 2 -> dw_min:9.8490e-01  dw_max:1.0109e+00 lr:1.0000e-02
2023-04-02 15:51:50,323 ADAM: Layer 3 -> dw_min:9.9682e-01  dw_max:1.0059e+00 lr:1.0000e-02
2023-04-02 15:51:50,413 			Learning rate: weights:   1.000e-02    
2023-04-02 15:51:50,413 			Last test performance: 98.48%
2023-04-02 15:51:50,413 ----------------
2023-04-02 15:51:53,160   12  =>  53   		Training 486 pattern with 98.54% 	Forward time: 	 2.65 sec
2023-04-02 15:51:53,160 			Loss:    3.555e-02    			Backward time: 	 0.09 sec 
2023-04-02 15:51:53,160 ADAM: Layer 0 -> dw_min:9.9748e-01  dw_max:1.0027e+00 lr:1.0000e-02
2023-04-02 15:51:53,160 ADAM: Layer 1 -> dw_min:9.9209e-01  dw_max:1.0085e+00 lr:1.0000e-02
2023-04-02 15:51:53,160 ADAM: Layer 2 -> dw_min:9.8640e-01  dw_max:1.0118e+00 lr:1.0000e-02
2023-04-02 15:51:53,160 ADAM: Layer 3 -> dw_min:9.9714e-01  dw_max:1.0053e+00 lr:1.0000e-02
2023-04-02 15:51:53,250 			Learning rate: weights:   1.000e-02    
2023-04-02 15:51:53,250 			Last test performance: 98.48%
2023-04-02 15:51:53,250 ----------------
2023-04-02 15:51:56,030   12  =>  54   		Training 486 pattern with 98.54% 	Forward time: 	 2.68 sec
2023-04-02 15:51:56,030 			Loss:    4.416e-02    			Backward time: 	 0.09 sec 
2023-04-02 15:51:56,031 ADAM: Layer 0 -> dw_min:9.9764e-01  dw_max:1.0024e+00 lr:1.0000e-02
2023-04-02 15:51:56,031 ADAM: Layer 1 -> dw_min:9.9156e-01  dw_max:1.0079e+00 lr:1.0000e-02
2023-04-02 15:51:56,031 ADAM: Layer 2 -> dw_min:9.8659e-01  dw_max:1.0108e+00 lr:1.0000e-02
2023-04-02 15:51:56,031 ADAM: Layer 3 -> dw_min:9.9534e-01  dw_max:1.0060e+00 lr:1.0000e-02
2023-04-02 15:51:56,046 			Learning rate: weights:   1.000e-02    
2023-04-02 15:51:56,046 			Last test performance: 98.48%
2023-04-02 15:51:56,046 ----------------
2023-04-02 15:51:58,814   12  =>  55   		Training 486 pattern with 99.38% 	Forward time: 	 2.67 sec
2023-04-02 15:51:58,815 			Loss:    1.417e-02    			Backward time: 	 0.09 sec 
2023-04-02 15:51:58,815 ADAM: Layer 0 -> dw_min:9.9818e-01  dw_max:1.0019e+00 lr:1.0000e-02
2023-04-02 15:51:58,815 ADAM: Layer 1 -> dw_min:9.9252e-01  dw_max:1.0074e+00 lr:1.0000e-02
2023-04-02 15:51:58,815 ADAM: Layer 2 -> dw_min:9.8629e-01  dw_max:1.0101e+00 lr:1.0000e-02
2023-04-02 15:51:58,815 ADAM: Layer 3 -> dw_min:9.9580e-01  dw_max:1.0059e+00 lr:1.0000e-02
2023-04-02 15:51:58,831 			Learning rate: weights:   1.000e-02    
2023-04-02 15:51:58,831 			Last test performance: 98.48%
2023-04-02 15:51:58,831 ----------------
2023-04-02 15:52:01,576   12  =>  56   		Training 486 pattern with 99.17% 	Forward time: 	 2.65 sec
2023-04-02 15:52:01,576 			Loss:    2.732e-02    			Backward time: 	 0.09 sec 
2023-04-02 15:52:01,577 ADAM: Layer 0 -> dw_min:9.9797e-01  dw_max:1.0017e+00 lr:1.0000e-02
2023-04-02 15:52:01,577 ADAM: Layer 1 -> dw_min:9.9256e-01  dw_max:1.0074e+00 lr:1.0000e-02
2023-04-02 15:52:01,577 ADAM: Layer 2 -> dw_min:9.8767e-01  dw_max:1.0125e+00 lr:1.0000e-02
2023-04-02 15:52:01,577 ADAM: Layer 3 -> dw_min:9.9618e-01  dw_max:1.0048e+00 lr:1.0000e-02
2023-04-02 15:52:01,633 			Learning rate: weights:   1.000e-02    
2023-04-02 15:52:01,633 			Last test performance: 98.48%
2023-04-02 15:52:01,633 ----------------
2023-04-02 15:52:04,414   12  =>  57   		Training 486 pattern with 99.58% 	Forward time: 	 2.68 sec
2023-04-02 15:52:04,414 			Loss:    1.804e-02    			Backward time: 	 0.09 sec 
2023-04-02 15:52:04,414 ADAM: Layer 0 -> dw_min:9.9767e-01  dw_max:1.0019e+00 lr:1.0000e-02
2023-04-02 15:52:04,414 ADAM: Layer 1 -> dw_min:9.9152e-01  dw_max:1.0087e+00 lr:1.0000e-02
2023-04-02 15:52:04,414 ADAM: Layer 2 -> dw_min:9.8374e-01  dw_max:1.0132e+00 lr:1.0000e-02
2023-04-02 15:52:04,414 ADAM: Layer 3 -> dw_min:9.9444e-01  dw_max:1.0057e+00 lr:1.0000e-02
2023-04-02 15:52:04,456 			Learning rate: weights:   1.000e-02    
2023-04-02 15:52:04,456 			Last test performance: 98.48%
2023-04-02 15:52:04,456 ----------------
2023-04-02 15:52:07,219   12  =>  58   		Training 486 pattern with 98.75% 	Forward time: 	 2.66 sec
2023-04-02 15:52:07,219 			Loss:    3.034e-02    			Backward time: 	 0.09 sec 
2023-04-02 15:52:07,219 ADAM: Layer 0 -> dw_min:9.9780e-01  dw_max:1.0021e+00 lr:1.0000e-02
2023-04-02 15:52:07,219 ADAM: Layer 1 -> dw_min:9.8933e-01  dw_max:1.0086e+00 lr:1.0000e-02
2023-04-02 15:52:07,220 ADAM: Layer 2 -> dw_min:9.8536e-01  dw_max:1.0119e+00 lr:1.0000e-02
2023-04-02 15:52:07,220 ADAM: Layer 3 -> dw_min:9.9497e-01  dw_max:1.0050e+00 lr:1.0000e-02
2023-04-02 15:52:07,235 			Learning rate: weights:   1.000e-02    
2023-04-02 15:52:07,235 			Last test performance: 98.48%
2023-04-02 15:52:07,235 ----------------
2023-04-02 15:52:10,004   12  =>  59   		Training 486 pattern with 99.17% 	Forward time: 	 2.67 sec
2023-04-02 15:52:10,004 			Loss:    2.025e-02    			Backward time: 	 0.09 sec 
2023-04-02 15:52:10,004 ADAM: Layer 0 -> dw_min:9.9758e-01  dw_max:1.0019e+00 lr:1.0000e-02
2023-04-02 15:52:10,005 ADAM: Layer 1 -> dw_min:9.8940e-01  dw_max:1.0082e+00 lr:1.0000e-02
2023-04-02 15:52:10,005 ADAM: Layer 2 -> dw_min:9.8531e-01  dw_max:1.0114e+00 lr:1.0000e-02
2023-04-02 15:52:10,005 ADAM: Layer 3 -> dw_min:9.9547e-01  dw_max:1.0045e+00 lr:1.0000e-02
2023-04-02 15:52:10,020 			Learning rate: weights:   1.000e-02    
2023-04-02 15:52:10,021 			Last test performance: 98.48%
2023-04-02 15:52:10,021 ----------------
2023-04-02 15:52:12,743   12  =>  60   		Training 486 pattern with 98.12% 	Forward time: 	 2.62 sec
2023-04-02 15:52:12,743 			Loss:    5.516e-02    			Backward time: 	 0.09 sec 
2023-04-02 15:52:12,743 ADAM: Layer 0 -> dw_min:9.9750e-01  dw_max:1.0024e+00 lr:1.0000e-02
2023-04-02 15:52:12,743 ADAM: Layer 1 -> dw_min:9.9080e-01  dw_max:1.0090e+00 lr:1.0000e-02
2023-04-02 15:52:12,743 ADAM: Layer 2 -> dw_min:9.8407e-01  dw_max:1.0138e+00 lr:1.0000e-02
2023-04-02 15:52:12,743 ADAM: Layer 3 -> dw_min:9.9575e-01  dw_max:1.0056e+00 lr:1.0000e-02
2023-04-02 15:52:12,759 			Learning rate: weights:   1.000e-02    
2023-04-02 15:52:12,759 			Last test performance: 98.48%
2023-04-02 15:52:12,759 ----------------
2023-04-02 15:52:15,476   12  =>  61   		Training 486 pattern with 98.54% 	Forward time: 	 2.62 sec
2023-04-02 15:52:15,476 			Loss:    4.017e-02    			Backward time: 	 0.09 sec 
2023-04-02 15:52:15,476 ADAM: Layer 0 -> dw_min:9.9689e-01  dw_max:1.0026e+00 lr:1.0000e-02
2023-04-02 15:52:15,476 ADAM: Layer 1 -> dw_min:9.9130e-01  dw_max:1.0083e+00 lr:1.0000e-02
2023-04-02 15:52:15,476 ADAM: Layer 2 -> dw_min:9.8566e-01  dw_max:1.0125e+00 lr:1.0000e-02
2023-04-02 15:52:15,476 ADAM: Layer 3 -> dw_min:9.9615e-01  dw_max:1.0051e+00 lr:1.0000e-02
2023-04-02 15:52:15,545 			Learning rate: weights:   1.000e-02    
2023-04-02 15:52:15,545 			Last test performance: 98.48%
2023-04-02 15:52:15,545 ----------------
2023-04-02 15:52:18,323   12  =>  62   		Training 486 pattern with 98.96% 	Forward time: 	 2.68 sec
2023-04-02 15:52:18,323 			Loss:    3.896e-02    			Backward time: 	 0.09 sec 
2023-04-02 15:52:18,324 ADAM: Layer 0 -> dw_min:9.9746e-01  dw_max:1.0023e+00 lr:1.0000e-02
2023-04-02 15:52:18,324 ADAM: Layer 1 -> dw_min:9.9141e-01  dw_max:1.0079e+00 lr:1.0000e-02
2023-04-02 15:52:18,324 ADAM: Layer 2 -> dw_min:9.8708e-01  dw_max:1.0124e+00 lr:1.0000e-02
2023-04-02 15:52:18,324 ADAM: Layer 3 -> dw_min:9.9657e-01  dw_max:1.0048e+00 lr:1.0000e-02
2023-04-02 15:52:18,339 			Learning rate: weights:   1.000e-02    
2023-04-02 15:52:18,339 			Last test performance: 98.48%
2023-04-02 15:52:18,339 ----------------
2023-04-02 15:52:21,106   12  =>  63   		Training 486 pattern with 97.29% 	Forward time: 	 2.67 sec
2023-04-02 15:52:21,106 			Loss:    6.636e-02    			Backward time: 	 0.09 sec 
2023-04-02 15:52:21,106 ADAM: Layer 0 -> dw_min:9.9723e-01  dw_max:1.0027e+00 lr:1.0000e-02
2023-04-02 15:52:21,106 ADAM: Layer 1 -> dw_min:9.9046e-01  dw_max:1.0082e+00 lr:1.0000e-02
2023-04-02 15:52:21,107 ADAM: Layer 2 -> dw_min:9.8745e-01  dw_max:1.0129e+00 lr:1.0000e-02
2023-04-02 15:52:21,107 ADAM: Layer 3 -> dw_min:9.9617e-01  dw_max:1.0063e+00 lr:1.0000e-02
2023-04-02 15:52:21,124 			Learning rate: weights:   1.000e-02    
2023-04-02 15:52:21,124 			Last test performance: 98.48%
2023-04-02 15:52:21,124 ----------------
2023-04-02 15:52:23,854   12  =>  64   		Training 486 pattern with 97.50% 	Forward time: 	 2.63 sec
2023-04-02 15:52:23,854 			Loss:    4.979e-02    			Backward time: 	 0.09 sec 
2023-04-02 15:52:23,854 ADAM: Layer 0 -> dw_min:9.9637e-01  dw_max:1.0030e+00 lr:1.0000e-02
2023-04-02 15:52:23,854 ADAM: Layer 1 -> dw_min:9.9068e-01  dw_max:1.0089e+00 lr:1.0000e-02
2023-04-02 15:52:23,855 ADAM: Layer 2 -> dw_min:9.8715e-01  dw_max:1.0133e+00 lr:1.0000e-02
2023-04-02 15:52:23,855 ADAM: Layer 3 -> dw_min:9.9584e-01  dw_max:1.0053e+00 lr:1.0000e-02
2023-04-02 15:52:23,869 			Learning rate: weights:   1.000e-02    
2023-04-02 15:52:23,869 			Last test performance: 98.48%
2023-04-02 15:52:23,869 ----------------
2023-04-02 15:52:26,687   12  =>  65   		Training 486 pattern with 97.92% 	Forward time: 	 2.72 sec
2023-04-02 15:52:26,687 			Loss:    3.245e-02    			Backward time: 	 0.09 sec 
2023-04-02 15:52:26,688 ADAM: Layer 0 -> dw_min:9.9652e-01  dw_max:1.0028e+00 lr:1.0000e-02
2023-04-02 15:52:26,688 ADAM: Layer 1 -> dw_min:9.9009e-01  dw_max:1.0095e+00 lr:1.0000e-02
2023-04-02 15:52:26,688 ADAM: Layer 2 -> dw_min:9.8713e-01  dw_max:1.0125e+00 lr:1.0000e-02
2023-04-02 15:52:26,688 ADAM: Layer 3 -> dw_min:9.9625e-01  dw_max:1.0048e+00 lr:1.0000e-02
2023-04-02 15:52:26,703 			Learning rate: weights:   1.000e-02    
2023-04-02 15:52:26,703 			Last test performance: 98.48%
2023-04-02 15:52:26,703 ----------------
2023-04-02 15:52:29,454   12  =>  66   		Training 486 pattern with 97.29% 	Forward time: 	 2.65 sec
2023-04-02 15:52:29,454 			Loss:    6.242e-02    			Backward time: 	 0.09 sec 
2023-04-02 15:52:29,454 ADAM: Layer 0 -> dw_min:9.9694e-01  dw_max:1.0024e+00 lr:1.0000e-02
2023-04-02 15:52:29,455 ADAM: Layer 1 -> dw_min:9.8928e-01  dw_max:1.0101e+00 lr:1.0000e-02
2023-04-02 15:52:29,455 ADAM: Layer 2 -> dw_min:9.8538e-01  dw_max:1.0146e+00 lr:1.0000e-02
2023-04-02 15:52:29,455 ADAM: Layer 3 -> dw_min:9.9207e-01  dw_max:1.0083e+00 lr:1.0000e-02
2023-04-02 15:52:29,526 			Learning rate: weights:   1.000e-02    
2023-04-02 15:52:29,526 			Last test performance: 98.48%
2023-04-02 15:52:29,526 ----------------
2023-04-02 15:52:32,302   12  =>  67   		Training 486 pattern with 98.33% 	Forward time: 	 2.68 sec
2023-04-02 15:52:32,302 			Loss:    5.952e-02    			Backward time: 	 0.09 sec 
2023-04-02 15:52:32,303 ADAM: Layer 0 -> dw_min:9.9695e-01  dw_max:1.0023e+00 lr:1.0000e-02
2023-04-02 15:52:32,303 ADAM: Layer 1 -> dw_min:9.9053e-01  dw_max:1.0111e+00 lr:1.0000e-02
2023-04-02 15:52:32,303 ADAM: Layer 2 -> dw_min:9.8681e-01  dw_max:1.0132e+00 lr:1.0000e-02
2023-04-02 15:52:32,303 ADAM: Layer 3 -> dw_min:9.9286e-01  dw_max:1.0075e+00 lr:1.0000e-02
2023-04-02 15:52:32,317 			Learning rate: weights:   1.000e-02    
2023-04-02 15:52:32,317 			Last test performance: 98.48%
2023-04-02 15:52:32,317 ----------------
2023-04-02 15:52:35,056   12  =>  68   		Training 486 pattern with 98.33% 	Forward time: 	 2.64 sec
2023-04-02 15:52:35,056 			Loss:    4.167e-02    			Backward time: 	 0.09 sec 
2023-04-02 15:52:35,057 ADAM: Layer 0 -> dw_min:9.9704e-01  dw_max:1.0021e+00 lr:1.0000e-02
2023-04-02 15:52:35,057 ADAM: Layer 1 -> dw_min:9.8971e-01  dw_max:1.0095e+00 lr:1.0000e-02
2023-04-02 15:52:35,057 ADAM: Layer 2 -> dw_min:9.8805e-01  dw_max:1.0118e+00 lr:1.0000e-02
2023-04-02 15:52:35,057 ADAM: Layer 3 -> dw_min:9.9356e-01  dw_max:1.0067e+00 lr:1.0000e-02
2023-04-02 15:52:35,073 			Learning rate: weights:   1.000e-02    
2023-04-02 15:52:35,073 			Last test performance: 98.48%
2023-04-02 15:52:35,073 ----------------
2023-04-02 15:52:37,844   12  =>  69   		Training 486 pattern with 98.54% 	Forward time: 	 2.67 sec
2023-04-02 15:52:37,844 			Loss:    3.430e-02    			Backward time: 	 0.09 sec 
2023-04-02 15:52:37,844 ADAM: Layer 0 -> dw_min:9.9728e-01  dw_max:1.0028e+00 lr:1.0000e-02
2023-04-02 15:52:37,844 ADAM: Layer 1 -> dw_min:9.9080e-01  dw_max:1.0083e+00 lr:1.0000e-02
2023-04-02 15:52:37,844 ADAM: Layer 2 -> dw_min:9.8532e-01  dw_max:1.0104e+00 lr:1.0000e-02
2023-04-02 15:52:37,844 ADAM: Layer 3 -> dw_min:9.9420e-01  dw_max:1.0061e+00 lr:1.0000e-02
2023-04-02 15:52:37,906 			Learning rate: weights:   1.000e-02    
2023-04-02 15:52:37,906 			Last test performance: 98.48%
2023-04-02 15:52:37,906 ----------------
2023-04-02 15:52:40,667   12  =>  70   		Training 486 pattern with 98.75% 	Forward time: 	 2.66 sec
2023-04-02 15:52:40,667 			Loss:    1.864e-02    			Backward time: 	 0.09 sec 
2023-04-02 15:52:40,667 ADAM: Layer 0 -> dw_min:9.9787e-01  dw_max:1.0026e+00 lr:1.0000e-02
2023-04-02 15:52:40,667 ADAM: Layer 1 -> dw_min:9.9155e-01  dw_max:1.0083e+00 lr:1.0000e-02
2023-04-02 15:52:40,668 ADAM: Layer 2 -> dw_min:9.8678e-01  dw_max:1.0136e+00 lr:1.0000e-02
2023-04-02 15:52:40,668 ADAM: Layer 3 -> dw_min:9.9468e-01  dw_max:1.0074e+00 lr:1.0000e-02
2023-04-02 15:52:40,682 			Learning rate: weights:   1.000e-02    
2023-04-02 15:52:40,682 			Last test performance: 98.48%
2023-04-02 15:52:40,682 ----------------
2023-04-02 15:52:43,483   12  =>  71   		Training 486 pattern with 98.75% 	Forward time: 	 2.70 sec
2023-04-02 15:52:43,483 			Loss:    3.700e-02    			Backward time: 	 0.09 sec 
2023-04-02 15:52:43,483 ADAM: Layer 0 -> dw_min:9.9798e-01  dw_max:1.0029e+00 lr:1.0000e-02
2023-04-02 15:52:43,483 ADAM: Layer 1 -> dw_min:9.9121e-01  dw_max:1.0082e+00 lr:1.0000e-02
2023-04-02 15:52:43,483 ADAM: Layer 2 -> dw_min:9.8637e-01  dw_max:1.0133e+00 lr:1.0000e-02
2023-04-02 15:52:43,483 ADAM: Layer 3 -> dw_min:9.9516e-01  dw_max:1.0066e+00 lr:1.0000e-02
2023-04-02 15:52:43,558 			Learning rate: weights:   1.000e-02    
2023-04-02 15:52:43,558 			Last test performance: 98.48%
2023-04-02 15:52:43,558 ----------------
2023-04-02 15:52:46,353   12  =>  72   		Training 486 pattern with 98.12% 	Forward time: 	 2.70 sec
2023-04-02 15:52:46,353 			Loss:    4.617e-02    			Backward time: 	 0.09 sec 
2023-04-02 15:52:46,354 ADAM: Layer 0 -> dw_min:9.9745e-01  dw_max:1.0031e+00 lr:1.0000e-02
2023-04-02 15:52:46,354 ADAM: Layer 1 -> dw_min:9.8867e-01  dw_max:1.0078e+00 lr:1.0000e-02
2023-04-02 15:52:46,354 ADAM: Layer 2 -> dw_min:9.8737e-01  dw_max:1.0120e+00 lr:1.0000e-02
2023-04-02 15:52:46,354 ADAM: Layer 3 -> dw_min:9.9542e-01  dw_max:1.0060e+00 lr:1.0000e-02
2023-04-02 15:52:46,368 			Learning rate: weights:   1.000e-02    
2023-04-02 15:52:46,368 			Last test performance: 98.48%
2023-04-02 15:52:46,368 ----------------
2023-04-02 15:52:49,162   12  =>  73   		Training 486 pattern with 98.54% 	Forward time: 	 2.69 sec
2023-04-02 15:52:49,162 			Loss:    5.634e-02    			Backward time: 	 0.09 sec 
2023-04-02 15:52:49,162 ADAM: Layer 0 -> dw_min:9.9785e-01  dw_max:1.0023e+00 lr:1.0000e-02
2023-04-02 15:52:49,162 ADAM: Layer 1 -> dw_min:9.8916e-01  dw_max:1.0087e+00 lr:1.0000e-02
2023-04-02 15:52:49,163 ADAM: Layer 2 -> dw_min:9.8277e-01  dw_max:1.0124e+00 lr:1.0000e-02
2023-04-02 15:52:49,163 ADAM: Layer 3 -> dw_min:9.9588e-01  dw_max:1.0054e+00 lr:1.0000e-02
2023-04-02 15:52:49,219 			Learning rate: weights:   1.000e-02    
2023-04-02 15:52:49,219 			Last test performance: 98.48%
2023-04-02 15:52:49,219 ----------------
2023-04-02 15:52:51,971   12  =>  74   		Training 486 pattern with 97.92% 	Forward time: 	 2.65 sec
2023-04-02 15:52:51,971 			Loss:    5.604e-02    			Backward time: 	 0.09 sec 
2023-04-02 15:52:51,971 ADAM: Layer 0 -> dw_min:9.9802e-01  dw_max:1.0017e+00 lr:1.0000e-02
2023-04-02 15:52:51,972 ADAM: Layer 1 -> dw_min:9.8868e-01  dw_max:1.0077e+00 lr:1.0000e-02
2023-04-02 15:52:51,972 ADAM: Layer 2 -> dw_min:9.8434e-01  dw_max:1.0117e+00 lr:1.0000e-02
2023-04-02 15:52:51,972 ADAM: Layer 3 -> dw_min:9.9461e-01  dw_max:1.0048e+00 lr:1.0000e-02
2023-04-02 15:52:51,987 			Learning rate: weights:   1.000e-02    
2023-04-02 15:52:51,988 			Last test performance: 98.48%
2023-04-02 15:52:51,988 ----------------
2023-04-02 15:52:54,764   12  =>  75   		Training 486 pattern with 98.75% 	Forward time: 	 2.68 sec
2023-04-02 15:52:54,765 			Loss:    3.482e-02    			Backward time: 	 0.09 sec 
2023-04-02 15:52:54,765 ADAM: Layer 0 -> dw_min:9.9810e-01  dw_max:1.0015e+00 lr:1.0000e-02
2023-04-02 15:52:54,765 ADAM: Layer 1 -> dw_min:9.8832e-01  dw_max:1.0082e+00 lr:1.0000e-02
2023-04-02 15:52:54,765 ADAM: Layer 2 -> dw_min:9.8558e-01  dw_max:1.0118e+00 lr:1.0000e-02
2023-04-02 15:52:54,765 ADAM: Layer 3 -> dw_min:9.9514e-01  dw_max:1.0043e+00 lr:1.0000e-02
2023-04-02 15:52:54,781 			Learning rate: weights:   1.000e-02    
2023-04-02 15:52:54,781 			Last test performance: 98.48%
2023-04-02 15:52:54,781 ----------------
2023-04-02 15:52:57,565   12  =>  76   		Training 486 pattern with 98.75% 	Forward time: 	 2.68 sec
2023-04-02 15:52:57,565 			Loss:    3.015e-02    			Backward time: 	 0.09 sec 
2023-04-02 15:52:57,565 ADAM: Layer 0 -> dw_min:9.9788e-01  dw_max:1.0031e+00 lr:1.0000e-02
2023-04-02 15:52:57,565 ADAM: Layer 1 -> dw_min:9.8838e-01  dw_max:1.0113e+00 lr:1.0000e-02
2023-04-02 15:52:57,565 ADAM: Layer 2 -> dw_min:9.8696e-01  dw_max:1.0122e+00 lr:1.0000e-02
2023-04-02 15:52:57,566 ADAM: Layer 3 -> dw_min:9.9562e-01  dw_max:1.0051e+00 lr:1.0000e-02
2023-04-02 15:52:57,581 			Learning rate: weights:   1.000e-02    
2023-04-02 15:52:57,582 			Last test performance: 98.48%
2023-04-02 15:52:57,582 ----------------
2023-04-02 15:53:00,364   12  =>  77   		Training 486 pattern with 98.33% 	Forward time: 	 2.68 sec
2023-04-02 15:53:00,364 			Loss:    4.337e-02    			Backward time: 	 0.09 sec 
2023-04-02 15:53:00,364 ADAM: Layer 0 -> dw_min:9.9818e-01  dw_max:1.0029e+00 lr:1.0000e-02
2023-04-02 15:53:00,364 ADAM: Layer 1 -> dw_min:9.8957e-01  dw_max:1.0114e+00 lr:1.0000e-02
2023-04-02 15:53:00,364 ADAM: Layer 2 -> dw_min:9.8360e-01  dw_max:1.0110e+00 lr:1.0000e-02
2023-04-02 15:53:00,364 ADAM: Layer 3 -> dw_min:9.9580e-01  dw_max:1.0050e+00 lr:1.0000e-02
2023-04-02 15:53:00,435 			Learning rate: weights:   1.000e-02    
2023-04-02 15:53:00,435 			Last test performance: 98.48%
2023-04-02 15:53:00,435 ----------------
2023-04-02 15:53:03,206   12  =>  78   		Training 486 pattern with 98.96% 	Forward time: 	 2.67 sec
2023-04-02 15:53:03,206 			Loss:    3.166e-02    			Backward time: 	 0.09 sec 
2023-04-02 15:53:03,206 ADAM: Layer 0 -> dw_min:9.9783e-01  dw_max:1.0029e+00 lr:1.0000e-02
2023-04-02 15:53:03,207 ADAM: Layer 1 -> dw_min:9.8658e-01  dw_max:1.0104e+00 lr:1.0000e-02
2023-04-02 15:53:03,207 ADAM: Layer 2 -> dw_min:9.8504e-01  dw_max:1.0124e+00 lr:1.0000e-02
2023-04-02 15:53:03,207 ADAM: Layer 3 -> dw_min:9.9470e-01  dw_max:1.0051e+00 lr:1.0000e-02
2023-04-02 15:53:03,229 			Learning rate: weights:   1.000e-02    
2023-04-02 15:53:03,229 			Last test performance: 98.48%
2023-04-02 15:53:03,229 ----------------
2023-04-02 15:53:05,978   12  =>  79   		Training 486 pattern with 98.54% 	Forward time: 	 2.65 sec
2023-04-02 15:53:05,978 			Loss:    3.473e-02    			Backward time: 	 0.09 sec 
2023-04-02 15:53:05,978 ADAM: Layer 0 -> dw_min:9.9783e-01  dw_max:1.0030e+00 lr:1.0000e-02
2023-04-02 15:53:05,979 ADAM: Layer 1 -> dw_min:9.8527e-01  dw_max:1.0095e+00 lr:1.0000e-02
2023-04-02 15:53:05,979 ADAM: Layer 2 -> dw_min:9.8613e-01  dw_max:1.0112e+00 lr:1.0000e-02
2023-04-02 15:53:05,979 ADAM: Layer 3 -> dw_min:9.9522e-01  dw_max:1.0066e+00 lr:1.0000e-02
2023-04-02 15:53:05,994 			Learning rate: weights:   1.000e-02    
2023-04-02 15:53:05,994 			Last test performance: 98.48%
2023-04-02 15:53:05,994 ----------------
2023-04-02 15:53:08,761   12  =>  80   		Training 486 pattern with 99.38% 	Forward time: 	 2.67 sec
2023-04-02 15:53:08,761 			Loss:    2.462e-02    			Backward time: 	 0.09 sec 
2023-04-02 15:53:08,761 ADAM: Layer 0 -> dw_min:9.9768e-01  dw_max:1.0026e+00 lr:1.0000e-02
2023-04-02 15:53:08,761 ADAM: Layer 1 -> dw_min:9.8652e-01  dw_max:1.0086e+00 lr:1.0000e-02
2023-04-02 15:53:08,761 ADAM: Layer 2 -> dw_min:9.8753e-01  dw_max:1.0101e+00 lr:1.0000e-02
2023-04-02 15:53:08,762 ADAM: Layer 3 -> dw_min:9.9568e-01  dw_max:1.0060e+00 lr:1.0000e-02
2023-04-02 15:53:08,777 			Learning rate: weights:   1.000e-02    
2023-04-02 15:53:08,777 			Last test performance: 98.48%
2023-04-02 15:53:08,777 ----------------
2023-04-02 15:53:11,518   12  =>  81   		Training 486 pattern with 98.12% 	Forward time: 	 2.64 sec
2023-04-02 15:53:11,518 			Loss:    6.157e-02    			Backward time: 	 0.09 sec 
2023-04-02 15:53:11,518 ADAM: Layer 0 -> dw_min:9.9776e-01  dw_max:1.0022e+00 lr:1.0000e-02
2023-04-02 15:53:11,519 ADAM: Layer 1 -> dw_min:9.8813e-01  dw_max:1.0077e+00 lr:1.0000e-02
2023-04-02 15:53:11,519 ADAM: Layer 2 -> dw_min:9.8707e-01  dw_max:1.0116e+00 lr:1.0000e-02
2023-04-02 15:53:11,519 ADAM: Layer 3 -> dw_min:9.9609e-01  dw_max:1.0064e+00 lr:1.0000e-02
2023-04-02 15:53:11,575 			Learning rate: weights:   1.000e-02    
2023-04-02 15:53:11,575 			Last test performance: 98.48%
2023-04-02 15:53:11,575 ----------------
2023-04-02 15:53:14,336   12  =>  82   		Training 486 pattern with 98.54% 	Forward time: 	 2.66 sec
2023-04-02 15:53:14,336 			Loss:    3.429e-02    			Backward time: 	 0.09 sec 
2023-04-02 15:53:14,337 ADAM: Layer 0 -> dw_min:9.9730e-01  dw_max:1.0025e+00 lr:1.0000e-02
2023-04-02 15:53:14,337 ADAM: Layer 1 -> dw_min:9.8821e-01  dw_max:1.0076e+00 lr:1.0000e-02
2023-04-02 15:53:14,337 ADAM: Layer 2 -> dw_min:9.8827e-01  dw_max:1.0109e+00 lr:1.0000e-02
2023-04-02 15:53:14,337 ADAM: Layer 3 -> dw_min:9.9578e-01  dw_max:1.0057e+00 lr:1.0000e-02
2023-04-02 15:53:14,427 			Learning rate: weights:   1.000e-02    
2023-04-02 15:53:14,427 			Last test performance: 98.48%
2023-04-02 15:53:14,427 ----------------
2023-04-02 15:53:17,166   12  =>  83   		Training 486 pattern with 97.50% 	Forward time: 	 2.64 sec
2023-04-02 15:53:17,166 			Loss:    4.311e-02    			Backward time: 	 0.09 sec 
2023-04-02 15:53:17,166 ADAM: Layer 0 -> dw_min:9.9610e-01  dw_max:1.0046e+00 lr:1.0000e-02
2023-04-02 15:53:17,166 ADAM: Layer 1 -> dw_min:9.8807e-01  dw_max:1.0096e+00 lr:1.0000e-02
2023-04-02 15:53:17,166 ADAM: Layer 2 -> dw_min:9.8757e-01  dw_max:1.0122e+00 lr:1.0000e-02
2023-04-02 15:53:17,166 ADAM: Layer 3 -> dw_min:9.9499e-01  dw_max:1.0051e+00 lr:1.0000e-02
2023-04-02 15:53:17,258 			Learning rate: weights:   1.000e-02    
2023-04-02 15:53:17,259 			Last test performance: 98.48%
2023-04-02 15:53:17,259 ----------------
2023-04-02 15:53:19,994   12  =>  84   		Training 486 pattern with 98.54% 	Forward time: 	 2.64 sec
2023-04-02 15:53:19,994 			Loss:    2.817e-02    			Backward time: 	 0.09 sec 
2023-04-02 15:53:19,994 ADAM: Layer 0 -> dw_min:9.9598e-01  dw_max:1.0041e+00 lr:1.0000e-02
2023-04-02 15:53:19,994 ADAM: Layer 1 -> dw_min:9.8682e-01  dw_max:1.0089e+00 lr:1.0000e-02
2023-04-02 15:53:19,994 ADAM: Layer 2 -> dw_min:9.8639e-01  dw_max:1.0110e+00 lr:1.0000e-02
2023-04-02 15:53:19,994 ADAM: Layer 3 -> dw_min:9.9549e-01  dw_max:1.0046e+00 lr:1.0000e-02
2023-04-02 15:53:20,060 			Learning rate: weights:   1.000e-02    
2023-04-02 15:53:20,060 			Last test performance: 98.48%
2023-04-02 15:53:20,060 ----------------
2023-04-02 15:53:22,842   12  =>  85   		Training 486 pattern with 99.17% 	Forward time: 	 2.68 sec
2023-04-02 15:53:22,843 			Loss:    2.307e-02    			Backward time: 	 0.09 sec 
2023-04-02 15:53:22,843 ADAM: Layer 0 -> dw_min:9.9644e-01  dw_max:1.0041e+00 lr:1.0000e-02
2023-04-02 15:53:22,843 ADAM: Layer 1 -> dw_min:9.8826e-01  dw_max:1.0078e+00 lr:1.0000e-02
2023-04-02 15:53:22,843 ADAM: Layer 2 -> dw_min:9.8775e-01  dw_max:1.0131e+00 lr:1.0000e-02
2023-04-02 15:53:22,843 ADAM: Layer 3 -> dw_min:9.9594e-01  dw_max:1.0042e+00 lr:1.0000e-02
2023-04-02 15:53:22,914 			Learning rate: weights:   1.000e-02    
2023-04-02 15:53:22,914 			Last test performance: 98.48%
2023-04-02 15:53:22,914 ----------------
2023-04-02 15:53:25,706   12  =>  86   		Training 486 pattern with 97.29% 	Forward time: 	 2.69 sec
2023-04-02 15:53:25,706 			Loss:    8.737e-02    			Backward time: 	 0.09 sec 
2023-04-02 15:53:25,707 ADAM: Layer 0 -> dw_min:9.9717e-01  dw_max:1.0033e+00 lr:1.0000e-02
2023-04-02 15:53:25,707 ADAM: Layer 1 -> dw_min:9.8934e-01  dw_max:1.0091e+00 lr:1.0000e-02
2023-04-02 15:53:25,707 ADAM: Layer 2 -> dw_min:9.8692e-01  dw_max:1.0138e+00 lr:1.0000e-02
2023-04-02 15:53:25,707 ADAM: Layer 3 -> dw_min:9.9327e-01  dw_max:1.0056e+00 lr:1.0000e-02
2023-04-02 15:53:25,784 			Learning rate: weights:   1.000e-02    
2023-04-02 15:53:25,784 			Last test performance: 98.48%
2023-04-02 15:53:25,784 ----------------
2023-04-02 15:53:28,549   12  =>  87   		Training 486 pattern with 99.17% 	Forward time: 	 2.66 sec
2023-04-02 15:53:28,549 			Loss:    2.974e-02    			Backward time: 	 0.09 sec 
2023-04-02 15:53:28,549 ADAM: Layer 0 -> dw_min:9.9736e-01  dw_max:1.0030e+00 lr:1.0000e-02
2023-04-02 15:53:28,549 ADAM: Layer 1 -> dw_min:9.9045e-01  dw_max:1.0092e+00 lr:1.0000e-02
2023-04-02 15:53:28,550 ADAM: Layer 2 -> dw_min:9.8823e-01  dw_max:1.0129e+00 lr:1.0000e-02
2023-04-02 15:53:28,550 ADAM: Layer 3 -> dw_min:9.9394e-01  dw_max:1.0050e+00 lr:1.0000e-02
2023-04-02 15:53:28,565 			Learning rate: weights:   1.000e-02    
2023-04-02 15:53:28,565 			Last test performance: 98.48%
2023-04-02 15:53:28,565 ----------------
2023-04-02 15:53:31,348   12  =>  88   		Training 486 pattern with 97.71% 	Forward time: 	 2.68 sec
2023-04-02 15:53:31,348 			Loss:    6.364e-02    			Backward time: 	 0.10 sec 
2023-04-02 15:53:31,348 ADAM: Layer 0 -> dw_min:9.9772e-01  dw_max:1.0036e+00 lr:1.0000e-02
2023-04-02 15:53:31,348 ADAM: Layer 1 -> dw_min:9.9126e-01  dw_max:1.0087e+00 lr:1.0000e-02
2023-04-02 15:53:31,348 ADAM: Layer 2 -> dw_min:9.8476e-01  dw_max:1.0136e+00 lr:1.0000e-02
2023-04-02 15:53:31,349 ADAM: Layer 3 -> dw_min:9.9455e-01  dw_max:1.0045e+00 lr:1.0000e-02
2023-04-02 15:53:31,366 			Learning rate: weights:   1.000e-02    
2023-04-02 15:53:31,366 			Last test performance: 98.48%
2023-04-02 15:53:31,366 ----------------
2023-04-02 15:53:34,125   12  =>  89   		Training 486 pattern with 98.33% 	Forward time: 	 2.66 sec
2023-04-02 15:53:34,125 			Loss:    4.327e-02    			Backward time: 	 0.09 sec 
2023-04-02 15:53:34,126 ADAM: Layer 0 -> dw_min:9.9727e-01  dw_max:1.0025e+00 lr:1.0000e-02
2023-04-02 15:53:34,126 ADAM: Layer 1 -> dw_min:9.9035e-01  dw_max:1.0071e+00 lr:1.0000e-02
2023-04-02 15:53:34,126 ADAM: Layer 2 -> dw_min:9.8505e-01  dw_max:1.0124e+00 lr:1.0000e-02
2023-04-02 15:53:34,126 ADAM: Layer 3 -> dw_min:9.9508e-01  dw_max:1.0041e+00 lr:1.0000e-02
2023-04-02 15:53:34,153 			Learning rate: weights:   1.000e-02    
2023-04-02 15:53:34,153 			Last test performance: 98.48%
2023-04-02 15:53:34,153 ----------------
2023-04-02 15:53:36,937   12  =>  90   		Training 486 pattern with 98.96% 	Forward time: 	 2.68 sec
2023-04-02 15:53:36,937 			Loss:    2.113e-02    			Backward time: 	 0.09 sec 
2023-04-02 15:53:36,937 ADAM: Layer 0 -> dw_min:9.9735e-01  dw_max:1.0020e+00 lr:1.0000e-02
2023-04-02 15:53:36,937 ADAM: Layer 1 -> dw_min:9.9178e-01  dw_max:1.0065e+00 lr:1.0000e-02
2023-04-02 15:53:36,937 ADAM: Layer 2 -> dw_min:9.8602e-01  dw_max:1.0126e+00 lr:1.0000e-02
2023-04-02 15:53:36,938 ADAM: Layer 3 -> dw_min:9.9557e-01  dw_max:1.0045e+00 lr:1.0000e-02
2023-04-02 15:53:36,955 			Learning rate: weights:   1.000e-02    
2023-04-02 15:53:36,955 			Last test performance: 98.48%
2023-04-02 15:53:36,955 ----------------
2023-04-02 15:53:39,694   12  =>  91   		Training 486 pattern with 98.96% 	Forward time: 	 2.64 sec
2023-04-02 15:53:39,695 			Loss:    2.810e-02    			Backward time: 	 0.09 sec 
2023-04-02 15:53:39,695 ADAM: Layer 0 -> dw_min:9.9790e-01  dw_max:1.0020e+00 lr:1.0000e-02
2023-04-02 15:53:39,695 ADAM: Layer 1 -> dw_min:9.9124e-01  dw_max:1.0077e+00 lr:1.0000e-02
2023-04-02 15:53:39,695 ADAM: Layer 2 -> dw_min:9.8740e-01  dw_max:1.0123e+00 lr:1.0000e-02
2023-04-02 15:53:39,695 ADAM: Layer 3 -> dw_min:9.9601e-01  dw_max:1.0040e+00 lr:1.0000e-02
2023-04-02 15:53:39,731 			Learning rate: weights:   1.000e-02    
2023-04-02 15:53:39,731 			Last test performance: 98.48%
2023-04-02 15:53:39,731 ----------------
2023-04-02 15:53:42,495   12  =>  92   		Training 486 pattern with 98.33% 	Forward time: 	 2.66 sec
2023-04-02 15:53:42,496 			Loss:    4.202e-02    			Backward time: 	 0.09 sec 
2023-04-02 15:53:42,496 ADAM: Layer 0 -> dw_min:9.9779e-01  dw_max:1.0021e+00 lr:1.0000e-02
2023-04-02 15:53:42,496 ADAM: Layer 1 -> dw_min:9.9009e-01  dw_max:1.0078e+00 lr:1.0000e-02
2023-04-02 15:53:42,496 ADAM: Layer 2 -> dw_min:9.8548e-01  dw_max:1.0122e+00 lr:1.0000e-02
2023-04-02 15:53:42,496 ADAM: Layer 3 -> dw_min:9.9640e-01  dw_max:1.0072e+00 lr:1.0000e-02
2023-04-02 15:53:42,566 			Learning rate: weights:   1.000e-02    
2023-04-02 15:53:42,566 			Last test performance: 98.48%
2023-04-02 15:53:42,566 ----------------
2023-04-02 15:53:45,330   12  =>  93   		Training 486 pattern with 99.17% 	Forward time: 	 2.66 sec
2023-04-02 15:53:45,330 			Loss:    3.173e-02    			Backward time: 	 0.09 sec 
2023-04-02 15:53:45,331 ADAM: Layer 0 -> dw_min:9.9783e-01  dw_max:1.0031e+00 lr:1.0000e-02
2023-04-02 15:53:45,331 ADAM: Layer 1 -> dw_min:9.9014e-01  dw_max:1.0076e+00 lr:1.0000e-02
2023-04-02 15:53:45,331 ADAM: Layer 2 -> dw_min:9.8570e-01  dw_max:1.0119e+00 lr:1.0000e-02
2023-04-02 15:53:45,331 ADAM: Layer 3 -> dw_min:9.9565e-01  dw_max:1.0064e+00 lr:1.0000e-02
2023-04-02 15:53:45,401 			Learning rate: weights:   1.000e-02    
2023-04-02 15:53:45,401 			Last test performance: 98.48%
2023-04-02 15:53:45,401 ----------------
2023-04-02 15:53:48,147   12  =>  94   		Training 486 pattern with 98.12% 	Forward time: 	 2.65 sec
2023-04-02 15:53:48,147 			Loss:    5.116e-02    			Backward time: 	 0.09 sec 
2023-04-02 15:53:48,148 ADAM: Layer 0 -> dw_min:9.9801e-01  dw_max:1.0030e+00 lr:1.0000e-02
2023-04-02 15:53:48,148 ADAM: Layer 1 -> dw_min:9.9061e-01  dw_max:1.0073e+00 lr:1.0000e-02
2023-04-02 15:53:48,148 ADAM: Layer 2 -> dw_min:9.8600e-01  dw_max:1.0134e+00 lr:1.0000e-02
2023-04-02 15:53:48,148 ADAM: Layer 3 -> dw_min:9.9608e-01  dw_max:1.0063e+00 lr:1.0000e-02
2023-04-02 15:53:48,218 			Learning rate: weights:   1.000e-02    
2023-04-02 15:53:48,218 			Last test performance: 98.48%
2023-04-02 15:53:48,218 ----------------
2023-04-02 15:53:50,962   12  =>  95   		Training 486 pattern with 98.75% 	Forward time: 	 2.64 sec
2023-04-02 15:53:50,962 			Loss:    3.191e-02    			Backward time: 	 0.09 sec 
2023-04-02 15:53:50,962 ADAM: Layer 0 -> dw_min:9.9827e-01  dw_max:1.0028e+00 lr:1.0000e-02
2023-04-02 15:53:50,962 ADAM: Layer 1 -> dw_min:9.8972e-01  dw_max:1.0089e+00 lr:1.0000e-02
2023-04-02 15:53:50,962 ADAM: Layer 2 -> dw_min:9.8711e-01  dw_max:1.0135e+00 lr:1.0000e-02
2023-04-02 15:53:50,962 ADAM: Layer 3 -> dw_min:9.9646e-01  dw_max:1.0057e+00 lr:1.0000e-02
2023-04-02 15:53:51,018 			Learning rate: weights:   1.000e-02    
2023-04-02 15:53:51,019 			Last test performance: 98.48%
2023-04-02 15:53:51,019 ----------------
2023-04-02 15:53:53,790   12  =>  96   		Training 486 pattern with 98.96% 	Forward time: 	 2.67 sec
2023-04-02 15:53:53,790 			Loss:    3.681e-02    			Backward time: 	 0.09 sec 
2023-04-02 15:53:53,790 ADAM: Layer 0 -> dw_min:9.9813e-01  dw_max:1.0021e+00 lr:1.0000e-02
2023-04-02 15:53:53,790 ADAM: Layer 1 -> dw_min:9.9042e-01  dw_max:1.0074e+00 lr:1.0000e-02
2023-04-02 15:53:53,790 ADAM: Layer 2 -> dw_min:9.8828e-01  dw_max:1.0141e+00 lr:1.0000e-02
2023-04-02 15:53:53,790 ADAM: Layer 3 -> dw_min:9.9426e-01  dw_max:1.0056e+00 lr:1.0000e-02
2023-04-02 15:53:53,808 			Learning rate: weights:   1.000e-02    
2023-04-02 15:53:53,808 			Last test performance: 98.48%
2023-04-02 15:53:53,808 ----------------
2023-04-02 15:53:56,590   12  =>  97   		Training 486 pattern with 97.92% 	Forward time: 	 2.68 sec
2023-04-02 15:53:56,590 			Loss:    4.880e-02    			Backward time: 	 0.09 sec 
2023-04-02 15:53:56,590 ADAM: Layer 0 -> dw_min:9.9780e-01  dw_max:1.0026e+00 lr:1.0000e-02
2023-04-02 15:53:56,590 ADAM: Layer 1 -> dw_min:9.9140e-01  dw_max:1.0070e+00 lr:1.0000e-02
2023-04-02 15:53:56,590 ADAM: Layer 2 -> dw_min:9.8691e-01  dw_max:1.0127e+00 lr:1.0000e-02
2023-04-02 15:53:56,590 ADAM: Layer 3 -> dw_min:9.9483e-01  dw_max:1.0053e+00 lr:1.0000e-02
2023-04-02 15:53:56,611 			Learning rate: weights:   1.000e-02    
2023-04-02 15:53:56,611 			Last test performance: 98.48%
2023-04-02 15:53:56,611 ----------------
2023-04-02 15:53:59,370   12  =>  98   		Training 486 pattern with 98.96% 	Forward time: 	 2.66 sec
2023-04-02 15:53:59,371 			Loss:    2.980e-02    			Backward time: 	 0.09 sec 
2023-04-02 15:53:59,371 ADAM: Layer 0 -> dw_min:9.9795e-01  dw_max:1.0034e+00 lr:1.0000e-02
2023-04-02 15:53:59,371 ADAM: Layer 1 -> dw_min:9.9108e-01  dw_max:1.0067e+00 lr:1.0000e-02
2023-04-02 15:53:59,371 ADAM: Layer 2 -> dw_min:9.8581e-01  dw_max:1.0114e+00 lr:1.0000e-02
2023-04-02 15:53:59,371 ADAM: Layer 3 -> dw_min:9.9538e-01  dw_max:1.0100e+00 lr:1.0000e-02
2023-04-02 15:53:59,441 			Learning rate: weights:   1.000e-02    
2023-04-02 15:53:59,441 			Last test performance: 98.48%
2023-04-02 15:53:59,441 ----------------
2023-04-02 15:54:02,165   12  =>  99   		Training 486 pattern with 99.58% 	Forward time: 	 2.62 sec
2023-04-02 15:54:02,165 			Loss:    1.155e-02    			Backward time: 	 0.09 sec 
2023-04-02 15:54:02,165 ADAM: Layer 0 -> dw_min:9.9810e-01  dw_max:1.0031e+00 lr:1.0000e-02
2023-04-02 15:54:02,165 ADAM: Layer 1 -> dw_min:9.9107e-01  dw_max:1.0063e+00 lr:1.0000e-02
2023-04-02 15:54:02,166 ADAM: Layer 2 -> dw_min:9.8723e-01  dw_max:1.0138e+00 lr:1.0000e-02
2023-04-02 15:54:02,166 ADAM: Layer 3 -> dw_min:9.9584e-01  dw_max:1.0090e+00 lr:1.0000e-02
2023-04-02 15:54:02,235 			Learning rate: weights:   1.000e-02    
2023-04-02 15:54:02,235 			Last test performance: 98.48%
2023-04-02 15:54:02,235 ----------------
2023-04-02 15:54:04,999   12  => 100   		Training 486 pattern with 99.17% 	Forward time: 	 2.66 sec
2023-04-02 15:54:05,000 			Loss:    2.437e-02    			Backward time: 	 0.09 sec 
2023-04-02 15:54:05,000 ADAM: Layer 0 -> dw_min:9.9816e-01  dw_max:1.0025e+00 lr:1.0000e-02
2023-04-02 15:54:05,000 ADAM: Layer 1 -> dw_min:9.9117e-01  dw_max:1.0061e+00 lr:1.0000e-02
2023-04-02 15:54:05,000 ADAM: Layer 2 -> dw_min:9.8768e-01  dw_max:1.0124e+00 lr:1.0000e-02
2023-04-02 15:54:05,000 ADAM: Layer 3 -> dw_min:9.9624e-01  dw_max:1.0088e+00 lr:1.0000e-02
2023-04-02 15:54:05,070 			Learning rate: weights:   1.000e-02    
2023-04-02 15:54:05,070 			Last test performance: 98.48%
2023-04-02 15:54:05,070 ----------------
2023-04-02 15:54:07,809   12  => 101   		Training 486 pattern with 99.17% 	Forward time: 	 2.64 sec
2023-04-02 15:54:07,810 			Loss:    3.109e-02    			Backward time: 	 0.09 sec 
2023-04-02 15:54:07,810 ADAM: Layer 0 -> dw_min:9.9779e-01  dw_max:1.0027e+00 lr:1.0000e-02
2023-04-02 15:54:07,810 ADAM: Layer 1 -> dw_min:9.9001e-01  dw_max:1.0070e+00 lr:1.0000e-02
2023-04-02 15:54:07,810 ADAM: Layer 2 -> dw_min:9.8619e-01  dw_max:1.0113e+00 lr:1.0000e-02
2023-04-02 15:54:07,810 ADAM: Layer 3 -> dw_min:9.9668e-01  dw_max:1.0079e+00 lr:1.0000e-02
2023-04-02 15:54:07,830 			Learning rate: weights:   1.000e-02    
2023-04-02 15:54:07,830 			Last test performance: 98.48%
2023-04-02 15:54:07,830 ----------------
2023-04-02 15:54:10,556   12  => 102   		Training 486 pattern with 98.96% 	Forward time: 	 2.63 sec
2023-04-02 15:54:10,557 			Loss:    4.730e-02    			Backward time: 	 0.09 sec 
2023-04-02 15:54:10,557 ADAM: Layer 0 -> dw_min:9.9811e-01  dw_max:1.0022e+00 lr:1.0000e-02
2023-04-02 15:54:10,557 ADAM: Layer 1 -> dw_min:9.9129e-01  dw_max:1.0074e+00 lr:1.0000e-02
2023-04-02 15:54:10,557 ADAM: Layer 2 -> dw_min:9.8608e-01  dw_max:1.0130e+00 lr:1.0000e-02
2023-04-02 15:54:10,557 ADAM: Layer 3 -> dw_min:9.9628e-01  dw_max:1.0093e+00 lr:1.0000e-02
2023-04-02 15:54:10,590 			Learning rate: weights:   1.000e-02    
2023-04-02 15:54:10,590 			Last test performance: 98.48%
2023-04-02 15:54:10,591 ----------------
2023-04-02 15:54:13,347   12  => 103   		Training 486 pattern with 98.12% 	Forward time: 	 2.66 sec
2023-04-02 15:54:13,348 			Loss:    4.797e-02    			Backward time: 	 0.09 sec 
2023-04-02 15:54:13,348 ADAM: Layer 0 -> dw_min:9.9838e-01  dw_max:1.0022e+00 lr:1.0000e-02
2023-04-02 15:54:13,348 ADAM: Layer 1 -> dw_min:9.9188e-01  dw_max:1.0069e+00 lr:1.0000e-02
2023-04-02 15:54:13,348 ADAM: Layer 2 -> dw_min:9.8748e-01  dw_max:1.0117e+00 lr:1.0000e-02
2023-04-02 15:54:13,348 ADAM: Layer 3 -> dw_min:9.9647e-01  dw_max:1.0084e+00 lr:1.0000e-02
2023-04-02 15:54:13,362 			Learning rate: weights:   1.000e-02    
2023-04-02 15:54:13,362 			Last test performance: 98.48%
2023-04-02 15:54:13,362 ----------------
2023-04-02 15:54:16,114   12  => 104   		Training 486 pattern with 98.54% 	Forward time: 	 2.65 sec
2023-04-02 15:54:16,114 			Loss:    4.852e-02    			Backward time: 	 0.09 sec 
2023-04-02 15:54:16,114 ADAM: Layer 0 -> dw_min:9.9834e-01  dw_max:1.0019e+00 lr:1.0000e-02
2023-04-02 15:54:16,115 ADAM: Layer 1 -> dw_min:9.9177e-01  dw_max:1.0067e+00 lr:1.0000e-02
2023-04-02 15:54:16,115 ADAM: Layer 2 -> dw_min:9.8655e-01  dw_max:1.0140e+00 lr:1.0000e-02
2023-04-02 15:54:16,115 ADAM: Layer 3 -> dw_min:9.9607e-01  dw_max:1.0088e+00 lr:1.0000e-02
2023-04-02 15:54:16,210 			Learning rate: weights:   1.000e-02    
2023-04-02 15:54:16,210 			Last test performance: 98.48%
2023-04-02 15:54:16,210 ----------------
2023-04-02 15:54:18,995   12  => 105   		Training 486 pattern with 99.17% 	Forward time: 	 2.69 sec
2023-04-02 15:54:18,996 			Loss:    3.621e-02    			Backward time: 	 0.09 sec 
2023-04-02 15:54:18,996 ADAM: Layer 0 -> dw_min:9.9866e-01  dw_max:1.0016e+00 lr:1.0000e-02
2023-04-02 15:54:18,996 ADAM: Layer 1 -> dw_min:9.9040e-01  dw_max:1.0058e+00 lr:1.0000e-02
2023-04-02 15:54:18,996 ADAM: Layer 2 -> dw_min:9.8751e-01  dw_max:1.0134e+00 lr:1.0000e-02
2023-04-02 15:54:18,996 ADAM: Layer 3 -> dw_min:9.9547e-01  dw_max:1.0078e+00 lr:1.0000e-02
2023-04-02 15:54:19,035 			Learning rate: weights:   1.000e-02    
2023-04-02 15:54:19,035 			Last test performance: 98.48%
2023-04-02 15:54:19,035 ----------------
2023-04-02 15:54:21,797   12  => 106   		Training 486 pattern with 98.12% 	Forward time: 	 2.66 sec
2023-04-02 15:54:21,797 			Loss:    6.644e-02    			Backward time: 	 0.09 sec 
2023-04-02 15:54:21,797 ADAM: Layer 0 -> dw_min:9.9760e-01  dw_max:1.0014e+00 lr:1.0000e-02
2023-04-02 15:54:21,798 ADAM: Layer 1 -> dw_min:9.9121e-01  dw_max:1.0070e+00 lr:1.0000e-02
2023-04-02 15:54:21,798 ADAM: Layer 2 -> dw_min:9.8874e-01  dw_max:1.0151e+00 lr:1.0000e-02
2023-04-02 15:54:21,798 ADAM: Layer 3 -> dw_min:9.9591e-01  dw_max:1.0071e+00 lr:1.0000e-02
2023-04-02 15:54:21,853 			Learning rate: weights:   1.000e-02    
2023-04-02 15:54:21,853 			Last test performance: 98.48%
2023-04-02 15:54:21,853 ----------------
2023-04-02 15:54:24,621   12  => 107   		Training 486 pattern with 97.92% 	Forward time: 	 2.67 sec
2023-04-02 15:54:24,621 			Loss:    4.385e-02    			Backward time: 	 0.09 sec 
2023-04-02 15:54:24,622 ADAM: Layer 0 -> dw_min:9.9762e-01  dw_max:1.0015e+00 lr:1.0000e-02
2023-04-02 15:54:24,622 ADAM: Layer 1 -> dw_min:9.9041e-01  dw_max:1.0078e+00 lr:1.0000e-02
2023-04-02 15:54:24,622 ADAM: Layer 2 -> dw_min:9.8907e-01  dw_max:1.0117e+00 lr:1.0000e-02
2023-04-02 15:54:24,622 ADAM: Layer 3 -> dw_min:9.9632e-01  dw_max:1.0064e+00 lr:1.0000e-02
2023-04-02 15:54:24,641 			Learning rate: weights:   1.000e-02    
2023-04-02 15:54:24,641 			Last test performance: 98.48%
2023-04-02 15:54:24,641 ----------------
2023-04-02 15:54:27,408   12  => 108   		Training 486 pattern with 99.17% 	Forward time: 	 2.67 sec
2023-04-02 15:54:27,408 			Loss:    4.814e-02    			Backward time: 	 0.09 sec 
2023-04-02 15:54:27,409 ADAM: Layer 0 -> dw_min:9.9777e-01  dw_max:1.0015e+00 lr:1.0000e-02
2023-04-02 15:54:27,409 ADAM: Layer 1 -> dw_min:9.9136e-01  dw_max:1.0068e+00 lr:1.0000e-02
2023-04-02 15:54:27,409 ADAM: Layer 2 -> dw_min:9.8922e-01  dw_max:1.0110e+00 lr:1.0000e-02
2023-04-02 15:54:27,409 ADAM: Layer 3 -> dw_min:9.9668e-01  dw_max:1.0057e+00 lr:1.0000e-02
2023-04-02 15:54:27,466 			Learning rate: weights:   1.000e-02    
2023-04-02 15:54:27,466 			Last test performance: 98.48%
2023-04-02 15:54:27,466 ----------------
2023-04-02 15:54:30,219   12  => 109   		Training 486 pattern with 98.54% 	Forward time: 	 2.65 sec
2023-04-02 15:54:30,219 			Loss:    3.601e-02    			Backward time: 	 0.09 sec 
2023-04-02 15:54:30,219 ADAM: Layer 0 -> dw_min:9.9760e-01  dw_max:1.0025e+00 lr:1.0000e-02
2023-04-02 15:54:30,219 ADAM: Layer 1 -> dw_min:9.8951e-01  dw_max:1.0067e+00 lr:1.0000e-02
2023-04-02 15:54:30,220 ADAM: Layer 2 -> dw_min:9.8639e-01  dw_max:1.0133e+00 lr:1.0000e-02
2023-04-02 15:54:30,220 ADAM: Layer 3 -> dw_min:9.9474e-01  dw_max:1.0052e+00 lr:1.0000e-02
2023-04-02 15:54:30,266 			Learning rate: weights:   1.000e-02    
2023-04-02 15:54:30,267 			Last test performance: 98.48%
2023-04-02 15:54:30,267 ----------------
2023-04-02 15:54:33,031   12  => 110   		Training 486 pattern with 98.33% 	Forward time: 	 2.66 sec
2023-04-02 15:54:33,031 			Loss:    3.530e-02    			Backward time: 	 0.09 sec 
2023-04-02 15:54:33,031 ADAM: Layer 0 -> dw_min:9.9722e-01  dw_max:1.0024e+00 lr:1.0000e-02
2023-04-02 15:54:33,031 ADAM: Layer 1 -> dw_min:9.8922e-01  dw_max:1.0072e+00 lr:1.0000e-02
2023-04-02 15:54:33,031 ADAM: Layer 2 -> dw_min:9.8394e-01  dw_max:1.0137e+00 lr:1.0000e-02
2023-04-02 15:54:33,031 ADAM: Layer 3 -> dw_min:9.9241e-01  dw_max:1.0066e+00 lr:1.0000e-02
2023-04-02 15:54:33,107 			Learning rate: weights:   1.000e-02    
2023-04-02 15:54:33,107 			Last test performance: 98.48%
2023-04-02 15:54:33,107 ----------------
2023-04-02 15:54:35,843   12  => 111   		Training 486 pattern with 99.17% 	Forward time: 	 2.64 sec
2023-04-02 15:54:35,843 			Loss:    3.098e-02    			Backward time: 	 0.09 sec 
2023-04-02 15:54:35,843 ADAM: Layer 0 -> dw_min:9.9669e-01  dw_max:1.0028e+00 lr:1.0000e-02
2023-04-02 15:54:35,843 ADAM: Layer 1 -> dw_min:9.8832e-01  dw_max:1.0076e+00 lr:1.0000e-02
2023-04-02 15:54:35,843 ADAM: Layer 2 -> dw_min:9.8554e-01  dw_max:1.0123e+00 lr:1.0000e-02
2023-04-02 15:54:35,844 ADAM: Layer 3 -> dw_min:9.9314e-01  dw_max:1.0060e+00 lr:1.0000e-02
2023-04-02 15:54:35,859 			Learning rate: weights:   1.000e-02    
2023-04-02 15:54:35,859 			Last test performance: 98.48%
2023-04-02 15:54:35,859 ----------------
2023-04-02 15:54:38,624   12  => 112   		Training 486 pattern with 98.75% 	Forward time: 	 2.66 sec
2023-04-02 15:54:38,624 			Loss:    2.818e-02    			Backward time: 	 0.09 sec 
2023-04-02 15:54:38,624 ADAM: Layer 0 -> dw_min:9.9732e-01  dw_max:1.0026e+00 lr:1.0000e-02
2023-04-02 15:54:38,624 ADAM: Layer 1 -> dw_min:9.8925e-01  dw_max:1.0079e+00 lr:1.0000e-02
2023-04-02 15:54:38,624 ADAM: Layer 2 -> dw_min:9.8697e-01  dw_max:1.0120e+00 lr:1.0000e-02
2023-04-02 15:54:38,624 ADAM: Layer 3 -> dw_min:9.9382e-01  dw_max:1.0052e+00 lr:1.0000e-02
2023-04-02 15:54:38,639 			Learning rate: weights:   1.000e-02    
2023-04-02 15:54:38,639 			Last test performance: 98.48%
2023-04-02 15:54:38,639 ----------------
2023-04-02 15:54:41,393   12  => 113   		Training 486 pattern with 98.96% 	Forward time: 	 2.65 sec
2023-04-02 15:54:41,394 			Loss:    5.247e-02    			Backward time: 	 0.09 sec 
2023-04-02 15:54:41,394 ADAM: Layer 0 -> dw_min:9.9737e-01  dw_max:1.0023e+00 lr:1.0000e-02
2023-04-02 15:54:41,394 ADAM: Layer 1 -> dw_min:9.8979e-01  dw_max:1.0072e+00 lr:1.0000e-02
2023-04-02 15:54:41,394 ADAM: Layer 2 -> dw_min:9.8825e-01  dw_max:1.0115e+00 lr:1.0000e-02
2023-04-02 15:54:41,394 ADAM: Layer 3 -> dw_min:9.9441e-01  dw_max:1.0070e+00 lr:1.0000e-02
2023-04-02 15:54:41,459 			Learning rate: weights:   1.000e-02    
2023-04-02 15:54:41,459 			Last test performance: 98.48%
2023-04-02 15:54:41,459 ----------------
2023-04-02 15:54:44,256   12  => 114   		Training 486 pattern with 99.38% 	Forward time: 	 2.70 sec
2023-04-02 15:54:44,256 			Loss:    2.265e-02    			Backward time: 	 0.09 sec 
2023-04-02 15:54:44,256 ADAM: Layer 0 -> dw_min:9.9756e-01  dw_max:1.0022e+00 lr:1.0000e-02
2023-04-02 15:54:44,256 ADAM: Layer 1 -> dw_min:9.9119e-01  dw_max:1.0071e+00 lr:1.0000e-02
2023-04-02 15:54:44,256 ADAM: Layer 2 -> dw_min:9.8620e-01  dw_max:1.0104e+00 lr:1.0000e-02
2023-04-02 15:54:44,256 ADAM: Layer 3 -> dw_min:9.9523e-01  dw_max:1.0064e+00 lr:1.0000e-02
2023-04-02 15:54:44,271 			Learning rate: weights:   1.000e-02    
2023-04-02 15:54:44,271 			Last test performance: 98.48%
2023-04-02 15:54:44,271 ----------------
2023-04-02 15:54:47,027   12  => 115   		Training 486 pattern with 99.17% 	Forward time: 	 2.66 sec
2023-04-02 15:54:47,028 			Loss:    2.747e-02    			Backward time: 	 0.09 sec 
2023-04-02 15:54:47,028 ADAM: Layer 0 -> dw_min:9.9765e-01  dw_max:1.0020e+00 lr:1.0000e-02
2023-04-02 15:54:47,028 ADAM: Layer 1 -> dw_min:9.9085e-01  dw_max:1.0064e+00 lr:1.0000e-02
2023-04-02 15:54:47,028 ADAM: Layer 2 -> dw_min:9.8757e-01  dw_max:1.0119e+00 lr:1.0000e-02
2023-04-02 15:54:47,028 ADAM: Layer 3 -> dw_min:9.9568e-01  dw_max:1.0057e+00 lr:1.0000e-02
2023-04-02 15:54:47,043 			Learning rate: weights:   1.000e-02    
2023-04-02 15:54:47,043 			Last test performance: 98.48%
2023-04-02 15:54:47,043 ----------------
2023-04-02 15:54:49,837   12  => 116   		Training 486 pattern with 97.29% 	Forward time: 	 2.69 sec
2023-04-02 15:54:49,837 			Loss:    7.378e-02    			Backward time: 	 0.09 sec 
2023-04-02 15:54:49,837 ADAM: Layer 0 -> dw_min:9.9763e-01  dw_max:1.0015e+00 lr:1.0000e-02
2023-04-02 15:54:49,838 ADAM: Layer 1 -> dw_min:9.9004e-01  dw_max:1.0065e+00 lr:1.0000e-02
2023-04-02 15:54:49,838 ADAM: Layer 2 -> dw_min:9.8763e-01  dw_max:1.0147e+00 lr:1.0000e-02
2023-04-02 15:54:49,838 ADAM: Layer 3 -> dw_min:9.9284e-01  dw_max:1.0055e+00 lr:1.0000e-02
2023-04-02 15:54:49,873 			Learning rate: weights:   1.000e-02    
2023-04-02 15:54:49,873 			Last test performance: 98.48%
2023-04-02 15:54:49,873 ----------------
2023-04-02 15:54:52,695   12  => 117   		Training 486 pattern with 98.54% 	Forward time: 	 2.72 sec
2023-04-02 15:54:52,695 			Loss:    4.486e-02    			Backward time: 	 0.09 sec 
2023-04-02 15:54:52,695 ADAM: Layer 0 -> dw_min:9.9821e-01  dw_max:1.0017e+00 lr:1.0000e-02
2023-04-02 15:54:52,695 ADAM: Layer 1 -> dw_min:9.9151e-01  dw_max:1.0083e+00 lr:1.0000e-02
2023-04-02 15:54:52,695 ADAM: Layer 2 -> dw_min:9.8712e-01  dw_max:1.0137e+00 lr:1.0000e-02
2023-04-02 15:54:52,696 ADAM: Layer 3 -> dw_min:9.9333e-01  dw_max:1.0050e+00 lr:1.0000e-02
2023-04-02 15:54:52,765 			Learning rate: weights:   1.000e-02    
2023-04-02 15:54:52,765 			Last test performance: 98.48%
2023-04-02 15:54:52,766 ----------------
2023-04-02 15:54:55,514   12  => 118   		Training 486 pattern with 98.75% 	Forward time: 	 2.65 sec
2023-04-02 15:54:55,514 			Loss:    4.002e-02    			Backward time: 	 0.09 sec 
2023-04-02 15:54:55,515 ADAM: Layer 0 -> dw_min:9.9763e-01  dw_max:1.0022e+00 lr:1.0000e-02
2023-04-02 15:54:55,515 ADAM: Layer 1 -> dw_min:9.9113e-01  dw_max:1.0074e+00 lr:1.0000e-02
2023-04-02 15:54:55,515 ADAM: Layer 2 -> dw_min:9.8838e-01  dw_max:1.0124e+00 lr:1.0000e-02
2023-04-02 15:54:55,515 ADAM: Layer 3 -> dw_min:9.9398e-01  dw_max:1.0069e+00 lr:1.0000e-02
2023-04-02 15:54:55,530 			Learning rate: weights:   1.000e-02    
2023-04-02 15:54:55,530 			Last test performance: 98.48%
2023-04-02 15:54:55,530 ----------------
2023-04-02 15:54:58,302   12  => 119   		Training 486 pattern with 97.92% 	Forward time: 	 2.67 sec
2023-04-02 15:54:58,302 			Loss:    4.975e-02    			Backward time: 	 0.09 sec 
2023-04-02 15:54:58,302 ADAM: Layer 0 -> dw_min:9.9701e-01  dw_max:1.0021e+00 lr:1.0000e-02
2023-04-02 15:54:58,302 ADAM: Layer 1 -> dw_min:9.9086e-01  dw_max:1.0112e+00 lr:1.0000e-02
2023-04-02 15:54:58,302 ADAM: Layer 2 -> dw_min:9.8826e-01  dw_max:1.0122e+00 lr:1.0000e-02
2023-04-02 15:54:58,302 ADAM: Layer 3 -> dw_min:9.9360e-01  dw_max:1.0062e+00 lr:1.0000e-02
2023-04-02 15:54:58,372 			Learning rate: weights:   1.000e-02    
2023-04-02 15:54:58,372 			Last test performance: 98.48%
2023-04-02 15:54:58,372 ----------------
2023-04-02 15:55:01,122   12  => 120   		Training 486 pattern with 98.96% 	Forward time: 	 2.65 sec
2023-04-02 15:55:01,122 			Loss:    4.726e-02    			Backward time: 	 0.09 sec 
2023-04-02 15:55:01,122 ADAM: Layer 0 -> dw_min:9.9717e-01  dw_max:1.0021e+00 lr:1.0000e-02
2023-04-02 15:55:01,122 ADAM: Layer 1 -> dw_min:9.9141e-01  dw_max:1.0110e+00 lr:1.0000e-02
2023-04-02 15:55:01,122 ADAM: Layer 2 -> dw_min:9.8635e-01  dw_max:1.0110e+00 lr:1.0000e-02
2023-04-02 15:55:01,122 ADAM: Layer 3 -> dw_min:9.9457e-01  dw_max:1.0056e+00 lr:1.0000e-02
2023-04-02 15:55:01,150 			Learning rate: weights:   1.000e-02    
2023-04-02 15:55:01,150 			Last test performance: 98.48%
2023-04-02 15:55:01,150 ----------------
2023-04-02 15:55:03,877   12  => 121   		Training 486 pattern with 98.33% 	Forward time: 	 2.63 sec
2023-04-02 15:55:03,878 			Loss:    4.356e-02    			Backward time: 	 0.09 sec 
2023-04-02 15:55:03,878 ADAM: Layer 0 -> dw_min:9.9741e-01  dw_max:1.0020e+00 lr:1.0000e-02
2023-04-02 15:55:03,878 ADAM: Layer 1 -> dw_min:9.9108e-01  dw_max:1.0099e+00 lr:1.0000e-02
2023-04-02 15:55:03,878 ADAM: Layer 2 -> dw_min:9.8676e-01  dw_max:1.0134e+00 lr:1.0000e-02
2023-04-02 15:55:03,878 ADAM: Layer 3 -> dw_min:9.9517e-01  dw_max:1.0052e+00 lr:1.0000e-02
2023-04-02 15:55:03,964 			Learning rate: weights:   1.000e-02    
2023-04-02 15:55:03,964 			Last test performance: 98.48%
2023-04-02 15:55:03,964 ----------------
2023-04-02 15:55:06,698   12  => 122   		Training 486 pattern with 98.33% 	Forward time: 	 2.63 sec
2023-04-02 15:55:06,698 			Loss:    5.729e-02    			Backward time: 	 0.09 sec 
2023-04-02 15:55:06,699 ADAM: Layer 0 -> dw_min:9.9731e-01  dw_max:1.0016e+00 lr:1.0000e-02
2023-04-02 15:55:06,699 ADAM: Layer 1 -> dw_min:9.9198e-01  dw_max:1.0088e+00 lr:1.0000e-02
2023-04-02 15:55:06,699 ADAM: Layer 2 -> dw_min:9.8582e-01  dw_max:1.0118e+00 lr:1.0000e-02
2023-04-02 15:55:06,699 ADAM: Layer 3 -> dw_min:9.9567e-01  dw_max:1.0082e+00 lr:1.0000e-02
2023-04-02 15:55:06,714 			Learning rate: weights:   1.000e-02    
2023-04-02 15:55:06,714 			Last test performance: 98.48%
2023-04-02 15:55:06,714 ----------------
2023-04-02 15:55:09,444   12  => 123   		Training 486 pattern with 98.96% 	Forward time: 	 2.63 sec
2023-04-02 15:55:09,444 			Loss:    2.042e-02    			Backward time: 	 0.09 sec 
2023-04-02 15:55:09,444 ADAM: Layer 0 -> dw_min:9.9777e-01  dw_max:1.0017e+00 lr:1.0000e-02
2023-04-02 15:55:09,444 ADAM: Layer 1 -> dw_min:9.8969e-01  dw_max:1.0073e+00 lr:1.0000e-02
2023-04-02 15:55:09,444 ADAM: Layer 2 -> dw_min:9.8654e-01  dw_max:1.0125e+00 lr:1.0000e-02
2023-04-02 15:55:09,444 ADAM: Layer 3 -> dw_min:9.9607e-01  dw_max:1.0074e+00 lr:1.0000e-02
2023-04-02 15:55:09,502 			Learning rate: weights:   1.000e-02    
2023-04-02 15:55:09,502 			Last test performance: 98.48%
2023-04-02 15:55:09,502 ----------------
2023-04-02 15:55:12,252   12  => 124   		Training 486 pattern with 98.12% 	Forward time: 	 2.65 sec
2023-04-02 15:55:12,252 			Loss:    4.705e-02    			Backward time: 	 0.09 sec 
2023-04-02 15:55:12,252 ADAM: Layer 0 -> dw_min:9.9843e-01  dw_max:1.0018e+00 lr:1.0000e-02
2023-04-02 15:55:12,252 ADAM: Layer 1 -> dw_min:9.9107e-01  dw_max:1.0076e+00 lr:1.0000e-02
2023-04-02 15:55:12,252 ADAM: Layer 2 -> dw_min:9.8620e-01  dw_max:1.0136e+00 lr:1.0000e-02
2023-04-02 15:55:12,252 ADAM: Layer 3 -> dw_min:9.9356e-01  dw_max:1.0067e+00 lr:1.0000e-02
2023-04-02 15:55:12,366 
2023-04-02 15:55:12,366 Testing:
2023-04-02 15:55:12,493 		24 of 10000 with 91.67% 	 Time used:  0.13 sec
2023-04-02 15:55:12,626 		48 of 10000 with 95.83% 	 Time used:  0.13 sec
2023-04-02 15:55:12,762 		72 of 10000 with 97.22% 	 Time used:  0.14 sec
2023-04-02 15:55:12,896 		96 of 10000 with 96.88% 	 Time used:  0.13 sec
2023-04-02 15:55:13,033 		120 of 10000 with 97.50% 	 Time used:  0.14 sec
2023-04-02 15:55:13,170 		144 of 10000 with 97.92% 	 Time used:  0.14 sec
2023-04-02 15:55:13,304 		168 of 10000 with 98.21% 	 Time used:  0.13 sec
2023-04-02 15:55:13,436 		192 of 10000 with 98.44% 	 Time used:  0.13 sec
2023-04-02 15:55:13,569 		216 of 10000 with 98.61% 	 Time used:  0.13 sec
2023-04-02 15:55:13,705 		240 of 10000 with 98.75% 	 Time used:  0.14 sec
2023-04-02 15:55:13,838 		264 of 10000 with 98.86% 	 Time used:  0.13 sec
2023-04-02 15:55:13,964 		288 of 10000 with 98.96% 	 Time used:  0.13 sec
2023-04-02 15:55:14,097 		312 of 10000 with 98.72% 	 Time used:  0.13 sec
2023-04-02 15:55:14,232 		336 of 10000 with 98.81% 	 Time used:  0.13 sec
2023-04-02 15:55:14,364 		360 of 10000 with 98.89% 	 Time used:  0.13 sec
2023-04-02 15:55:14,498 		384 of 10000 with 98.96% 	 Time used:  0.13 sec
2023-04-02 15:55:14,630 		408 of 10000 with 99.02% 	 Time used:  0.13 sec
2023-04-02 15:55:14,779 		432 of 10000 with 99.07% 	 Time used:  0.15 sec
2023-04-02 15:55:14,910 		456 of 10000 with 98.68% 	 Time used:  0.13 sec
2023-04-02 15:55:15,041 		480 of 10000 with 98.75% 	 Time used:  0.13 sec
2023-04-02 15:55:15,172 		504 of 10000 with 98.61% 	 Time used:  0.13 sec
2023-04-02 15:55:15,312 		528 of 10000 with 98.48% 	 Time used:  0.14 sec
2023-04-02 15:55:15,444 		552 of 10000 with 98.55% 	 Time used:  0.13 sec
2023-04-02 15:55:15,578 		576 of 10000 with 98.44% 	 Time used:  0.13 sec
2023-04-02 15:55:15,709 		600 of 10000 with 98.50% 	 Time used:  0.13 sec
2023-04-02 15:55:15,841 		624 of 10000 with 98.56% 	 Time used:  0.13 sec
2023-04-02 15:55:15,972 		648 of 10000 with 98.61% 	 Time used:  0.13 sec
2023-04-02 15:55:16,114 		672 of 10000 with 98.66% 	 Time used:  0.14 sec
2023-04-02 15:55:16,251 		696 of 10000 with 98.71% 	 Time used:  0.14 sec
2023-04-02 15:55:16,383 		720 of 10000 with 98.75% 	 Time used:  0.13 sec
2023-04-02 15:55:16,514 		744 of 10000 with 98.79% 	 Time used:  0.13 sec
2023-04-02 15:55:16,659 		768 of 10000 with 98.70% 	 Time used:  0.14 sec
2023-04-02 15:55:16,792 		792 of 10000 with 98.74% 	 Time used:  0.13 sec
2023-04-02 15:55:16,927 		816 of 10000 with 98.77% 	 Time used:  0.13 sec
2023-04-02 15:55:17,066 		840 of 10000 with 98.81% 	 Time used:  0.14 sec
2023-04-02 15:55:17,205 		864 of 10000 with 98.73% 	 Time used:  0.14 sec
2023-04-02 15:55:17,340 		888 of 10000 with 98.65% 	 Time used:  0.13 sec
2023-04-02 15:55:17,481 		912 of 10000 with 98.46% 	 Time used:  0.14 sec
2023-04-02 15:55:17,618 		936 of 10000 with 98.50% 	 Time used:  0.14 sec
2023-04-02 15:55:17,747 		960 of 10000 with 98.54% 	 Time used:  0.13 sec
2023-04-02 15:55:17,897 		984 of 10000 with 98.58% 	 Time used:  0.15 sec
2023-04-02 15:55:18,030 		1008 of 10000 with 98.51% 	 Time used:  0.13 sec
2023-04-02 15:55:18,164 		1032 of 10000 with 98.55% 	 Time used:  0.13 sec
2023-04-02 15:55:18,294 		1056 of 10000 with 98.58% 	 Time used:  0.13 sec
2023-04-02 15:55:18,434 		1080 of 10000 with 98.61% 	 Time used:  0.14 sec
2023-04-02 15:55:18,575 		1104 of 10000 with 98.64% 	 Time used:  0.14 sec
2023-04-02 15:55:18,708 		1128 of 10000 with 98.67% 	 Time used:  0.13 sec
2023-04-02 15:55:18,840 		1152 of 10000 with 98.70% 	 Time used:  0.13 sec
2023-04-02 15:55:18,978 		1176 of 10000 with 98.72% 	 Time used:  0.14 sec
2023-04-02 15:55:19,110 		1200 of 10000 with 98.75% 	 Time used:  0.13 sec
2023-04-02 15:55:19,244 		1224 of 10000 with 98.77% 	 Time used:  0.13 sec
2023-04-02 15:55:19,380 		1248 of 10000 with 98.80% 	 Time used:  0.14 sec
2023-04-02 15:55:19,509 		1272 of 10000 with 98.82% 	 Time used:  0.13 sec
2023-04-02 15:55:19,639 		1296 of 10000 with 98.77% 	 Time used:  0.13 sec
2023-04-02 15:55:19,774 		1320 of 10000 with 98.79% 	 Time used:  0.13 sec
2023-04-02 15:55:19,910 		1344 of 10000 with 98.81% 	 Time used:  0.14 sec
2023-04-02 15:55:20,043 		1368 of 10000 with 98.76% 	 Time used:  0.13 sec
2023-04-02 15:55:20,177 		1392 of 10000 with 98.78% 	 Time used:  0.13 sec
2023-04-02 15:55:20,308 		1416 of 10000 with 98.80% 	 Time used:  0.13 sec
2023-04-02 15:55:20,436 		1440 of 10000 with 98.82% 	 Time used:  0.13 sec
2023-04-02 15:55:20,572 		1464 of 10000 with 98.84% 	 Time used:  0.14 sec
2023-04-02 15:55:20,704 		1488 of 10000 with 98.79% 	 Time used:  0.13 sec
2023-04-02 15:55:20,840 		1512 of 10000 with 98.81% 	 Time used:  0.14 sec
2023-04-02 15:55:20,975 		1536 of 10000 with 98.76% 	 Time used:  0.13 sec
2023-04-02 15:55:21,106 		1560 of 10000 with 98.78% 	 Time used:  0.13 sec
2023-04-02 15:55:21,244 		1584 of 10000 with 98.67% 	 Time used:  0.14 sec
2023-04-02 15:55:21,378 		1608 of 10000 with 98.69% 	 Time used:  0.13 sec
2023-04-02 15:55:21,514 		1632 of 10000 with 98.65% 	 Time used:  0.14 sec
2023-04-02 15:55:21,640 		1656 of 10000 with 98.67% 	 Time used:  0.13 sec
2023-04-02 15:55:21,776 		1680 of 10000 with 98.69% 	 Time used:  0.14 sec
2023-04-02 15:55:21,907 		1704 of 10000 with 98.65% 	 Time used:  0.13 sec
2023-04-02 15:55:22,046 		1728 of 10000 with 98.50% 	 Time used:  0.14 sec
2023-04-02 15:55:22,178 		1752 of 10000 with 98.34% 	 Time used:  0.13 sec
2023-04-02 15:55:22,319 		1776 of 10000 with 98.37% 	 Time used:  0.14 sec
2023-04-02 15:55:22,453 		1800 of 10000 with 98.33% 	 Time used:  0.13 sec
2023-04-02 15:55:22,584 		1824 of 10000 with 98.25% 	 Time used:  0.13 sec
2023-04-02 15:55:22,721 		1848 of 10000 with 98.21% 	 Time used:  0.14 sec
2023-04-02 15:55:22,852 		1872 of 10000 with 98.18% 	 Time used:  0.13 sec
2023-04-02 15:55:22,978 		1896 of 10000 with 98.21% 	 Time used:  0.13 sec
2023-04-02 15:55:23,115 		1920 of 10000 with 98.23% 	 Time used:  0.14 sec
2023-04-02 15:55:23,244 		1944 of 10000 with 98.25% 	 Time used:  0.13 sec
2023-04-02 15:55:23,376 		1968 of 10000 with 98.17% 	 Time used:  0.13 sec
2023-04-02 15:55:23,507 		1992 of 10000 with 98.19% 	 Time used:  0.13 sec
2023-04-02 15:55:23,638 		2016 of 10000 with 98.21% 	 Time used:  0.13 sec
2023-04-02 15:55:23,771 		2040 of 10000 with 98.24% 	 Time used:  0.13 sec
2023-04-02 15:55:23,900 		2064 of 10000 with 98.26% 	 Time used:  0.13 sec
2023-04-02 15:55:24,034 		2088 of 10000 with 98.23% 	 Time used:  0.13 sec
2023-04-02 15:55:24,168 		2112 of 10000 with 98.25% 	 Time used:  0.13 sec
2023-04-02 15:55:24,301 		2136 of 10000 with 98.27% 	 Time used:  0.13 sec
2023-04-02 15:55:24,434 		2160 of 10000 with 98.29% 	 Time used:  0.13 sec
2023-04-02 15:55:24,566 		2184 of 10000 with 98.31% 	 Time used:  0.13 sec
2023-04-02 15:55:24,701 		2208 of 10000 with 98.32% 	 Time used:  0.13 sec
2023-04-02 15:55:24,835 		2232 of 10000 with 98.34% 	 Time used:  0.13 sec
2023-04-02 15:55:24,970 		2256 of 10000 with 98.32% 	 Time used:  0.13 sec
2023-04-02 15:55:25,101 		2280 of 10000 with 98.33% 	 Time used:  0.13 sec
2023-04-02 15:55:25,233 		2304 of 10000 with 98.35% 	 Time used:  0.13 sec
2023-04-02 15:55:25,362 		2328 of 10000 with 98.37% 	 Time used:  0.13 sec
2023-04-02 15:55:25,490 		2352 of 10000 with 98.38% 	 Time used:  0.13 sec
2023-04-02 15:55:25,628 		2376 of 10000 with 98.36% 	 Time used:  0.14 sec
2023-04-02 15:55:25,757 		2400 of 10000 with 98.38% 	 Time used:  0.13 sec
2023-04-02 15:55:25,888 		2424 of 10000 with 98.39% 	 Time used:  0.13 sec
2023-04-02 15:55:26,019 		2448 of 10000 with 98.41% 	 Time used:  0.13 sec
2023-04-02 15:55:26,147 		2472 of 10000 with 98.42% 	 Time used:  0.13 sec
2023-04-02 15:55:26,282 		2496 of 10000 with 98.44% 	 Time used:  0.13 sec
2023-04-02 15:55:26,416 		2520 of 10000 with 98.45% 	 Time used:  0.13 sec
2023-04-02 15:55:26,550 		2544 of 10000 with 98.47% 	 Time used:  0.13 sec
2023-04-02 15:55:26,684 		2568 of 10000 with 98.44% 	 Time used:  0.13 sec
2023-04-02 15:55:26,817 		2592 of 10000 with 98.46% 	 Time used:  0.13 sec
2023-04-02 15:55:26,958 		2616 of 10000 with 98.43% 	 Time used:  0.14 sec
2023-04-02 15:55:27,089 		2640 of 10000 with 98.45% 	 Time used:  0.13 sec
2023-04-02 15:55:27,215 		2664 of 10000 with 98.46% 	 Time used:  0.13 sec
2023-04-02 15:55:27,345 		2688 of 10000 with 98.47% 	 Time used:  0.13 sec
2023-04-02 15:55:27,488 		2712 of 10000 with 98.49% 	 Time used:  0.14 sec
2023-04-02 15:55:27,624 		2736 of 10000 with 98.50% 	 Time used:  0.14 sec
2023-04-02 15:55:27,755 		2760 of 10000 with 98.51% 	 Time used:  0.13 sec
2023-04-02 15:55:27,882 		2784 of 10000 with 98.53% 	 Time used:  0.13 sec
2023-04-02 15:55:28,008 		2808 of 10000 with 98.54% 	 Time used:  0.13 sec
2023-04-02 15:55:28,139 		2832 of 10000 with 98.55% 	 Time used:  0.13 sec
2023-04-02 15:55:28,271 		2856 of 10000 with 98.56% 	 Time used:  0.13 sec
2023-04-02 15:55:28,402 		2880 of 10000 with 98.58% 	 Time used:  0.13 sec
2023-04-02 15:55:28,532 		2904 of 10000 with 98.59% 	 Time used:  0.13 sec
2023-04-02 15:55:28,668 		2928 of 10000 with 98.60% 	 Time used:  0.14 sec
2023-04-02 15:55:28,802 		2952 of 10000 with 98.61% 	 Time used:  0.13 sec
2023-04-02 15:55:28,935 		2976 of 10000 with 98.62% 	 Time used:  0.13 sec
2023-04-02 15:55:29,063 		3000 of 10000 with 98.60% 	 Time used:  0.13 sec
2023-04-02 15:55:29,200 		3024 of 10000 with 98.61% 	 Time used:  0.14 sec
2023-04-02 15:55:29,337 		3048 of 10000 with 98.62% 	 Time used:  0.14 sec
2023-04-02 15:55:29,471 		3072 of 10000 with 98.63% 	 Time used:  0.13 sec
2023-04-02 15:55:29,612 		3096 of 10000 with 98.61% 	 Time used:  0.14 sec
2023-04-02 15:55:29,754 		3120 of 10000 with 98.62% 	 Time used:  0.14 sec
2023-04-02 15:55:29,891 		3144 of 10000 with 98.60% 	 Time used:  0.14 sec
2023-04-02 15:55:30,034 		3168 of 10000 with 98.61% 	 Time used:  0.14 sec
2023-04-02 15:55:30,166 		3192 of 10000 with 98.59% 	 Time used:  0.13 sec
2023-04-02 15:55:30,302 		3216 of 10000 with 98.60% 	 Time used:  0.14 sec
2023-04-02 15:55:30,438 		3240 of 10000 with 98.61% 	 Time used:  0.14 sec
2023-04-02 15:55:30,572 		3264 of 10000 with 98.59% 	 Time used:  0.13 sec
2023-04-02 15:55:30,711 		3288 of 10000 with 98.57% 	 Time used:  0.14 sec
2023-04-02 15:55:30,847 		3312 of 10000 with 98.58% 	 Time used:  0.14 sec
2023-04-02 15:55:30,981 		3336 of 10000 with 98.56% 	 Time used:  0.13 sec
2023-04-02 15:55:31,124 		3360 of 10000 with 98.57% 	 Time used:  0.14 sec
2023-04-02 15:55:31,259 		3384 of 10000 with 98.58% 	 Time used:  0.13 sec
2023-04-02 15:55:31,393 		3408 of 10000 with 98.59% 	 Time used:  0.13 sec
2023-04-02 15:55:31,527 		3432 of 10000 with 98.60% 	 Time used:  0.13 sec
2023-04-02 15:55:31,662 		3456 of 10000 with 98.61% 	 Time used:  0.13 sec
2023-04-02 15:55:31,792 		3480 of 10000 with 98.62% 	 Time used:  0.13 sec
2023-04-02 15:55:31,926 		3504 of 10000 with 98.63% 	 Time used:  0.13 sec
2023-04-02 15:55:32,063 		3528 of 10000 with 98.64% 	 Time used:  0.14 sec
2023-04-02 15:55:32,198 		3552 of 10000 with 98.65% 	 Time used:  0.13 sec
2023-04-02 15:55:32,331 		3576 of 10000 with 98.63% 	 Time used:  0.13 sec
2023-04-02 15:55:32,467 		3600 of 10000 with 98.61% 	 Time used:  0.14 sec
2023-04-02 15:55:32,604 		3624 of 10000 with 98.62% 	 Time used:  0.14 sec
2023-04-02 15:55:32,741 		3648 of 10000 with 98.60% 	 Time used:  0.14 sec
2023-04-02 15:55:32,877 		3672 of 10000 with 98.61% 	 Time used:  0.14 sec
2023-04-02 15:55:33,012 		3696 of 10000 with 98.59% 	 Time used:  0.13 sec
2023-04-02 15:55:33,152 		3720 of 10000 with 98.58% 	 Time used:  0.14 sec
2023-04-02 15:55:33,287 		3744 of 10000 with 98.58% 	 Time used:  0.13 sec
2023-04-02 15:55:33,419 		3768 of 10000 with 98.59% 	 Time used:  0.13 sec
2023-04-02 15:55:33,552 		3792 of 10000 with 98.60% 	 Time used:  0.13 sec
2023-04-02 15:55:33,682 		3816 of 10000 with 98.58% 	 Time used:  0.13 sec
2023-04-02 15:55:33,825 		3840 of 10000 with 98.59% 	 Time used:  0.14 sec
2023-04-02 15:55:33,962 		3864 of 10000 with 98.58% 	 Time used:  0.14 sec
2023-04-02 15:55:34,092 		3888 of 10000 with 98.59% 	 Time used:  0.13 sec
2023-04-02 15:55:34,220 		3912 of 10000 with 98.57% 	 Time used:  0.13 sec
2023-04-02 15:55:34,355 		3936 of 10000 with 98.58% 	 Time used:  0.13 sec
2023-04-02 15:55:34,489 		3960 of 10000 with 98.59% 	 Time used:  0.13 sec
2023-04-02 15:55:34,614 		3984 of 10000 with 98.59% 	 Time used:  0.12 sec
2023-04-02 15:55:34,741 		4008 of 10000 with 98.58% 	 Time used:  0.13 sec
2023-04-02 15:55:34,874 		4032 of 10000 with 98.59% 	 Time used:  0.13 sec
2023-04-02 15:55:35,006 		4056 of 10000 with 98.59% 	 Time used:  0.13 sec
2023-04-02 15:55:35,143 		4080 of 10000 with 98.60% 	 Time used:  0.14 sec
2023-04-02 15:55:35,279 		4104 of 10000 with 98.61% 	 Time used:  0.14 sec
2023-04-02 15:55:35,413 		4128 of 10000 with 98.62% 	 Time used:  0.13 sec
2023-04-02 15:55:35,545 		4152 of 10000 with 98.63% 	 Time used:  0.13 sec
2023-04-02 15:55:35,675 		4176 of 10000 with 98.61% 	 Time used:  0.13 sec
2023-04-02 15:55:35,802 		4200 of 10000 with 98.60% 	 Time used:  0.13 sec
2023-04-02 15:55:35,940 		4224 of 10000 with 98.60% 	 Time used:  0.14 sec
2023-04-02 15:55:36,077 		4248 of 10000 with 98.61% 	 Time used:  0.14 sec
2023-04-02 15:55:36,214 		4272 of 10000 with 98.62% 	 Time used:  0.14 sec
2023-04-02 15:55:36,344 		4296 of 10000 with 98.63% 	 Time used:  0.13 sec
2023-04-02 15:55:36,476 		4320 of 10000 with 98.63% 	 Time used:  0.13 sec
2023-04-02 15:55:36,610 		4344 of 10000 with 98.64% 	 Time used:  0.13 sec
2023-04-02 15:55:36,745 		4368 of 10000 with 98.63% 	 Time used:  0.13 sec
2023-04-02 15:55:36,882 		4392 of 10000 with 98.61% 	 Time used:  0.14 sec
2023-04-02 15:55:37,011 		4416 of 10000 with 98.60% 	 Time used:  0.13 sec
2023-04-02 15:55:37,149 		4440 of 10000 with 98.58% 	 Time used:  0.14 sec
2023-04-02 15:55:37,288 		4464 of 10000 with 98.59% 	 Time used:  0.14 sec
2023-04-02 15:55:37,423 		4488 of 10000 with 98.60% 	 Time used:  0.13 sec
2023-04-02 15:55:37,559 		4512 of 10000 with 98.58% 	 Time used:  0.14 sec
2023-04-02 15:55:37,694 		4536 of 10000 with 98.57% 	 Time used:  0.14 sec
2023-04-02 15:55:37,830 		4560 of 10000 with 98.57% 	 Time used:  0.14 sec
2023-04-02 15:55:37,964 		4584 of 10000 with 98.56% 	 Time used:  0.13 sec
2023-04-02 15:55:38,095 		4608 of 10000 with 98.57% 	 Time used:  0.13 sec
2023-04-02 15:55:38,223 		4632 of 10000 with 98.58% 	 Time used:  0.13 sec
2023-04-02 15:55:38,358 		4656 of 10000 with 98.58% 	 Time used:  0.13 sec
2023-04-02 15:55:38,493 		4680 of 10000 with 98.59% 	 Time used:  0.14 sec
2023-04-02 15:55:38,626 		4704 of 10000 with 98.60% 	 Time used:  0.13 sec
2023-04-02 15:55:38,764 		4728 of 10000 with 98.58% 	 Time used:  0.14 sec
2023-04-02 15:55:38,902 		4752 of 10000 with 98.59% 	 Time used:  0.14 sec
2023-04-02 15:55:39,038 		4776 of 10000 with 98.60% 	 Time used:  0.14 sec
2023-04-02 15:55:39,175 		4800 of 10000 with 98.60% 	 Time used:  0.14 sec
2023-04-02 15:55:39,306 		4824 of 10000 with 98.61% 	 Time used:  0.13 sec
2023-04-02 15:55:39,444 		4848 of 10000 with 98.62% 	 Time used:  0.14 sec
2023-04-02 15:55:39,586 		4872 of 10000 with 98.62% 	 Time used:  0.14 sec
2023-04-02 15:55:39,723 		4896 of 10000 with 98.63% 	 Time used:  0.14 sec
2023-04-02 15:55:39,861 		4920 of 10000 with 98.64% 	 Time used:  0.14 sec
2023-04-02 15:55:39,993 		4944 of 10000 with 98.64% 	 Time used:  0.13 sec
2023-04-02 15:55:40,127 		4968 of 10000 with 98.65% 	 Time used:  0.13 sec
2023-04-02 15:55:40,267 		4992 of 10000 with 98.64% 	 Time used:  0.14 sec
2023-04-02 15:55:40,396 		5016 of 10000 with 98.62% 	 Time used:  0.13 sec
2023-04-02 15:55:40,529 		5040 of 10000 with 98.63% 	 Time used:  0.13 sec
2023-04-02 15:55:40,664 		5064 of 10000 with 98.64% 	 Time used:  0.13 sec
2023-04-02 15:55:40,800 		5088 of 10000 with 98.64% 	 Time used:  0.14 sec
2023-04-02 15:55:40,935 		5112 of 10000 with 98.65% 	 Time used:  0.13 sec
2023-04-02 15:55:41,066 		5136 of 10000 with 98.66% 	 Time used:  0.13 sec
2023-04-02 15:55:41,198 		5160 of 10000 with 98.64% 	 Time used:  0.13 sec
2023-04-02 15:55:41,326 		5184 of 10000 with 98.65% 	 Time used:  0.13 sec
2023-04-02 15:55:41,454 		5208 of 10000 with 98.66% 	 Time used:  0.13 sec
2023-04-02 15:55:41,585 		5232 of 10000 with 98.66% 	 Time used:  0.13 sec
2023-04-02 15:55:41,714 		5256 of 10000 with 98.65% 	 Time used:  0.13 sec
2023-04-02 15:55:41,845 		5280 of 10000 with 98.64% 	 Time used:  0.13 sec
2023-04-02 15:55:41,976 		5304 of 10000 with 98.64% 	 Time used:  0.13 sec
2023-04-02 15:55:42,113 		5328 of 10000 with 98.61% 	 Time used:  0.14 sec
2023-04-02 15:55:42,248 		5352 of 10000 with 98.60% 	 Time used:  0.13 sec
2023-04-02 15:55:42,384 		5376 of 10000 with 98.60% 	 Time used:  0.13 sec
2023-04-02 15:55:42,512 		5400 of 10000 with 98.61% 	 Time used:  0.13 sec
2023-04-02 15:55:42,644 		5424 of 10000 with 98.60% 	 Time used:  0.13 sec
2023-04-02 15:55:42,782 		5448 of 10000 with 98.60% 	 Time used:  0.14 sec
2023-04-02 15:55:42,914 		5472 of 10000 with 98.61% 	 Time used:  0.13 sec
2023-04-02 15:55:43,050 		5496 of 10000 with 98.62% 	 Time used:  0.14 sec
2023-04-02 15:55:43,189 		5520 of 10000 with 98.61% 	 Time used:  0.14 sec
2023-04-02 15:55:43,327 		5544 of 10000 with 98.61% 	 Time used:  0.14 sec
2023-04-02 15:55:43,460 		5568 of 10000 with 98.62% 	 Time used:  0.13 sec
2023-04-02 15:55:43,595 		5592 of 10000 with 98.62% 	 Time used:  0.14 sec
2023-04-02 15:55:43,730 		5616 of 10000 with 98.63% 	 Time used:  0.13 sec
2023-04-02 15:55:43,864 		5640 of 10000 with 98.62% 	 Time used:  0.13 sec
2023-04-02 15:55:44,002 		5664 of 10000 with 98.62% 	 Time used:  0.14 sec
2023-04-02 15:55:44,140 		5688 of 10000 with 98.63% 	 Time used:  0.14 sec
2023-04-02 15:55:44,283 		5712 of 10000 with 98.62% 	 Time used:  0.14 sec
2023-04-02 15:55:44,421 		5736 of 10000 with 98.61% 	 Time used:  0.14 sec
2023-04-02 15:55:44,553 		5760 of 10000 with 98.61% 	 Time used:  0.13 sec
2023-04-02 15:55:44,680 		5784 of 10000 with 98.60% 	 Time used:  0.13 sec
2023-04-02 15:55:44,818 		5808 of 10000 with 98.61% 	 Time used:  0.14 sec
2023-04-02 15:55:44,947 		5832 of 10000 with 98.59% 	 Time used:  0.13 sec
2023-04-02 15:55:45,082 		5856 of 10000 with 98.58% 	 Time used:  0.13 sec
2023-04-02 15:55:45,214 		5880 of 10000 with 98.59% 	 Time used:  0.13 sec
2023-04-02 15:55:45,349 		5904 of 10000 with 98.59% 	 Time used:  0.13 sec
2023-04-02 15:55:45,483 		5928 of 10000 with 98.60% 	 Time used:  0.13 sec
2023-04-02 15:55:45,620 		5952 of 10000 with 98.61% 	 Time used:  0.14 sec
2023-04-02 15:55:45,753 		5976 of 10000 with 98.59% 	 Time used:  0.13 sec
2023-04-02 15:55:45,883 		6000 of 10000 with 98.58% 	 Time used:  0.13 sec
2023-04-02 15:55:46,013 		6024 of 10000 with 98.59% 	 Time used:  0.13 sec
2023-04-02 15:55:46,143 		6048 of 10000 with 98.58% 	 Time used:  0.13 sec
2023-04-02 15:55:46,275 		6072 of 10000 with 98.57% 	 Time used:  0.13 sec
2023-04-02 15:55:46,408 		6096 of 10000 with 98.56% 	 Time used:  0.13 sec
2023-04-02 15:55:46,540 		6120 of 10000 with 98.56% 	 Time used:  0.13 sec
2023-04-02 15:55:46,668 		6144 of 10000 with 98.57% 	 Time used:  0.13 sec
2023-04-02 15:55:46,802 		6168 of 10000 with 98.56% 	 Time used:  0.13 sec
2023-04-02 15:55:46,946 		6192 of 10000 with 98.56% 	 Time used:  0.14 sec
2023-04-02 15:55:47,079 		6216 of 10000 with 98.57% 	 Time used:  0.13 sec
2023-04-02 15:55:47,214 		6240 of 10000 with 98.57% 	 Time used:  0.13 sec
2023-04-02 15:55:47,354 		6264 of 10000 with 98.58% 	 Time used:  0.14 sec
2023-04-02 15:55:47,485 		6288 of 10000 with 98.58% 	 Time used:  0.13 sec
2023-04-02 15:55:47,615 		6312 of 10000 with 98.59% 	 Time used:  0.13 sec
2023-04-02 15:55:47,756 		6336 of 10000 with 98.60% 	 Time used:  0.14 sec
2023-04-02 15:55:47,900 		6360 of 10000 with 98.60% 	 Time used:  0.14 sec
2023-04-02 15:55:48,029 		6384 of 10000 with 98.61% 	 Time used:  0.13 sec
2023-04-02 15:55:48,162 		6408 of 10000 with 98.60% 	 Time used:  0.13 sec
2023-04-02 15:55:48,310 		6432 of 10000 with 98.60% 	 Time used:  0.15 sec
2023-04-02 15:55:48,440 		6456 of 10000 with 98.61% 	 Time used:  0.13 sec
2023-04-02 15:55:48,573 		6480 of 10000 with 98.61% 	 Time used:  0.13 sec
2023-04-02 15:55:48,708 		6504 of 10000 with 98.60% 	 Time used:  0.13 sec
2023-04-02 15:55:48,835 		6528 of 10000 with 98.59% 	 Time used:  0.13 sec
2023-04-02 15:55:48,964 		6552 of 10000 with 98.58% 	 Time used:  0.13 sec
2023-04-02 15:55:49,103 		6576 of 10000 with 98.59% 	 Time used:  0.14 sec
2023-04-02 15:55:49,239 		6600 of 10000 with 98.59% 	 Time used:  0.14 sec
2023-04-02 15:55:49,368 		6624 of 10000 with 98.60% 	 Time used:  0.13 sec
2023-04-02 15:55:49,502 		6648 of 10000 with 98.60% 	 Time used:  0.13 sec
2023-04-02 15:55:49,632 		6672 of 10000 with 98.61% 	 Time used:  0.13 sec
2023-04-02 15:55:49,780 		6696 of 10000 with 98.61% 	 Time used:  0.15 sec
2023-04-02 15:55:49,912 		6720 of 10000 with 98.60% 	 Time used:  0.13 sec
2023-04-02 15:55:50,049 		6744 of 10000 with 98.59% 	 Time used:  0.14 sec
2023-04-02 15:55:50,193 		6768 of 10000 with 98.60% 	 Time used:  0.14 sec
2023-04-02 15:55:50,328 		6792 of 10000 with 98.54% 	 Time used:  0.14 sec
2023-04-02 15:55:50,465 		6816 of 10000 with 98.55% 	 Time used:  0.14 sec
2023-04-02 15:55:50,591 		6840 of 10000 with 98.54% 	 Time used:  0.13 sec
2023-04-02 15:55:50,726 		6864 of 10000 with 98.54% 	 Time used:  0.13 sec
2023-04-02 15:55:50,862 		6888 of 10000 with 98.55% 	 Time used:  0.14 sec
2023-04-02 15:55:50,999 		6912 of 10000 with 98.54% 	 Time used:  0.14 sec
2023-04-02 15:55:51,130 		6936 of 10000 with 98.54% 	 Time used:  0.13 sec
2023-04-02 15:55:51,267 		6960 of 10000 with 98.55% 	 Time used:  0.14 sec
2023-04-02 15:55:51,406 		6984 of 10000 with 98.53% 	 Time used:  0.14 sec
2023-04-02 15:55:51,538 		7008 of 10000 with 98.53% 	 Time used:  0.13 sec
2023-04-02 15:55:51,669 		7032 of 10000 with 98.51% 	 Time used:  0.13 sec
2023-04-02 15:55:51,804 		7056 of 10000 with 98.51% 	 Time used:  0.14 sec
2023-04-02 15:55:51,940 		7080 of 10000 with 98.52% 	 Time used:  0.14 sec
2023-04-02 15:55:52,071 		7104 of 10000 with 98.52% 	 Time used:  0.13 sec
2023-04-02 15:55:52,206 		7128 of 10000 with 98.51% 	 Time used:  0.13 sec
2023-04-02 15:55:52,339 		7152 of 10000 with 98.50% 	 Time used:  0.13 sec
2023-04-02 15:55:52,466 		7176 of 10000 with 98.51% 	 Time used:  0.13 sec
2023-04-02 15:55:52,593 		7200 of 10000 with 98.51% 	 Time used:  0.13 sec
2023-04-02 15:55:52,722 		7224 of 10000 with 98.52% 	 Time used:  0.13 sec
2023-04-02 15:55:52,860 		7248 of 10000 with 98.52% 	 Time used:  0.14 sec
2023-04-02 15:55:52,992 		7272 of 10000 with 98.51% 	 Time used:  0.13 sec
2023-04-02 15:55:53,116 		7296 of 10000 with 98.52% 	 Time used:  0.12 sec
2023-04-02 15:55:53,249 		7320 of 10000 with 98.50% 	 Time used:  0.13 sec
2023-04-02 15:55:53,385 		7344 of 10000 with 98.49% 	 Time used:  0.14 sec
2023-04-02 15:55:53,518 		7368 of 10000 with 98.49% 	 Time used:  0.13 sec
2023-04-02 15:55:53,652 		7392 of 10000 with 98.50% 	 Time used:  0.13 sec
2023-04-02 15:55:53,787 		7416 of 10000 with 98.49% 	 Time used:  0.13 sec
2023-04-02 15:55:53,914 		7440 of 10000 with 98.49% 	 Time used:  0.13 sec
2023-04-02 15:55:54,048 		7464 of 10000 with 98.49% 	 Time used:  0.13 sec
2023-04-02 15:55:54,172 		7488 of 10000 with 98.49% 	 Time used:  0.12 sec
2023-04-02 15:55:54,302 		7512 of 10000 with 98.48% 	 Time used:  0.13 sec
2023-04-02 15:55:54,436 		7536 of 10000 with 98.49% 	 Time used:  0.13 sec
2023-04-02 15:55:54,568 		7560 of 10000 with 98.48% 	 Time used:  0.13 sec
2023-04-02 15:55:54,702 		7584 of 10000 with 98.47% 	 Time used:  0.13 sec
2023-04-02 15:55:54,841 		7608 of 10000 with 98.48% 	 Time used:  0.14 sec
2023-04-02 15:55:54,983 		7632 of 10000 with 98.48% 	 Time used:  0.14 sec
2023-04-02 15:55:55,112 		7656 of 10000 with 98.47% 	 Time used:  0.13 sec
2023-04-02 15:55:55,243 		7680 of 10000 with 98.48% 	 Time used:  0.13 sec
2023-04-02 15:55:55,377 		7704 of 10000 with 98.48% 	 Time used:  0.13 sec
2023-04-02 15:55:55,515 		7728 of 10000 with 98.49% 	 Time used:  0.14 sec
2023-04-02 15:55:55,651 		7752 of 10000 with 98.49% 	 Time used:  0.14 sec
2023-04-02 15:55:55,785 		7776 of 10000 with 98.50% 	 Time used:  0.13 sec
2023-04-02 15:55:55,916 		7800 of 10000 with 98.50% 	 Time used:  0.13 sec
2023-04-02 15:55:56,050 		7824 of 10000 with 98.50% 	 Time used:  0.13 sec
2023-04-02 15:55:56,183 		7848 of 10000 with 98.51% 	 Time used:  0.13 sec
2023-04-02 15:55:56,313 		7872 of 10000 with 98.50% 	 Time used:  0.13 sec
2023-04-02 15:55:56,448 		7896 of 10000 with 98.51% 	 Time used:  0.14 sec
2023-04-02 15:55:56,583 		7920 of 10000 with 98.50% 	 Time used:  0.13 sec
2023-04-02 15:55:56,719 		7944 of 10000 with 98.50% 	 Time used:  0.14 sec
2023-04-02 15:55:56,853 		7968 of 10000 with 98.51% 	 Time used:  0.13 sec
2023-04-02 15:55:56,986 		7992 of 10000 with 98.51% 	 Time used:  0.13 sec
2023-04-02 15:55:57,117 		8016 of 10000 with 98.49% 	 Time used:  0.13 sec
2023-04-02 15:55:57,249 		8040 of 10000 with 98.50% 	 Time used:  0.13 sec
2023-04-02 15:55:57,384 		8064 of 10000 with 98.50% 	 Time used:  0.13 sec
2023-04-02 15:55:57,513 		8088 of 10000 with 98.49% 	 Time used:  0.13 sec
2023-04-02 15:55:57,646 		8112 of 10000 with 98.50% 	 Time used:  0.13 sec
2023-04-02 15:55:57,775 		8136 of 10000 with 98.49% 	 Time used:  0.13 sec
2023-04-02 15:55:57,907 		8160 of 10000 with 98.49% 	 Time used:  0.13 sec
2023-04-02 15:55:58,043 		8184 of 10000 with 98.50% 	 Time used:  0.14 sec
2023-04-02 15:55:58,170 		8208 of 10000 with 98.50% 	 Time used:  0.13 sec
2023-04-02 15:55:58,307 		8232 of 10000 with 98.51% 	 Time used:  0.14 sec
2023-04-02 15:55:58,439 		8256 of 10000 with 98.51% 	 Time used:  0.13 sec
2023-04-02 15:55:58,569 		8280 of 10000 with 98.51% 	 Time used:  0.13 sec
2023-04-02 15:55:58,698 		8304 of 10000 with 98.52% 	 Time used:  0.13 sec
2023-04-02 15:55:58,834 		8328 of 10000 with 98.52% 	 Time used:  0.14 sec
2023-04-02 15:55:58,975 		8352 of 10000 with 98.52% 	 Time used:  0.14 sec
2023-04-02 15:55:59,105 		8376 of 10000 with 98.51% 	 Time used:  0.13 sec
2023-04-02 15:55:59,231 		8400 of 10000 with 98.51% 	 Time used:  0.13 sec
2023-04-02 15:55:59,358 		8424 of 10000 with 98.52% 	 Time used:  0.13 sec
2023-04-02 15:55:59,493 		8448 of 10000 with 98.52% 	 Time used:  0.14 sec
2023-04-02 15:55:59,625 		8472 of 10000 with 98.52% 	 Time used:  0.13 sec
2023-04-02 15:55:59,756 		8496 of 10000 with 98.52% 	 Time used:  0.13 sec
2023-04-02 15:55:59,887 		8520 of 10000 with 98.51% 	 Time used:  0.13 sec
2023-04-02 15:56:00,018 		8544 of 10000 with 98.51% 	 Time used:  0.13 sec
2023-04-02 15:56:00,145 		8568 of 10000 with 98.52% 	 Time used:  0.13 sec
2023-04-02 15:56:00,283 		8592 of 10000 with 98.52% 	 Time used:  0.14 sec
2023-04-02 15:56:00,411 		8616 of 10000 with 98.51% 	 Time used:  0.13 sec
2023-04-02 15:56:00,551 		8640 of 10000 with 98.51% 	 Time used:  0.14 sec
2023-04-02 15:56:00,681 		8664 of 10000 with 98.50% 	 Time used:  0.13 sec
2023-04-02 15:56:00,822 		8688 of 10000 with 98.50% 	 Time used:  0.14 sec
2023-04-02 15:56:00,980 		8712 of 10000 with 98.51% 	 Time used:  0.16 sec
2023-04-02 15:56:01,113 		8736 of 10000 with 98.51% 	 Time used:  0.13 sec
2023-04-02 15:56:01,244 		8760 of 10000 with 98.52% 	 Time used:  0.13 sec
2023-04-02 15:56:01,378 		8784 of 10000 with 98.52% 	 Time used:  0.13 sec
2023-04-02 15:56:01,510 		8808 of 10000 with 98.51% 	 Time used:  0.13 sec
2023-04-02 15:56:01,643 		8832 of 10000 with 98.51% 	 Time used:  0.13 sec
2023-04-02 15:56:01,776 		8856 of 10000 with 98.51% 	 Time used:  0.13 sec
2023-04-02 15:56:01,907 		8880 of 10000 with 98.51% 	 Time used:  0.13 sec
2023-04-02 15:56:02,033 		8904 of 10000 with 98.52% 	 Time used:  0.13 sec
2023-04-02 15:56:02,166 		8928 of 10000 with 98.52% 	 Time used:  0.13 sec
2023-04-02 15:56:02,310 		8952 of 10000 with 98.53% 	 Time used:  0.14 sec
2023-04-02 15:56:02,442 		8976 of 10000 with 98.53% 	 Time used:  0.13 sec
2023-04-02 15:56:02,573 		9000 of 10000 with 98.53% 	 Time used:  0.13 sec
2023-04-02 15:56:02,705 		9024 of 10000 with 98.53% 	 Time used:  0.13 sec
2023-04-02 15:56:02,848 		9048 of 10000 with 98.53% 	 Time used:  0.14 sec
2023-04-02 15:56:02,978 		9072 of 10000 with 98.52% 	 Time used:  0.13 sec
2023-04-02 15:56:03,110 		9096 of 10000 with 98.52% 	 Time used:  0.13 sec
2023-04-02 15:56:03,241 		9120 of 10000 with 98.52% 	 Time used:  0.13 sec
2023-04-02 15:56:03,376 		9144 of 10000 with 98.51% 	 Time used:  0.14 sec
2023-04-02 15:56:03,509 		9168 of 10000 with 98.51% 	 Time used:  0.13 sec
2023-04-02 15:56:03,646 		9192 of 10000 with 98.51% 	 Time used:  0.14 sec
2023-04-02 15:56:03,783 		9216 of 10000 with 98.51% 	 Time used:  0.14 sec
2023-04-02 15:56:03,917 		9240 of 10000 with 98.51% 	 Time used:  0.13 sec
2023-04-02 15:56:04,055 		9264 of 10000 with 98.51% 	 Time used:  0.14 sec
2023-04-02 15:56:04,191 		9288 of 10000 with 98.50% 	 Time used:  0.14 sec
2023-04-02 15:56:04,329 		9312 of 10000 with 98.51% 	 Time used:  0.14 sec
2023-04-02 15:56:04,459 		9336 of 10000 with 98.51% 	 Time used:  0.13 sec
2023-04-02 15:56:04,589 		9360 of 10000 with 98.51% 	 Time used:  0.13 sec
2023-04-02 15:56:04,721 		9384 of 10000 with 98.52% 	 Time used:  0.13 sec
2023-04-02 15:56:04,853 		9408 of 10000 with 98.52% 	 Time used:  0.13 sec
2023-04-02 15:56:04,986 		9432 of 10000 with 98.53% 	 Time used:  0.13 sec
2023-04-02 15:56:05,120 		9456 of 10000 with 98.53% 	 Time used:  0.13 sec
2023-04-02 15:56:05,252 		9480 of 10000 with 98.52% 	 Time used:  0.13 sec
2023-04-02 15:56:05,389 		9504 of 10000 with 98.53% 	 Time used:  0.14 sec
2023-04-02 15:56:05,527 		9528 of 10000 with 98.53% 	 Time used:  0.14 sec
2023-04-02 15:56:05,661 		9552 of 10000 with 98.52% 	 Time used:  0.13 sec
2023-04-02 15:56:05,794 		9576 of 10000 with 98.53% 	 Time used:  0.13 sec
2023-04-02 15:56:05,929 		9600 of 10000 with 98.53% 	 Time used:  0.13 sec
2023-04-02 15:56:06,059 		9624 of 10000 with 98.53% 	 Time used:  0.13 sec
2023-04-02 15:56:06,201 		9648 of 10000 with 98.53% 	 Time used:  0.14 sec
2023-04-02 15:56:06,337 		9672 of 10000 with 98.53% 	 Time used:  0.14 sec
2023-04-02 15:56:06,462 		9696 of 10000 with 98.54% 	 Time used:  0.13 sec
2023-04-02 15:56:06,596 		9720 of 10000 with 98.53% 	 Time used:  0.13 sec
2023-04-02 15:56:06,740 		9744 of 10000 with 98.53% 	 Time used:  0.14 sec
2023-04-02 15:56:06,869 		9768 of 10000 with 98.54% 	 Time used:  0.13 sec
2023-04-02 15:56:07,002 		9792 of 10000 with 98.54% 	 Time used:  0.13 sec
2023-04-02 15:56:07,136 		9816 of 10000 with 98.54% 	 Time used:  0.13 sec
2023-04-02 15:56:07,268 		9840 of 10000 with 98.55% 	 Time used:  0.13 sec
2023-04-02 15:56:07,404 		9864 of 10000 with 98.55% 	 Time used:  0.14 sec
2023-04-02 15:56:07,538 		9888 of 10000 with 98.54% 	 Time used:  0.13 sec
2023-04-02 15:56:07,672 		9912 of 10000 with 98.55% 	 Time used:  0.13 sec
2023-04-02 15:56:07,800 		9936 of 10000 with 98.55% 	 Time used:  0.13 sec
2023-04-02 15:56:07,934 		9960 of 10000 with 98.55% 	 Time used:  0.13 sec
2023-04-02 15:56:08,070 		9984 of 10000 with 98.56% 	 Time used:  0.14 sec
2023-04-02 15:56:08,167 		10000 of 10000 with 98.54% 	 Time used:  0.10 sec
2023-04-02 15:56:08,167 
2023-04-02 15:56:08,169 			Learning rate: weights:   1.000e-02    
2023-04-02 15:56:08,169 			Last test performance: 98.54%
2023-04-02 15:56:08,169 ----------------
2023-04-02 15:56:10,934   13  =>  0    		Training 486 pattern with 98.54% 	Forward time: 	 2.67 sec
2023-04-02 15:56:10,935 			Loss:    3.800e-02    			Backward time: 	 0.09 sec 
2023-04-02 15:56:10,935 ADAM: Layer 0 -> dw_min:9.9856e-01  dw_max:1.0016e+00 lr:1.0000e-02
2023-04-02 15:56:10,935 ADAM: Layer 1 -> dw_min:9.9195e-01  dw_max:1.0069e+00 lr:1.0000e-02
2023-04-02 15:56:10,935 ADAM: Layer 2 -> dw_min:9.8759e-01  dw_max:1.0122e+00 lr:1.0000e-02
2023-04-02 15:56:10,935 ADAM: Layer 3 -> dw_min:9.9420e-01  dw_max:1.0060e+00 lr:1.0000e-02
2023-04-02 15:56:10,950 			Learning rate: weights:   1.000e-02    
2023-04-02 15:56:10,950 			Last test performance: 98.54%
2023-04-02 15:56:10,950 ----------------
2023-04-02 15:56:13,697   13  =>  1    		Training 486 pattern with 98.33% 	Forward time: 	 2.65 sec
2023-04-02 15:56:13,697 			Loss:    3.161e-02    			Backward time: 	 0.09 sec 
2023-04-02 15:56:13,698 ADAM: Layer 0 -> dw_min:9.9798e-01  dw_max:1.0024e+00 lr:1.0000e-02
2023-04-02 15:56:13,698 ADAM: Layer 1 -> dw_min:9.8781e-01  dw_max:1.0066e+00 lr:1.0000e-02
2023-04-02 15:56:13,698 ADAM: Layer 2 -> dw_min:9.8730e-01  dw_max:1.0148e+00 lr:1.0000e-02
2023-04-02 15:56:13,698 ADAM: Layer 3 -> dw_min:9.9478e-01  dw_max:1.0064e+00 lr:1.0000e-02
2023-04-02 15:56:13,738 			Learning rate: weights:   1.000e-02    
2023-04-02 15:56:13,738 			Last test performance: 98.54%
2023-04-02 15:56:13,738 ----------------
2023-04-02 15:56:16,520   13  =>  2    		Training 486 pattern with 99.17% 	Forward time: 	 2.68 sec
2023-04-02 15:56:16,520 			Loss:    2.054e-02    			Backward time: 	 0.09 sec 
2023-04-02 15:56:16,520 ADAM: Layer 0 -> dw_min:9.9782e-01  dw_max:1.0025e+00 lr:1.0000e-02
2023-04-02 15:56:16,521 ADAM: Layer 1 -> dw_min:9.8728e-01  dw_max:1.0080e+00 lr:1.0000e-02
2023-04-02 15:56:16,521 ADAM: Layer 2 -> dw_min:9.8759e-01  dw_max:1.0141e+00 lr:1.0000e-02
2023-04-02 15:56:16,521 ADAM: Layer 3 -> dw_min:9.9423e-01  dw_max:1.0058e+00 lr:1.0000e-02
2023-04-02 15:56:16,576 			Learning rate: weights:   1.000e-02    
2023-04-02 15:56:16,576 			Last test performance: 98.54%
2023-04-02 15:56:16,576 ----------------
2023-04-02 15:56:19,338   13  =>  3    		Training 486 pattern with 98.96% 	Forward time: 	 2.66 sec
2023-04-02 15:56:19,338 			Loss:    3.799e-02    			Backward time: 	 0.09 sec 
2023-04-02 15:56:19,338 ADAM: Layer 0 -> dw_min:9.9739e-01  dw_max:1.0028e+00 lr:1.0000e-02
2023-04-02 15:56:19,338 ADAM: Layer 1 -> dw_min:9.8845e-01  dw_max:1.0074e+00 lr:1.0000e-02
2023-04-02 15:56:19,338 ADAM: Layer 2 -> dw_min:9.8496e-01  dw_max:1.0127e+00 lr:1.0000e-02
2023-04-02 15:56:19,339 ADAM: Layer 3 -> dw_min:9.9480e-01  dw_max:1.0085e+00 lr:1.0000e-02
2023-04-02 15:56:19,354 			Learning rate: weights:   1.000e-02    
2023-04-02 15:56:19,354 			Last test performance: 98.54%
2023-04-02 15:56:19,354 ----------------
2023-04-02 15:56:22,082   13  =>  4    		Training 486 pattern with 99.38% 	Forward time: 	 2.63 sec
2023-04-02 15:56:22,082 			Loss:    2.029e-02    			Backward time: 	 0.09 sec 
2023-04-02 15:56:22,083 ADAM: Layer 0 -> dw_min:9.9753e-01  dw_max:1.0029e+00 lr:1.0000e-02
2023-04-02 15:56:22,083 ADAM: Layer 1 -> dw_min:9.8945e-01  dw_max:1.0069e+00 lr:1.0000e-02
2023-04-02 15:56:22,083 ADAM: Layer 2 -> dw_min:9.8645e-01  dw_max:1.0117e+00 lr:1.0000e-02
2023-04-02 15:56:22,083 ADAM: Layer 3 -> dw_min:9.9531e-01  dw_max:1.0077e+00 lr:1.0000e-02
2023-04-02 15:56:22,154 			Learning rate: weights:   1.000e-02    
2023-04-02 15:56:22,154 			Last test performance: 98.54%
2023-04-02 15:56:22,154 ----------------
2023-04-02 15:56:24,945   13  =>  5    		Training 486 pattern with 98.12% 	Forward time: 	 2.69 sec
2023-04-02 15:56:24,945 			Loss:    4.997e-02    			Backward time: 	 0.09 sec 
2023-04-02 15:56:24,945 ADAM: Layer 0 -> dw_min:9.9740e-01  dw_max:1.0033e+00 lr:1.0000e-02
2023-04-02 15:56:24,945 ADAM: Layer 1 -> dw_min:9.9038e-01  dw_max:1.0074e+00 lr:1.0000e-02
2023-04-02 15:56:24,945 ADAM: Layer 2 -> dw_min:9.8613e-01  dw_max:1.0111e+00 lr:1.0000e-02
2023-04-02 15:56:24,945 ADAM: Layer 3 -> dw_min:9.9526e-01  dw_max:1.0069e+00 lr:1.0000e-02
2023-04-02 15:56:24,962 			Learning rate: weights:   1.000e-02    
2023-04-02 15:56:24,962 			Last test performance: 98.54%
2023-04-02 15:56:24,962 ----------------
2023-04-02 15:56:27,705   13  =>  6    		Training 486 pattern with 98.96% 	Forward time: 	 2.64 sec
2023-04-02 15:56:27,705 			Loss:    3.507e-02    			Backward time: 	 0.09 sec 
2023-04-02 15:56:27,705 ADAM: Layer 0 -> dw_min:9.9743e-01  dw_max:1.0029e+00 lr:1.0000e-02
2023-04-02 15:56:27,705 ADAM: Layer 1 -> dw_min:9.9059e-01  dw_max:1.0066e+00 lr:1.0000e-02
2023-04-02 15:56:27,705 ADAM: Layer 2 -> dw_min:9.8635e-01  dw_max:1.0101e+00 lr:1.0000e-02
2023-04-02 15:56:27,705 ADAM: Layer 3 -> dw_min:9.9528e-01  dw_max:1.0062e+00 lr:1.0000e-02
2023-04-02 15:56:27,776 			Learning rate: weights:   1.000e-02    
2023-04-02 15:56:27,776 			Last test performance: 98.54%
2023-04-02 15:56:27,776 ----------------
2023-04-02 15:56:30,520   13  =>  7    		Training 486 pattern with 98.12% 	Forward time: 	 2.64 sec
2023-04-02 15:56:30,520 			Loss:    4.363e-02    			Backward time: 	 0.09 sec 
2023-04-02 15:56:30,520 ADAM: Layer 0 -> dw_min:9.9757e-01  dw_max:1.0028e+00 lr:1.0000e-02
2023-04-02 15:56:30,520 ADAM: Layer 1 -> dw_min:9.9075e-01  dw_max:1.0072e+00 lr:1.0000e-02
2023-04-02 15:56:30,520 ADAM: Layer 2 -> dw_min:9.8441e-01  dw_max:1.0132e+00 lr:1.0000e-02
2023-04-02 15:56:30,520 ADAM: Layer 3 -> dw_min:9.9405e-01  dw_max:1.0056e+00 lr:1.0000e-02
2023-04-02 15:56:30,569 			Learning rate: weights:   1.000e-02    
2023-04-02 15:56:30,569 			Last test performance: 98.54%
2023-04-02 15:56:30,569 ----------------
2023-04-02 15:56:33,349   13  =>  8    		Training 486 pattern with 97.71% 	Forward time: 	 2.68 sec
2023-04-02 15:56:33,349 			Loss:    6.215e-02    			Backward time: 	 0.09 sec 
2023-04-02 15:56:33,350 ADAM: Layer 0 -> dw_min:9.9761e-01  dw_max:1.0024e+00 lr:1.0000e-02
2023-04-02 15:56:33,350 ADAM: Layer 1 -> dw_min:9.9247e-01  dw_max:1.0071e+00 lr:1.0000e-02
2023-04-02 15:56:33,350 ADAM: Layer 2 -> dw_min:9.8596e-01  dw_max:1.0119e+00 lr:1.0000e-02
2023-04-02 15:56:33,350 ADAM: Layer 3 -> dw_min:9.9463e-01  dw_max:1.0050e+00 lr:1.0000e-02
2023-04-02 15:56:33,444 			Learning rate: weights:   1.000e-02    
2023-04-02 15:56:33,444 			Last test performance: 98.54%
2023-04-02 15:56:33,444 ----------------
2023-04-02 15:56:36,220   13  =>  9    		Training 486 pattern with 98.33% 	Forward time: 	 2.68 sec
2023-04-02 15:56:36,220 			Loss:    7.064e-02    			Backward time: 	 0.09 sec 
2023-04-02 15:56:36,220 ADAM: Layer 0 -> dw_min:9.9785e-01  dw_max:1.0023e+00 lr:1.0000e-02
2023-04-02 15:56:36,220 ADAM: Layer 1 -> dw_min:9.9324e-01  dw_max:1.0066e+00 lr:1.0000e-02
2023-04-02 15:56:36,221 ADAM: Layer 2 -> dw_min:9.8737e-01  dw_max:1.0107e+00 lr:1.0000e-02
2023-04-02 15:56:36,221 ADAM: Layer 3 -> dw_min:9.9516e-01  dw_max:1.0045e+00 lr:1.0000e-02
2023-04-02 15:56:36,328 			Learning rate: weights:   1.000e-02    
2023-04-02 15:56:36,328 			Last test performance: 98.54%
2023-04-02 15:56:36,328 ----------------
2023-04-02 15:56:39,125   13  =>  10   		Training 486 pattern with 98.54% 	Forward time: 	 2.70 sec
2023-04-02 15:56:39,125 			Loss:    5.020e-02    			Backward time: 	 0.09 sec 
2023-04-02 15:56:39,125 ADAM: Layer 0 -> dw_min:9.9822e-01  dw_max:1.0022e+00 lr:1.0000e-02
2023-04-02 15:56:39,125 ADAM: Layer 1 -> dw_min:9.9220e-01  dw_max:1.0088e+00 lr:1.0000e-02
2023-04-02 15:56:39,126 ADAM: Layer 2 -> dw_min:9.8536e-01  dw_max:1.0110e+00 lr:1.0000e-02
2023-04-02 15:56:39,126 ADAM: Layer 3 -> dw_min:9.9565e-01  dw_max:1.0065e+00 lr:1.0000e-02
2023-04-02 15:56:39,150 			Learning rate: weights:   1.000e-02    
2023-04-02 15:56:39,150 			Last test performance: 98.54%
2023-04-02 15:56:39,150 ----------------
2023-04-02 15:56:41,948   13  =>  11   		Training 486 pattern with 98.96% 	Forward time: 	 2.70 sec
2023-04-02 15:56:41,948 			Loss:    2.468e-02    			Backward time: 	 0.09 sec 
2023-04-02 15:56:41,948 ADAM: Layer 0 -> dw_min:9.9867e-01  dw_max:1.0021e+00 lr:1.0000e-02
2023-04-02 15:56:41,948 ADAM: Layer 1 -> dw_min:9.9318e-01  dw_max:1.0084e+00 lr:1.0000e-02
2023-04-02 15:56:41,948 ADAM: Layer 2 -> dw_min:9.8682e-01  dw_max:1.0098e+00 lr:1.0000e-02
2023-04-02 15:56:41,949 ADAM: Layer 3 -> dw_min:9.9608e-01  dw_max:1.0058e+00 lr:1.0000e-02
2023-04-02 15:56:42,041 			Learning rate: weights:   1.000e-02    
2023-04-02 15:56:42,041 			Last test performance: 98.54%
2023-04-02 15:56:42,041 ----------------
2023-04-02 15:56:44,800   13  =>  12   		Training 486 pattern with 99.17% 	Forward time: 	 2.66 sec
2023-04-02 15:56:44,800 			Loss:    2.310e-02    			Backward time: 	 0.09 sec 
2023-04-02 15:56:44,801 ADAM: Layer 0 -> dw_min:9.9812e-01  dw_max:1.0021e+00 lr:1.0000e-02
2023-04-02 15:56:44,801 ADAM: Layer 1 -> dw_min:9.9381e-01  dw_max:1.0078e+00 lr:1.0000e-02
2023-04-02 15:56:44,801 ADAM: Layer 2 -> dw_min:9.8902e-01  dw_max:1.0100e+00 lr:1.0000e-02
2023-04-02 15:56:44,801 ADAM: Layer 3 -> dw_min:9.9647e-01  dw_max:1.0052e+00 lr:1.0000e-02
2023-04-02 15:56:44,844 			Learning rate: weights:   1.000e-02    
2023-04-02 15:56:44,844 			Last test performance: 98.54%
2023-04-02 15:56:44,844 ----------------
2023-04-02 15:56:47,613   13  =>  13   		Training 486 pattern with 98.75% 	Forward time: 	 2.67 sec
2023-04-02 15:56:47,613 			Loss:    3.662e-02    			Backward time: 	 0.09 sec 
2023-04-02 15:56:47,613 ADAM: Layer 0 -> dw_min:9.9786e-01  dw_max:1.0024e+00 lr:1.0000e-02
2023-04-02 15:56:47,614 ADAM: Layer 1 -> dw_min:9.9350e-01  dw_max:1.0071e+00 lr:1.0000e-02
2023-04-02 15:56:47,614 ADAM: Layer 2 -> dw_min:9.8585e-01  dw_max:1.0134e+00 lr:1.0000e-02
2023-04-02 15:56:47,614 ADAM: Layer 3 -> dw_min:9.9639e-01  dw_max:1.0076e+00 lr:1.0000e-02
2023-04-02 15:56:47,718 			Learning rate: weights:   1.000e-02    
2023-04-02 15:56:47,718 			Last test performance: 98.54%
2023-04-02 15:56:47,718 ----------------
2023-04-02 15:56:50,469   13  =>  14   		Training 486 pattern with 97.92% 	Forward time: 	 2.65 sec
2023-04-02 15:56:50,469 			Loss:    3.910e-02    			Backward time: 	 0.09 sec 
2023-04-02 15:56:50,469 ADAM: Layer 0 -> dw_min:9.9679e-01  dw_max:1.0028e+00 lr:1.0000e-02
2023-04-02 15:56:50,469 ADAM: Layer 1 -> dw_min:9.9319e-01  dw_max:1.0087e+00 lr:1.0000e-02
2023-04-02 15:56:50,469 ADAM: Layer 2 -> dw_min:9.8681e-01  dw_max:1.0144e+00 lr:1.0000e-02
2023-04-02 15:56:50,469 ADAM: Layer 3 -> dw_min:9.9565e-01  dw_max:1.0076e+00 lr:1.0000e-02
2023-04-02 15:56:50,484 			Learning rate: weights:   1.000e-02    
2023-04-02 15:56:50,484 			Last test performance: 98.54%
2023-04-02 15:56:50,484 ----------------
2023-04-02 15:56:53,248   13  =>  15   		Training 486 pattern with 99.17% 	Forward time: 	 2.66 sec
2023-04-02 15:56:53,248 			Loss:    3.807e-02    			Backward time: 	 0.09 sec 
2023-04-02 15:56:53,249 ADAM: Layer 0 -> dw_min:9.9623e-01  dw_max:1.0028e+00 lr:1.0000e-02
2023-04-02 15:56:53,249 ADAM: Layer 1 -> dw_min:9.9328e-01  dw_max:1.0079e+00 lr:1.0000e-02
2023-04-02 15:56:53,249 ADAM: Layer 2 -> dw_min:9.8731e-01  dw_max:1.0130e+00 lr:1.0000e-02
2023-04-02 15:56:53,249 ADAM: Layer 3 -> dw_min:9.9618e-01  dw_max:1.0069e+00 lr:1.0000e-02
2023-04-02 15:56:53,319 			Learning rate: weights:   1.000e-02    
2023-04-02 15:56:53,319 			Last test performance: 98.54%
2023-04-02 15:56:53,319 ----------------
2023-04-02 15:56:56,082   13  =>  16   		Training 486 pattern with 98.12% 	Forward time: 	 2.66 sec
2023-04-02 15:56:56,082 			Loss:    5.216e-02    			Backward time: 	 0.09 sec 
2023-04-02 15:56:56,082 ADAM: Layer 0 -> dw_min:9.9628e-01  dw_max:1.0032e+00 lr:1.0000e-02
2023-04-02 15:56:56,082 ADAM: Layer 1 -> dw_min:9.9325e-01  dw_max:1.0105e+00 lr:1.0000e-02
2023-04-02 15:56:56,082 ADAM: Layer 2 -> dw_min:9.8557e-01  dw_max:1.0117e+00 lr:1.0000e-02
2023-04-02 15:56:56,082 ADAM: Layer 3 -> dw_min:9.9617e-01  dw_max:1.0062e+00 lr:1.0000e-02
2023-04-02 15:56:56,097 			Learning rate: weights:   1.000e-02    
2023-04-02 15:56:56,097 			Last test performance: 98.54%
2023-04-02 15:56:56,097 ----------------
2023-04-02 15:56:58,831   13  =>  17   		Training 486 pattern with 98.54% 	Forward time: 	 2.64 sec
2023-04-02 15:56:58,832 			Loss:    4.061e-02    			Backward time: 	 0.09 sec 
2023-04-02 15:56:58,832 ADAM: Layer 0 -> dw_min:9.9707e-01  dw_max:1.0032e+00 lr:1.0000e-02
2023-04-02 15:56:58,832 ADAM: Layer 1 -> dw_min:9.9151e-01  dw_max:1.0095e+00 lr:1.0000e-02
2023-04-02 15:56:58,832 ADAM: Layer 2 -> dw_min:9.8620e-01  dw_max:1.0116e+00 lr:1.0000e-02
2023-04-02 15:56:58,832 ADAM: Layer 3 -> dw_min:9.9632e-01  dw_max:1.0071e+00 lr:1.0000e-02
2023-04-02 15:56:58,890 			Learning rate: weights:   1.000e-02    
2023-04-02 15:56:58,890 			Last test performance: 98.54%
2023-04-02 15:56:58,890 ----------------
2023-04-02 15:57:01,660   13  =>  18   		Training 486 pattern with 98.75% 	Forward time: 	 2.67 sec
2023-04-02 15:57:01,660 			Loss:    2.619e-02    			Backward time: 	 0.09 sec 
2023-04-02 15:57:01,661 ADAM: Layer 0 -> dw_min:9.9703e-01  dw_max:1.0034e+00 lr:1.0000e-02
2023-04-02 15:57:01,661 ADAM: Layer 1 -> dw_min:9.9066e-01  dw_max:1.0104e+00 lr:1.0000e-02
2023-04-02 15:57:01,661 ADAM: Layer 2 -> dw_min:9.8298e-01  dw_max:1.0119e+00 lr:1.0000e-02
2023-04-02 15:57:01,661 ADAM: Layer 3 -> dw_min:9.9426e-01  dw_max:1.0071e+00 lr:1.0000e-02
2023-04-02 15:57:01,675 			Learning rate: weights:   1.000e-02    
2023-04-02 15:57:01,675 			Last test performance: 98.54%
2023-04-02 15:57:01,675 ----------------
2023-04-02 15:57:04,402   13  =>  19   		Training 486 pattern with 98.96% 	Forward time: 	 2.63 sec
2023-04-02 15:57:04,402 			Loss:    2.463e-02    			Backward time: 	 0.09 sec 
2023-04-02 15:57:04,403 ADAM: Layer 0 -> dw_min:9.9697e-01  dw_max:1.0031e+00 lr:1.0000e-02
2023-04-02 15:57:04,403 ADAM: Layer 1 -> dw_min:9.8588e-01  dw_max:1.0094e+00 lr:1.0000e-02
2023-04-02 15:57:04,403 ADAM: Layer 2 -> dw_min:9.8447e-01  dw_max:1.0126e+00 lr:1.0000e-02
2023-04-02 15:57:04,403 ADAM: Layer 3 -> dw_min:9.9486e-01  dw_max:1.0064e+00 lr:1.0000e-02
2023-04-02 15:57:04,474 			Learning rate: weights:   1.000e-02    
2023-04-02 15:57:04,474 			Last test performance: 98.54%
2023-04-02 15:57:04,474 ----------------
2023-04-02 15:57:07,238   13  =>  20   		Training 486 pattern with 98.54% 	Forward time: 	 2.66 sec
2023-04-02 15:57:07,239 			Loss:    3.490e-02    			Backward time: 	 0.09 sec 
2023-04-02 15:57:07,239 ADAM: Layer 0 -> dw_min:9.9753e-01  dw_max:1.0025e+00 lr:1.0000e-02
2023-04-02 15:57:07,239 ADAM: Layer 1 -> dw_min:9.8710e-01  dw_max:1.0087e+00 lr:1.0000e-02
2023-04-02 15:57:07,239 ADAM: Layer 2 -> dw_min:9.8564e-01  dw_max:1.0123e+00 lr:1.0000e-02
2023-04-02 15:57:07,239 ADAM: Layer 3 -> dw_min:9.9535e-01  dw_max:1.0057e+00 lr:1.0000e-02
2023-04-02 15:57:07,309 			Learning rate: weights:   1.000e-02    
2023-04-02 15:57:07,309 			Last test performance: 98.54%
2023-04-02 15:57:07,309 ----------------
2023-04-02 15:57:10,073   13  =>  21   		Training 486 pattern with 98.75% 	Forward time: 	 2.66 sec
2023-04-02 15:57:10,073 			Loss:    2.968e-02    			Backward time: 	 0.09 sec 
2023-04-02 15:57:10,073 ADAM: Layer 0 -> dw_min:9.9808e-01  dw_max:1.0020e+00 lr:1.0000e-02
2023-04-02 15:57:10,073 ADAM: Layer 1 -> dw_min:9.8770e-01  dw_max:1.0080e+00 lr:1.0000e-02
2023-04-02 15:57:10,073 ADAM: Layer 2 -> dw_min:9.8704e-01  dw_max:1.0112e+00 lr:1.0000e-02
2023-04-02 15:57:10,073 ADAM: Layer 3 -> dw_min:9.9577e-01  dw_max:1.0051e+00 lr:1.0000e-02
2023-04-02 15:57:10,143 			Learning rate: weights:   1.000e-02    
2023-04-02 15:57:10,143 			Last test performance: 98.54%
2023-04-02 15:57:10,143 ----------------
2023-04-02 15:57:12,964   13  =>  22   		Training 486 pattern with 98.54% 	Forward time: 	 2.72 sec
2023-04-02 15:57:12,964 			Loss:    4.423e-02    			Backward time: 	 0.09 sec 
2023-04-02 15:57:12,964 ADAM: Layer 0 -> dw_min:9.9819e-01  dw_max:1.0020e+00 lr:1.0000e-02
2023-04-02 15:57:12,964 ADAM: Layer 1 -> dw_min:9.8906e-01  dw_max:1.0072e+00 lr:1.0000e-02
2023-04-02 15:57:12,964 ADAM: Layer 2 -> dw_min:9.8707e-01  dw_max:1.0122e+00 lr:1.0000e-02
2023-04-02 15:57:12,964 ADAM: Layer 3 -> dw_min:9.9498e-01  dw_max:1.0054e+00 lr:1.0000e-02
2023-04-02 15:57:13,039 			Learning rate: weights:   1.000e-02    
2023-04-02 15:57:13,039 			Last test performance: 98.54%
2023-04-02 15:57:13,039 ----------------
2023-04-02 15:57:15,792   13  =>  23   		Training 486 pattern with 98.12% 	Forward time: 	 2.65 sec
2023-04-02 15:57:15,792 			Loss:    4.101e-02    			Backward time: 	 0.09 sec 
2023-04-02 15:57:15,792 ADAM: Layer 0 -> dw_min:9.9813e-01  dw_max:1.0020e+00 lr:1.0000e-02
2023-04-02 15:57:15,792 ADAM: Layer 1 -> dw_min:9.9058e-01  dw_max:1.0066e+00 lr:1.0000e-02
2023-04-02 15:57:15,793 ADAM: Layer 2 -> dw_min:9.8702e-01  dw_max:1.0127e+00 lr:1.0000e-02
2023-04-02 15:57:15,793 ADAM: Layer 3 -> dw_min:9.9350e-01  dw_max:1.0050e+00 lr:1.0000e-02
2023-04-02 15:57:15,895 			Learning rate: weights:   1.000e-02    
2023-04-02 15:57:15,895 			Last test performance: 98.54%
2023-04-02 15:57:15,895 ----------------
2023-04-02 15:57:18,657   13  =>  24   		Training 486 pattern with 98.12% 	Forward time: 	 2.66 sec
2023-04-02 15:57:18,657 			Loss:    3.922e-02    			Backward time: 	 0.09 sec 
2023-04-02 15:57:18,658 ADAM: Layer 0 -> dw_min:9.9787e-01  dw_max:1.0024e+00 lr:1.0000e-02
2023-04-02 15:57:18,658 ADAM: Layer 1 -> dw_min:9.9216e-01  dw_max:1.0071e+00 lr:1.0000e-02
2023-04-02 15:57:18,658 ADAM: Layer 2 -> dw_min:9.8797e-01  dw_max:1.0122e+00 lr:1.0000e-02
2023-04-02 15:57:18,658 ADAM: Layer 3 -> dw_min:9.9411e-01  dw_max:1.0046e+00 lr:1.0000e-02
2023-04-02 15:57:18,743 			Learning rate: weights:   1.000e-02    
2023-04-02 15:57:18,743 			Last test performance: 98.54%
2023-04-02 15:57:18,743 ----------------
2023-04-02 15:57:21,514   13  =>  25   		Training 486 pattern with 98.54% 	Forward time: 	 2.67 sec
2023-04-02 15:57:21,514 			Loss:    3.900e-02    			Backward time: 	 0.09 sec 
2023-04-02 15:57:21,514 ADAM: Layer 0 -> dw_min:9.9782e-01  dw_max:1.0026e+00 lr:1.0000e-02
2023-04-02 15:57:21,514 ADAM: Layer 1 -> dw_min:9.9111e-01  dw_max:1.0075e+00 lr:1.0000e-02
2023-04-02 15:57:21,514 ADAM: Layer 2 -> dw_min:9.8734e-01  dw_max:1.0119e+00 lr:1.0000e-02
2023-04-02 15:57:21,514 ADAM: Layer 3 -> dw_min:9.9466e-01  dw_max:1.0052e+00 lr:1.0000e-02
2023-04-02 15:57:21,570 			Learning rate: weights:   1.000e-02    
2023-04-02 15:57:21,571 			Last test performance: 98.54%
2023-04-02 15:57:21,571 ----------------
2023-04-02 15:57:24,336   13  =>  26   		Training 486 pattern with 98.75% 	Forward time: 	 2.67 sec
2023-04-02 15:57:24,337 			Loss:    3.543e-02    			Backward time: 	 0.09 sec 
2023-04-02 15:57:24,337 ADAM: Layer 0 -> dw_min:9.9789e-01  dw_max:1.0024e+00 lr:1.0000e-02
2023-04-02 15:57:24,337 ADAM: Layer 1 -> dw_min:9.9045e-01  dw_max:1.0061e+00 lr:1.0000e-02
2023-04-02 15:57:24,337 ADAM: Layer 2 -> dw_min:9.8805e-01  dw_max:1.0125e+00 lr:1.0000e-02
2023-04-02 15:57:24,337 ADAM: Layer 3 -> dw_min:9.9517e-01  dw_max:1.0051e+00 lr:1.0000e-02
2023-04-02 15:57:24,352 			Learning rate: weights:   1.000e-02    
2023-04-02 15:57:24,352 			Last test performance: 98.54%
2023-04-02 15:57:24,352 ----------------
2023-04-02 15:57:27,107   13  =>  27   		Training 486 pattern with 99.38% 	Forward time: 	 2.66 sec
2023-04-02 15:57:27,108 			Loss:    1.578e-02    			Backward time: 	 0.09 sec 
2023-04-02 15:57:27,108 ADAM: Layer 0 -> dw_min:9.9812e-01  dw_max:1.0018e+00 lr:1.0000e-02
2023-04-02 15:57:27,108 ADAM: Layer 1 -> dw_min:9.9123e-01  dw_max:1.0065e+00 lr:1.0000e-02
2023-04-02 15:57:27,108 ADAM: Layer 2 -> dw_min:9.8833e-01  dw_max:1.0112e+00 lr:1.0000e-02
2023-04-02 15:57:27,109 ADAM: Layer 3 -> dw_min:9.9559e-01  dw_max:1.0064e+00 lr:1.0000e-02
2023-04-02 15:57:27,126 			Learning rate: weights:   1.000e-02    
2023-04-02 15:57:27,126 			Last test performance: 98.54%
2023-04-02 15:57:27,127 ----------------
2023-04-02 15:57:29,918   13  =>  28   		Training 486 pattern with 99.17% 	Forward time: 	 2.69 sec
2023-04-02 15:57:29,918 			Loss:    2.454e-02    			Backward time: 	 0.09 sec 
2023-04-02 15:57:29,919 ADAM: Layer 0 -> dw_min:9.9839e-01  dw_max:1.0015e+00 lr:1.0000e-02
2023-04-02 15:57:29,919 ADAM: Layer 1 -> dw_min:9.9121e-01  dw_max:1.0069e+00 lr:1.0000e-02
2023-04-02 15:57:29,919 ADAM: Layer 2 -> dw_min:9.8596e-01  dw_max:1.0134e+00 lr:1.0000e-02
2023-04-02 15:57:29,919 ADAM: Layer 3 -> dw_min:9.9430e-01  dw_max:1.0088e+00 lr:1.0000e-02
2023-04-02 15:57:29,934 			Learning rate: weights:   1.000e-02    
2023-04-02 15:57:29,934 			Last test performance: 98.54%
2023-04-02 15:57:29,934 ----------------
2023-04-02 15:57:32,687   13  =>  29   		Training 486 pattern with 98.75% 	Forward time: 	 2.65 sec
2023-04-02 15:57:32,687 			Loss:    5.055e-02    			Backward time: 	 0.09 sec 
2023-04-02 15:57:32,687 ADAM: Layer 0 -> dw_min:9.9827e-01  dw_max:1.0018e+00 lr:1.0000e-02
2023-04-02 15:57:32,687 ADAM: Layer 1 -> dw_min:9.9180e-01  dw_max:1.0070e+00 lr:1.0000e-02
2023-04-02 15:57:32,687 ADAM: Layer 2 -> dw_min:9.8732e-01  dw_max:1.0120e+00 lr:1.0000e-02
2023-04-02 15:57:32,688 ADAM: Layer 3 -> dw_min:9.9487e-01  dw_max:1.0079e+00 lr:1.0000e-02
2023-04-02 15:57:32,722 			Learning rate: weights:   1.000e-02    
2023-04-02 15:57:32,722 			Last test performance: 98.54%
2023-04-02 15:57:32,722 ----------------
2023-04-02 15:57:35,466   13  =>  30   		Training 486 pattern with 98.12% 	Forward time: 	 2.65 sec
2023-04-02 15:57:35,466 			Loss:    5.865e-02    			Backward time: 	 0.09 sec 
2023-04-02 15:57:35,467 ADAM: Layer 0 -> dw_min:9.9767e-01  dw_max:1.0022e+00 lr:1.0000e-02
2023-04-02 15:57:35,467 ADAM: Layer 1 -> dw_min:9.9074e-01  dw_max:1.0073e+00 lr:1.0000e-02
2023-04-02 15:57:35,467 ADAM: Layer 2 -> dw_min:9.8698e-01  dw_max:1.0168e+00 lr:1.0000e-02
2023-04-02 15:57:35,467 ADAM: Layer 3 -> dw_min:9.9539e-01  dw_max:1.0072e+00 lr:1.0000e-02
2023-04-02 15:57:35,540 			Learning rate: weights:   1.000e-02    
2023-04-02 15:57:35,540 			Last test performance: 98.54%
2023-04-02 15:57:35,540 ----------------
2023-04-02 15:57:38,312   13  =>  31   		Training 486 pattern with 98.75% 	Forward time: 	 2.67 sec
2023-04-02 15:57:38,312 			Loss:    3.039e-02    			Backward time: 	 0.09 sec 
2023-04-02 15:57:38,312 ADAM: Layer 0 -> dw_min:9.9803e-01  dw_max:1.0022e+00 lr:1.0000e-02
2023-04-02 15:57:38,312 ADAM: Layer 1 -> dw_min:9.9025e-01  dw_max:1.0086e+00 lr:1.0000e-02
2023-04-02 15:57:38,313 ADAM: Layer 2 -> dw_min:9.8699e-01  dw_max:1.0183e+00 lr:1.0000e-02
2023-04-02 15:57:38,313 ADAM: Layer 3 -> dw_min:9.9429e-01  dw_max:1.0083e+00 lr:1.0000e-02
2023-04-02 15:57:38,327 			Learning rate: weights:   1.000e-02    
2023-04-02 15:57:38,328 			Last test performance: 98.54%
2023-04-02 15:57:38,328 ----------------
2023-04-02 15:57:41,109   13  =>  32   		Training 486 pattern with 98.96% 	Forward time: 	 2.68 sec
2023-04-02 15:57:41,109 			Loss:    2.031e-02    			Backward time: 	 0.09 sec 
2023-04-02 15:57:41,110 ADAM: Layer 0 -> dw_min:9.9789e-01  dw_max:1.0018e+00 lr:1.0000e-02
2023-04-02 15:57:41,110 ADAM: Layer 1 -> dw_min:9.9129e-01  dw_max:1.0077e+00 lr:1.0000e-02
2023-04-02 15:57:41,110 ADAM: Layer 2 -> dw_min:9.8828e-01  dw_max:1.0165e+00 lr:1.0000e-02
2023-04-02 15:57:41,110 ADAM: Layer 3 -> dw_min:9.9485e-01  dw_max:1.0075e+00 lr:1.0000e-02
2023-04-02 15:57:41,194 			Learning rate: weights:   1.000e-02    
2023-04-02 15:57:41,194 			Last test performance: 98.54%
2023-04-02 15:57:41,194 ----------------
2023-04-02 15:57:43,945   13  =>  33   		Training 486 pattern with 98.54% 	Forward time: 	 2.65 sec
2023-04-02 15:57:43,945 			Loss:    4.690e-02    			Backward time: 	 0.09 sec 
2023-04-02 15:57:43,945 ADAM: Layer 0 -> dw_min:9.9836e-01  dw_max:1.0023e+00 lr:1.0000e-02
2023-04-02 15:57:43,945 ADAM: Layer 1 -> dw_min:9.9117e-01  dw_max:1.0082e+00 lr:1.0000e-02
2023-04-02 15:57:43,945 ADAM: Layer 2 -> dw_min:9.8583e-01  dw_max:1.0149e+00 lr:1.0000e-02
2023-04-02 15:57:43,946 ADAM: Layer 3 -> dw_min:9.9537e-01  dw_max:1.0105e+00 lr:1.0000e-02
2023-04-02 15:57:44,035 			Learning rate: weights:   1.000e-02    
2023-04-02 15:57:44,036 			Last test performance: 98.54%
2023-04-02 15:57:44,036 ----------------
2023-04-02 15:57:46,793   13  =>  34   		Training 486 pattern with 98.54% 	Forward time: 	 2.66 sec
2023-04-02 15:57:46,794 			Loss:    4.161e-02    			Backward time: 	 0.09 sec 
2023-04-02 15:57:46,794 ADAM: Layer 0 -> dw_min:9.9842e-01  dw_max:1.0024e+00 lr:1.0000e-02
2023-04-02 15:57:46,794 ADAM: Layer 1 -> dw_min:9.9121e-01  dw_max:1.0084e+00 lr:1.0000e-02
2023-04-02 15:57:46,794 ADAM: Layer 2 -> dw_min:9.8724e-01  dw_max:1.0134e+00 lr:1.0000e-02
2023-04-02 15:57:46,794 ADAM: Layer 3 -> dw_min:9.9583e-01  dw_max:1.0095e+00 lr:1.0000e-02
2023-04-02 15:57:46,872 			Learning rate: weights:   1.000e-02    
2023-04-02 15:57:46,872 			Last test performance: 98.54%
2023-04-02 15:57:46,872 ----------------
2023-04-02 15:57:49,631   13  =>  35   		Training 486 pattern with 98.96% 	Forward time: 	 2.66 sec
2023-04-02 15:57:49,631 			Loss:    2.311e-02    			Backward time: 	 0.09 sec 
2023-04-02 15:57:49,631 ADAM: Layer 0 -> dw_min:9.9858e-01  dw_max:1.0017e+00 lr:1.0000e-02
2023-04-02 15:57:49,631 ADAM: Layer 1 -> dw_min:9.8987e-01  dw_max:1.0077e+00 lr:1.0000e-02
2023-04-02 15:57:49,631 ADAM: Layer 2 -> dw_min:9.8811e-01  dw_max:1.0146e+00 lr:1.0000e-02
2023-04-02 15:57:49,632 ADAM: Layer 3 -> dw_min:9.9382e-01  dw_max:1.0085e+00 lr:1.0000e-02
2023-04-02 15:57:49,728 			Learning rate: weights:   1.000e-02    
2023-04-02 15:57:49,728 			Last test performance: 98.54%
2023-04-02 15:57:49,728 ----------------
2023-04-02 15:57:52,538   13  =>  36   		Training 486 pattern with 98.96% 	Forward time: 	 2.71 sec
2023-04-02 15:57:52,538 			Loss:    2.761e-02    			Backward time: 	 0.09 sec 
2023-04-02 15:57:52,538 ADAM: Layer 0 -> dw_min:9.9856e-01  dw_max:1.0020e+00 lr:1.0000e-02
2023-04-02 15:57:52,538 ADAM: Layer 1 -> dw_min:9.9129e-01  dw_max:1.0113e+00 lr:1.0000e-02
2023-04-02 15:57:52,538 ADAM: Layer 2 -> dw_min:9.8926e-01  dw_max:1.0131e+00 lr:1.0000e-02
2023-04-02 15:57:52,538 ADAM: Layer 3 -> dw_min:9.9443e-01  dw_max:1.0077e+00 lr:1.0000e-02
2023-04-02 15:57:52,599 			Learning rate: weights:   1.000e-02    
2023-04-02 15:57:52,599 			Last test performance: 98.54%
2023-04-02 15:57:52,599 ----------------
2023-04-02 15:57:55,347   13  =>  37   		Training 486 pattern with 99.38% 	Forward time: 	 2.65 sec
2023-04-02 15:57:55,348 			Loss:    2.489e-02    			Backward time: 	 0.09 sec 
2023-04-02 15:57:55,348 ADAM: Layer 0 -> dw_min:9.9860e-01  dw_max:1.0016e+00 lr:1.0000e-02
2023-04-02 15:57:55,348 ADAM: Layer 1 -> dw_min:9.9191e-01  dw_max:1.0104e+00 lr:1.0000e-02
2023-04-02 15:57:55,348 ADAM: Layer 2 -> dw_min:9.8663e-01  dw_max:1.0118e+00 lr:1.0000e-02
2023-04-02 15:57:55,348 ADAM: Layer 3 -> dw_min:9.9497e-01  dw_max:1.0069e+00 lr:1.0000e-02
2023-04-02 15:57:55,364 			Learning rate: weights:   1.000e-02    
2023-04-02 15:57:55,364 			Last test performance: 98.54%
2023-04-02 15:57:55,364 ----------------
2023-04-02 15:57:58,136   13  =>  38   		Training 486 pattern with 99.58% 	Forward time: 	 2.67 sec
2023-04-02 15:57:58,136 			Loss:    1.931e-02    			Backward time: 	 0.09 sec 
2023-04-02 15:57:58,136 ADAM: Layer 0 -> dw_min:9.9852e-01  dw_max:1.0015e+00 lr:1.0000e-02
2023-04-02 15:57:58,137 ADAM: Layer 1 -> dw_min:9.9192e-01  dw_max:1.0096e+00 lr:1.0000e-02
2023-04-02 15:57:58,137 ADAM: Layer 2 -> dw_min:9.8800e-01  dw_max:1.0106e+00 lr:1.0000e-02
2023-04-02 15:57:58,137 ADAM: Layer 3 -> dw_min:9.9547e-01  dw_max:1.0062e+00 lr:1.0000e-02
2023-04-02 15:57:58,229 			Learning rate: weights:   1.000e-02    
2023-04-02 15:57:58,229 			Last test performance: 98.54%
2023-04-02 15:57:58,229 ----------------
2023-04-02 15:58:01,038   13  =>  39   		Training 486 pattern with 99.17% 	Forward time: 	 2.71 sec
2023-04-02 15:58:01,039 			Loss:    1.544e-02    			Backward time: 	 0.09 sec 
2023-04-02 15:58:01,039 ADAM: Layer 0 -> dw_min:9.9843e-01  dw_max:1.0012e+00 lr:1.0000e-02
2023-04-02 15:58:01,039 ADAM: Layer 1 -> dw_min:9.9157e-01  dw_max:1.0097e+00 lr:1.0000e-02
2023-04-02 15:58:01,039 ADAM: Layer 2 -> dw_min:9.8663e-01  dw_max:1.0096e+00 lr:1.0000e-02
2023-04-02 15:58:01,039 ADAM: Layer 3 -> dw_min:9.9592e-01  dw_max:1.0057e+00 lr:1.0000e-02
2023-04-02 15:58:01,096 			Learning rate: weights:   1.000e-02    
2023-04-02 15:58:01,096 			Last test performance: 98.54%
2023-04-02 15:58:01,096 ----------------
2023-04-02 15:58:03,847   13  =>  40   		Training 486 pattern with 98.54% 	Forward time: 	 2.65 sec
2023-04-02 15:58:03,847 			Loss:    4.367e-02    			Backward time: 	 0.09 sec 
2023-04-02 15:58:03,848 ADAM: Layer 0 -> dw_min:9.9840e-01  dw_max:1.0014e+00 lr:1.0000e-02
2023-04-02 15:58:03,848 ADAM: Layer 1 -> dw_min:9.8965e-01  dw_max:1.0086e+00 lr:1.0000e-02
2023-04-02 15:58:03,848 ADAM: Layer 2 -> dw_min:9.8699e-01  dw_max:1.0134e+00 lr:1.0000e-02
2023-04-02 15:58:03,848 ADAM: Layer 3 -> dw_min:9.9631e-01  dw_max:1.0071e+00 lr:1.0000e-02
2023-04-02 15:58:03,919 			Learning rate: weights:   1.000e-02    
2023-04-02 15:58:03,919 			Last test performance: 98.54%
2023-04-02 15:58:03,919 ----------------
2023-04-02 15:58:06,700   13  =>  41   		Training 486 pattern with 99.58% 	Forward time: 	 2.68 sec
2023-04-02 15:58:06,700 			Loss:    1.090e-02    			Backward time: 	 0.09 sec 
2023-04-02 15:58:06,701 ADAM: Layer 0 -> dw_min:9.9837e-01  dw_max:1.0014e+00 lr:1.0000e-02
2023-04-02 15:58:06,701 ADAM: Layer 1 -> dw_min:9.9056e-01  dw_max:1.0076e+00 lr:1.0000e-02
2023-04-02 15:58:06,701 ADAM: Layer 2 -> dw_min:9.8846e-01  dw_max:1.0121e+00 lr:1.0000e-02
2023-04-02 15:58:06,701 ADAM: Layer 3 -> dw_min:9.9605e-01  dw_max:1.0066e+00 lr:1.0000e-02
2023-04-02 15:58:06,771 			Learning rate: weights:   1.000e-02    
2023-04-02 15:58:06,771 			Last test performance: 98.54%
2023-04-02 15:58:06,771 ----------------
2023-04-02 15:58:09,541   13  =>  42   		Training 486 pattern with 98.33% 	Forward time: 	 2.67 sec
2023-04-02 15:58:09,541 			Loss:    5.430e-02    			Backward time: 	 0.09 sec 
2023-04-02 15:58:09,542 ADAM: Layer 0 -> dw_min:9.9769e-01  dw_max:1.0023e+00 lr:1.0000e-02
2023-04-02 15:58:09,542 ADAM: Layer 1 -> dw_min:9.8999e-01  dw_max:1.0083e+00 lr:1.0000e-02
2023-04-02 15:58:09,542 ADAM: Layer 2 -> dw_min:9.8680e-01  dw_max:1.0141e+00 lr:1.0000e-02
2023-04-02 15:58:09,542 ADAM: Layer 3 -> dw_min:9.9360e-01  dw_max:1.0058e+00 lr:1.0000e-02
2023-04-02 15:58:09,600 			Learning rate: weights:   1.000e-02    
2023-04-02 15:58:09,600 			Last test performance: 98.54%
2023-04-02 15:58:09,600 ----------------
2023-04-02 15:58:12,347   13  =>  43   		Training 486 pattern with 98.75% 	Forward time: 	 2.65 sec
2023-04-02 15:58:12,347 			Loss:    3.622e-02    			Backward time: 	 0.09 sec 
2023-04-02 15:58:12,347 ADAM: Layer 0 -> dw_min:9.9811e-01  dw_max:1.0020e+00 lr:1.0000e-02
2023-04-02 15:58:12,348 ADAM: Layer 1 -> dw_min:9.8978e-01  dw_max:1.0085e+00 lr:1.0000e-02
2023-04-02 15:58:12,348 ADAM: Layer 2 -> dw_min:9.8811e-01  dw_max:1.0127e+00 lr:1.0000e-02
2023-04-02 15:58:12,348 ADAM: Layer 3 -> dw_min:9.9499e-01  dw_max:1.0052e+00 lr:1.0000e-02
2023-04-02 15:58:12,371 			Learning rate: weights:   1.000e-02    
2023-04-02 15:58:12,371 			Last test performance: 98.54%
2023-04-02 15:58:12,371 ----------------
2023-04-02 15:58:15,145   13  =>  44   		Training 486 pattern with 99.17% 	Forward time: 	 2.68 sec
2023-04-02 15:58:15,145 			Loss:    2.324e-02    			Backward time: 	 0.09 sec 
2023-04-02 15:58:15,146 ADAM: Layer 0 -> dw_min:9.9869e-01  dw_max:1.0013e+00 lr:1.0000e-02
2023-04-02 15:58:15,146 ADAM: Layer 1 -> dw_min:9.9106e-01  dw_max:1.0086e+00 lr:1.0000e-02
2023-04-02 15:58:15,146 ADAM: Layer 2 -> dw_min:9.8770e-01  dw_max:1.0120e+00 lr:1.0000e-02
2023-04-02 15:58:15,146 ADAM: Layer 3 -> dw_min:9.9548e-01  dw_max:1.0049e+00 lr:1.0000e-02
2023-04-02 15:58:15,187 			Learning rate: weights:   1.000e-02    
2023-04-02 15:58:15,187 			Last test performance: 98.54%
2023-04-02 15:58:15,187 ----------------
2023-04-02 15:58:17,952   13  =>  45   		Training 486 pattern with 98.75% 	Forward time: 	 2.66 sec
2023-04-02 15:58:17,952 			Loss:    3.658e-02    			Backward time: 	 0.09 sec 
2023-04-02 15:58:17,952 ADAM: Layer 0 -> dw_min:9.9848e-01  dw_max:1.0013e+00 lr:1.0000e-02
2023-04-02 15:58:17,952 ADAM: Layer 1 -> dw_min:9.9160e-01  dw_max:1.0096e+00 lr:1.0000e-02
2023-04-02 15:58:17,952 ADAM: Layer 2 -> dw_min:9.8554e-01  dw_max:1.0129e+00 lr:1.0000e-02
2023-04-02 15:58:17,952 ADAM: Layer 3 -> dw_min:9.9584e-01  dw_max:1.0044e+00 lr:1.0000e-02
2023-04-02 15:58:18,060 			Learning rate: weights:   1.000e-02    
2023-04-02 15:58:18,060 			Last test performance: 98.54%
2023-04-02 15:58:18,060 ----------------
2023-04-02 15:58:20,810   13  =>  46   		Training 486 pattern with 98.75% 	Forward time: 	 2.65 sec
2023-04-02 15:58:20,810 			Loss:    3.549e-02    			Backward time: 	 0.09 sec 
2023-04-02 15:58:20,810 ADAM: Layer 0 -> dw_min:9.9822e-01  dw_max:1.0013e+00 lr:1.0000e-02
2023-04-02 15:58:20,810 ADAM: Layer 1 -> dw_min:9.9133e-01  dw_max:1.0112e+00 lr:1.0000e-02
2023-04-02 15:58:20,810 ADAM: Layer 2 -> dw_min:9.8551e-01  dw_max:1.0116e+00 lr:1.0000e-02
2023-04-02 15:58:20,810 ADAM: Layer 3 -> dw_min:9.9538e-01  dw_max:1.0048e+00 lr:1.0000e-02
2023-04-02 15:58:20,826 			Learning rate: weights:   1.000e-02    
2023-04-02 15:58:20,827 			Last test performance: 98.54%
2023-04-02 15:58:20,827 ----------------
2023-04-02 15:58:23,608   13  =>  47   		Training 486 pattern with 99.17% 	Forward time: 	 2.68 sec
2023-04-02 15:58:23,608 			Loss:    2.202e-02    			Backward time: 	 0.09 sec 
2023-04-02 15:58:23,608 ADAM: Layer 0 -> dw_min:9.9792e-01  dw_max:1.0015e+00 lr:1.0000e-02
2023-04-02 15:58:23,608 ADAM: Layer 1 -> dw_min:9.9201e-01  dw_max:1.0085e+00 lr:1.0000e-02
2023-04-02 15:58:23,608 ADAM: Layer 2 -> dw_min:9.8696e-01  dw_max:1.0118e+00 lr:1.0000e-02
2023-04-02 15:58:23,608 ADAM: Layer 3 -> dw_min:9.9539e-01  dw_max:1.0060e+00 lr:1.0000e-02
2023-04-02 15:58:23,678 			Learning rate: weights:   1.000e-02    
2023-04-02 15:58:23,678 			Last test performance: 98.54%
2023-04-02 15:58:23,678 ----------------
2023-04-02 15:58:26,411   13  =>  48   		Training 486 pattern with 99.58% 	Forward time: 	 2.63 sec
2023-04-02 15:58:26,411 			Loss:    2.630e-02    			Backward time: 	 0.09 sec 
2023-04-02 15:58:26,411 ADAM: Layer 0 -> dw_min:9.9808e-01  dw_max:1.0018e+00 lr:1.0000e-02
2023-04-02 15:58:26,411 ADAM: Layer 1 -> dw_min:9.9207e-01  dw_max:1.0076e+00 lr:1.0000e-02
2023-04-02 15:58:26,411 ADAM: Layer 2 -> dw_min:9.8825e-01  dw_max:1.0121e+00 lr:1.0000e-02
2023-04-02 15:58:26,411 ADAM: Layer 3 -> dw_min:9.9584e-01  dw_max:1.0054e+00 lr:1.0000e-02
2023-04-02 15:58:26,427 			Learning rate: weights:   1.000e-02    
2023-04-02 15:58:26,427 			Last test performance: 98.54%
2023-04-02 15:58:26,427 ----------------
2023-04-02 15:58:29,216   13  =>  49   		Training 486 pattern with 97.92% 	Forward time: 	 2.69 sec
2023-04-02 15:58:29,216 			Loss:    6.526e-02    			Backward time: 	 0.09 sec 
2023-04-02 15:58:29,216 ADAM: Layer 0 -> dw_min:9.9821e-01  dw_max:1.0018e+00 lr:1.0000e-02
2023-04-02 15:58:29,216 ADAM: Layer 1 -> dw_min:9.9191e-01  dw_max:1.0084e+00 lr:1.0000e-02
2023-04-02 15:58:29,216 ADAM: Layer 2 -> dw_min:9.8671e-01  dw_max:1.0137e+00 lr:1.0000e-02
2023-04-02 15:58:29,216 ADAM: Layer 3 -> dw_min:9.9410e-01  dw_max:1.0089e+00 lr:1.0000e-02
2023-04-02 15:58:29,332 			Learning rate: weights:   1.000e-02    
2023-04-02 15:58:29,332 			Last test performance: 98.54%
2023-04-02 15:58:29,332 ----------------
2023-04-02 15:58:32,079   13  =>  50   		Training 486 pattern with 99.17% 	Forward time: 	 2.65 sec
2023-04-02 15:58:32,079 			Loss:    2.786e-02    			Backward time: 	 0.09 sec 
2023-04-02 15:58:32,079 ADAM: Layer 0 -> dw_min:9.9802e-01  dw_max:1.0017e+00 lr:1.0000e-02
2023-04-02 15:58:32,079 ADAM: Layer 1 -> dw_min:9.9277e-01  dw_max:1.0077e+00 lr:1.0000e-02
2023-04-02 15:58:32,079 ADAM: Layer 2 -> dw_min:9.8741e-01  dw_max:1.0124e+00 lr:1.0000e-02
2023-04-02 15:58:32,079 ADAM: Layer 3 -> dw_min:9.9469e-01  dw_max:1.0083e+00 lr:1.0000e-02
2023-04-02 15:58:32,104 			Learning rate: weights:   1.000e-02    
2023-04-02 15:58:32,104 			Last test performance: 98.54%
2023-04-02 15:58:32,104 ----------------
2023-04-02 15:58:34,845   13  =>  51   		Training 486 pattern with 98.75% 	Forward time: 	 2.64 sec
2023-04-02 15:58:34,846 			Loss:    4.229e-02    			Backward time: 	 0.09 sec 
2023-04-02 15:58:34,846 ADAM: Layer 0 -> dw_min:9.9809e-01  dw_max:1.0013e+00 lr:1.0000e-02
2023-04-02 15:58:34,846 ADAM: Layer 1 -> dw_min:9.9292e-01  dw_max:1.0068e+00 lr:1.0000e-02
2023-04-02 15:58:34,846 ADAM: Layer 2 -> dw_min:9.8846e-01  dw_max:1.0128e+00 lr:1.0000e-02
2023-04-02 15:58:34,846 ADAM: Layer 3 -> dw_min:9.9522e-01  dw_max:1.0075e+00 lr:1.0000e-02
2023-04-02 15:58:34,880 			Learning rate: weights:   1.000e-02    
2023-04-02 15:58:34,880 			Last test performance: 98.54%
2023-04-02 15:58:34,880 ----------------
2023-04-02 15:58:37,690   13  =>  52   		Training 486 pattern with 98.75% 	Forward time: 	 2.71 sec
2023-04-02 15:58:37,690 			Loss:    3.296e-02    			Backward time: 	 0.09 sec 
2023-04-02 15:58:37,691 ADAM: Layer 0 -> dw_min:9.9812e-01  dw_max:1.0017e+00 lr:1.0000e-02
2023-04-02 15:58:37,691 ADAM: Layer 1 -> dw_min:9.8978e-01  dw_max:1.0065e+00 lr:1.0000e-02
2023-04-02 15:58:37,691 ADAM: Layer 2 -> dw_min:9.8415e-01  dw_max:1.0122e+00 lr:1.0000e-02
2023-04-02 15:58:37,691 ADAM: Layer 3 -> dw_min:9.9295e-01  dw_max:1.0067e+00 lr:1.0000e-02
2023-04-02 15:58:37,705 			Learning rate: weights:   1.000e-02    
2023-04-02 15:58:37,706 			Last test performance: 98.54%
2023-04-02 15:58:37,706 ----------------
2023-04-02 15:58:40,483   13  =>  53   		Training 486 pattern with 98.12% 	Forward time: 	 2.68 sec
2023-04-02 15:58:40,483 			Loss:    5.982e-02    			Backward time: 	 0.09 sec 
2023-04-02 15:58:40,483 ADAM: Layer 0 -> dw_min:9.9828e-01  dw_max:1.0015e+00 lr:1.0000e-02
2023-04-02 15:58:40,483 ADAM: Layer 1 -> dw_min:9.9069e-01  dw_max:1.0070e+00 lr:1.0000e-02
2023-04-02 15:58:40,483 ADAM: Layer 2 -> dw_min:9.8575e-01  dw_max:1.0133e+00 lr:1.0000e-02
2023-04-02 15:58:40,483 ADAM: Layer 3 -> dw_min:9.9367e-01  dw_max:1.0060e+00 lr:1.0000e-02
2023-04-02 15:58:40,553 			Learning rate: weights:   1.000e-02    
2023-04-02 15:58:40,553 			Last test performance: 98.54%
2023-04-02 15:58:40,553 ----------------
2023-04-02 15:58:43,318   13  =>  54   		Training 486 pattern with 98.33% 	Forward time: 	 2.66 sec
2023-04-02 15:58:43,318 			Loss:    5.289e-02    			Backward time: 	 0.09 sec 
2023-04-02 15:58:43,318 ADAM: Layer 0 -> dw_min:9.9790e-01  dw_max:1.0023e+00 lr:1.0000e-02
2023-04-02 15:58:43,318 ADAM: Layer 1 -> dw_min:9.9155e-01  dw_max:1.0077e+00 lr:1.0000e-02
2023-04-02 15:58:43,318 ADAM: Layer 2 -> dw_min:9.8385e-01  dw_max:1.0121e+00 lr:1.0000e-02
2023-04-02 15:58:43,318 ADAM: Layer 3 -> dw_min:9.9407e-01  dw_max:1.0055e+00 lr:1.0000e-02
2023-04-02 15:58:43,333 			Learning rate: weights:   1.000e-02    
2023-04-02 15:58:43,333 			Last test performance: 98.54%
2023-04-02 15:58:43,333 ----------------
2023-04-02 15:58:46,156   13  =>  55   		Training 486 pattern with 98.75% 	Forward time: 	 2.72 sec
2023-04-02 15:58:46,156 			Loss:    4.143e-02    			Backward time: 	 0.09 sec 
2023-04-02 15:58:46,157 ADAM: Layer 0 -> dw_min:9.9792e-01  dw_max:1.0028e+00 lr:1.0000e-02
2023-04-02 15:58:46,157 ADAM: Layer 1 -> dw_min:9.9085e-01  dw_max:1.0067e+00 lr:1.0000e-02
2023-04-02 15:58:46,157 ADAM: Layer 2 -> dw_min:9.8543e-01  dw_max:1.0131e+00 lr:1.0000e-02
2023-04-02 15:58:46,157 ADAM: Layer 3 -> dw_min:9.9427e-01  dw_max:1.0065e+00 lr:1.0000e-02
2023-04-02 15:58:46,208 			Learning rate: weights:   1.000e-02    
2023-04-02 15:58:46,208 			Last test performance: 98.54%
2023-04-02 15:58:46,208 ----------------
2023-04-02 15:58:48,990   13  =>  56   		Training 486 pattern with 99.79% 	Forward time: 	 2.68 sec
2023-04-02 15:58:48,990 			Loss:    1.188e-02    			Backward time: 	 0.09 sec 
2023-04-02 15:58:48,990 ADAM: Layer 0 -> dw_min:9.9800e-01  dw_max:1.0022e+00 lr:1.0000e-02
2023-04-02 15:58:48,990 ADAM: Layer 1 -> dw_min:9.9177e-01  dw_max:1.0058e+00 lr:1.0000e-02
2023-04-02 15:58:48,990 ADAM: Layer 2 -> dw_min:9.8646e-01  dw_max:1.0118e+00 lr:1.0000e-02
2023-04-02 15:58:48,990 ADAM: Layer 3 -> dw_min:9.9490e-01  dw_max:1.0058e+00 lr:1.0000e-02
2023-04-02 15:58:49,005 			Learning rate: weights:   1.000e-02    
2023-04-02 15:58:49,005 			Last test performance: 98.54%
2023-04-02 15:58:49,005 ----------------
2023-04-02 15:58:51,752   13  =>  57   		Training 486 pattern with 98.12% 	Forward time: 	 2.65 sec
2023-04-02 15:58:51,752 			Loss:    4.936e-02    			Backward time: 	 0.09 sec 
2023-04-02 15:58:51,752 ADAM: Layer 0 -> dw_min:9.9829e-01  dw_max:1.0027e+00 lr:1.0000e-02
2023-04-02 15:58:51,752 ADAM: Layer 1 -> dw_min:9.9263e-01  dw_max:1.0067e+00 lr:1.0000e-02
2023-04-02 15:58:51,752 ADAM: Layer 2 -> dw_min:9.8211e-01  dw_max:1.0135e+00 lr:1.0000e-02
2023-04-02 15:58:51,753 ADAM: Layer 3 -> dw_min:9.9344e-01  dw_max:1.0064e+00 lr:1.0000e-02
2023-04-02 15:58:51,826 			Learning rate: weights:   1.000e-02    
2023-04-02 15:58:51,826 			Last test performance: 98.54%
2023-04-02 15:58:51,826 ----------------
2023-04-02 15:58:54,561   13  =>  58   		Training 486 pattern with 97.50% 	Forward time: 	 2.64 sec
2023-04-02 15:58:54,561 			Loss:    7.329e-02    			Backward time: 	 0.09 sec 
2023-04-02 15:58:54,561 ADAM: Layer 0 -> dw_min:9.9731e-01  dw_max:1.0023e+00 lr:1.0000e-02
2023-04-02 15:58:54,561 ADAM: Layer 1 -> dw_min:9.9093e-01  dw_max:1.0081e+00 lr:1.0000e-02
2023-04-02 15:58:54,561 ADAM: Layer 2 -> dw_min:9.7983e-01  dw_max:1.0136e+00 lr:1.0000e-02
2023-04-02 15:58:54,562 ADAM: Layer 3 -> dw_min:9.9304e-01  dw_max:1.0083e+00 lr:1.0000e-02
2023-04-02 15:58:54,576 			Learning rate: weights:   1.000e-02    
2023-04-02 15:58:54,577 			Last test performance: 98.54%
2023-04-02 15:58:54,577 ----------------
2023-04-02 15:58:57,345   13  =>  59   		Training 486 pattern with 98.75% 	Forward time: 	 2.67 sec
2023-04-02 15:58:57,345 			Loss:    2.589e-02    			Backward time: 	 0.09 sec 
2023-04-02 15:58:57,346 ADAM: Layer 0 -> dw_min:9.9761e-01  dw_max:1.0020e+00 lr:1.0000e-02
2023-04-02 15:58:57,346 ADAM: Layer 1 -> dw_min:9.9022e-01  dw_max:1.0086e+00 lr:1.0000e-02
2023-04-02 15:58:57,346 ADAM: Layer 2 -> dw_min:9.8155e-01  dw_max:1.0132e+00 lr:1.0000e-02
2023-04-02 15:58:57,346 ADAM: Layer 3 -> dw_min:9.9373e-01  dw_max:1.0078e+00 lr:1.0000e-02
2023-04-02 15:58:57,415 			Learning rate: weights:   1.000e-02    
2023-04-02 15:58:57,415 			Last test performance: 98.54%
2023-04-02 15:58:57,415 ----------------
2023-04-02 15:59:00,200   13  =>  60   		Training 486 pattern with 98.12% 	Forward time: 	 2.68 sec
2023-04-02 15:59:00,200 			Loss:    5.368e-02    			Backward time: 	 0.09 sec 
2023-04-02 15:59:00,200 ADAM: Layer 0 -> dw_min:9.9835e-01  dw_max:1.0020e+00 lr:1.0000e-02
2023-04-02 15:59:00,200 ADAM: Layer 1 -> dw_min:9.9128e-01  dw_max:1.0074e+00 lr:1.0000e-02
2023-04-02 15:59:00,200 ADAM: Layer 2 -> dw_min:9.8321e-01  dw_max:1.0149e+00 lr:1.0000e-02
2023-04-02 15:59:00,201 ADAM: Layer 3 -> dw_min:9.9435e-01  dw_max:1.0091e+00 lr:1.0000e-02
2023-04-02 15:59:00,216 			Learning rate: weights:   1.000e-02    
2023-04-02 15:59:00,216 			Last test performance: 98.54%
2023-04-02 15:59:00,216 ----------------
2023-04-02 15:59:02,980   13  =>  61   		Training 486 pattern with 99.17% 	Forward time: 	 2.66 sec
2023-04-02 15:59:02,980 			Loss:    3.181e-02    			Backward time: 	 0.09 sec 
2023-04-02 15:59:02,980 ADAM: Layer 0 -> dw_min:9.9823e-01  dw_max:1.0017e+00 lr:1.0000e-02
2023-04-02 15:59:02,980 ADAM: Layer 1 -> dw_min:9.9222e-01  dw_max:1.0073e+00 lr:1.0000e-02
2023-04-02 15:59:02,980 ADAM: Layer 2 -> dw_min:9.8485e-01  dw_max:1.0133e+00 lr:1.0000e-02
2023-04-02 15:59:02,980 ADAM: Layer 3 -> dw_min:9.9394e-01  dw_max:1.0082e+00 lr:1.0000e-02
2023-04-02 15:59:03,086 			Learning rate: weights:   1.000e-02    
2023-04-02 15:59:03,086 			Last test performance: 98.54%
2023-04-02 15:59:03,086 ----------------
2023-04-02 15:59:05,862   13  =>  62   		Training 486 pattern with 99.38% 	Forward time: 	 2.68 sec
2023-04-02 15:59:05,862 			Loss:    1.727e-02    			Backward time: 	 0.09 sec 
2023-04-02 15:59:05,863 ADAM: Layer 0 -> dw_min:9.9790e-01  dw_max:1.0018e+00 lr:1.0000e-02
2023-04-02 15:59:05,863 ADAM: Layer 1 -> dw_min:9.9283e-01  dw_max:1.0076e+00 lr:1.0000e-02
2023-04-02 15:59:05,863 ADAM: Layer 2 -> dw_min:9.8624e-01  dw_max:1.0120e+00 lr:1.0000e-02
2023-04-02 15:59:05,863 ADAM: Layer 3 -> dw_min:9.9451e-01  dw_max:1.0076e+00 lr:1.0000e-02
2023-04-02 15:59:05,877 			Learning rate: weights:   1.000e-02    
2023-04-02 15:59:05,877 			Last test performance: 98.54%
2023-04-02 15:59:05,877 ----------------
2023-04-02 15:59:08,684   13  =>  63   		Training 486 pattern with 98.54% 	Forward time: 	 2.71 sec
2023-04-02 15:59:08,684 			Loss:    3.330e-02    			Backward time: 	 0.09 sec 
2023-04-02 15:59:08,685 ADAM: Layer 0 -> dw_min:9.9799e-01  dw_max:1.0015e+00 lr:1.0000e-02
2023-04-02 15:59:08,685 ADAM: Layer 1 -> dw_min:9.9280e-01  dw_max:1.0067e+00 lr:1.0000e-02
2023-04-02 15:59:08,685 ADAM: Layer 2 -> dw_min:9.8703e-01  dw_max:1.0115e+00 lr:1.0000e-02
2023-04-02 15:59:08,685 ADAM: Layer 3 -> dw_min:9.9487e-01  dw_max:1.0067e+00 lr:1.0000e-02
2023-04-02 15:59:08,700 			Learning rate: weights:   1.000e-02    
2023-04-02 15:59:08,700 			Last test performance: 98.54%
2023-04-02 15:59:08,700 ----------------
2023-04-02 15:59:11,525   13  =>  64   		Training 486 pattern with 98.12% 	Forward time: 	 2.73 sec
2023-04-02 15:59:11,526 			Loss:    3.688e-02    			Backward time: 	 0.09 sec 
2023-04-02 15:59:11,526 ADAM: Layer 0 -> dw_min:9.9731e-01  dw_max:1.0022e+00 lr:1.0000e-02
2023-04-02 15:59:11,526 ADAM: Layer 1 -> dw_min:9.9288e-01  dw_max:1.0075e+00 lr:1.0000e-02
2023-04-02 15:59:11,526 ADAM: Layer 2 -> dw_min:9.8529e-01  dw_max:1.0132e+00 lr:1.0000e-02
2023-04-02 15:59:11,526 ADAM: Layer 3 -> dw_min:9.9442e-01  dw_max:1.0081e+00 lr:1.0000e-02
2023-04-02 15:59:11,541 			Learning rate: weights:   1.000e-02    
2023-04-02 15:59:11,541 			Last test performance: 98.54%
2023-04-02 15:59:11,541 ----------------
2023-04-02 15:59:14,306   13  =>  65   		Training 486 pattern with 99.79% 	Forward time: 	 2.67 sec
2023-04-02 15:59:14,306 			Loss:    7.037e-03    			Backward time: 	 0.09 sec 
2023-04-02 15:59:14,306 ADAM: Layer 0 -> dw_min:9.9768e-01  dw_max:1.0023e+00 lr:1.0000e-02
2023-04-02 15:59:14,306 ADAM: Layer 1 -> dw_min:9.9343e-01  dw_max:1.0067e+00 lr:1.0000e-02
2023-04-02 15:59:14,306 ADAM: Layer 2 -> dw_min:9.8678e-01  dw_max:1.0119e+00 lr:1.0000e-02
2023-04-02 15:59:14,306 ADAM: Layer 3 -> dw_min:9.9487e-01  dw_max:1.0073e+00 lr:1.0000e-02
2023-04-02 15:59:14,419 			Learning rate: weights:   1.000e-02    
2023-04-02 15:59:14,419 			Last test performance: 98.54%
2023-04-02 15:59:14,419 ----------------
2023-04-02 15:59:17,152   13  =>  66   		Training 486 pattern with 98.96% 	Forward time: 	 2.63 sec
2023-04-02 15:59:17,152 			Loss:    2.074e-02    			Backward time: 	 0.09 sec 
2023-04-02 15:59:17,152 ADAM: Layer 0 -> dw_min:9.9740e-01  dw_max:1.0024e+00 lr:1.0000e-02
2023-04-02 15:59:17,152 ADAM: Layer 1 -> dw_min:9.9284e-01  dw_max:1.0065e+00 lr:1.0000e-02
2023-04-02 15:59:17,152 ADAM: Layer 2 -> dw_min:9.8284e-01  dw_max:1.0123e+00 lr:1.0000e-02
2023-04-02 15:59:17,152 ADAM: Layer 3 -> dw_min:9.9552e-01  dw_max:1.0123e+00 lr:1.0000e-02
2023-04-02 15:59:17,169 			Learning rate: weights:   1.000e-02    
2023-04-02 15:59:17,169 			Last test performance: 98.54%
2023-04-02 15:59:17,169 ----------------
2023-04-02 15:59:19,912   13  =>  67   		Training 486 pattern with 98.54% 	Forward time: 	 2.64 sec
2023-04-02 15:59:19,912 			Loss:    5.257e-02    			Backward time: 	 0.09 sec 
2023-04-02 15:59:19,912 ADAM: Layer 0 -> dw_min:9.9736e-01  dw_max:1.0025e+00 lr:1.0000e-02
2023-04-02 15:59:19,912 ADAM: Layer 1 -> dw_min:9.9170e-01  dw_max:1.0069e+00 lr:1.0000e-02
2023-04-02 15:59:19,912 ADAM: Layer 2 -> dw_min:9.8454e-01  dw_max:1.0145e+00 lr:1.0000e-02
2023-04-02 15:59:19,912 ADAM: Layer 3 -> dw_min:9.9537e-01  dw_max:1.0111e+00 lr:1.0000e-02
2023-04-02 15:59:19,983 			Learning rate: weights:   1.000e-02    
2023-04-02 15:59:19,983 			Last test performance: 98.54%
2023-04-02 15:59:19,983 ----------------
2023-04-02 15:59:22,763   13  =>  68   		Training 486 pattern with 98.54% 	Forward time: 	 2.68 sec
2023-04-02 15:59:22,763 			Loss:    5.014e-02    			Backward time: 	 0.09 sec 
2023-04-02 15:59:22,763 ADAM: Layer 0 -> dw_min:9.9752e-01  dw_max:1.0016e+00 lr:1.0000e-02
2023-04-02 15:59:22,763 ADAM: Layer 1 -> dw_min:9.9090e-01  dw_max:1.0063e+00 lr:1.0000e-02
2023-04-02 15:59:22,763 ADAM: Layer 2 -> dw_min:9.8213e-01  dw_max:1.0130e+00 lr:1.0000e-02
2023-04-02 15:59:22,763 ADAM: Layer 3 -> dw_min:9.9576e-01  dw_max:1.0075e+00 lr:1.0000e-02
2023-04-02 15:59:22,791 			Learning rate: weights:   1.000e-02    
2023-04-02 15:59:22,791 			Last test performance: 98.54%
2023-04-02 15:59:22,791 ----------------
2023-04-02 15:59:25,564   13  =>  69   		Training 486 pattern with 98.54% 	Forward time: 	 2.67 sec
2023-04-02 15:59:25,564 			Loss:    6.986e-02    			Backward time: 	 0.09 sec 
2023-04-02 15:59:25,564 ADAM: Layer 0 -> dw_min:9.9799e-01  dw_max:1.0013e+00 lr:1.0000e-02
2023-04-02 15:59:25,564 ADAM: Layer 1 -> dw_min:9.9149e-01  dw_max:1.0056e+00 lr:1.0000e-02
2023-04-02 15:59:25,564 ADAM: Layer 2 -> dw_min:9.8390e-01  dw_max:1.0129e+00 lr:1.0000e-02
2023-04-02 15:59:25,564 ADAM: Layer 3 -> dw_min:9.9534e-01  dw_max:1.0067e+00 lr:1.0000e-02
2023-04-02 15:59:25,677 			Learning rate: weights:   1.000e-02    
2023-04-02 15:59:25,677 			Last test performance: 98.54%
2023-04-02 15:59:25,677 ----------------
2023-04-02 15:59:28,479   13  =>  70   		Training 486 pattern with 98.75% 	Forward time: 	 2.70 sec
2023-04-02 15:59:28,479 			Loss:    3.457e-02    			Backward time: 	 0.09 sec 
2023-04-02 15:59:28,479 ADAM: Layer 0 -> dw_min:9.9760e-01  dw_max:1.0016e+00 lr:1.0000e-02
2023-04-02 15:59:28,480 ADAM: Layer 1 -> dw_min:9.9255e-01  dw_max:1.0059e+00 lr:1.0000e-02
2023-04-02 15:59:28,480 ADAM: Layer 2 -> dw_min:9.8513e-01  dw_max:1.0136e+00 lr:1.0000e-02
2023-04-02 15:59:28,480 ADAM: Layer 3 -> dw_min:9.9579e-01  dw_max:1.0062e+00 lr:1.0000e-02
2023-04-02 15:59:28,518 			Learning rate: weights:   1.000e-02    
2023-04-02 15:59:28,518 			Last test performance: 98.54%
2023-04-02 15:59:28,518 ----------------
2023-04-02 15:59:31,315   13  =>  71   		Training 486 pattern with 98.54% 	Forward time: 	 2.70 sec
2023-04-02 15:59:31,315 			Loss:    5.289e-02    			Backward time: 	 0.09 sec 
2023-04-02 15:59:31,316 ADAM: Layer 0 -> dw_min:9.9831e-01  dw_max:1.0016e+00 lr:1.0000e-02
2023-04-02 15:59:31,316 ADAM: Layer 1 -> dw_min:9.9213e-01  dw_max:1.0061e+00 lr:1.0000e-02
2023-04-02 15:59:31,316 ADAM: Layer 2 -> dw_min:9.8591e-01  dw_max:1.0126e+00 lr:1.0000e-02
2023-04-02 15:59:31,316 ADAM: Layer 3 -> dw_min:9.9605e-01  dw_max:1.0081e+00 lr:1.0000e-02
2023-04-02 15:59:31,392 			Learning rate: weights:   1.000e-02    
2023-04-02 15:59:31,392 			Last test performance: 98.54%
2023-04-02 15:59:31,392 ----------------
2023-04-02 15:59:34,175   13  =>  72   		Training 486 pattern with 98.33% 	Forward time: 	 2.68 sec
2023-04-02 15:59:34,175 			Loss:    3.553e-02    			Backward time: 	 0.09 sec 
2023-04-02 15:59:34,176 ADAM: Layer 0 -> dw_min:9.9753e-01  dw_max:1.0022e+00 lr:1.0000e-02
2023-04-02 15:59:34,176 ADAM: Layer 1 -> dw_min:9.9178e-01  dw_max:1.0063e+00 lr:1.0000e-02
2023-04-02 15:59:34,176 ADAM: Layer 2 -> dw_min:9.8727e-01  dw_max:1.0130e+00 lr:1.0000e-02
2023-04-02 15:59:34,176 ADAM: Layer 3 -> dw_min:9.9305e-01  dw_max:1.0073e+00 lr:1.0000e-02
2023-04-02 15:59:34,201 			Learning rate: weights:   1.000e-02    
2023-04-02 15:59:34,201 			Last test performance: 98.54%
2023-04-02 15:59:34,201 ----------------
2023-04-02 15:59:36,950   13  =>  73   		Training 486 pattern with 99.58% 	Forward time: 	 2.65 sec
2023-04-02 15:59:36,950 			Loss:    9.855e-03    			Backward time: 	 0.09 sec 
2023-04-02 15:59:36,950 ADAM: Layer 0 -> dw_min:9.9791e-01  dw_max:1.0020e+00 lr:1.0000e-02
2023-04-02 15:59:36,950 ADAM: Layer 1 -> dw_min:9.9290e-01  dw_max:1.0057e+00 lr:1.0000e-02
2023-04-02 15:59:36,950 ADAM: Layer 2 -> dw_min:9.8832e-01  dw_max:1.0121e+00 lr:1.0000e-02
2023-04-02 15:59:36,951 ADAM: Layer 3 -> dw_min:9.9374e-01  dw_max:1.0070e+00 lr:1.0000e-02
2023-04-02 15:59:37,017 			Learning rate: weights:   1.000e-02    
2023-04-02 15:59:37,018 			Last test performance: 98.54%
2023-04-02 15:59:37,018 ----------------
2023-04-02 15:59:39,782   13  =>  74   		Training 486 pattern with 98.12% 	Forward time: 	 2.67 sec
2023-04-02 15:59:39,782 			Loss:    3.967e-02    			Backward time: 	 0.09 sec 
2023-04-02 15:59:39,783 ADAM: Layer 0 -> dw_min:9.9819e-01  dw_max:1.0017e+00 lr:1.0000e-02
2023-04-02 15:59:39,783 ADAM: Layer 1 -> dw_min:9.9179e-01  dw_max:1.0054e+00 lr:1.0000e-02
2023-04-02 15:59:39,783 ADAM: Layer 2 -> dw_min:9.8949e-01  dw_max:1.0109e+00 lr:1.0000e-02
2023-04-02 15:59:39,783 ADAM: Layer 3 -> dw_min:9.9449e-01  dw_max:1.0064e+00 lr:1.0000e-02
2023-04-02 15:59:39,799 			Learning rate: weights:   1.000e-02    
2023-04-02 15:59:39,799 			Last test performance: 98.54%
2023-04-02 15:59:39,799 ----------------
2023-04-02 15:59:42,557   13  =>  75   		Training 486 pattern with 98.33% 	Forward time: 	 2.66 sec
2023-04-02 15:59:42,557 			Loss:    4.460e-02    			Backward time: 	 0.09 sec 
2023-04-02 15:59:42,558 ADAM: Layer 0 -> dw_min:9.9817e-01  dw_max:1.0022e+00 lr:1.0000e-02
2023-04-02 15:59:42,558 ADAM: Layer 1 -> dw_min:9.9077e-01  dw_max:1.0074e+00 lr:1.0000e-02
2023-04-02 15:59:42,558 ADAM: Layer 2 -> dw_min:9.8613e-01  dw_max:1.0101e+00 lr:1.0000e-02
2023-04-02 15:59:42,558 ADAM: Layer 3 -> dw_min:9.9546e-01  dw_max:1.0056e+00 lr:1.0000e-02
2023-04-02 15:59:42,577 			Learning rate: weights:   1.000e-02    
2023-04-02 15:59:42,577 			Last test performance: 98.54%
2023-04-02 15:59:42,577 ----------------
2023-04-02 15:59:45,330   13  =>  76   		Training 486 pattern with 98.54% 	Forward time: 	 2.65 sec
2023-04-02 15:59:45,331 			Loss:    3.954e-02    			Backward time: 	 0.09 sec 
2023-04-02 15:59:45,331 ADAM: Layer 0 -> dw_min:9.9833e-01  dw_max:1.0020e+00 lr:1.0000e-02
2023-04-02 15:59:45,331 ADAM: Layer 1 -> dw_min:9.8788e-01  dw_max:1.0115e+00 lr:1.0000e-02
2023-04-02 15:59:45,331 ADAM: Layer 2 -> dw_min:9.8599e-01  dw_max:1.0140e+00 lr:1.0000e-02
2023-04-02 15:59:45,331 ADAM: Layer 3 -> dw_min:9.9583e-01  dw_max:1.0069e+00 lr:1.0000e-02
2023-04-02 15:59:45,347 			Learning rate: weights:   1.000e-02    
2023-04-02 15:59:45,347 			Last test performance: 98.54%
2023-04-02 15:59:45,347 ----------------
2023-04-02 15:59:48,113   13  =>  77   		Training 486 pattern with 98.54% 	Forward time: 	 2.67 sec
2023-04-02 15:59:48,113 			Loss:    5.086e-02    			Backward time: 	 0.09 sec 
2023-04-02 15:59:48,113 ADAM: Layer 0 -> dw_min:9.9851e-01  dw_max:1.0020e+00 lr:1.0000e-02
2023-04-02 15:59:48,113 ADAM: Layer 1 -> dw_min:9.8871e-01  dw_max:1.0102e+00 lr:1.0000e-02
2023-04-02 15:59:48,113 ADAM: Layer 2 -> dw_min:9.8663e-01  dw_max:1.0138e+00 lr:1.0000e-02
2023-04-02 15:59:48,114 ADAM: Layer 3 -> dw_min:9.9604e-01  dw_max:1.0062e+00 lr:1.0000e-02
2023-04-02 15:59:48,137 			Learning rate: weights:   1.000e-02    
2023-04-02 15:59:48,137 			Last test performance: 98.54%
2023-04-02 15:59:48,137 ----------------
2023-04-02 15:59:50,967   13  =>  78   		Training 486 pattern with 98.96% 	Forward time: 	 2.73 sec
2023-04-02 15:59:50,967 			Loss:    3.507e-02    			Backward time: 	 0.09 sec 
2023-04-02 15:59:50,967 ADAM: Layer 0 -> dw_min:9.9837e-01  dw_max:1.0020e+00 lr:1.0000e-02
2023-04-02 15:59:50,967 ADAM: Layer 1 -> dw_min:9.8986e-01  dw_max:1.0094e+00 lr:1.0000e-02
2023-04-02 15:59:50,967 ADAM: Layer 2 -> dw_min:9.8706e-01  dw_max:1.0136e+00 lr:1.0000e-02
2023-04-02 15:59:50,967 ADAM: Layer 3 -> dw_min:9.9632e-01  dw_max:1.0056e+00 lr:1.0000e-02
2023-04-02 15:59:50,983 			Learning rate: weights:   1.000e-02    
2023-04-02 15:59:50,983 			Last test performance: 98.54%
2023-04-02 15:59:50,983 ----------------
2023-04-02 15:59:53,764   13  =>  79   		Training 486 pattern with 99.17% 	Forward time: 	 2.68 sec
2023-04-02 15:59:53,764 			Loss:    3.223e-02    			Backward time: 	 0.09 sec 
2023-04-02 15:59:53,765 ADAM: Layer 0 -> dw_min:9.9776e-01  dw_max:1.0019e+00 lr:1.0000e-02
2023-04-02 15:59:53,765 ADAM: Layer 1 -> dw_min:9.9057e-01  dw_max:1.0094e+00 lr:1.0000e-02
2023-04-02 15:59:53,765 ADAM: Layer 2 -> dw_min:9.8840e-01  dw_max:1.0129e+00 lr:1.0000e-02
2023-04-02 15:59:53,765 ADAM: Layer 3 -> dw_min:9.9555e-01  dw_max:1.0065e+00 lr:1.0000e-02
2023-04-02 15:59:53,843 			Learning rate: weights:   1.000e-02    
2023-04-02 15:59:53,843 			Last test performance: 98.54%
2023-04-02 15:59:53,843 ----------------
2023-04-02 15:59:56,671   13  =>  80   		Training 486 pattern with 97.92% 	Forward time: 	 2.73 sec
2023-04-02 15:59:56,671 			Loss:    6.679e-02    			Backward time: 	 0.09 sec 
2023-04-02 15:59:56,672 ADAM: Layer 0 -> dw_min:9.9782e-01  dw_max:1.0022e+00 lr:1.0000e-02
2023-04-02 15:59:56,672 ADAM: Layer 1 -> dw_min:9.8926e-01  dw_max:1.0078e+00 lr:1.0000e-02
2023-04-02 15:59:56,672 ADAM: Layer 2 -> dw_min:9.8850e-01  dw_max:1.0116e+00 lr:1.0000e-02
2023-04-02 15:59:56,672 ADAM: Layer 3 -> dw_min:9.9403e-01  dw_max:1.0059e+00 lr:1.0000e-02
2023-04-02 15:59:56,688 			Learning rate: weights:   1.000e-02    
2023-04-02 15:59:56,688 			Last test performance: 98.54%
2023-04-02 15:59:56,688 ----------------
2023-04-02 15:59:59,464   13  =>  81   		Training 486 pattern with 97.29% 	Forward time: 	 2.68 sec
2023-04-02 15:59:59,464 			Loss:    7.863e-02    			Backward time: 	 0.09 sec 
2023-04-02 15:59:59,465 ADAM: Layer 0 -> dw_min:9.9778e-01  dw_max:1.0015e+00 lr:1.0000e-02
2023-04-02 15:59:59,465 ADAM: Layer 1 -> dw_min:9.9057e-01  dw_max:1.0101e+00 lr:1.0000e-02
2023-04-02 15:59:59,465 ADAM: Layer 2 -> dw_min:9.8622e-01  dw_max:1.0135e+00 lr:1.0000e-02
2023-04-02 15:59:59,465 ADAM: Layer 3 -> dw_min:9.9463e-01  dw_max:1.0056e+00 lr:1.0000e-02
2023-04-02 15:59:59,562 			Learning rate: weights:   1.000e-02    
2023-04-02 15:59:59,562 			Last test performance: 98.54%
2023-04-02 15:59:59,562 ----------------
2023-04-02 16:00:02,372   13  =>  82   		Training 486 pattern with 98.96% 	Forward time: 	 2.71 sec
2023-04-02 16:00:02,372 			Loss:    2.584e-02    			Backward time: 	 0.09 sec 
2023-04-02 16:00:02,373 ADAM: Layer 0 -> dw_min:9.9677e-01  dw_max:1.0017e+00 lr:1.0000e-02
2023-04-02 16:00:02,373 ADAM: Layer 1 -> dw_min:9.9206e-01  dw_max:1.0091e+00 lr:1.0000e-02
2023-04-02 16:00:02,373 ADAM: Layer 2 -> dw_min:9.8764e-01  dw_max:1.0157e+00 lr:1.0000e-02
2023-04-02 16:00:02,373 ADAM: Layer 3 -> dw_min:9.9451e-01  dw_max:1.0094e+00 lr:1.0000e-02
2023-04-02 16:00:02,388 			Learning rate: weights:   1.000e-02    
2023-04-02 16:00:02,388 			Last test performance: 98.54%
2023-04-02 16:00:02,388 ----------------
2023-04-02 16:00:05,202   13  =>  83   		Training 486 pattern with 99.79% 	Forward time: 	 2.71 sec
2023-04-02 16:00:05,202 			Loss:    1.351e-02    			Backward time: 	 0.10 sec 
2023-04-02 16:00:05,202 ADAM: Layer 0 -> dw_min:9.9721e-01  dw_max:1.0020e+00 lr:1.0000e-02
2023-04-02 16:00:05,202 ADAM: Layer 1 -> dw_min:9.9279e-01  dw_max:1.0081e+00 lr:1.0000e-02
2023-04-02 16:00:05,202 ADAM: Layer 2 -> dw_min:9.8837e-01  dw_max:1.0141e+00 lr:1.0000e-02
2023-04-02 16:00:05,202 ADAM: Layer 3 -> dw_min:9.9476e-01  dw_max:1.0085e+00 lr:1.0000e-02
2023-04-02 16:00:05,217 			Learning rate: weights:   1.000e-02    
2023-04-02 16:00:05,217 			Last test performance: 98.54%
2023-04-02 16:00:05,217 ----------------
2023-04-02 16:00:08,033   13  =>  84   		Training 486 pattern with 98.96% 	Forward time: 	 2.72 sec
2023-04-02 16:00:08,034 			Loss:    3.358e-02    			Backward time: 	 0.10 sec 
2023-04-02 16:00:08,034 ADAM: Layer 0 -> dw_min:9.9748e-01  dw_max:1.0025e+00 lr:1.0000e-02
2023-04-02 16:00:08,034 ADAM: Layer 1 -> dw_min:9.9090e-01  dw_max:1.0109e+00 lr:1.0000e-02
2023-04-02 16:00:08,034 ADAM: Layer 2 -> dw_min:9.8557e-01  dw_max:1.0139e+00 lr:1.0000e-02
2023-04-02 16:00:08,034 ADAM: Layer 3 -> dw_min:9.9043e-01  dw_max:1.0076e+00 lr:1.0000e-02
2023-04-02 16:00:08,053 			Learning rate: weights:   1.000e-02    
2023-04-02 16:00:08,053 			Last test performance: 98.54%
2023-04-02 16:00:08,053 ----------------
2023-04-02 16:00:10,864   13  =>  85   		Training 486 pattern with 98.12% 	Forward time: 	 2.71 sec
2023-04-02 16:00:10,865 			Loss:    4.834e-02    			Backward time: 	 0.10 sec 
2023-04-02 16:00:10,865 ADAM: Layer 0 -> dw_min:9.9765e-01  dw_max:1.0027e+00 lr:1.0000e-02
2023-04-02 16:00:10,865 ADAM: Layer 1 -> dw_min:9.9019e-01  dw_max:1.0098e+00 lr:1.0000e-02
2023-04-02 16:00:10,865 ADAM: Layer 2 -> dw_min:9.8522e-01  dw_max:1.0125e+00 lr:1.0000e-02
2023-04-02 16:00:10,865 ADAM: Layer 3 -> dw_min:9.9125e-01  dw_max:1.0090e+00 lr:1.0000e-02
2023-04-02 16:00:10,918 			Learning rate: weights:   1.000e-02    
2023-04-02 16:00:10,918 			Last test performance: 98.54%
2023-04-02 16:00:10,918 ----------------
2023-04-02 16:00:13,675   13  =>  86   		Training 486 pattern with 99.17% 	Forward time: 	 2.66 sec
2023-04-02 16:00:13,675 			Loss:    3.636e-02    			Backward time: 	 0.09 sec 
2023-04-02 16:00:13,675 ADAM: Layer 0 -> dw_min:9.9748e-01  dw_max:1.0023e+00 lr:1.0000e-02
2023-04-02 16:00:13,676 ADAM: Layer 1 -> dw_min:9.9053e-01  dw_max:1.0093e+00 lr:1.0000e-02
2023-04-02 16:00:13,676 ADAM: Layer 2 -> dw_min:9.8668e-01  dw_max:1.0141e+00 lr:1.0000e-02
2023-04-02 16:00:13,676 ADAM: Layer 3 -> dw_min:9.9212e-01  dw_max:1.0081e+00 lr:1.0000e-02
2023-04-02 16:00:13,747 			Learning rate: weights:   1.000e-02    
2023-04-02 16:00:13,747 			Last test performance: 98.54%
2023-04-02 16:00:13,747 ----------------
2023-04-02 16:00:16,506   13  =>  87   		Training 486 pattern with 98.75% 	Forward time: 	 2.66 sec
2023-04-02 16:00:16,506 			Loss:    3.654e-02    			Backward time: 	 0.09 sec 
2023-04-02 16:00:16,506 ADAM: Layer 0 -> dw_min:9.9701e-01  dw_max:1.0021e+00 lr:1.0000e-02
2023-04-02 16:00:16,507 ADAM: Layer 1 -> dw_min:9.8958e-01  dw_max:1.0087e+00 lr:1.0000e-02
2023-04-02 16:00:16,507 ADAM: Layer 2 -> dw_min:9.8657e-01  dw_max:1.0142e+00 lr:1.0000e-02
2023-04-02 16:00:16,507 ADAM: Layer 3 -> dw_min:9.9288e-01  dw_max:1.0073e+00 lr:1.0000e-02
2023-04-02 16:00:16,525 			Learning rate: weights:   1.000e-02    
2023-04-02 16:00:16,525 			Last test performance: 98.54%
2023-04-02 16:00:16,525 ----------------
2023-04-02 16:00:19,281   13  =>  88   		Training 486 pattern with 98.96% 	Forward time: 	 2.66 sec
2023-04-02 16:00:19,281 			Loss:    3.367e-02    			Backward time: 	 0.09 sec 
2023-04-02 16:00:19,281 ADAM: Layer 0 -> dw_min:9.9718e-01  dw_max:1.0021e+00 lr:1.0000e-02
2023-04-02 16:00:19,281 ADAM: Layer 1 -> dw_min:9.8912e-01  dw_max:1.0084e+00 lr:1.0000e-02
2023-04-02 16:00:19,282 ADAM: Layer 2 -> dw_min:9.8790e-01  dw_max:1.0128e+00 lr:1.0000e-02
2023-04-02 16:00:19,282 ADAM: Layer 3 -> dw_min:9.9359e-01  dw_max:1.0067e+00 lr:1.0000e-02
2023-04-02 16:00:19,358 			Learning rate: weights:   1.000e-02    
2023-04-02 16:00:19,358 			Last test performance: 98.54%
2023-04-02 16:00:19,358 ----------------
2023-04-02 16:00:22,109   13  =>  89   		Training 486 pattern with 99.17% 	Forward time: 	 2.65 sec
2023-04-02 16:00:22,109 			Loss:    1.727e-02    			Backward time: 	 0.09 sec 
2023-04-02 16:00:22,109 ADAM: Layer 0 -> dw_min:9.9764e-01  dw_max:1.0021e+00 lr:1.0000e-02
2023-04-02 16:00:22,109 ADAM: Layer 1 -> dw_min:9.8936e-01  dw_max:1.0084e+00 lr:1.0000e-02
2023-04-02 16:00:22,109 ADAM: Layer 2 -> dw_min:9.8642e-01  dw_max:1.0132e+00 lr:1.0000e-02
2023-04-02 16:00:22,109 ADAM: Layer 3 -> dw_min:9.9423e-01  dw_max:1.0061e+00 lr:1.0000e-02
2023-04-02 16:00:22,202 			Learning rate: weights:   1.000e-02    
2023-04-02 16:00:22,202 			Last test performance: 98.54%
2023-04-02 16:00:22,202 ----------------
2023-04-02 16:00:25,000   13  =>  90   		Training 486 pattern with 98.33% 	Forward time: 	 2.70 sec
2023-04-02 16:00:25,000 			Loss:    3.098e-02    			Backward time: 	 0.09 sec 
2023-04-02 16:00:25,000 ADAM: Layer 0 -> dw_min:9.9806e-01  dw_max:1.0025e+00 lr:1.0000e-02
2023-04-02 16:00:25,000 ADAM: Layer 1 -> dw_min:9.9009e-01  dw_max:1.0086e+00 lr:1.0000e-02
2023-04-02 16:00:25,001 ADAM: Layer 2 -> dw_min:9.8551e-01  dw_max:1.0119e+00 lr:1.0000e-02
2023-04-02 16:00:25,001 ADAM: Layer 3 -> dw_min:9.9481e-01  dw_max:1.0057e+00 lr:1.0000e-02
2023-04-02 16:00:25,032 			Learning rate: weights:   1.000e-02    
2023-04-02 16:00:25,032 			Last test performance: 98.54%
2023-04-02 16:00:25,032 ----------------
2023-04-02 16:00:27,860   13  =>  91   		Training 486 pattern with 99.79% 	Forward time: 	 2.73 sec
2023-04-02 16:00:27,860 			Loss:    9.798e-03    			Backward time: 	 0.09 sec 
2023-04-02 16:00:27,860 ADAM: Layer 0 -> dw_min:9.9811e-01  dw_max:1.0024e+00 lr:1.0000e-02
2023-04-02 16:00:27,860 ADAM: Layer 1 -> dw_min:9.9133e-01  dw_max:1.0079e+00 lr:1.0000e-02
2023-04-02 16:00:27,860 ADAM: Layer 2 -> dw_min:9.8695e-01  dw_max:1.0107e+00 lr:1.0000e-02
2023-04-02 16:00:27,860 ADAM: Layer 3 -> dw_min:9.9533e-01  dw_max:1.0084e+00 lr:1.0000e-02
2023-04-02 16:00:27,941 			Learning rate: weights:   1.000e-02    
2023-04-02 16:00:27,941 			Last test performance: 98.54%
2023-04-02 16:00:27,941 ----------------
2023-04-02 16:00:30,688   13  =>  92   		Training 486 pattern with 98.33% 	Forward time: 	 2.65 sec
2023-04-02 16:00:30,688 			Loss:    4.039e-02    			Backward time: 	 0.09 sec 
2023-04-02 16:00:30,689 ADAM: Layer 0 -> dw_min:9.9806e-01  dw_max:1.0025e+00 lr:1.0000e-02
2023-04-02 16:00:30,689 ADAM: Layer 1 -> dw_min:9.9259e-01  dw_max:1.0067e+00 lr:1.0000e-02
2023-04-02 16:00:30,689 ADAM: Layer 2 -> dw_min:9.8692e-01  dw_max:1.0115e+00 lr:1.0000e-02
2023-04-02 16:00:30,690 ADAM: Layer 3 -> dw_min:9.9443e-01  dw_max:1.0076e+00 lr:1.0000e-02
2023-04-02 16:00:30,707 			Learning rate: weights:   1.000e-02    
2023-04-02 16:00:30,707 			Last test performance: 98.54%
2023-04-02 16:00:30,707 ----------------
2023-04-02 16:00:33,495   13  =>  93   		Training 486 pattern with 98.54% 	Forward time: 	 2.69 sec
2023-04-02 16:00:33,495 			Loss:    3.993e-02    			Backward time: 	 0.09 sec 
2023-04-02 16:00:33,495 ADAM: Layer 0 -> dw_min:9.9816e-01  dw_max:1.0022e+00 lr:1.0000e-02
2023-04-02 16:00:33,496 ADAM: Layer 1 -> dw_min:9.9325e-01  dw_max:1.0068e+00 lr:1.0000e-02
2023-04-02 16:00:33,496 ADAM: Layer 2 -> dw_min:9.8792e-01  dw_max:1.0127e+00 lr:1.0000e-02
2023-04-02 16:00:33,496 ADAM: Layer 3 -> dw_min:9.9497e-01  dw_max:1.0069e+00 lr:1.0000e-02
2023-04-02 16:00:33,644 			Learning rate: weights:   1.000e-02    
2023-04-02 16:00:33,644 			Last test performance: 98.54%
2023-04-02 16:00:33,644 ----------------
2023-04-02 16:00:36,411   13  =>  94   		Training 486 pattern with 98.75% 	Forward time: 	 2.67 sec
2023-04-02 16:00:36,411 			Loss:    3.476e-02    			Backward time: 	 0.09 sec 
2023-04-02 16:00:36,412 ADAM: Layer 0 -> dw_min:9.9784e-01  dw_max:1.0022e+00 lr:1.0000e-02
2023-04-02 16:00:36,412 ADAM: Layer 1 -> dw_min:9.9299e-01  dw_max:1.0076e+00 lr:1.0000e-02
2023-04-02 16:00:36,412 ADAM: Layer 2 -> dw_min:9.8567e-01  dw_max:1.0128e+00 lr:1.0000e-02
2023-04-02 16:00:36,412 ADAM: Layer 3 -> dw_min:9.9547e-01  dw_max:1.0062e+00 lr:1.0000e-02
2023-04-02 16:00:36,450 			Learning rate: weights:   1.000e-02    
2023-04-02 16:00:36,450 			Last test performance: 98.54%
2023-04-02 16:00:36,450 ----------------
2023-04-02 16:00:39,216   13  =>  95   		Training 486 pattern with 97.92% 	Forward time: 	 2.67 sec
2023-04-02 16:00:39,216 			Loss:    6.343e-02    			Backward time: 	 0.09 sec 
2023-04-02 16:00:39,216 ADAM: Layer 0 -> dw_min:9.9746e-01  dw_max:1.0025e+00 lr:1.0000e-02
2023-04-02 16:00:39,216 ADAM: Layer 1 -> dw_min:9.9361e-01  dw_max:1.0072e+00 lr:1.0000e-02
2023-04-02 16:00:39,216 ADAM: Layer 2 -> dw_min:9.8698e-01  dw_max:1.0130e+00 lr:1.0000e-02
2023-04-02 16:00:39,216 ADAM: Layer 3 -> dw_min:9.9593e-01  dw_max:1.0056e+00 lr:1.0000e-02
2023-04-02 16:00:39,231 			Learning rate: weights:   1.000e-02    
2023-04-02 16:00:39,231 			Last test performance: 98.54%
2023-04-02 16:00:39,231 ----------------
2023-04-02 16:00:41,988   13  =>  96   		Training 486 pattern with 98.33% 	Forward time: 	 2.66 sec
2023-04-02 16:00:41,988 			Loss:    5.523e-02    			Backward time: 	 0.09 sec 
2023-04-02 16:00:41,988 ADAM: Layer 0 -> dw_min:9.9853e-01  dw_max:1.0019e+00 lr:1.0000e-02
2023-04-02 16:00:41,988 ADAM: Layer 1 -> dw_min:9.9107e-01  dw_max:1.0078e+00 lr:1.0000e-02
2023-04-02 16:00:41,988 ADAM: Layer 2 -> dw_min:9.8639e-01  dw_max:1.0128e+00 lr:1.0000e-02
2023-04-02 16:00:41,988 ADAM: Layer 3 -> dw_min:9.9635e-01  dw_max:1.0050e+00 lr:1.0000e-02
2023-04-02 16:00:42,003 			Learning rate: weights:   1.000e-02    
2023-04-02 16:00:42,003 			Last test performance: 98.54%
2023-04-02 16:00:42,003 ----------------
2023-04-02 16:00:44,747   13  =>  97   		Training 486 pattern with 98.75% 	Forward time: 	 2.64 sec
2023-04-02 16:00:44,747 			Loss:    3.122e-02    			Backward time: 	 0.09 sec 
2023-04-02 16:00:44,747 ADAM: Layer 0 -> dw_min:9.9847e-01  dw_max:1.0017e+00 lr:1.0000e-02
2023-04-02 16:00:44,748 ADAM: Layer 1 -> dw_min:9.9154e-01  dw_max:1.0093e+00 lr:1.0000e-02
2023-04-02 16:00:44,748 ADAM: Layer 2 -> dw_min:9.8694e-01  dw_max:1.0140e+00 lr:1.0000e-02
2023-04-02 16:00:44,748 ADAM: Layer 3 -> dw_min:9.9617e-01  dw_max:1.0058e+00 lr:1.0000e-02
2023-04-02 16:00:44,805 			Learning rate: weights:   1.000e-02    
2023-04-02 16:00:44,805 			Last test performance: 98.54%
2023-04-02 16:00:44,805 ----------------
2023-04-02 16:00:47,566   13  =>  98   		Training 486 pattern with 99.17% 	Forward time: 	 2.66 sec
2023-04-02 16:00:47,566 			Loss:    2.452e-02    			Backward time: 	 0.09 sec 
2023-04-02 16:00:47,566 ADAM: Layer 0 -> dw_min:9.9884e-01  dw_max:1.0014e+00 lr:1.0000e-02
2023-04-02 16:00:47,566 ADAM: Layer 1 -> dw_min:9.9267e-01  dw_max:1.0076e+00 lr:1.0000e-02
2023-04-02 16:00:47,566 ADAM: Layer 2 -> dw_min:9.8582e-01  dw_max:1.0126e+00 lr:1.0000e-02
2023-04-02 16:00:47,566 ADAM: Layer 3 -> dw_min:9.9325e-01  dw_max:1.0073e+00 lr:1.0000e-02
2023-04-02 16:00:47,582 			Learning rate: weights:   1.000e-02    
2023-04-02 16:00:47,582 			Last test performance: 98.54%
2023-04-02 16:00:47,582 ----------------
2023-04-02 16:00:50,384   13  =>  99   		Training 486 pattern with 99.38% 	Forward time: 	 2.70 sec
2023-04-02 16:00:50,384 			Loss:    1.428e-02    			Backward time: 	 0.09 sec 
2023-04-02 16:00:50,384 ADAM: Layer 0 -> dw_min:9.9835e-01  dw_max:1.0013e+00 lr:1.0000e-02
2023-04-02 16:00:50,385 ADAM: Layer 1 -> dw_min:9.9309e-01  dw_max:1.0081e+00 lr:1.0000e-02
2023-04-02 16:00:50,385 ADAM: Layer 2 -> dw_min:9.8684e-01  dw_max:1.0137e+00 lr:1.0000e-02
2023-04-02 16:00:50,385 ADAM: Layer 3 -> dw_min:9.9391e-01  dw_max:1.0066e+00 lr:1.0000e-02
2023-04-02 16:00:50,476 			Learning rate: weights:   1.000e-02    
2023-04-02 16:00:50,476 			Last test performance: 98.54%
2023-04-02 16:00:50,476 ----------------
2023-04-02 16:00:53,242   13  => 100   		Training 486 pattern with 98.54% 	Forward time: 	 2.67 sec
2023-04-02 16:00:53,242 			Loss:    3.679e-02    			Backward time: 	 0.09 sec 
2023-04-02 16:00:53,242 ADAM: Layer 0 -> dw_min:9.9838e-01  dw_max:1.0017e+00 lr:1.0000e-02
2023-04-02 16:00:53,242 ADAM: Layer 1 -> dw_min:9.9016e-01  dw_max:1.0094e+00 lr:1.0000e-02
2023-04-02 16:00:53,242 ADAM: Layer 2 -> dw_min:9.8686e-01  dw_max:1.0125e+00 lr:1.0000e-02
2023-04-02 16:00:53,242 ADAM: Layer 3 -> dw_min:9.9452e-01  dw_max:1.0059e+00 lr:1.0000e-02
2023-04-02 16:00:53,270 			Learning rate: weights:   1.000e-02    
2023-04-02 16:00:53,270 			Last test performance: 98.54%
2023-04-02 16:00:53,270 ----------------
2023-04-02 16:00:56,025   13  => 101   		Training 486 pattern with 98.12% 	Forward time: 	 2.66 sec
2023-04-02 16:00:56,025 			Loss:    6.003e-02    			Backward time: 	 0.09 sec 
2023-04-02 16:00:56,026 ADAM: Layer 0 -> dw_min:9.9812e-01  dw_max:1.0016e+00 lr:1.0000e-02
2023-04-02 16:00:56,026 ADAM: Layer 1 -> dw_min:9.9052e-01  dw_max:1.0086e+00 lr:1.0000e-02
2023-04-02 16:00:56,026 ADAM: Layer 2 -> dw_min:9.8663e-01  dw_max:1.0121e+00 lr:1.0000e-02
2023-04-02 16:00:56,026 ADAM: Layer 3 -> dw_min:9.9506e-01  dw_max:1.0069e+00 lr:1.0000e-02
2023-04-02 16:00:56,082 			Learning rate: weights:   1.000e-02    
2023-04-02 16:00:56,082 			Last test performance: 98.54%
2023-04-02 16:00:56,082 ----------------
2023-04-02 16:00:58,838   13  => 102   		Training 486 pattern with 98.12% 	Forward time: 	 2.66 sec
2023-04-02 16:00:58,838 			Loss:    5.336e-02    			Backward time: 	 0.09 sec 
2023-04-02 16:00:58,839 ADAM: Layer 0 -> dw_min:9.9836e-01  dw_max:1.0018e+00 lr:1.0000e-02
2023-04-02 16:00:58,839 ADAM: Layer 1 -> dw_min:9.9141e-01  dw_max:1.0089e+00 lr:1.0000e-02
2023-04-02 16:00:58,839 ADAM: Layer 2 -> dw_min:9.8557e-01  dw_max:1.0140e+00 lr:1.0000e-02
2023-04-02 16:00:58,839 ADAM: Layer 3 -> dw_min:9.9533e-01  dw_max:1.0092e+00 lr:1.0000e-02
2023-04-02 16:00:58,854 			Learning rate: weights:   1.000e-02    
2023-04-02 16:00:58,854 			Last test performance: 98.54%
2023-04-02 16:00:58,854 ----------------
2023-04-02 16:01:01,605   13  => 103   		Training 486 pattern with 99.38% 	Forward time: 	 2.65 sec
2023-04-02 16:01:01,605 			Loss:    1.201e-02    			Backward time: 	 0.09 sec 
2023-04-02 16:01:01,606 ADAM: Layer 0 -> dw_min:9.9847e-01  dw_max:1.0013e+00 lr:1.0000e-02
2023-04-02 16:01:01,606 ADAM: Layer 1 -> dw_min:9.9191e-01  dw_max:1.0082e+00 lr:1.0000e-02
2023-04-02 16:01:01,606 ADAM: Layer 2 -> dw_min:9.8700e-01  dw_max:1.0136e+00 lr:1.0000e-02
2023-04-02 16:01:01,606 ADAM: Layer 3 -> dw_min:9.9579e-01  dw_max:1.0083e+00 lr:1.0000e-02
2023-04-02 16:01:01,620 			Learning rate: weights:   1.000e-02    
2023-04-02 16:01:01,620 			Last test performance: 98.54%
2023-04-02 16:01:01,620 ----------------
2023-04-02 16:01:04,367   13  => 104   		Training 486 pattern with 97.71% 	Forward time: 	 2.65 sec
2023-04-02 16:01:04,367 			Loss:    6.284e-02    			Backward time: 	 0.09 sec 
2023-04-02 16:01:04,367 ADAM: Layer 0 -> dw_min:9.9869e-01  dw_max:1.0015e+00 lr:1.0000e-02
2023-04-02 16:01:04,367 ADAM: Layer 1 -> dw_min:9.9283e-01  dw_max:1.0079e+00 lr:1.0000e-02
2023-04-02 16:01:04,367 ADAM: Layer 2 -> dw_min:9.8556e-01  dw_max:1.0145e+00 lr:1.0000e-02
2023-04-02 16:01:04,367 ADAM: Layer 3 -> dw_min:9.9538e-01  dw_max:1.0075e+00 lr:1.0000e-02
2023-04-02 16:01:04,382 			Learning rate: weights:   1.000e-02    
2023-04-02 16:01:04,382 			Last test performance: 98.54%
2023-04-02 16:01:04,382 ----------------
2023-04-02 16:01:07,125   13  => 105   		Training 486 pattern with 98.96% 	Forward time: 	 2.64 sec
2023-04-02 16:01:07,125 			Loss:    3.651e-02    			Backward time: 	 0.09 sec 
2023-04-02 16:01:07,125 ADAM: Layer 0 -> dw_min:9.9788e-01  dw_max:1.0023e+00 lr:1.0000e-02
2023-04-02 16:01:07,125 ADAM: Layer 1 -> dw_min:9.9252e-01  dw_max:1.0069e+00 lr:1.0000e-02
2023-04-02 16:01:07,125 ADAM: Layer 2 -> dw_min:9.8648e-01  dw_max:1.0137e+00 lr:1.0000e-02
2023-04-02 16:01:07,125 ADAM: Layer 3 -> dw_min:9.9593e-01  dw_max:1.0067e+00 lr:1.0000e-02
2023-04-02 16:01:07,220 			Learning rate: weights:   1.000e-02    
2023-04-02 16:01:07,220 			Last test performance: 98.54%
2023-04-02 16:01:07,220 ----------------
2023-04-02 16:01:09,957   13  => 106   		Training 486 pattern with 98.54% 	Forward time: 	 2.64 sec
2023-04-02 16:01:09,957 			Loss:    2.509e-02    			Backward time: 	 0.09 sec 
2023-04-02 16:01:09,957 ADAM: Layer 0 -> dw_min:9.9779e-01  dw_max:1.0021e+00 lr:1.0000e-02
2023-04-02 16:01:09,957 ADAM: Layer 1 -> dw_min:9.9247e-01  dw_max:1.0060e+00 lr:1.0000e-02
2023-04-02 16:01:09,957 ADAM: Layer 2 -> dw_min:9.8617e-01  dw_max:1.0131e+00 lr:1.0000e-02
2023-04-02 16:01:09,957 ADAM: Layer 3 -> dw_min:9.9634e-01  dw_max:1.0060e+00 lr:1.0000e-02
2023-04-02 16:01:10,067 			Learning rate: weights:   1.000e-02    
2023-04-02 16:01:10,067 			Last test performance: 98.54%
2023-04-02 16:01:10,067 ----------------
2023-04-02 16:01:12,824   13  => 107   		Training 486 pattern with 98.96% 	Forward time: 	 2.66 sec
2023-04-02 16:01:12,824 			Loss:    3.720e-02    			Backward time: 	 0.09 sec 
2023-04-02 16:01:12,824 ADAM: Layer 0 -> dw_min:9.9779e-01  dw_max:1.0018e+00 lr:1.0000e-02
2023-04-02 16:01:12,824 ADAM: Layer 1 -> dw_min:9.9287e-01  dw_max:1.0064e+00 lr:1.0000e-02
2023-04-02 16:01:12,824 ADAM: Layer 2 -> dw_min:9.8753e-01  dw_max:1.0118e+00 lr:1.0000e-02
2023-04-02 16:01:12,825 ADAM: Layer 3 -> dw_min:9.9679e-01  dw_max:1.0081e+00 lr:1.0000e-02
2023-04-02 16:01:12,895 			Learning rate: weights:   1.000e-02    
2023-04-02 16:01:12,895 			Last test performance: 98.54%
2023-04-02 16:01:12,895 ----------------
2023-04-02 16:01:15,708   13  => 108   		Training 486 pattern with 98.33% 	Forward time: 	 2.71 sec
2023-04-02 16:01:15,708 			Loss:    3.965e-02    			Backward time: 	 0.09 sec 
2023-04-02 16:01:15,708 ADAM: Layer 0 -> dw_min:9.9723e-01  dw_max:1.0023e+00 lr:1.0000e-02
2023-04-02 16:01:15,708 ADAM: Layer 1 -> dw_min:9.8829e-01  dw_max:1.0071e+00 lr:1.0000e-02
2023-04-02 16:01:15,708 ADAM: Layer 2 -> dw_min:9.8676e-01  dw_max:1.0122e+00 lr:1.0000e-02
2023-04-02 16:01:15,708 ADAM: Layer 3 -> dw_min:9.9583e-01  dw_max:1.0098e+00 lr:1.0000e-02
2023-04-02 16:01:15,733 			Learning rate: weights:   1.000e-02    
2023-04-02 16:01:15,733 			Last test performance: 98.54%
2023-04-02 16:01:15,733 ----------------
2023-04-02 16:01:18,493   13  => 109   		Training 486 pattern with 98.33% 	Forward time: 	 2.66 sec
2023-04-02 16:01:18,493 			Loss:    5.277e-02    			Backward time: 	 0.09 sec 
2023-04-02 16:01:18,493 ADAM: Layer 0 -> dw_min:9.9663e-01  dw_max:1.0028e+00 lr:1.0000e-02
2023-04-02 16:01:18,493 ADAM: Layer 1 -> dw_min:9.8910e-01  dw_max:1.0077e+00 lr:1.0000e-02
2023-04-02 16:01:18,493 ADAM: Layer 2 -> dw_min:9.8712e-01  dw_max:1.0128e+00 lr:1.0000e-02
2023-04-02 16:01:18,493 ADAM: Layer 3 -> dw_min:9.9577e-01  dw_max:1.0088e+00 lr:1.0000e-02
2023-04-02 16:01:18,568 			Learning rate: weights:   1.000e-02    
2023-04-02 16:01:18,568 			Last test performance: 98.54%
2023-04-02 16:01:18,568 ----------------
2023-04-02 16:01:21,341   13  => 110   		Training 486 pattern with 99.17% 	Forward time: 	 2.67 sec
2023-04-02 16:01:21,341 			Loss:    3.812e-02    			Backward time: 	 0.09 sec 
2023-04-02 16:01:21,341 ADAM: Layer 0 -> dw_min:9.9662e-01  dw_max:1.0028e+00 lr:1.0000e-02
2023-04-02 16:01:21,341 ADAM: Layer 1 -> dw_min:9.9081e-01  dw_max:1.0066e+00 lr:1.0000e-02
2023-04-02 16:01:21,341 ADAM: Layer 2 -> dw_min:9.8428e-01  dw_max:1.0131e+00 lr:1.0000e-02
2023-04-02 16:01:21,341 ADAM: Layer 3 -> dw_min:9.9572e-01  dw_max:1.0079e+00 lr:1.0000e-02
2023-04-02 16:01:21,356 			Learning rate: weights:   1.000e-02    
2023-04-02 16:01:21,356 			Last test performance: 98.54%
2023-04-02 16:01:21,356 ----------------
2023-04-02 16:01:24,111   13  => 111   		Training 486 pattern with 98.75% 	Forward time: 	 2.66 sec
2023-04-02 16:01:24,111 			Loss:    3.083e-02    			Backward time: 	 0.09 sec 
2023-04-02 16:01:24,111 ADAM: Layer 0 -> dw_min:9.9770e-01  dw_max:1.0022e+00 lr:1.0000e-02
2023-04-02 16:01:24,112 ADAM: Layer 1 -> dw_min:9.9055e-01  dw_max:1.0066e+00 lr:1.0000e-02
2023-04-02 16:01:24,112 ADAM: Layer 2 -> dw_min:9.8587e-01  dw_max:1.0118e+00 lr:1.0000e-02
2023-04-02 16:01:24,112 ADAM: Layer 3 -> dw_min:9.9614e-01  dw_max:1.0071e+00 lr:1.0000e-02
2023-04-02 16:01:24,142 			Learning rate: weights:   1.000e-02    
2023-04-02 16:01:24,142 			Last test performance: 98.54%
2023-04-02 16:01:24,142 ----------------
2023-04-02 16:01:26,923   13  => 112   		Training 486 pattern with 99.17% 	Forward time: 	 2.68 sec
2023-04-02 16:01:26,923 			Loss:    2.458e-02    			Backward time: 	 0.09 sec 
2023-04-02 16:01:26,924 ADAM: Layer 0 -> dw_min:9.9758e-01  dw_max:1.0023e+00 lr:1.0000e-02
2023-04-02 16:01:26,924 ADAM: Layer 1 -> dw_min:9.9180e-01  dw_max:1.0065e+00 lr:1.0000e-02
2023-04-02 16:01:26,924 ADAM: Layer 2 -> dw_min:9.8724e-01  dw_max:1.0106e+00 lr:1.0000e-02
2023-04-02 16:01:26,924 ADAM: Layer 3 -> dw_min:9.9653e-01  dw_max:1.0064e+00 lr:1.0000e-02
2023-04-02 16:01:26,973 			Learning rate: weights:   1.000e-02    
2023-04-02 16:01:26,973 			Last test performance: 98.54%
2023-04-02 16:01:26,973 ----------------
2023-04-02 16:01:29,712   13  => 113   		Training 486 pattern with 98.54% 	Forward time: 	 2.64 sec
2023-04-02 16:01:29,712 			Loss:    4.046e-02    			Backward time: 	 0.09 sec 
2023-04-02 16:01:29,712 ADAM: Layer 0 -> dw_min:9.9808e-01  dw_max:1.0021e+00 lr:1.0000e-02
2023-04-02 16:01:29,713 ADAM: Layer 1 -> dw_min:9.9207e-01  dw_max:1.0062e+00 lr:1.0000e-02
2023-04-02 16:01:29,713 ADAM: Layer 2 -> dw_min:9.8790e-01  dw_max:1.0096e+00 lr:1.0000e-02
2023-04-02 16:01:29,713 ADAM: Layer 3 -> dw_min:9.9635e-01  dw_max:1.0058e+00 lr:1.0000e-02
2023-04-02 16:01:29,760 			Learning rate: weights:   1.000e-02    
2023-04-02 16:01:29,760 			Last test performance: 98.54%
2023-04-02 16:01:29,760 ----------------
2023-04-02 16:01:32,516   13  => 114   		Training 486 pattern with 99.17% 	Forward time: 	 2.66 sec
2023-04-02 16:01:32,516 			Loss:    2.617e-02    			Backward time: 	 0.09 sec 
2023-04-02 16:01:32,516 ADAM: Layer 0 -> dw_min:9.9821e-01  dw_max:1.0018e+00 lr:1.0000e-02
2023-04-02 16:01:32,516 ADAM: Layer 1 -> dw_min:9.9323e-01  dw_max:1.0059e+00 lr:1.0000e-02
2023-04-02 16:01:32,516 ADAM: Layer 2 -> dw_min:9.8686e-01  dw_max:1.0086e+00 lr:1.0000e-02
2023-04-02 16:01:32,516 ADAM: Layer 3 -> dw_min:9.9664e-01  dw_max:1.0052e+00 lr:1.0000e-02
2023-04-02 16:01:32,537 			Learning rate: weights:   1.000e-02    
2023-04-02 16:01:32,537 			Last test performance: 98.54%
2023-04-02 16:01:32,537 ----------------
2023-04-02 16:01:35,306   13  => 115   		Training 486 pattern with 98.54% 	Forward time: 	 2.67 sec
2023-04-02 16:01:35,306 			Loss:    4.442e-02    			Backward time: 	 0.09 sec 
2023-04-02 16:01:35,306 ADAM: Layer 0 -> dw_min:9.9740e-01  dw_max:1.0020e+00 lr:1.0000e-02
2023-04-02 16:01:35,306 ADAM: Layer 1 -> dw_min:9.9276e-01  dw_max:1.0062e+00 lr:1.0000e-02
2023-04-02 16:01:35,306 ADAM: Layer 2 -> dw_min:9.8764e-01  dw_max:1.0145e+00 lr:1.0000e-02
2023-04-02 16:01:35,306 ADAM: Layer 3 -> dw_min:9.9395e-01  dw_max:1.0068e+00 lr:1.0000e-02
2023-04-02 16:01:35,386 			Learning rate: weights:   1.000e-02    
2023-04-02 16:01:35,386 			Last test performance: 98.54%
2023-04-02 16:01:35,386 ----------------
2023-04-02 16:01:38,158   13  => 116   		Training 486 pattern with 99.58% 	Forward time: 	 2.67 sec
2023-04-02 16:01:38,159 			Loss:    2.474e-02    			Backward time: 	 0.09 sec 
2023-04-02 16:01:38,159 ADAM: Layer 0 -> dw_min:9.9836e-01  dw_max:1.0017e+00 lr:1.0000e-02
2023-04-02 16:01:38,159 ADAM: Layer 1 -> dw_min:9.9253e-01  dw_max:1.0084e+00 lr:1.0000e-02
2023-04-02 16:01:38,159 ADAM: Layer 2 -> dw_min:9.8886e-01  dw_max:1.0123e+00 lr:1.0000e-02
2023-04-02 16:01:38,159 ADAM: Layer 3 -> dw_min:9.9337e-01  dw_max:1.0062e+00 lr:1.0000e-02
2023-04-02 16:01:38,227 			Learning rate: weights:   1.000e-02    
2023-04-02 16:01:38,227 			Last test performance: 98.54%
2023-04-02 16:01:38,227 ----------------
2023-04-02 16:01:40,974   13  => 117   		Training 486 pattern with 98.33% 	Forward time: 	 2.65 sec
2023-04-02 16:01:40,974 			Loss:    4.460e-02    			Backward time: 	 0.09 sec 
2023-04-02 16:01:40,975 ADAM: Layer 0 -> dw_min:9.9864e-01  dw_max:1.0019e+00 lr:1.0000e-02
2023-04-02 16:01:40,975 ADAM: Layer 1 -> dw_min:9.9219e-01  dw_max:1.0079e+00 lr:1.0000e-02
2023-04-02 16:01:40,975 ADAM: Layer 2 -> dw_min:9.8602e-01  dw_max:1.0135e+00 lr:1.0000e-02
2023-04-02 16:01:40,975 ADAM: Layer 3 -> dw_min:9.9403e-01  dw_max:1.0071e+00 lr:1.0000e-02
2023-04-02 16:01:41,046 			Learning rate: weights:   1.000e-02    
2023-04-02 16:01:41,046 			Last test performance: 98.54%
2023-04-02 16:01:41,046 ----------------
2023-04-02 16:01:43,780   13  => 118   		Training 486 pattern with 97.92% 	Forward time: 	 2.63 sec
2023-04-02 16:01:43,780 			Loss:    5.410e-02    			Backward time: 	 0.09 sec 
2023-04-02 16:01:43,780 ADAM: Layer 0 -> dw_min:9.9825e-01  dw_max:1.0021e+00 lr:1.0000e-02
2023-04-02 16:01:43,780 ADAM: Layer 1 -> dw_min:9.9053e-01  dw_max:1.0090e+00 lr:1.0000e-02
2023-04-02 16:01:43,780 ADAM: Layer 2 -> dw_min:9.8585e-01  dw_max:1.0124e+00 lr:1.0000e-02
2023-04-02 16:01:43,780 ADAM: Layer 3 -> dw_min:9.9304e-01  dw_max:1.0070e+00 lr:1.0000e-02
2023-04-02 16:01:43,802 			Learning rate: weights:   1.000e-02    
2023-04-02 16:01:43,802 			Last test performance: 98.54%
2023-04-02 16:01:43,802 ----------------
2023-04-02 16:01:46,522   13  => 119   		Training 486 pattern with 98.75% 	Forward time: 	 2.62 sec
2023-04-02 16:01:46,522 			Loss:    3.509e-02    			Backward time: 	 0.09 sec 
2023-04-02 16:01:46,522 ADAM: Layer 0 -> dw_min:9.9808e-01  dw_max:1.0022e+00 lr:1.0000e-02
2023-04-02 16:01:46,522 ADAM: Layer 1 -> dw_min:9.9105e-01  dw_max:1.0082e+00 lr:1.0000e-02
2023-04-02 16:01:46,522 ADAM: Layer 2 -> dw_min:9.8647e-01  dw_max:1.0116e+00 lr:1.0000e-02
2023-04-02 16:01:46,522 ADAM: Layer 3 -> dw_min:9.9373e-01  dw_max:1.0063e+00 lr:1.0000e-02
2023-04-02 16:01:46,637 			Learning rate: weights:   1.000e-02    
2023-04-02 16:01:46,637 			Last test performance: 98.54%
2023-04-02 16:01:46,637 ----------------
2023-04-02 16:01:49,393   13  => 120   		Training 486 pattern with 98.12% 	Forward time: 	 2.66 sec
2023-04-02 16:01:49,393 			Loss:    3.539e-02    			Backward time: 	 0.09 sec 
2023-04-02 16:01:49,393 ADAM: Layer 0 -> dw_min:9.9753e-01  dw_max:1.0019e+00 lr:1.0000e-02
2023-04-02 16:01:49,393 ADAM: Layer 1 -> dw_min:9.8978e-01  dw_max:1.0112e+00 lr:1.0000e-02
2023-04-02 16:01:49,394 ADAM: Layer 2 -> dw_min:9.8654e-01  dw_max:1.0119e+00 lr:1.0000e-02
2023-04-02 16:01:49,394 ADAM: Layer 3 -> dw_min:9.9436e-01  dw_max:1.0057e+00 lr:1.0000e-02
2023-04-02 16:01:49,495 			Learning rate: weights:   1.000e-02    
2023-04-02 16:01:49,495 			Last test performance: 98.54%
2023-04-02 16:01:49,495 ----------------
2023-04-02 16:01:52,259   13  => 121   		Training 486 pattern with 99.17% 	Forward time: 	 2.67 sec
2023-04-02 16:01:52,260 			Loss:    2.568e-02    			Backward time: 	 0.09 sec 
2023-04-02 16:01:52,260 ADAM: Layer 0 -> dw_min:9.9777e-01  dw_max:1.0023e+00 lr:1.0000e-02
2023-04-02 16:01:52,260 ADAM: Layer 1 -> dw_min:9.9185e-01  dw_max:1.0103e+00 lr:1.0000e-02
2023-04-02 16:01:52,260 ADAM: Layer 2 -> dw_min:9.8677e-01  dw_max:1.0124e+00 lr:1.0000e-02
2023-04-02 16:01:52,260 ADAM: Layer 3 -> dw_min:9.9492e-01  dw_max:1.0051e+00 lr:1.0000e-02
2023-04-02 16:01:52,300 			Learning rate: weights:   1.000e-02    
2023-04-02 16:01:52,300 			Last test performance: 98.54%
2023-04-02 16:01:52,300 ----------------
2023-04-02 16:01:55,075   13  => 122   		Training 486 pattern with 98.33% 	Forward time: 	 2.68 sec
2023-04-02 16:01:55,075 			Loss:    5.613e-02    			Backward time: 	 0.09 sec 
2023-04-02 16:01:55,075 ADAM: Layer 0 -> dw_min:9.9704e-01  dw_max:1.0030e+00 lr:1.0000e-02
2023-04-02 16:01:55,076 ADAM: Layer 1 -> dw_min:9.9075e-01  dw_max:1.0106e+00 lr:1.0000e-02
2023-04-02 16:01:55,076 ADAM: Layer 2 -> dw_min:9.8804e-01  dw_max:1.0125e+00 lr:1.0000e-02
2023-04-02 16:01:55,076 ADAM: Layer 3 -> dw_min:9.9376e-01  dw_max:1.0046e+00 lr:1.0000e-02
2023-04-02 16:01:55,092 			Learning rate: weights:   1.000e-02    
2023-04-02 16:01:55,092 			Last test performance: 98.54%
2023-04-02 16:01:55,092 ----------------
2023-04-02 16:01:57,845   13  => 123   		Training 486 pattern with 98.33% 	Forward time: 	 2.65 sec
2023-04-02 16:01:57,845 			Loss:    3.477e-02    			Backward time: 	 0.09 sec 
2023-04-02 16:01:57,845 ADAM: Layer 0 -> dw_min:9.9678e-01  dw_max:1.0033e+00 lr:1.0000e-02
2023-04-02 16:01:57,845 ADAM: Layer 1 -> dw_min:9.9090e-01  dw_max:1.0089e+00 lr:1.0000e-02
2023-04-02 16:01:57,845 ADAM: Layer 2 -> dw_min:9.8660e-01  dw_max:1.0129e+00 lr:1.0000e-02
2023-04-02 16:01:57,846 ADAM: Layer 3 -> dw_min:9.9446e-01  dw_max:1.0042e+00 lr:1.0000e-02
2023-04-02 16:01:57,906 			Learning rate: weights:   1.000e-02    
2023-04-02 16:01:57,906 			Last test performance: 98.54%
2023-04-02 16:01:57,906 ----------------
2023-04-02 16:02:00,679   13  => 124   		Training 486 pattern with 98.12% 	Forward time: 	 2.67 sec
2023-04-02 16:02:00,679 			Loss:    7.485e-02    			Backward time: 	 0.09 sec 
2023-04-02 16:02:00,679 ADAM: Layer 0 -> dw_min:9.9637e-01  dw_max:1.0032e+00 lr:1.0000e-02
2023-04-02 16:02:00,680 ADAM: Layer 1 -> dw_min:9.9091e-01  dw_max:1.0093e+00 lr:1.0000e-02
2023-04-02 16:02:00,680 ADAM: Layer 2 -> dw_min:9.8699e-01  dw_max:1.0128e+00 lr:1.0000e-02
2023-04-02 16:02:00,680 ADAM: Layer 3 -> dw_min:9.9519e-01  dw_max:1.0038e+00 lr:1.0000e-02
2023-04-02 16:02:00,760 
2023-04-02 16:02:00,760 Testing:
2023-04-02 16:02:00,890 		24 of 10000 with 91.67% 	 Time used:  0.13 sec
2023-04-02 16:02:01,023 		48 of 10000 with 95.83% 	 Time used:  0.13 sec
2023-04-02 16:02:01,156 		72 of 10000 with 97.22% 	 Time used:  0.13 sec
2023-04-02 16:02:01,296 		96 of 10000 with 97.92% 	 Time used:  0.14 sec
2023-04-02 16:02:01,436 		120 of 10000 with 98.33% 	 Time used:  0.14 sec
2023-04-02 16:02:01,570 		144 of 10000 with 97.92% 	 Time used:  0.13 sec
2023-04-02 16:02:01,702 		168 of 10000 with 98.21% 	 Time used:  0.13 sec
2023-04-02 16:02:01,835 		192 of 10000 with 98.44% 	 Time used:  0.13 sec
2023-04-02 16:02:01,971 		216 of 10000 with 98.61% 	 Time used:  0.14 sec
2023-04-02 16:02:02,105 		240 of 10000 with 98.33% 	 Time used:  0.13 sec
2023-04-02 16:02:02,236 		264 of 10000 with 98.48% 	 Time used:  0.13 sec
2023-04-02 16:02:02,369 		288 of 10000 with 98.61% 	 Time used:  0.13 sec
2023-04-02 16:02:02,504 		312 of 10000 with 98.40% 	 Time used:  0.13 sec
2023-04-02 16:02:02,640 		336 of 10000 with 98.51% 	 Time used:  0.14 sec
2023-04-02 16:02:02,769 		360 of 10000 with 98.61% 	 Time used:  0.13 sec
2023-04-02 16:02:02,918 		384 of 10000 with 98.70% 	 Time used:  0.15 sec
2023-04-02 16:02:03,046 		408 of 10000 with 98.77% 	 Time used:  0.13 sec
2023-04-02 16:02:03,178 		432 of 10000 with 98.84% 	 Time used:  0.13 sec
2023-04-02 16:02:03,313 		456 of 10000 with 98.03% 	 Time used:  0.13 sec
2023-04-02 16:02:03,448 		480 of 10000 with 98.12% 	 Time used:  0.13 sec
2023-04-02 16:02:03,580 		504 of 10000 with 98.21% 	 Time used:  0.13 sec
2023-04-02 16:02:03,718 		528 of 10000 with 98.30% 	 Time used:  0.14 sec
2023-04-02 16:02:03,850 		552 of 10000 with 98.37% 	 Time used:  0.13 sec
2023-04-02 16:02:03,986 		576 of 10000 with 98.26% 	 Time used:  0.14 sec
2023-04-02 16:02:04,119 		600 of 10000 with 98.33% 	 Time used:  0.13 sec
2023-04-02 16:02:04,255 		624 of 10000 with 98.40% 	 Time used:  0.14 sec
2023-04-02 16:02:04,386 		648 of 10000 with 98.46% 	 Time used:  0.13 sec
2023-04-02 16:02:04,526 		672 of 10000 with 98.51% 	 Time used:  0.14 sec
2023-04-02 16:02:04,665 		696 of 10000 with 98.56% 	 Time used:  0.14 sec
2023-04-02 16:02:04,798 		720 of 10000 with 98.47% 	 Time used:  0.13 sec
2023-04-02 16:02:04,931 		744 of 10000 with 98.25% 	 Time used:  0.13 sec
2023-04-02 16:02:05,066 		768 of 10000 with 98.18% 	 Time used:  0.13 sec
2023-04-02 16:02:05,199 		792 of 10000 with 98.23% 	 Time used:  0.13 sec
2023-04-02 16:02:05,327 		816 of 10000 with 98.28% 	 Time used:  0.13 sec
2023-04-02 16:02:05,459 		840 of 10000 with 98.33% 	 Time used:  0.13 sec
2023-04-02 16:02:05,598 		864 of 10000 with 98.26% 	 Time used:  0.14 sec
2023-04-02 16:02:05,731 		888 of 10000 with 98.20% 	 Time used:  0.13 sec
2023-04-02 16:02:05,873 		912 of 10000 with 98.14% 	 Time used:  0.14 sec
2023-04-02 16:02:06,004 		936 of 10000 with 98.18% 	 Time used:  0.13 sec
2023-04-02 16:02:06,132 		960 of 10000 with 98.23% 	 Time used:  0.13 sec
2023-04-02 16:02:06,271 		984 of 10000 with 98.27% 	 Time used:  0.14 sec
2023-04-02 16:02:06,401 		1008 of 10000 with 98.12% 	 Time used:  0.13 sec
2023-04-02 16:02:06,539 		1032 of 10000 with 98.16% 	 Time used:  0.14 sec
2023-04-02 16:02:06,684 		1056 of 10000 with 98.20% 	 Time used:  0.14 sec
2023-04-02 16:02:06,817 		1080 of 10000 with 98.15% 	 Time used:  0.13 sec
2023-04-02 16:02:06,956 		1104 of 10000 with 98.19% 	 Time used:  0.14 sec
2023-04-02 16:02:07,090 		1128 of 10000 with 98.23% 	 Time used:  0.13 sec
2023-04-02 16:02:07,228 		1152 of 10000 with 98.18% 	 Time used:  0.14 sec
2023-04-02 16:02:07,362 		1176 of 10000 with 98.13% 	 Time used:  0.13 sec
2023-04-02 16:02:07,493 		1200 of 10000 with 98.08% 	 Time used:  0.13 sec
2023-04-02 16:02:07,623 		1224 of 10000 with 98.12% 	 Time used:  0.13 sec
2023-04-02 16:02:07,759 		1248 of 10000 with 98.16% 	 Time used:  0.14 sec
2023-04-02 16:02:07,903 		1272 of 10000 with 98.19% 	 Time used:  0.14 sec
2023-04-02 16:02:08,040 		1296 of 10000 with 98.15% 	 Time used:  0.14 sec
2023-04-02 16:02:08,175 		1320 of 10000 with 98.18% 	 Time used:  0.14 sec
2023-04-02 16:02:08,314 		1344 of 10000 with 98.21% 	 Time used:  0.14 sec
2023-04-02 16:02:08,447 		1368 of 10000 with 98.17% 	 Time used:  0.13 sec
2023-04-02 16:02:08,580 		1392 of 10000 with 98.20% 	 Time used:  0.13 sec
2023-04-02 16:02:08,709 		1416 of 10000 with 98.23% 	 Time used:  0.13 sec
2023-04-02 16:02:08,837 		1440 of 10000 with 98.26% 	 Time used:  0.13 sec
2023-04-02 16:02:08,973 		1464 of 10000 with 98.29% 	 Time used:  0.14 sec
2023-04-02 16:02:09,111 		1488 of 10000 with 98.25% 	 Time used:  0.14 sec
2023-04-02 16:02:09,244 		1512 of 10000 with 98.28% 	 Time used:  0.13 sec
2023-04-02 16:02:09,378 		1536 of 10000 with 98.31% 	 Time used:  0.13 sec
2023-04-02 16:02:09,513 		1560 of 10000 with 98.33% 	 Time used:  0.13 sec
2023-04-02 16:02:09,650 		1584 of 10000 with 98.30% 	 Time used:  0.14 sec
2023-04-02 16:02:09,782 		1608 of 10000 with 98.32% 	 Time used:  0.13 sec
2023-04-02 16:02:09,916 		1632 of 10000 with 98.28% 	 Time used:  0.13 sec
2023-04-02 16:02:10,048 		1656 of 10000 with 98.31% 	 Time used:  0.13 sec
2023-04-02 16:02:10,178 		1680 of 10000 with 98.33% 	 Time used:  0.13 sec
2023-04-02 16:02:10,312 		1704 of 10000 with 98.36% 	 Time used:  0.13 sec
2023-04-02 16:02:10,447 		1728 of 10000 with 98.32% 	 Time used:  0.13 sec
2023-04-02 16:02:10,578 		1752 of 10000 with 98.29% 	 Time used:  0.13 sec
2023-04-02 16:02:10,708 		1776 of 10000 with 98.31% 	 Time used:  0.13 sec
2023-04-02 16:02:10,841 		1800 of 10000 with 98.28% 	 Time used:  0.13 sec
2023-04-02 16:02:10,973 		1824 of 10000 with 98.25% 	 Time used:  0.13 sec
2023-04-02 16:02:11,109 		1848 of 10000 with 98.21% 	 Time used:  0.14 sec
2023-04-02 16:02:11,242 		1872 of 10000 with 98.18% 	 Time used:  0.13 sec
2023-04-02 16:02:11,369 		1896 of 10000 with 98.21% 	 Time used:  0.13 sec
2023-04-02 16:02:11,502 		1920 of 10000 with 98.23% 	 Time used:  0.13 sec
2023-04-02 16:02:11,636 		1944 of 10000 with 98.25% 	 Time used:  0.13 sec
2023-04-02 16:02:11,770 		1968 of 10000 with 98.22% 	 Time used:  0.13 sec
2023-04-02 16:02:11,912 		1992 of 10000 with 98.19% 	 Time used:  0.14 sec
2023-04-02 16:02:12,050 		2016 of 10000 with 98.21% 	 Time used:  0.14 sec
2023-04-02 16:02:12,190 		2040 of 10000 with 98.24% 	 Time used:  0.14 sec
2023-04-02 16:02:12,329 		2064 of 10000 with 98.21% 	 Time used:  0.14 sec
2023-04-02 16:02:12,469 		2088 of 10000 with 98.18% 	 Time used:  0.14 sec
2023-04-02 16:02:12,604 		2112 of 10000 with 98.20% 	 Time used:  0.13 sec
2023-04-02 16:02:12,737 		2136 of 10000 with 98.22% 	 Time used:  0.13 sec
2023-04-02 16:02:12,876 		2160 of 10000 with 98.24% 	 Time used:  0.14 sec
2023-04-02 16:02:13,006 		2184 of 10000 with 98.26% 	 Time used:  0.13 sec
2023-04-02 16:02:13,140 		2208 of 10000 with 98.28% 	 Time used:  0.13 sec
2023-04-02 16:02:13,275 		2232 of 10000 with 98.30% 	 Time used:  0.13 sec
2023-04-02 16:02:13,406 		2256 of 10000 with 98.32% 	 Time used:  0.13 sec
2023-04-02 16:02:13,539 		2280 of 10000 with 98.33% 	 Time used:  0.13 sec
2023-04-02 16:02:13,669 		2304 of 10000 with 98.35% 	 Time used:  0.13 sec
2023-04-02 16:02:13,800 		2328 of 10000 with 98.37% 	 Time used:  0.13 sec
2023-04-02 16:02:13,935 		2352 of 10000 with 98.38% 	 Time used:  0.13 sec
2023-04-02 16:02:14,080 		2376 of 10000 with 98.40% 	 Time used:  0.15 sec
2023-04-02 16:02:14,206 		2400 of 10000 with 98.42% 	 Time used:  0.13 sec
2023-04-02 16:02:14,337 		2424 of 10000 with 98.39% 	 Time used:  0.13 sec
2023-04-02 16:02:14,472 		2448 of 10000 with 98.41% 	 Time used:  0.13 sec
2023-04-02 16:02:14,603 		2472 of 10000 with 98.42% 	 Time used:  0.13 sec
2023-04-02 16:02:14,737 		2496 of 10000 with 98.44% 	 Time used:  0.13 sec
2023-04-02 16:02:14,868 		2520 of 10000 with 98.45% 	 Time used:  0.13 sec
2023-04-02 16:02:14,999 		2544 of 10000 with 98.47% 	 Time used:  0.13 sec
2023-04-02 16:02:15,132 		2568 of 10000 with 98.44% 	 Time used:  0.13 sec
2023-04-02 16:02:15,263 		2592 of 10000 with 98.46% 	 Time used:  0.13 sec
2023-04-02 16:02:15,401 		2616 of 10000 with 98.43% 	 Time used:  0.14 sec
2023-04-02 16:02:15,530 		2640 of 10000 with 98.45% 	 Time used:  0.13 sec
2023-04-02 16:02:15,662 		2664 of 10000 with 98.46% 	 Time used:  0.13 sec
2023-04-02 16:02:15,791 		2688 of 10000 with 98.47% 	 Time used:  0.13 sec
2023-04-02 16:02:15,923 		2712 of 10000 with 98.49% 	 Time used:  0.13 sec
2023-04-02 16:02:16,056 		2736 of 10000 with 98.50% 	 Time used:  0.13 sec
2023-04-02 16:02:16,186 		2760 of 10000 with 98.48% 	 Time used:  0.13 sec
2023-04-02 16:02:16,312 		2784 of 10000 with 98.49% 	 Time used:  0.13 sec
2023-04-02 16:02:16,440 		2808 of 10000 with 98.50% 	 Time used:  0.13 sec
2023-04-02 16:02:16,570 		2832 of 10000 with 98.52% 	 Time used:  0.13 sec
2023-04-02 16:02:16,701 		2856 of 10000 with 98.53% 	 Time used:  0.13 sec
2023-04-02 16:02:16,832 		2880 of 10000 with 98.54% 	 Time used:  0.13 sec
2023-04-02 16:02:16,964 		2904 of 10000 with 98.55% 	 Time used:  0.13 sec
2023-04-02 16:02:17,101 		2928 of 10000 with 98.57% 	 Time used:  0.14 sec
2023-04-02 16:02:17,234 		2952 of 10000 with 98.58% 	 Time used:  0.13 sec
2023-04-02 16:02:17,365 		2976 of 10000 with 98.59% 	 Time used:  0.13 sec
2023-04-02 16:02:17,496 		3000 of 10000 with 98.60% 	 Time used:  0.13 sec
2023-04-02 16:02:17,634 		3024 of 10000 with 98.61% 	 Time used:  0.14 sec
2023-04-02 16:02:17,772 		3048 of 10000 with 98.62% 	 Time used:  0.14 sec
2023-04-02 16:02:17,905 		3072 of 10000 with 98.63% 	 Time used:  0.13 sec
2023-04-02 16:02:18,045 		3096 of 10000 with 98.61% 	 Time used:  0.14 sec
2023-04-02 16:02:18,180 		3120 of 10000 with 98.62% 	 Time used:  0.14 sec
2023-04-02 16:02:18,315 		3144 of 10000 with 98.60% 	 Time used:  0.13 sec
2023-04-02 16:02:18,448 		3168 of 10000 with 98.61% 	 Time used:  0.13 sec
2023-04-02 16:02:18,582 		3192 of 10000 with 98.59% 	 Time used:  0.13 sec
2023-04-02 16:02:18,715 		3216 of 10000 with 98.60% 	 Time used:  0.13 sec
2023-04-02 16:02:18,850 		3240 of 10000 with 98.61% 	 Time used:  0.13 sec
2023-04-02 16:02:18,981 		3264 of 10000 with 98.62% 	 Time used:  0.13 sec
2023-04-02 16:02:19,129 		3288 of 10000 with 98.60% 	 Time used:  0.15 sec
2023-04-02 16:02:19,265 		3312 of 10000 with 98.61% 	 Time used:  0.14 sec
2023-04-02 16:02:19,393 		3336 of 10000 with 98.59% 	 Time used:  0.13 sec
2023-04-02 16:02:19,527 		3360 of 10000 with 98.60% 	 Time used:  0.13 sec
2023-04-02 16:02:19,665 		3384 of 10000 with 98.61% 	 Time used:  0.14 sec
2023-04-02 16:02:19,800 		3408 of 10000 with 98.62% 	 Time used:  0.13 sec
2023-04-02 16:02:19,938 		3432 of 10000 with 98.63% 	 Time used:  0.14 sec
2023-04-02 16:02:20,076 		3456 of 10000 with 98.61% 	 Time used:  0.14 sec
2023-04-02 16:02:20,210 		3480 of 10000 with 98.62% 	 Time used:  0.13 sec
2023-04-02 16:02:20,341 		3504 of 10000 with 98.63% 	 Time used:  0.13 sec
2023-04-02 16:02:20,470 		3528 of 10000 with 98.64% 	 Time used:  0.13 sec
2023-04-02 16:02:20,600 		3552 of 10000 with 98.65% 	 Time used:  0.13 sec
2023-04-02 16:02:20,728 		3576 of 10000 with 98.63% 	 Time used:  0.13 sec
2023-04-02 16:02:20,865 		3600 of 10000 with 98.64% 	 Time used:  0.14 sec
2023-04-02 16:02:20,999 		3624 of 10000 with 98.65% 	 Time used:  0.13 sec
2023-04-02 16:02:21,133 		3648 of 10000 with 98.63% 	 Time used:  0.13 sec
2023-04-02 16:02:21,272 		3672 of 10000 with 98.64% 	 Time used:  0.14 sec
2023-04-02 16:02:21,409 		3696 of 10000 with 98.62% 	 Time used:  0.14 sec
2023-04-02 16:02:21,548 		3720 of 10000 with 98.60% 	 Time used:  0.14 sec
2023-04-02 16:02:21,680 		3744 of 10000 with 98.61% 	 Time used:  0.13 sec
2023-04-02 16:02:21,814 		3768 of 10000 with 98.62% 	 Time used:  0.13 sec
2023-04-02 16:02:21,946 		3792 of 10000 with 98.63% 	 Time used:  0.13 sec
2023-04-02 16:02:22,074 		3816 of 10000 with 98.61% 	 Time used:  0.13 sec
2023-04-02 16:02:22,209 		3840 of 10000 with 98.62% 	 Time used:  0.13 sec
2023-04-02 16:02:22,344 		3864 of 10000 with 98.63% 	 Time used:  0.14 sec
2023-04-02 16:02:22,477 		3888 of 10000 with 98.64% 	 Time used:  0.13 sec
2023-04-02 16:02:22,608 		3912 of 10000 with 98.65% 	 Time used:  0.13 sec
2023-04-02 16:02:22,742 		3936 of 10000 with 98.65% 	 Time used:  0.13 sec
2023-04-02 16:02:22,877 		3960 of 10000 with 98.66% 	 Time used:  0.14 sec
2023-04-02 16:02:23,008 		3984 of 10000 with 98.67% 	 Time used:  0.13 sec
2023-04-02 16:02:23,134 		4008 of 10000 with 98.65% 	 Time used:  0.13 sec
2023-04-02 16:02:23,263 		4032 of 10000 with 98.66% 	 Time used:  0.13 sec
2023-04-02 16:02:23,398 		4056 of 10000 with 98.67% 	 Time used:  0.13 sec
2023-04-02 16:02:23,534 		4080 of 10000 with 98.68% 	 Time used:  0.14 sec
2023-04-02 16:02:23,673 		4104 of 10000 with 98.68% 	 Time used:  0.14 sec
2023-04-02 16:02:23,808 		4128 of 10000 with 98.69% 	 Time used:  0.13 sec
2023-04-02 16:02:23,935 		4152 of 10000 with 98.70% 	 Time used:  0.13 sec
2023-04-02 16:02:24,064 		4176 of 10000 with 98.71% 	 Time used:  0.13 sec
2023-04-02 16:02:24,203 		4200 of 10000 with 98.67% 	 Time used:  0.14 sec
2023-04-02 16:02:24,339 		4224 of 10000 with 98.67% 	 Time used:  0.14 sec
2023-04-02 16:02:24,474 		4248 of 10000 with 98.68% 	 Time used:  0.14 sec
2023-04-02 16:02:24,615 		4272 of 10000 with 98.69% 	 Time used:  0.14 sec
2023-04-02 16:02:24,745 		4296 of 10000 with 98.70% 	 Time used:  0.13 sec
2023-04-02 16:02:24,877 		4320 of 10000 with 98.70% 	 Time used:  0.13 sec
2023-04-02 16:02:25,013 		4344 of 10000 with 98.71% 	 Time used:  0.14 sec
2023-04-02 16:02:25,146 		4368 of 10000 with 98.70% 	 Time used:  0.13 sec
2023-04-02 16:02:25,281 		4392 of 10000 with 98.68% 	 Time used:  0.14 sec
2023-04-02 16:02:25,413 		4416 of 10000 with 98.69% 	 Time used:  0.13 sec
2023-04-02 16:02:25,546 		4440 of 10000 with 98.67% 	 Time used:  0.13 sec
2023-04-02 16:02:25,685 		4464 of 10000 with 98.68% 	 Time used:  0.14 sec
2023-04-02 16:02:25,817 		4488 of 10000 with 98.69% 	 Time used:  0.13 sec
2023-04-02 16:02:25,949 		4512 of 10000 with 98.65% 	 Time used:  0.13 sec
2023-04-02 16:02:26,084 		4536 of 10000 with 98.63% 	 Time used:  0.13 sec
2023-04-02 16:02:26,214 		4560 of 10000 with 98.64% 	 Time used:  0.13 sec
2023-04-02 16:02:26,348 		4584 of 10000 with 98.65% 	 Time used:  0.13 sec
2023-04-02 16:02:26,476 		4608 of 10000 with 98.63% 	 Time used:  0.13 sec
2023-04-02 16:02:26,608 		4632 of 10000 with 98.64% 	 Time used:  0.13 sec
2023-04-02 16:02:26,745 		4656 of 10000 with 98.65% 	 Time used:  0.14 sec
2023-04-02 16:02:26,879 		4680 of 10000 with 98.65% 	 Time used:  0.13 sec
2023-04-02 16:02:27,014 		4704 of 10000 with 98.66% 	 Time used:  0.13 sec
2023-04-02 16:02:27,150 		4728 of 10000 with 98.65% 	 Time used:  0.14 sec
2023-04-02 16:02:27,282 		4752 of 10000 with 98.65% 	 Time used:  0.13 sec
2023-04-02 16:02:27,418 		4776 of 10000 with 98.64% 	 Time used:  0.14 sec
2023-04-02 16:02:27,553 		4800 of 10000 with 98.62% 	 Time used:  0.13 sec
2023-04-02 16:02:27,688 		4824 of 10000 with 98.61% 	 Time used:  0.13 sec
2023-04-02 16:02:27,820 		4848 of 10000 with 98.62% 	 Time used:  0.13 sec
2023-04-02 16:02:27,955 		4872 of 10000 with 98.60% 	 Time used:  0.13 sec
2023-04-02 16:02:28,093 		4896 of 10000 with 98.61% 	 Time used:  0.14 sec
2023-04-02 16:02:28,232 		4920 of 10000 with 98.62% 	 Time used:  0.14 sec
2023-04-02 16:02:28,364 		4944 of 10000 with 98.62% 	 Time used:  0.13 sec
2023-04-02 16:02:28,494 		4968 of 10000 with 98.61% 	 Time used:  0.13 sec
2023-04-02 16:02:28,635 		4992 of 10000 with 98.62% 	 Time used:  0.14 sec
2023-04-02 16:02:28,765 		5016 of 10000 with 98.62% 	 Time used:  0.13 sec
2023-04-02 16:02:28,900 		5040 of 10000 with 98.63% 	 Time used:  0.13 sec
2023-04-02 16:02:29,032 		5064 of 10000 with 98.64% 	 Time used:  0.13 sec
2023-04-02 16:02:29,169 		5088 of 10000 with 98.64% 	 Time used:  0.14 sec
2023-04-02 16:02:29,302 		5112 of 10000 with 98.65% 	 Time used:  0.13 sec
2023-04-02 16:02:29,433 		5136 of 10000 with 98.66% 	 Time used:  0.13 sec
2023-04-02 16:02:29,568 		5160 of 10000 with 98.66% 	 Time used:  0.13 sec
2023-04-02 16:02:29,698 		5184 of 10000 with 98.65% 	 Time used:  0.13 sec
2023-04-02 16:02:29,831 		5208 of 10000 with 98.66% 	 Time used:  0.13 sec
2023-04-02 16:02:29,962 		5232 of 10000 with 98.66% 	 Time used:  0.13 sec
2023-04-02 16:02:30,095 		5256 of 10000 with 98.65% 	 Time used:  0.13 sec
2023-04-02 16:02:30,228 		5280 of 10000 with 98.66% 	 Time used:  0.13 sec
2023-04-02 16:02:30,362 		5304 of 10000 with 98.66% 	 Time used:  0.13 sec
2023-04-02 16:02:30,496 		5328 of 10000 with 98.65% 	 Time used:  0.13 sec
2023-04-02 16:02:30,635 		5352 of 10000 with 98.62% 	 Time used:  0.14 sec
2023-04-02 16:02:30,768 		5376 of 10000 with 98.62% 	 Time used:  0.13 sec
2023-04-02 16:02:30,897 		5400 of 10000 with 98.61% 	 Time used:  0.13 sec
2023-04-02 16:02:31,036 		5424 of 10000 with 98.60% 	 Time used:  0.14 sec
2023-04-02 16:02:31,174 		5448 of 10000 with 98.60% 	 Time used:  0.14 sec
2023-04-02 16:02:31,308 		5472 of 10000 with 98.61% 	 Time used:  0.13 sec
2023-04-02 16:02:31,446 		5496 of 10000 with 98.62% 	 Time used:  0.14 sec
2023-04-02 16:02:31,581 		5520 of 10000 with 98.59% 	 Time used:  0.14 sec
2023-04-02 16:02:31,718 		5544 of 10000 with 98.59% 	 Time used:  0.14 sec
2023-04-02 16:02:31,854 		5568 of 10000 with 98.60% 	 Time used:  0.14 sec
2023-04-02 16:02:31,988 		5592 of 10000 with 98.61% 	 Time used:  0.13 sec
2023-04-02 16:02:32,120 		5616 of 10000 with 98.61% 	 Time used:  0.13 sec
2023-04-02 16:02:32,250 		5640 of 10000 with 98.62% 	 Time used:  0.13 sec
2023-04-02 16:02:32,390 		5664 of 10000 with 98.62% 	 Time used:  0.14 sec
2023-04-02 16:02:32,523 		5688 of 10000 with 98.59% 	 Time used:  0.13 sec
2023-04-02 16:02:32,653 		5712 of 10000 with 98.60% 	 Time used:  0.13 sec
2023-04-02 16:02:32,789 		5736 of 10000 with 98.57% 	 Time used:  0.14 sec
2023-04-02 16:02:32,921 		5760 of 10000 with 98.58% 	 Time used:  0.13 sec
2023-04-02 16:02:33,050 		5784 of 10000 with 98.57% 	 Time used:  0.13 sec
2023-04-02 16:02:33,189 		5808 of 10000 with 98.57% 	 Time used:  0.14 sec
2023-04-02 16:02:33,319 		5832 of 10000 with 98.56% 	 Time used:  0.13 sec
2023-04-02 16:02:33,453 		5856 of 10000 with 98.55% 	 Time used:  0.13 sec
2023-04-02 16:02:33,590 		5880 of 10000 with 98.55% 	 Time used:  0.14 sec
2023-04-02 16:02:33,724 		5904 of 10000 with 98.54% 	 Time used:  0.13 sec
2023-04-02 16:02:33,857 		5928 of 10000 with 98.55% 	 Time used:  0.13 sec
2023-04-02 16:02:33,993 		5952 of 10000 with 98.56% 	 Time used:  0.14 sec
2023-04-02 16:02:34,125 		5976 of 10000 with 98.53% 	 Time used:  0.13 sec
2023-04-02 16:02:34,256 		6000 of 10000 with 98.53% 	 Time used:  0.13 sec
2023-04-02 16:02:34,402 		6024 of 10000 with 98.54% 	 Time used:  0.15 sec
2023-04-02 16:02:34,534 		6048 of 10000 with 98.53% 	 Time used:  0.13 sec
2023-04-02 16:02:34,661 		6072 of 10000 with 98.52% 	 Time used:  0.13 sec
2023-04-02 16:02:34,796 		6096 of 10000 with 98.51% 	 Time used:  0.13 sec
2023-04-02 16:02:34,927 		6120 of 10000 with 98.50% 	 Time used:  0.13 sec
2023-04-02 16:02:35,062 		6144 of 10000 with 98.50% 	 Time used:  0.13 sec
2023-04-02 16:02:35,191 		6168 of 10000 with 98.51% 	 Time used:  0.13 sec
2023-04-02 16:02:35,330 		6192 of 10000 with 98.50% 	 Time used:  0.14 sec
2023-04-02 16:02:35,461 		6216 of 10000 with 98.50% 	 Time used:  0.13 sec
2023-04-02 16:02:35,595 		6240 of 10000 with 98.51% 	 Time used:  0.13 sec
2023-04-02 16:02:35,732 		6264 of 10000 with 98.52% 	 Time used:  0.14 sec
2023-04-02 16:02:35,859 		6288 of 10000 with 98.52% 	 Time used:  0.13 sec
2023-04-02 16:02:35,986 		6312 of 10000 with 98.53% 	 Time used:  0.13 sec
2023-04-02 16:02:36,127 		6336 of 10000 with 98.53% 	 Time used:  0.14 sec
2023-04-02 16:02:36,261 		6360 of 10000 with 98.54% 	 Time used:  0.13 sec
2023-04-02 16:02:36,391 		6384 of 10000 with 98.54% 	 Time used:  0.13 sec
2023-04-02 16:02:36,526 		6408 of 10000 with 98.53% 	 Time used:  0.13 sec
2023-04-02 16:02:36,674 		6432 of 10000 with 98.54% 	 Time used:  0.15 sec
2023-04-02 16:02:36,806 		6456 of 10000 with 98.54% 	 Time used:  0.13 sec
2023-04-02 16:02:36,938 		6480 of 10000 with 98.53% 	 Time used:  0.13 sec
2023-04-02 16:02:37,072 		6504 of 10000 with 98.54% 	 Time used:  0.13 sec
2023-04-02 16:02:37,203 		6528 of 10000 with 98.53% 	 Time used:  0.13 sec
2023-04-02 16:02:37,339 		6552 of 10000 with 98.50% 	 Time used:  0.14 sec
2023-04-02 16:02:37,476 		6576 of 10000 with 98.51% 	 Time used:  0.14 sec
2023-04-02 16:02:37,612 		6600 of 10000 with 98.52% 	 Time used:  0.14 sec
2023-04-02 16:02:37,738 		6624 of 10000 with 98.51% 	 Time used:  0.13 sec
2023-04-02 16:02:37,866 		6648 of 10000 with 98.51% 	 Time used:  0.13 sec
2023-04-02 16:02:37,995 		6672 of 10000 with 98.52% 	 Time used:  0.13 sec
2023-04-02 16:02:38,129 		6696 of 10000 with 98.52% 	 Time used:  0.13 sec
2023-04-02 16:02:38,261 		6720 of 10000 with 98.51% 	 Time used:  0.13 sec
2023-04-02 16:02:38,398 		6744 of 10000 with 98.50% 	 Time used:  0.14 sec
2023-04-02 16:02:38,530 		6768 of 10000 with 98.51% 	 Time used:  0.13 sec
2023-04-02 16:02:38,677 		6792 of 10000 with 98.48% 	 Time used:  0.15 sec
2023-04-02 16:02:38,816 		6816 of 10000 with 98.49% 	 Time used:  0.14 sec
2023-04-02 16:02:38,951 		6840 of 10000 with 98.48% 	 Time used:  0.13 sec
2023-04-02 16:02:39,085 		6864 of 10000 with 98.48% 	 Time used:  0.13 sec
2023-04-02 16:02:39,216 		6888 of 10000 with 98.49% 	 Time used:  0.13 sec
2023-04-02 16:02:39,353 		6912 of 10000 with 98.47% 	 Time used:  0.14 sec
2023-04-02 16:02:39,488 		6936 of 10000 with 98.47% 	 Time used:  0.14 sec
2023-04-02 16:02:39,621 		6960 of 10000 with 98.48% 	 Time used:  0.13 sec
2023-04-02 16:02:39,755 		6984 of 10000 with 98.45% 	 Time used:  0.13 sec
2023-04-02 16:02:39,883 		7008 of 10000 with 98.46% 	 Time used:  0.13 sec
2023-04-02 16:02:40,014 		7032 of 10000 with 98.46% 	 Time used:  0.13 sec
2023-04-02 16:02:40,151 		7056 of 10000 with 98.47% 	 Time used:  0.14 sec
2023-04-02 16:02:40,292 		7080 of 10000 with 98.47% 	 Time used:  0.14 sec
2023-04-02 16:02:40,421 		7104 of 10000 with 98.48% 	 Time used:  0.13 sec
2023-04-02 16:02:40,551 		7128 of 10000 with 98.47% 	 Time used:  0.13 sec
2023-04-02 16:02:40,683 		7152 of 10000 with 98.46% 	 Time used:  0.13 sec
2023-04-02 16:02:40,813 		7176 of 10000 with 98.47% 	 Time used:  0.13 sec
2023-04-02 16:02:40,941 		7200 of 10000 with 98.47% 	 Time used:  0.13 sec
2023-04-02 16:02:41,070 		7224 of 10000 with 98.48% 	 Time used:  0.13 sec
2023-04-02 16:02:41,207 		7248 of 10000 with 98.48% 	 Time used:  0.14 sec
2023-04-02 16:02:41,338 		7272 of 10000 with 98.49% 	 Time used:  0.13 sec
2023-04-02 16:02:41,466 		7296 of 10000 with 98.49% 	 Time used:  0.13 sec
2023-04-02 16:02:41,599 		7320 of 10000 with 98.47% 	 Time used:  0.13 sec
2023-04-02 16:02:41,733 		7344 of 10000 with 98.46% 	 Time used:  0.13 sec
2023-04-02 16:02:41,864 		7368 of 10000 with 98.47% 	 Time used:  0.13 sec
2023-04-02 16:02:41,996 		7392 of 10000 with 98.47% 	 Time used:  0.13 sec
2023-04-02 16:02:42,134 		7416 of 10000 with 98.46% 	 Time used:  0.14 sec
2023-04-02 16:02:42,263 		7440 of 10000 with 98.45% 	 Time used:  0.13 sec
2023-04-02 16:02:42,404 		7464 of 10000 with 98.46% 	 Time used:  0.14 sec
2023-04-02 16:02:42,533 		7488 of 10000 with 98.46% 	 Time used:  0.13 sec
2023-04-02 16:02:42,667 		7512 of 10000 with 98.47% 	 Time used:  0.13 sec
2023-04-02 16:02:42,801 		7536 of 10000 with 98.47% 	 Time used:  0.13 sec
2023-04-02 16:02:42,932 		7560 of 10000 with 98.45% 	 Time used:  0.13 sec
2023-04-02 16:02:43,058 		7584 of 10000 with 98.46% 	 Time used:  0.13 sec
2023-04-02 16:02:43,199 		7608 of 10000 with 98.46% 	 Time used:  0.14 sec
2023-04-02 16:02:43,335 		7632 of 10000 with 98.47% 	 Time used:  0.13 sec
2023-04-02 16:02:43,469 		7656 of 10000 with 98.47% 	 Time used:  0.13 sec
2023-04-02 16:02:43,604 		7680 of 10000 with 98.48% 	 Time used:  0.13 sec
2023-04-02 16:02:43,737 		7704 of 10000 with 98.47% 	 Time used:  0.13 sec
2023-04-02 16:02:43,873 		7728 of 10000 with 98.47% 	 Time used:  0.14 sec
2023-04-02 16:02:44,018 		7752 of 10000 with 98.48% 	 Time used:  0.15 sec
2023-04-02 16:02:44,148 		7776 of 10000 with 98.48% 	 Time used:  0.13 sec
2023-04-02 16:02:44,276 		7800 of 10000 with 98.49% 	 Time used:  0.13 sec
2023-04-02 16:02:44,412 		7824 of 10000 with 98.49% 	 Time used:  0.14 sec
2023-04-02 16:02:44,544 		7848 of 10000 with 98.50% 	 Time used:  0.13 sec
2023-04-02 16:02:44,674 		7872 of 10000 with 98.50% 	 Time used:  0.13 sec
2023-04-02 16:02:44,807 		7896 of 10000 with 98.51% 	 Time used:  0.13 sec
2023-04-02 16:02:44,942 		7920 of 10000 with 98.50% 	 Time used:  0.13 sec
2023-04-02 16:02:45,075 		7944 of 10000 with 98.50% 	 Time used:  0.13 sec
2023-04-02 16:02:45,211 		7968 of 10000 with 98.51% 	 Time used:  0.14 sec
2023-04-02 16:02:45,345 		7992 of 10000 with 98.51% 	 Time used:  0.13 sec
2023-04-02 16:02:45,487 		8016 of 10000 with 98.48% 	 Time used:  0.14 sec
2023-04-02 16:02:45,613 		8040 of 10000 with 98.47% 	 Time used:  0.13 sec
2023-04-02 16:02:45,745 		8064 of 10000 with 98.47% 	 Time used:  0.13 sec
2023-04-02 16:02:45,884 		8088 of 10000 with 98.48% 	 Time used:  0.14 sec
2023-04-02 16:02:46,015 		8112 of 10000 with 98.48% 	 Time used:  0.13 sec
2023-04-02 16:02:46,149 		8136 of 10000 with 98.49% 	 Time used:  0.13 sec
2023-04-02 16:02:46,281 		8160 of 10000 with 98.49% 	 Time used:  0.13 sec
2023-04-02 16:02:46,419 		8184 of 10000 with 98.50% 	 Time used:  0.14 sec
2023-04-02 16:02:46,560 		8208 of 10000 with 98.50% 	 Time used:  0.14 sec
2023-04-02 16:02:46,693 		8232 of 10000 with 98.51% 	 Time used:  0.13 sec
2023-04-02 16:02:46,823 		8256 of 10000 with 98.51% 	 Time used:  0.13 sec
2023-04-02 16:02:46,953 		8280 of 10000 with 98.51% 	 Time used:  0.13 sec
2023-04-02 16:02:47,083 		8304 of 10000 with 98.52% 	 Time used:  0.13 sec
2023-04-02 16:02:47,212 		8328 of 10000 with 98.51% 	 Time used:  0.13 sec
2023-04-02 16:02:47,347 		8352 of 10000 with 98.50% 	 Time used:  0.14 sec
2023-04-02 16:02:47,480 		8376 of 10000 with 98.50% 	 Time used:  0.13 sec
2023-04-02 16:02:47,604 		8400 of 10000 with 98.50% 	 Time used:  0.12 sec
2023-04-02 16:02:47,739 		8424 of 10000 with 98.49% 	 Time used:  0.13 sec
2023-04-02 16:02:47,877 		8448 of 10000 with 98.48% 	 Time used:  0.14 sec
2023-04-02 16:02:48,010 		8472 of 10000 with 98.49% 	 Time used:  0.13 sec
2023-04-02 16:02:48,141 		8496 of 10000 with 98.48% 	 Time used:  0.13 sec
2023-04-02 16:02:48,277 		8520 of 10000 with 98.47% 	 Time used:  0.14 sec
2023-04-02 16:02:48,403 		8544 of 10000 with 98.48% 	 Time used:  0.13 sec
2023-04-02 16:02:48,534 		8568 of 10000 with 98.48% 	 Time used:  0.13 sec
2023-04-02 16:02:48,664 		8592 of 10000 with 98.49% 	 Time used:  0.13 sec
2023-04-02 16:02:48,797 		8616 of 10000 with 98.47% 	 Time used:  0.13 sec
2023-04-02 16:02:48,938 		8640 of 10000 with 98.46% 	 Time used:  0.14 sec
2023-04-02 16:02:49,072 		8664 of 10000 with 98.46% 	 Time used:  0.13 sec
2023-04-02 16:02:49,205 		8688 of 10000 with 98.47% 	 Time used:  0.13 sec
2023-04-02 16:02:49,342 		8712 of 10000 with 98.47% 	 Time used:  0.14 sec
2023-04-02 16:02:49,474 		8736 of 10000 with 98.48% 	 Time used:  0.13 sec
2023-04-02 16:02:49,606 		8760 of 10000 with 98.47% 	 Time used:  0.13 sec
2023-04-02 16:02:49,745 		8784 of 10000 with 98.47% 	 Time used:  0.14 sec
2023-04-02 16:02:49,884 		8808 of 10000 with 98.47% 	 Time used:  0.14 sec
2023-04-02 16:02:50,018 		8832 of 10000 with 98.47% 	 Time used:  0.13 sec
2023-04-02 16:02:50,154 		8856 of 10000 with 98.48% 	 Time used:  0.14 sec
2023-04-02 16:02:50,287 		8880 of 10000 with 98.48% 	 Time used:  0.13 sec
2023-04-02 16:02:50,419 		8904 of 10000 with 98.48% 	 Time used:  0.13 sec
2023-04-02 16:02:50,551 		8928 of 10000 with 98.49% 	 Time used:  0.13 sec
2023-04-02 16:02:50,691 		8952 of 10000 with 98.49% 	 Time used:  0.14 sec
2023-04-02 16:02:50,827 		8976 of 10000 with 98.50% 	 Time used:  0.14 sec
2023-04-02 16:02:50,961 		9000 of 10000 with 98.50% 	 Time used:  0.13 sec
2023-04-02 16:02:51,091 		9024 of 10000 with 98.50% 	 Time used:  0.13 sec
2023-04-02 16:02:51,233 		9048 of 10000 with 98.51% 	 Time used:  0.14 sec
2023-04-02 16:02:51,362 		9072 of 10000 with 98.50% 	 Time used:  0.13 sec
2023-04-02 16:02:51,494 		9096 of 10000 with 98.49% 	 Time used:  0.13 sec
2023-04-02 16:02:51,628 		9120 of 10000 with 98.49% 	 Time used:  0.13 sec
2023-04-02 16:02:51,760 		9144 of 10000 with 98.49% 	 Time used:  0.13 sec
2023-04-02 16:02:51,892 		9168 of 10000 with 98.48% 	 Time used:  0.13 sec
2023-04-02 16:02:52,026 		9192 of 10000 with 98.49% 	 Time used:  0.13 sec
2023-04-02 16:02:52,159 		9216 of 10000 with 98.49% 	 Time used:  0.13 sec
2023-04-02 16:02:52,292 		9240 of 10000 with 98.48% 	 Time used:  0.13 sec
2023-04-02 16:02:52,423 		9264 of 10000 with 98.49% 	 Time used:  0.13 sec
2023-04-02 16:02:52,554 		9288 of 10000 with 98.49% 	 Time used:  0.13 sec
2023-04-02 16:02:52,690 		9312 of 10000 with 98.49% 	 Time used:  0.14 sec
2023-04-02 16:02:52,826 		9336 of 10000 with 98.49% 	 Time used:  0.14 sec
2023-04-02 16:02:52,962 		9360 of 10000 with 98.49% 	 Time used:  0.14 sec
2023-04-02 16:02:53,096 		9384 of 10000 with 98.50% 	 Time used:  0.13 sec
2023-04-02 16:02:53,224 		9408 of 10000 with 98.50% 	 Time used:  0.13 sec
2023-04-02 16:02:53,358 		9432 of 10000 with 98.51% 	 Time used:  0.13 sec
2023-04-02 16:02:53,487 		9456 of 10000 with 98.51% 	 Time used:  0.13 sec
2023-04-02 16:02:53,621 		9480 of 10000 with 98.50% 	 Time used:  0.13 sec
2023-04-02 16:02:53,757 		9504 of 10000 with 98.50% 	 Time used:  0.14 sec
2023-04-02 16:02:53,883 		9528 of 10000 with 98.49% 	 Time used:  0.12 sec
2023-04-02 16:02:54,017 		9552 of 10000 with 98.48% 	 Time used:  0.13 sec
2023-04-02 16:02:54,148 		9576 of 10000 with 98.49% 	 Time used:  0.13 sec
2023-04-02 16:02:54,282 		9600 of 10000 with 98.49% 	 Time used:  0.13 sec
2023-04-02 16:02:54,413 		9624 of 10000 with 98.49% 	 Time used:  0.13 sec
2023-04-02 16:02:54,543 		9648 of 10000 with 98.49% 	 Time used:  0.13 sec
2023-04-02 16:02:54,674 		9672 of 10000 with 98.49% 	 Time used:  0.13 sec
2023-04-02 16:02:54,801 		9696 of 10000 with 98.49% 	 Time used:  0.13 sec
2023-04-02 16:02:54,937 		9720 of 10000 with 98.49% 	 Time used:  0.14 sec
2023-04-02 16:02:55,079 		9744 of 10000 with 98.49% 	 Time used:  0.14 sec
2023-04-02 16:02:55,207 		9768 of 10000 with 98.48% 	 Time used:  0.13 sec
2023-04-02 16:02:55,341 		9792 of 10000 with 98.49% 	 Time used:  0.13 sec
2023-04-02 16:02:55,478 		9816 of 10000 with 98.49% 	 Time used:  0.14 sec
2023-04-02 16:02:55,613 		9840 of 10000 with 98.49% 	 Time used:  0.14 sec
2023-04-02 16:02:55,748 		9864 of 10000 with 98.48% 	 Time used:  0.13 sec
2023-04-02 16:02:55,878 		9888 of 10000 with 98.47% 	 Time used:  0.13 sec
2023-04-02 16:02:56,008 		9912 of 10000 with 98.48% 	 Time used:  0.13 sec
2023-04-02 16:02:56,145 		9936 of 10000 with 98.48% 	 Time used:  0.14 sec
2023-04-02 16:02:56,278 		9960 of 10000 with 98.48% 	 Time used:  0.13 sec
2023-04-02 16:02:56,414 		9984 of 10000 with 98.49% 	 Time used:  0.14 sec
2023-04-02 16:02:56,509 		10000 of 10000 with 98.48% 	 Time used:  0.10 sec
2023-04-02 16:02:56,510 
2023-04-02 16:02:56,511 			Learning rate: weights:   1.000e-02    
2023-04-02 16:02:56,511 			Last test performance: 98.48%
2023-04-02 16:02:56,511 ----------------
2023-04-02 16:02:59,284   14  =>  0    		Training 486 pattern with 99.17% 	Forward time: 	 2.67 sec
2023-04-02 16:02:59,284 			Loss:    2.466e-02    			Backward time: 	 0.09 sec 
2023-04-02 16:02:59,284 ADAM: Layer 0 -> dw_min:9.9671e-01  dw_max:1.0029e+00 lr:1.0000e-02
2023-04-02 16:02:59,284 ADAM: Layer 1 -> dw_min:9.9181e-01  dw_max:1.0084e+00 lr:1.0000e-02
2023-04-02 16:02:59,284 ADAM: Layer 2 -> dw_min:9.8828e-01  dw_max:1.0115e+00 lr:1.0000e-02
2023-04-02 16:02:59,284 ADAM: Layer 3 -> dw_min:9.9567e-01  dw_max:1.0035e+00 lr:1.0000e-02
2023-04-02 16:02:59,299 			Learning rate: weights:   1.000e-02    
2023-04-02 16:02:59,299 			Last test performance: 98.48%
2023-04-02 16:02:59,299 ----------------
2023-04-02 16:03:02,100   14  =>  1    		Training 486 pattern with 98.12% 	Forward time: 	 2.70 sec
2023-04-02 16:03:02,100 			Loss:    5.914e-02    			Backward time: 	 0.09 sec 
2023-04-02 16:03:02,101 ADAM: Layer 0 -> dw_min:9.9641e-01  dw_max:1.0024e+00 lr:1.0000e-02
2023-04-02 16:03:02,101 ADAM: Layer 1 -> dw_min:9.9032e-01  dw_max:1.0114e+00 lr:1.0000e-02
2023-04-02 16:03:02,101 ADAM: Layer 2 -> dw_min:9.8744e-01  dw_max:1.0124e+00 lr:1.0000e-02
2023-04-02 16:03:02,101 ADAM: Layer 3 -> dw_min:9.9274e-01  dw_max:1.0061e+00 lr:1.0000e-02
2023-04-02 16:03:02,172 			Learning rate: weights:   1.000e-02    
2023-04-02 16:03:02,173 			Last test performance: 98.48%
2023-04-02 16:03:02,173 ----------------
2023-04-02 16:03:04,931   14  =>  2    		Training 486 pattern with 99.17% 	Forward time: 	 2.66 sec
2023-04-02 16:03:04,931 			Loss:    2.719e-02    			Backward time: 	 0.09 sec 
2023-04-02 16:03:04,931 ADAM: Layer 0 -> dw_min:9.9660e-01  dw_max:1.0022e+00 lr:1.0000e-02
2023-04-02 16:03:04,932 ADAM: Layer 1 -> dw_min:9.9124e-01  dw_max:1.0106e+00 lr:1.0000e-02
2023-04-02 16:03:04,932 ADAM: Layer 2 -> dw_min:9.8748e-01  dw_max:1.0112e+00 lr:1.0000e-02
2023-04-02 16:03:04,932 ADAM: Layer 3 -> dw_min:9.9345e-01  dw_max:1.0055e+00 lr:1.0000e-02
2023-04-02 16:03:04,947 			Learning rate: weights:   1.000e-02    
2023-04-02 16:03:04,947 			Last test performance: 98.48%
2023-04-02 16:03:04,947 ----------------
2023-04-02 16:03:07,722   14  =>  3    		Training 486 pattern with 97.50% 	Forward time: 	 2.68 sec
2023-04-02 16:03:07,722 			Loss:    8.023e-02    			Backward time: 	 0.09 sec 
2023-04-02 16:03:07,723 ADAM: Layer 0 -> dw_min:9.9687e-01  dw_max:1.0024e+00 lr:1.0000e-02
2023-04-02 16:03:07,723 ADAM: Layer 1 -> dw_min:9.9121e-01  dw_max:1.0106e+00 lr:1.0000e-02
2023-04-02 16:03:07,723 ADAM: Layer 2 -> dw_min:9.8716e-01  dw_max:1.0113e+00 lr:1.0000e-02
2023-04-02 16:03:07,723 ADAM: Layer 3 -> dw_min:9.9412e-01  dw_max:1.0057e+00 lr:1.0000e-02
2023-04-02 16:03:07,781 			Learning rate: weights:   1.000e-02    
2023-04-02 16:03:07,782 			Last test performance: 98.48%
2023-04-02 16:03:07,782 ----------------
2023-04-02 16:03:10,535   14  =>  4    		Training 486 pattern with 99.58% 	Forward time: 	 2.65 sec
2023-04-02 16:03:10,535 			Loss:    1.743e-02    			Backward time: 	 0.09 sec 
2023-04-02 16:03:10,536 ADAM: Layer 0 -> dw_min:9.9733e-01  dw_max:1.0020e+00 lr:1.0000e-02
2023-04-02 16:03:10,536 ADAM: Layer 1 -> dw_min:9.9188e-01  dw_max:1.0099e+00 lr:1.0000e-02
2023-04-02 16:03:10,536 ADAM: Layer 2 -> dw_min:9.8705e-01  dw_max:1.0133e+00 lr:1.0000e-02
2023-04-02 16:03:10,536 ADAM: Layer 3 -> dw_min:9.9463e-01  dw_max:1.0052e+00 lr:1.0000e-02
2023-04-02 16:03:10,626 			Learning rate: weights:   1.000e-02    
2023-04-02 16:03:10,626 			Last test performance: 98.48%
2023-04-02 16:03:10,626 ----------------
2023-04-02 16:03:13,424   14  =>  5    		Training 486 pattern with 98.96% 	Forward time: 	 2.70 sec
2023-04-02 16:03:13,424 			Loss:    2.800e-02    			Backward time: 	 0.09 sec 
2023-04-02 16:03:13,425 ADAM: Layer 0 -> dw_min:9.9707e-01  dw_max:1.0018e+00 lr:1.0000e-02
2023-04-02 16:03:13,425 ADAM: Layer 1 -> dw_min:9.9152e-01  dw_max:1.0094e+00 lr:1.0000e-02
2023-04-02 16:03:13,425 ADAM: Layer 2 -> dw_min:9.8558e-01  dw_max:1.0124e+00 lr:1.0000e-02
2023-04-02 16:03:13,425 ADAM: Layer 3 -> dw_min:9.9516e-01  dw_max:1.0080e+00 lr:1.0000e-02
2023-04-02 16:03:13,486 			Learning rate: weights:   1.000e-02    
2023-04-02 16:03:13,486 			Last test performance: 98.48%
2023-04-02 16:03:13,486 ----------------
2023-04-02 16:03:16,230   14  =>  6    		Training 486 pattern with 99.38% 	Forward time: 	 2.64 sec
2023-04-02 16:03:16,230 			Loss:    2.132e-02    			Backward time: 	 0.09 sec 
2023-04-02 16:03:16,230 ADAM: Layer 0 -> dw_min:9.9704e-01  dw_max:1.0026e+00 lr:1.0000e-02
2023-04-02 16:03:16,230 ADAM: Layer 1 -> dw_min:9.8707e-01  dw_max:1.0082e+00 lr:1.0000e-02
2023-04-02 16:03:16,230 ADAM: Layer 2 -> dw_min:9.8616e-01  dw_max:1.0143e+00 lr:1.0000e-02
2023-04-02 16:03:16,230 ADAM: Layer 3 -> dw_min:9.9196e-01  dw_max:1.0072e+00 lr:1.0000e-02
2023-04-02 16:03:16,301 			Learning rate: weights:   1.000e-02    
2023-04-02 16:03:16,301 			Last test performance: 98.48%
2023-04-02 16:03:16,301 ----------------
2023-04-02 16:03:19,057   14  =>  7    		Training 486 pattern with 99.58% 	Forward time: 	 2.66 sec
2023-04-02 16:03:19,057 			Loss:    8.918e-03    			Backward time: 	 0.09 sec 
2023-04-02 16:03:19,057 ADAM: Layer 0 -> dw_min:9.9735e-01  dw_max:1.0020e+00 lr:1.0000e-02
2023-04-02 16:03:19,057 ADAM: Layer 1 -> dw_min:9.8830e-01  dw_max:1.0091e+00 lr:1.0000e-02
2023-04-02 16:03:19,057 ADAM: Layer 2 -> dw_min:9.8688e-01  dw_max:1.0129e+00 lr:1.0000e-02
2023-04-02 16:03:19,057 ADAM: Layer 3 -> dw_min:9.9276e-01  dw_max:1.0065e+00 lr:1.0000e-02
2023-04-02 16:03:19,149 			Learning rate: weights:   1.000e-02    
2023-04-02 16:03:19,149 			Last test performance: 98.48%
2023-04-02 16:03:19,149 ----------------
2023-04-02 16:03:21,959   14  =>  8    		Training 486 pattern with 98.33% 	Forward time: 	 2.71 sec
2023-04-02 16:03:21,959 			Loss:    2.971e-02    			Backward time: 	 0.09 sec 
2023-04-02 16:03:21,959 ADAM: Layer 0 -> dw_min:9.9755e-01  dw_max:1.0021e+00 lr:1.0000e-02
2023-04-02 16:03:21,959 ADAM: Layer 1 -> dw_min:9.8972e-01  dw_max:1.0086e+00 lr:1.0000e-02
2023-04-02 16:03:21,959 ADAM: Layer 2 -> dw_min:9.8791e-01  dw_max:1.0118e+00 lr:1.0000e-02
2023-04-02 16:03:21,959 ADAM: Layer 3 -> dw_min:9.9348e-01  dw_max:1.0059e+00 lr:1.0000e-02
2023-04-02 16:03:21,975 			Learning rate: weights:   1.000e-02    
2023-04-02 16:03:21,975 			Last test performance: 98.48%
2023-04-02 16:03:21,975 ----------------
2023-04-02 16:03:24,759   14  =>  9    		Training 486 pattern with 98.54% 	Forward time: 	 2.68 sec
2023-04-02 16:03:24,759 			Loss:    3.669e-02    			Backward time: 	 0.09 sec 
2023-04-02 16:03:24,759 ADAM: Layer 0 -> dw_min:9.9751e-01  dw_max:1.0023e+00 lr:1.0000e-02
2023-04-02 16:03:24,759 ADAM: Layer 1 -> dw_min:9.9049e-01  dw_max:1.0082e+00 lr:1.0000e-02
2023-04-02 16:03:24,759 ADAM: Layer 2 -> dw_min:9.8684e-01  dw_max:1.0140e+00 lr:1.0000e-02
2023-04-02 16:03:24,760 ADAM: Layer 3 -> dw_min:9.9413e-01  dw_max:1.0084e+00 lr:1.0000e-02
2023-04-02 16:03:24,775 			Learning rate: weights:   1.000e-02    
2023-04-02 16:03:24,775 			Last test performance: 98.48%
2023-04-02 16:03:24,775 ----------------
2023-04-02 16:03:27,573   14  =>  10   		Training 486 pattern with 98.33% 	Forward time: 	 2.70 sec
2023-04-02 16:03:27,573 			Loss:    2.909e-02    			Backward time: 	 0.09 sec 
2023-04-02 16:03:27,574 ADAM: Layer 0 -> dw_min:9.9836e-01  dw_max:1.0019e+00 lr:1.0000e-02
2023-04-02 16:03:27,574 ADAM: Layer 1 -> dw_min:9.9157e-01  dw_max:1.0089e+00 lr:1.0000e-02
2023-04-02 16:03:27,574 ADAM: Layer 2 -> dw_min:9.8691e-01  dw_max:1.0126e+00 lr:1.0000e-02
2023-04-02 16:03:27,574 ADAM: Layer 3 -> dw_min:9.9471e-01  dw_max:1.0076e+00 lr:1.0000e-02
2023-04-02 16:03:27,592 			Learning rate: weights:   1.000e-02    
2023-04-02 16:03:27,592 			Last test performance: 98.48%
2023-04-02 16:03:27,592 ----------------
2023-04-02 16:03:30,350   14  =>  11   		Training 486 pattern with 97.71% 	Forward time: 	 2.66 sec
2023-04-02 16:03:30,350 			Loss:    4.738e-02    			Backward time: 	 0.09 sec 
2023-04-02 16:03:30,350 ADAM: Layer 0 -> dw_min:9.9815e-01  dw_max:1.0016e+00 lr:1.0000e-02
2023-04-02 16:03:30,350 ADAM: Layer 1 -> dw_min:9.9233e-01  dw_max:1.0082e+00 lr:1.0000e-02
2023-04-02 16:03:30,350 ADAM: Layer 2 -> dw_min:9.8724e-01  dw_max:1.0141e+00 lr:1.0000e-02
2023-04-02 16:03:30,350 ADAM: Layer 3 -> dw_min:9.9508e-01  dw_max:1.0069e+00 lr:1.0000e-02
2023-04-02 16:03:30,419 			Learning rate: weights:   1.000e-02    
2023-04-02 16:03:30,419 			Last test performance: 98.48%
2023-04-02 16:03:30,419 ----------------
2023-04-02 16:03:33,236   14  =>  12   		Training 486 pattern with 98.33% 	Forward time: 	 2.72 sec
2023-04-02 16:03:33,236 			Loss:    3.660e-02    			Backward time: 	 0.09 sec 
2023-04-02 16:03:33,237 ADAM: Layer 0 -> dw_min:9.9820e-01  dw_max:1.0014e+00 lr:1.0000e-02
2023-04-02 16:03:33,237 ADAM: Layer 1 -> dw_min:9.9314e-01  dw_max:1.0099e+00 lr:1.0000e-02
2023-04-02 16:03:33,237 ADAM: Layer 2 -> dw_min:9.8713e-01  dw_max:1.0127e+00 lr:1.0000e-02
2023-04-02 16:03:33,237 ADAM: Layer 3 -> dw_min:9.9557e-01  dw_max:1.0059e+00 lr:1.0000e-02
2023-04-02 16:03:33,330 			Learning rate: weights:   1.000e-02    
2023-04-02 16:03:33,330 			Last test performance: 98.48%
2023-04-02 16:03:33,330 ----------------
2023-04-02 16:03:36,115   14  =>  13   		Training 486 pattern with 99.58% 	Forward time: 	 2.69 sec
2023-04-02 16:03:36,115 			Loss:    2.797e-02    			Backward time: 	 0.09 sec 
2023-04-02 16:03:36,115 ADAM: Layer 0 -> dw_min:9.9855e-01  dw_max:1.0013e+00 lr:1.0000e-02
2023-04-02 16:03:36,115 ADAM: Layer 1 -> dw_min:9.9375e-01  dw_max:1.0092e+00 lr:1.0000e-02
2023-04-02 16:03:36,115 ADAM: Layer 2 -> dw_min:9.8841e-01  dw_max:1.0115e+00 lr:1.0000e-02
2023-04-02 16:03:36,116 ADAM: Layer 3 -> dw_min:9.9603e-01  dw_max:1.0053e+00 lr:1.0000e-02
2023-04-02 16:03:36,173 			Learning rate: weights:   1.000e-02    
2023-04-02 16:03:36,173 			Last test performance: 98.48%
2023-04-02 16:03:36,173 ----------------
2023-04-02 16:03:38,977   14  =>  14   		Training 486 pattern with 99.17% 	Forward time: 	 2.71 sec
2023-04-02 16:03:38,977 			Loss:    2.816e-02    			Backward time: 	 0.09 sec 
2023-04-02 16:03:38,978 ADAM: Layer 0 -> dw_min:9.9875e-01  dw_max:1.0011e+00 lr:1.0000e-02
2023-04-02 16:03:38,978 ADAM: Layer 1 -> dw_min:9.9403e-01  dw_max:1.0084e+00 lr:1.0000e-02
2023-04-02 16:03:38,978 ADAM: Layer 2 -> dw_min:9.8702e-01  dw_max:1.0134e+00 lr:1.0000e-02
2023-04-02 16:03:38,978 ADAM: Layer 3 -> dw_min:9.9642e-01  dw_max:1.0082e+00 lr:1.0000e-02
2023-04-02 16:03:39,056 			Learning rate: weights:   1.000e-02    
2023-04-02 16:03:39,056 			Last test performance: 98.48%
2023-04-02 16:03:39,056 ----------------
2023-04-02 16:03:41,800   14  =>  15   		Training 486 pattern with 98.75% 	Forward time: 	 2.64 sec
2023-04-02 16:03:41,800 			Loss:    2.968e-02    			Backward time: 	 0.09 sec 
2023-04-02 16:03:41,800 ADAM: Layer 0 -> dw_min:9.9903e-01  dw_max:1.0012e+00 lr:1.0000e-02
2023-04-02 16:03:41,800 ADAM: Layer 1 -> dw_min:9.9438e-01  dw_max:1.0096e+00 lr:1.0000e-02
2023-04-02 16:03:41,800 ADAM: Layer 2 -> dw_min:9.8733e-01  dw_max:1.0127e+00 lr:1.0000e-02
2023-04-02 16:03:41,800 ADAM: Layer 3 -> dw_min:9.9681e-01  dw_max:1.0074e+00 lr:1.0000e-02
2023-04-02 16:03:41,815 			Learning rate: weights:   1.000e-02    
2023-04-02 16:03:41,815 			Last test performance: 98.48%
2023-04-02 16:03:41,815 ----------------
2023-04-02 16:03:44,564   14  =>  16   		Training 486 pattern with 98.54% 	Forward time: 	 2.65 sec
2023-04-02 16:03:44,564 			Loss:    4.253e-02    			Backward time: 	 0.09 sec 
2023-04-02 16:03:44,564 ADAM: Layer 0 -> dw_min:9.9807e-01  dw_max:1.0016e+00 lr:1.0000e-02
2023-04-02 16:03:44,564 ADAM: Layer 1 -> dw_min:9.8937e-01  dw_max:1.0132e+00 lr:1.0000e-02
2023-04-02 16:03:44,564 ADAM: Layer 2 -> dw_min:9.8559e-01  dw_max:1.0132e+00 lr:1.0000e-02
2023-04-02 16:03:44,564 ADAM: Layer 3 -> dw_min:9.9632e-01  dw_max:1.0067e+00 lr:1.0000e-02
2023-04-02 16:03:44,623 			Learning rate: weights:   1.000e-02    
2023-04-02 16:03:44,623 			Last test performance: 98.48%
2023-04-02 16:03:44,623 ----------------
2023-04-02 16:03:47,404   14  =>  17   		Training 486 pattern with 98.96% 	Forward time: 	 2.68 sec
2023-04-02 16:03:47,404 			Loss:    3.231e-02    			Backward time: 	 0.09 sec 
2023-04-02 16:03:47,404 ADAM: Layer 0 -> dw_min:9.9827e-01  dw_max:1.0017e+00 lr:1.0000e-02
2023-04-02 16:03:47,404 ADAM: Layer 1 -> dw_min:9.9034e-01  dw_max:1.0121e+00 lr:1.0000e-02
2023-04-02 16:03:47,405 ADAM: Layer 2 -> dw_min:9.8442e-01  dw_max:1.0119e+00 lr:1.0000e-02
2023-04-02 16:03:47,405 ADAM: Layer 3 -> dw_min:9.9667e-01  dw_max:1.0092e+00 lr:1.0000e-02
2023-04-02 16:03:47,460 			Learning rate: weights:   1.000e-02    
2023-04-02 16:03:47,460 			Last test performance: 98.48%
2023-04-02 16:03:47,460 ----------------
2023-04-02 16:03:50,252   14  =>  18   		Training 486 pattern with 99.58% 	Forward time: 	 2.69 sec
2023-04-02 16:03:50,252 			Loss:    1.062e-02    			Backward time: 	 0.09 sec 
2023-04-02 16:03:50,252 ADAM: Layer 0 -> dw_min:9.9814e-01  dw_max:1.0015e+00 lr:1.0000e-02
2023-04-02 16:03:50,252 ADAM: Layer 1 -> dw_min:9.9144e-01  dw_max:1.0101e+00 lr:1.0000e-02
2023-04-02 16:03:50,252 ADAM: Layer 2 -> dw_min:9.8610e-01  dw_max:1.0118e+00 lr:1.0000e-02
2023-04-02 16:03:50,252 ADAM: Layer 3 -> dw_min:9.9700e-01  dw_max:1.0083e+00 lr:1.0000e-02
2023-04-02 16:03:50,267 			Learning rate: weights:   1.000e-02    
2023-04-02 16:03:50,267 			Last test performance: 98.48%
2023-04-02 16:03:50,267 ----------------
2023-04-02 16:03:53,007   14  =>  19   		Training 486 pattern with 99.38% 	Forward time: 	 2.64 sec
2023-04-02 16:03:53,007 			Loss:    2.805e-02    			Backward time: 	 0.09 sec 
2023-04-02 16:03:53,007 ADAM: Layer 0 -> dw_min:9.9853e-01  dw_max:1.0020e+00 lr:1.0000e-02
2023-04-02 16:03:53,007 ADAM: Layer 1 -> dw_min:9.9245e-01  dw_max:1.0092e+00 lr:1.0000e-02
2023-04-02 16:03:53,007 ADAM: Layer 2 -> dw_min:9.8647e-01  dw_max:1.0106e+00 lr:1.0000e-02
2023-04-02 16:03:53,007 ADAM: Layer 3 -> dw_min:9.9729e-01  dw_max:1.0075e+00 lr:1.0000e-02
2023-04-02 16:03:53,022 			Learning rate: weights:   1.000e-02    
2023-04-02 16:03:53,022 			Last test performance: 98.48%
2023-04-02 16:03:53,022 ----------------
2023-04-02 16:03:55,779   14  =>  20   		Training 486 pattern with 98.75% 	Forward time: 	 2.66 sec
2023-04-02 16:03:55,779 			Loss:    5.488e-02    			Backward time: 	 0.09 sec 
2023-04-02 16:03:55,779 ADAM: Layer 0 -> dw_min:9.9762e-01  dw_max:1.0015e+00 lr:1.0000e-02
2023-04-02 16:03:55,779 ADAM: Layer 1 -> dw_min:9.9030e-01  dw_max:1.0081e+00 lr:1.0000e-02
2023-04-02 16:03:55,779 ADAM: Layer 2 -> dw_min:9.8638e-01  dw_max:1.0114e+00 lr:1.0000e-02
2023-04-02 16:03:55,779 ADAM: Layer 3 -> dw_min:9.9655e-01  dw_max:1.0067e+00 lr:1.0000e-02
2023-04-02 16:03:55,794 			Learning rate: weights:   1.000e-02    
2023-04-02 16:03:55,794 			Last test performance: 98.48%
2023-04-02 16:03:55,794 ----------------
2023-04-02 16:03:58,533   14  =>  21   		Training 486 pattern with 98.12% 	Forward time: 	 2.64 sec
2023-04-02 16:03:58,534 			Loss:    6.006e-02    			Backward time: 	 0.09 sec 
2023-04-02 16:03:58,534 ADAM: Layer 0 -> dw_min:9.9790e-01  dw_max:1.0020e+00 lr:1.0000e-02
2023-04-02 16:03:58,534 ADAM: Layer 1 -> dw_min:9.9052e-01  dw_max:1.0087e+00 lr:1.0000e-02
2023-04-02 16:03:58,534 ADAM: Layer 2 -> dw_min:9.8773e-01  dw_max:1.0143e+00 lr:1.0000e-02
2023-04-02 16:03:58,534 ADAM: Layer 3 -> dw_min:9.9544e-01  dw_max:1.0061e+00 lr:1.0000e-02
2023-04-02 16:03:58,628 			Learning rate: weights:   1.000e-02    
2023-04-02 16:03:58,628 			Last test performance: 98.48%
2023-04-02 16:03:58,628 ----------------
2023-04-02 16:04:01,363   14  =>  22   		Training 486 pattern with 98.96% 	Forward time: 	 2.64 sec
2023-04-02 16:04:01,363 			Loss:    2.785e-02    			Backward time: 	 0.09 sec 
2023-04-02 16:04:01,364 ADAM: Layer 0 -> dw_min:9.9828e-01  dw_max:1.0021e+00 lr:1.0000e-02
2023-04-02 16:04:01,364 ADAM: Layer 1 -> dw_min:9.8937e-01  dw_max:1.0084e+00 lr:1.0000e-02
2023-04-02 16:04:01,364 ADAM: Layer 2 -> dw_min:9.8624e-01  dw_max:1.0144e+00 lr:1.0000e-02
2023-04-02 16:04:01,364 ADAM: Layer 3 -> dw_min:9.9083e-01  dw_max:1.0088e+00 lr:1.0000e-02
2023-04-02 16:04:01,381 			Learning rate: weights:   1.000e-02    
2023-04-02 16:04:01,381 			Last test performance: 98.48%
2023-04-02 16:04:01,381 ----------------
2023-04-02 16:04:04,152   14  =>  23   		Training 486 pattern with 98.33% 	Forward time: 	 2.67 sec
2023-04-02 16:04:04,153 			Loss:    4.142e-02    			Backward time: 	 0.09 sec 
2023-04-02 16:04:04,153 ADAM: Layer 0 -> dw_min:9.9838e-01  dw_max:1.0020e+00 lr:1.0000e-02
2023-04-02 16:04:04,153 ADAM: Layer 1 -> dw_min:9.9140e-01  dw_max:1.0084e+00 lr:1.0000e-02
2023-04-02 16:04:04,153 ADAM: Layer 2 -> dw_min:9.8586e-01  dw_max:1.0130e+00 lr:1.0000e-02
2023-04-02 16:04:04,153 ADAM: Layer 3 -> dw_min:9.9175e-01  dw_max:1.0079e+00 lr:1.0000e-02
2023-04-02 16:04:04,224 			Learning rate: weights:   1.000e-02    
2023-04-02 16:04:04,224 			Last test performance: 98.48%
2023-04-02 16:04:04,224 ----------------
2023-04-02 16:04:06,979   14  =>  24   		Training 486 pattern with 98.54% 	Forward time: 	 2.65 sec
2023-04-02 16:04:06,979 			Loss:    2.879e-02    			Backward time: 	 0.09 sec 
2023-04-02 16:04:06,979 ADAM: Layer 0 -> dw_min:9.9849e-01  dw_max:1.0018e+00 lr:1.0000e-02
2023-04-02 16:04:06,979 ADAM: Layer 1 -> dw_min:9.9018e-01  dw_max:1.0105e+00 lr:1.0000e-02
2023-04-02 16:04:06,979 ADAM: Layer 2 -> dw_min:9.8561e-01  dw_max:1.0146e+00 lr:1.0000e-02
2023-04-02 16:04:06,979 ADAM: Layer 3 -> dw_min:9.8878e-01  dw_max:1.0116e+00 lr:1.0000e-02
2023-04-02 16:04:07,013 			Learning rate: weights:   1.000e-02    
2023-04-02 16:04:07,013 			Last test performance: 98.48%
2023-04-02 16:04:07,013 ----------------
2023-04-02 16:04:09,738   14  =>  25   		Training 486 pattern with 98.12% 	Forward time: 	 2.62 sec
2023-04-02 16:04:09,738 			Loss:    3.697e-02    			Backward time: 	 0.09 sec 
2023-04-02 16:04:09,738 ADAM: Layer 0 -> dw_min:9.9822e-01  dw_max:1.0029e+00 lr:1.0000e-02
2023-04-02 16:04:09,738 ADAM: Layer 1 -> dw_min:9.9063e-01  dw_max:1.0097e+00 lr:1.0000e-02
2023-04-02 16:04:09,738 ADAM: Layer 2 -> dw_min:9.8704e-01  dw_max:1.0131e+00 lr:1.0000e-02
2023-04-02 16:04:09,738 ADAM: Layer 3 -> dw_min:9.8983e-01  dw_max:1.0104e+00 lr:1.0000e-02
2023-04-02 16:04:09,754 			Learning rate: weights:   1.000e-02    
2023-04-02 16:04:09,754 			Last test performance: 98.48%
2023-04-02 16:04:09,754 ----------------
2023-04-02 16:04:12,535   14  =>  26   		Training 486 pattern with 98.96% 	Forward time: 	 2.68 sec
2023-04-02 16:04:12,536 			Loss:    2.738e-02    			Backward time: 	 0.09 sec 
2023-04-02 16:04:12,536 ADAM: Layer 0 -> dw_min:9.9741e-01  dw_max:1.0029e+00 lr:1.0000e-02
2023-04-02 16:04:12,536 ADAM: Layer 1 -> dw_min:9.8996e-01  dw_max:1.0094e+00 lr:1.0000e-02
2023-04-02 16:04:12,536 ADAM: Layer 2 -> dw_min:9.8790e-01  dw_max:1.0118e+00 lr:1.0000e-02
2023-04-02 16:04:12,536 ADAM: Layer 3 -> dw_min:9.9084e-01  dw_max:1.0094e+00 lr:1.0000e-02
2023-04-02 16:04:12,551 			Learning rate: weights:   1.000e-02    
2023-04-02 16:04:12,551 			Last test performance: 98.48%
2023-04-02 16:04:12,551 ----------------
2023-04-02 16:04:15,293   14  =>  27   		Training 486 pattern with 98.96% 	Forward time: 	 2.64 sec
2023-04-02 16:04:15,293 			Loss:    3.060e-02    			Backward time: 	 0.09 sec 
2023-04-02 16:04:15,294 ADAM: Layer 0 -> dw_min:9.9662e-01  dw_max:1.0027e+00 lr:1.0000e-02
2023-04-02 16:04:15,294 ADAM: Layer 1 -> dw_min:9.8967e-01  dw_max:1.0088e+00 lr:1.0000e-02
2023-04-02 16:04:15,294 ADAM: Layer 2 -> dw_min:9.8825e-01  dw_max:1.0106e+00 lr:1.0000e-02
2023-04-02 16:04:15,294 ADAM: Layer 3 -> dw_min:9.9176e-01  dw_max:1.0085e+00 lr:1.0000e-02
2023-04-02 16:04:15,324 			Learning rate: weights:   1.000e-02    
2023-04-02 16:04:15,325 			Last test performance: 98.48%
2023-04-02 16:04:15,325 ----------------
2023-04-02 16:04:18,097   14  =>  28   		Training 486 pattern with 98.75% 	Forward time: 	 2.67 sec
2023-04-02 16:04:18,097 			Loss:    3.083e-02    			Backward time: 	 0.09 sec 
2023-04-02 16:04:18,097 ADAM: Layer 0 -> dw_min:9.9643e-01  dw_max:1.0026e+00 lr:1.0000e-02
2023-04-02 16:04:18,097 ADAM: Layer 1 -> dw_min:9.9093e-01  dw_max:1.0081e+00 lr:1.0000e-02
2023-04-02 16:04:18,097 ADAM: Layer 2 -> dw_min:9.8684e-01  dw_max:1.0156e+00 lr:1.0000e-02
2023-04-02 16:04:18,097 ADAM: Layer 3 -> dw_min:9.9258e-01  dw_max:1.0076e+00 lr:1.0000e-02
2023-04-02 16:04:18,243 			Learning rate: weights:   1.000e-02    
2023-04-02 16:04:18,244 			Last test performance: 98.48%
2023-04-02 16:04:18,244 ----------------
2023-04-02 16:04:20,968   14  =>  29   		Training 486 pattern with 97.92% 	Forward time: 	 2.62 sec
2023-04-02 16:04:20,968 			Loss:    4.200e-02    			Backward time: 	 0.09 sec 
2023-04-02 16:04:20,968 ADAM: Layer 0 -> dw_min:9.9594e-01  dw_max:1.0028e+00 lr:1.0000e-02
2023-04-02 16:04:20,968 ADAM: Layer 1 -> dw_min:9.9051e-01  dw_max:1.0093e+00 lr:1.0000e-02
2023-04-02 16:04:20,968 ADAM: Layer 2 -> dw_min:9.8814e-01  dw_max:1.0140e+00 lr:1.0000e-02
2023-04-02 16:04:20,968 ADAM: Layer 3 -> dw_min:9.9332e-01  dw_max:1.0069e+00 lr:1.0000e-02
2023-04-02 16:04:20,982 			Learning rate: weights:   1.000e-02    
2023-04-02 16:04:20,982 			Last test performance: 98.48%
2023-04-02 16:04:20,982 ----------------
2023-04-02 16:04:23,729   14  =>  30   		Training 486 pattern with 98.96% 	Forward time: 	 2.65 sec
2023-04-02 16:04:23,729 			Loss:    3.006e-02    			Backward time: 	 0.09 sec 
2023-04-02 16:04:23,729 ADAM: Layer 0 -> dw_min:9.9648e-01  dw_max:1.0026e+00 lr:1.0000e-02
2023-04-02 16:04:23,729 ADAM: Layer 1 -> dw_min:9.9186e-01  dw_max:1.0078e+00 lr:1.0000e-02
2023-04-02 16:04:23,729 ADAM: Layer 2 -> dw_min:9.8706e-01  dw_max:1.0126e+00 lr:1.0000e-02
2023-04-02 16:04:23,729 ADAM: Layer 3 -> dw_min:9.9398e-01  dw_max:1.0062e+00 lr:1.0000e-02
2023-04-02 16:04:23,767 			Learning rate: weights:   1.000e-02    
2023-04-02 16:04:23,767 			Last test performance: 98.48%
2023-04-02 16:04:23,767 ----------------
2023-04-02 16:04:26,490   14  =>  31   		Training 486 pattern with 98.96% 	Forward time: 	 2.62 sec
2023-04-02 16:04:26,490 			Loss:    2.543e-02    			Backward time: 	 0.09 sec 
2023-04-02 16:04:26,490 ADAM: Layer 0 -> dw_min:9.9746e-01  dw_max:1.0028e+00 lr:1.0000e-02
2023-04-02 16:04:26,490 ADAM: Layer 1 -> dw_min:9.9266e-01  dw_max:1.0084e+00 lr:1.0000e-02
2023-04-02 16:04:26,491 ADAM: Layer 2 -> dw_min:9.8816e-01  dw_max:1.0151e+00 lr:1.0000e-02
2023-04-02 16:04:26,491 ADAM: Layer 3 -> dw_min:9.9457e-01  dw_max:1.0057e+00 lr:1.0000e-02
2023-04-02 16:04:26,505 			Learning rate: weights:   1.000e-02    
2023-04-02 16:04:26,506 			Last test performance: 98.48%
2023-04-02 16:04:26,506 ----------------
2023-04-02 16:04:29,252   14  =>  32   		Training 486 pattern with 97.92% 	Forward time: 	 2.65 sec
2023-04-02 16:04:29,252 			Loss:    5.272e-02    			Backward time: 	 0.09 sec 
2023-04-02 16:04:29,252 ADAM: Layer 0 -> dw_min:9.9728e-01  dw_max:1.0021e+00 lr:1.0000e-02
2023-04-02 16:04:29,252 ADAM: Layer 1 -> dw_min:9.9172e-01  dw_max:1.0073e+00 lr:1.0000e-02
2023-04-02 16:04:29,252 ADAM: Layer 2 -> dw_min:9.8752e-01  dw_max:1.0138e+00 lr:1.0000e-02
2023-04-02 16:04:29,252 ADAM: Layer 3 -> dw_min:9.9510e-01  dw_max:1.0074e+00 lr:1.0000e-02
2023-04-02 16:04:29,327 			Learning rate: weights:   1.000e-02    
2023-04-02 16:04:29,327 			Last test performance: 98.48%
2023-04-02 16:04:29,327 ----------------
2023-04-02 16:04:32,104   14  =>  33   		Training 486 pattern with 98.96% 	Forward time: 	 2.68 sec
2023-04-02 16:04:32,104 			Loss:    2.187e-02    			Backward time: 	 0.09 sec 
2023-04-02 16:04:32,105 ADAM: Layer 0 -> dw_min:9.9775e-01  dw_max:1.0022e+00 lr:1.0000e-02
2023-04-02 16:04:32,105 ADAM: Layer 1 -> dw_min:9.9334e-01  dw_max:1.0075e+00 lr:1.0000e-02
2023-04-02 16:04:32,105 ADAM: Layer 2 -> dw_min:9.8649e-01  dw_max:1.0171e+00 lr:1.0000e-02
2023-04-02 16:04:32,105 ADAM: Layer 3 -> dw_min:9.9556e-01  dw_max:1.0074e+00 lr:1.0000e-02
2023-04-02 16:04:32,163 			Learning rate: weights:   1.000e-02    
2023-04-02 16:04:32,163 			Last test performance: 98.48%
2023-04-02 16:04:32,163 ----------------
2023-04-02 16:04:34,935   14  =>  34   		Training 486 pattern with 98.96% 	Forward time: 	 2.67 sec
2023-04-02 16:04:34,935 			Loss:    3.263e-02    			Backward time: 	 0.09 sec 
2023-04-02 16:04:34,935 ADAM: Layer 0 -> dw_min:9.9783e-01  dw_max:1.0018e+00 lr:1.0000e-02
2023-04-02 16:04:34,935 ADAM: Layer 1 -> dw_min:9.9342e-01  dw_max:1.0093e+00 lr:1.0000e-02
2023-04-02 16:04:34,935 ADAM: Layer 2 -> dw_min:9.8581e-01  dw_max:1.0154e+00 lr:1.0000e-02
2023-04-02 16:04:34,935 ADAM: Layer 3 -> dw_min:9.9509e-01  dw_max:1.0084e+00 lr:1.0000e-02
2023-04-02 16:04:35,006 			Learning rate: weights:   1.000e-02    
2023-04-02 16:04:35,006 			Last test performance: 98.48%
2023-04-02 16:04:35,006 ----------------
2023-04-02 16:04:37,741   14  =>  35   		Training 486 pattern with 98.96% 	Forward time: 	 2.64 sec
2023-04-02 16:04:37,741 			Loss:    1.838e-02    			Backward time: 	 0.09 sec 
2023-04-02 16:04:37,741 ADAM: Layer 0 -> dw_min:9.9798e-01  dw_max:1.0021e+00 lr:1.0000e-02
2023-04-02 16:04:37,742 ADAM: Layer 1 -> dw_min:9.9459e-01  dw_max:1.0077e+00 lr:1.0000e-02
2023-04-02 16:04:37,742 ADAM: Layer 2 -> dw_min:9.8634e-01  dw_max:1.0139e+00 lr:1.0000e-02
2023-04-02 16:04:37,742 ADAM: Layer 3 -> dw_min:9.9558e-01  dw_max:1.0077e+00 lr:1.0000e-02
2023-04-02 16:04:37,756 			Learning rate: weights:   1.000e-02    
2023-04-02 16:04:37,756 			Last test performance: 98.48%
2023-04-02 16:04:37,756 ----------------
2023-04-02 16:04:40,531   14  =>  36   		Training 486 pattern with 98.33% 	Forward time: 	 2.68 sec
2023-04-02 16:04:40,531 			Loss:    5.439e-02    			Backward time: 	 0.09 sec 
2023-04-02 16:04:40,531 ADAM: Layer 0 -> dw_min:9.9793e-01  dw_max:1.0021e+00 lr:1.0000e-02
2023-04-02 16:04:40,531 ADAM: Layer 1 -> dw_min:9.9387e-01  dw_max:1.0074e+00 lr:1.0000e-02
2023-04-02 16:04:40,531 ADAM: Layer 2 -> dw_min:9.8588e-01  dw_max:1.0125e+00 lr:1.0000e-02
2023-04-02 16:04:40,532 ADAM: Layer 3 -> dw_min:9.9601e-01  dw_max:1.0075e+00 lr:1.0000e-02
2023-04-02 16:04:40,578 			Learning rate: weights:   1.000e-02    
2023-04-02 16:04:40,578 			Last test performance: 98.48%
2023-04-02 16:04:40,578 ----------------
2023-04-02 16:04:43,321   14  =>  37   		Training 486 pattern with 98.75% 	Forward time: 	 2.64 sec
2023-04-02 16:04:43,322 			Loss:    3.274e-02    			Backward time: 	 0.09 sec 
2023-04-02 16:04:43,322 ADAM: Layer 0 -> dw_min:9.9755e-01  dw_max:1.0017e+00 lr:1.0000e-02
2023-04-02 16:04:43,322 ADAM: Layer 1 -> dw_min:9.8912e-01  dw_max:1.0067e+00 lr:1.0000e-02
2023-04-02 16:04:43,322 ADAM: Layer 2 -> dw_min:9.8730e-01  dw_max:1.0139e+00 lr:1.0000e-02
2023-04-02 16:04:43,322 ADAM: Layer 3 -> dw_min:9.9121e-01  dw_max:1.0067e+00 lr:1.0000e-02
2023-04-02 16:04:43,401 			Learning rate: weights:   1.000e-02    
2023-04-02 16:04:43,401 			Last test performance: 98.48%
2023-04-02 16:04:43,401 ----------------
2023-04-02 16:04:46,152   14  =>  38   		Training 486 pattern with 98.96% 	Forward time: 	 2.65 sec
2023-04-02 16:04:46,152 			Loss:    3.341e-02    			Backward time: 	 0.09 sec 
2023-04-02 16:04:46,152 ADAM: Layer 0 -> dw_min:9.9756e-01  dw_max:1.0020e+00 lr:1.0000e-02
2023-04-02 16:04:46,152 ADAM: Layer 1 -> dw_min:9.9015e-01  dw_max:1.0067e+00 lr:1.0000e-02
2023-04-02 16:04:46,152 ADAM: Layer 2 -> dw_min:9.8545e-01  dw_max:1.0130e+00 lr:1.0000e-02
2023-04-02 16:04:46,152 ADAM: Layer 3 -> dw_min:9.9196e-01  dw_max:1.0061e+00 lr:1.0000e-02
2023-04-02 16:04:46,168 			Learning rate: weights:   1.000e-02    
2023-04-02 16:04:46,168 			Last test performance: 98.48%
2023-04-02 16:04:46,168 ----------------
2023-04-02 16:04:48,903   14  =>  39   		Training 486 pattern with 98.96% 	Forward time: 	 2.64 sec
2023-04-02 16:04:48,904 			Loss:    2.959e-02    			Backward time: 	 0.09 sec 
2023-04-02 16:04:48,904 ADAM: Layer 0 -> dw_min:9.9745e-01  dw_max:1.0019e+00 lr:1.0000e-02
2023-04-02 16:04:48,904 ADAM: Layer 1 -> dw_min:9.9095e-01  dw_max:1.0090e+00 lr:1.0000e-02
2023-04-02 16:04:48,904 ADAM: Layer 2 -> dw_min:9.8711e-01  dw_max:1.0139e+00 lr:1.0000e-02
2023-04-02 16:04:48,904 ADAM: Layer 3 -> dw_min:9.9207e-01  dw_max:1.0055e+00 lr:1.0000e-02
2023-04-02 16:04:48,942 			Learning rate: weights:   1.000e-02    
2023-04-02 16:04:48,942 			Last test performance: 98.48%
2023-04-02 16:04:48,942 ----------------
2023-04-02 16:04:51,702   14  =>  40   		Training 486 pattern with 98.96% 	Forward time: 	 2.66 sec
2023-04-02 16:04:51,702 			Loss:    2.935e-02    			Backward time: 	 0.09 sec 
2023-04-02 16:04:51,702 ADAM: Layer 0 -> dw_min:9.9765e-01  dw_max:1.0019e+00 lr:1.0000e-02
2023-04-02 16:04:51,702 ADAM: Layer 1 -> dw_min:9.9207e-01  dw_max:1.0088e+00 lr:1.0000e-02
2023-04-02 16:04:51,702 ADAM: Layer 2 -> dw_min:9.8824e-01  dw_max:1.0125e+00 lr:1.0000e-02
2023-04-02 16:04:51,703 ADAM: Layer 3 -> dw_min:9.9284e-01  dw_max:1.0049e+00 lr:1.0000e-02
2023-04-02 16:04:51,773 			Learning rate: weights:   1.000e-02    
2023-04-02 16:04:51,773 			Last test performance: 98.48%
2023-04-02 16:04:51,773 ----------------
2023-04-02 16:04:54,621   14  =>  41   		Training 486 pattern with 98.33% 	Forward time: 	 2.75 sec
2023-04-02 16:04:54,621 			Loss:    2.821e-02    			Backward time: 	 0.09 sec 
2023-04-02 16:04:54,621 ADAM: Layer 0 -> dw_min:9.9777e-01  dw_max:1.0018e+00 lr:1.0000e-02
2023-04-02 16:04:54,621 ADAM: Layer 1 -> dw_min:9.9332e-01  dw_max:1.0079e+00 lr:1.0000e-02
2023-04-02 16:04:54,621 ADAM: Layer 2 -> dw_min:9.8623e-01  dw_max:1.0122e+00 lr:1.0000e-02
2023-04-02 16:04:54,621 ADAM: Layer 3 -> dw_min:9.9355e-01  dw_max:1.0044e+00 lr:1.0000e-02
2023-04-02 16:04:54,688 			Learning rate: weights:   1.000e-02    
2023-04-02 16:04:54,688 			Last test performance: 98.48%
2023-04-02 16:04:54,688 ----------------
2023-04-02 16:04:57,442   14  =>  42   		Training 486 pattern with 98.33% 	Forward time: 	 2.65 sec
2023-04-02 16:04:57,442 			Loss:    4.190e-02    			Backward time: 	 0.09 sec 
2023-04-02 16:04:57,442 ADAM: Layer 0 -> dw_min:9.9829e-01  dw_max:1.0016e+00 lr:1.0000e-02
2023-04-02 16:04:57,442 ADAM: Layer 1 -> dw_min:9.9256e-01  dw_max:1.0091e+00 lr:1.0000e-02
2023-04-02 16:04:57,442 ADAM: Layer 2 -> dw_min:9.8764e-01  dw_max:1.0146e+00 lr:1.0000e-02
2023-04-02 16:04:57,442 ADAM: Layer 3 -> dw_min:9.9423e-01  dw_max:1.0040e+00 lr:1.0000e-02
2023-04-02 16:04:57,457 			Learning rate: weights:   1.000e-02    
2023-04-02 16:04:57,457 			Last test performance: 98.48%
2023-04-02 16:04:57,457 ----------------
2023-04-02 16:05:00,195   14  =>  43   		Training 486 pattern with 98.75% 	Forward time: 	 2.64 sec
2023-04-02 16:05:00,195 			Loss:    3.385e-02    			Backward time: 	 0.09 sec 
2023-04-02 16:05:00,195 ADAM: Layer 0 -> dw_min:9.9818e-01  dw_max:1.0015e+00 lr:1.0000e-02
2023-04-02 16:05:00,196 ADAM: Layer 1 -> dw_min:9.9310e-01  dw_max:1.0087e+00 lr:1.0000e-02
2023-04-02 16:05:00,196 ADAM: Layer 2 -> dw_min:9.8727e-01  dw_max:1.0131e+00 lr:1.0000e-02
2023-04-02 16:05:00,196 ADAM: Layer 3 -> dw_min:9.9480e-01  dw_max:1.0056e+00 lr:1.0000e-02
2023-04-02 16:05:00,211 			Learning rate: weights:   1.000e-02    
2023-04-02 16:05:00,211 			Last test performance: 98.48%
2023-04-02 16:05:00,211 ----------------
2023-04-02 16:05:02,957   14  =>  44   		Training 486 pattern with 98.75% 	Forward time: 	 2.65 sec
2023-04-02 16:05:02,957 			Loss:    2.965e-02    			Backward time: 	 0.09 sec 
2023-04-02 16:05:02,958 ADAM: Layer 0 -> dw_min:9.9850e-01  dw_max:1.0013e+00 lr:1.0000e-02
2023-04-02 16:05:02,958 ADAM: Layer 1 -> dw_min:9.9373e-01  dw_max:1.0077e+00 lr:1.0000e-02
2023-04-02 16:05:02,958 ADAM: Layer 2 -> dw_min:9.8620e-01  dw_max:1.0125e+00 lr:1.0000e-02
2023-04-02 16:05:02,958 ADAM: Layer 3 -> dw_min:9.9532e-01  dw_max:1.0068e+00 lr:1.0000e-02
2023-04-02 16:05:03,015 			Learning rate: weights:   1.000e-02    
2023-04-02 16:05:03,015 			Last test performance: 98.48%
2023-04-02 16:05:03,015 ----------------
2023-04-02 16:05:05,794   14  =>  45   		Training 486 pattern with 98.96% 	Forward time: 	 2.68 sec
2023-04-02 16:05:05,794 			Loss:    2.205e-02    			Backward time: 	 0.09 sec 
2023-04-02 16:05:05,794 ADAM: Layer 0 -> dw_min:9.9804e-01  dw_max:1.0015e+00 lr:1.0000e-02
2023-04-02 16:05:05,794 ADAM: Layer 1 -> dw_min:9.9408e-01  dw_max:1.0066e+00 lr:1.0000e-02
2023-04-02 16:05:05,795 ADAM: Layer 2 -> dw_min:9.8591e-01  dw_max:1.0112e+00 lr:1.0000e-02
2023-04-02 16:05:05,795 ADAM: Layer 3 -> dw_min:9.9579e-01  dw_max:1.0061e+00 lr:1.0000e-02
2023-04-02 16:05:05,809 			Learning rate: weights:   1.000e-02    
2023-04-02 16:05:05,809 			Last test performance: 98.48%
2023-04-02 16:05:05,810 ----------------
2023-04-02 16:05:08,539   14  =>  46   		Training 486 pattern with 98.75% 	Forward time: 	 2.63 sec
2023-04-02 16:05:08,539 			Loss:    3.427e-02    			Backward time: 	 0.09 sec 
2023-04-02 16:05:08,540 ADAM: Layer 0 -> dw_min:9.9816e-01  dw_max:1.0015e+00 lr:1.0000e-02
2023-04-02 16:05:08,540 ADAM: Layer 1 -> dw_min:9.9333e-01  dw_max:1.0097e+00 lr:1.0000e-02
2023-04-02 16:05:08,540 ADAM: Layer 2 -> dw_min:9.8621e-01  dw_max:1.0101e+00 lr:1.0000e-02
2023-04-02 16:05:08,540 ADAM: Layer 3 -> dw_min:9.9627e-01  dw_max:1.0055e+00 lr:1.0000e-02
2023-04-02 16:05:08,555 			Learning rate: weights:   1.000e-02    
2023-04-02 16:05:08,555 			Last test performance: 98.48%
2023-04-02 16:05:08,555 ----------------
2023-04-02 16:05:11,298   14  =>  47   		Training 486 pattern with 99.17% 	Forward time: 	 2.64 sec
2023-04-02 16:05:11,298 			Loss:    2.207e-02    			Backward time: 	 0.09 sec 
2023-04-02 16:05:11,299 ADAM: Layer 0 -> dw_min:9.9818e-01  dw_max:1.0016e+00 lr:1.0000e-02
2023-04-02 16:05:11,299 ADAM: Layer 1 -> dw_min:9.9340e-01  dw_max:1.0091e+00 lr:1.0000e-02
2023-04-02 16:05:11,299 ADAM: Layer 2 -> dw_min:9.8714e-01  dw_max:1.0112e+00 lr:1.0000e-02
2023-04-02 16:05:11,299 ADAM: Layer 3 -> dw_min:9.9585e-01  dw_max:1.0049e+00 lr:1.0000e-02
2023-04-02 16:05:11,315 			Learning rate: weights:   1.000e-02    
2023-04-02 16:05:11,315 			Last test performance: 98.48%
2023-04-02 16:05:11,315 ----------------
2023-04-02 16:05:14,071   14  =>  48   		Training 486 pattern with 98.54% 	Forward time: 	 2.66 sec
2023-04-02 16:05:14,071 			Loss:    3.740e-02    			Backward time: 	 0.09 sec 
2023-04-02 16:05:14,071 ADAM: Layer 0 -> dw_min:9.9827e-01  dw_max:1.0027e+00 lr:1.0000e-02
2023-04-02 16:05:14,071 ADAM: Layer 1 -> dw_min:9.9114e-01  dw_max:1.0084e+00 lr:1.0000e-02
2023-04-02 16:05:14,072 ADAM: Layer 2 -> dw_min:9.8704e-01  dw_max:1.0130e+00 lr:1.0000e-02
2023-04-02 16:05:14,072 ADAM: Layer 3 -> dw_min:9.9578e-01  dw_max:1.0065e+00 lr:1.0000e-02
2023-04-02 16:05:14,087 			Learning rate: weights:   1.000e-02    
2023-04-02 16:05:14,088 			Last test performance: 98.48%
2023-04-02 16:05:14,088 ----------------
2023-04-02 16:05:16,881   14  =>  49   		Training 486 pattern with 99.17% 	Forward time: 	 2.69 sec
2023-04-02 16:05:16,881 			Loss:    2.571e-02    			Backward time: 	 0.09 sec 
2023-04-02 16:05:16,882 ADAM: Layer 0 -> dw_min:9.9811e-01  dw_max:1.0038e+00 lr:1.0000e-02
2023-04-02 16:05:16,882 ADAM: Layer 1 -> dw_min:9.9212e-01  dw_max:1.0076e+00 lr:1.0000e-02
2023-04-02 16:05:16,882 ADAM: Layer 2 -> dw_min:9.8830e-01  dw_max:1.0121e+00 lr:1.0000e-02
2023-04-02 16:05:16,882 ADAM: Layer 3 -> dw_min:9.9625e-01  dw_max:1.0058e+00 lr:1.0000e-02
2023-04-02 16:05:16,969 			Learning rate: weights:   1.000e-02    
2023-04-02 16:05:16,969 			Last test performance: 98.48%
2023-04-02 16:05:16,969 ----------------
2023-04-02 16:05:19,688   14  =>  50   		Training 486 pattern with 99.17% 	Forward time: 	 2.62 sec
2023-04-02 16:05:19,688 			Loss:    2.569e-02    			Backward time: 	 0.09 sec 
2023-04-02 16:05:19,688 ADAM: Layer 0 -> dw_min:9.9821e-01  dw_max:1.0034e+00 lr:1.0000e-02
2023-04-02 16:05:19,688 ADAM: Layer 1 -> dw_min:9.9322e-01  dw_max:1.0092e+00 lr:1.0000e-02
2023-04-02 16:05:19,689 ADAM: Layer 2 -> dw_min:9.8801e-01  dw_max:1.0110e+00 lr:1.0000e-02
2023-04-02 16:05:19,689 ADAM: Layer 3 -> dw_min:9.9652e-01  dw_max:1.0053e+00 lr:1.0000e-02
2023-04-02 16:05:19,759 			Learning rate: weights:   1.000e-02    
2023-04-02 16:05:19,759 			Last test performance: 98.48%
2023-04-02 16:05:19,759 ----------------
2023-04-02 16:05:22,568   14  =>  51   		Training 486 pattern with 99.17% 	Forward time: 	 2.71 sec
2023-04-02 16:05:22,568 			Loss:    1.951e-02    			Backward time: 	 0.09 sec 
2023-04-02 16:05:22,569 ADAM: Layer 0 -> dw_min:9.9848e-01  dw_max:1.0032e+00 lr:1.0000e-02
2023-04-02 16:05:22,569 ADAM: Layer 1 -> dw_min:9.9396e-01  dw_max:1.0086e+00 lr:1.0000e-02
2023-04-02 16:05:22,569 ADAM: Layer 2 -> dw_min:9.8896e-01  dw_max:1.0099e+00 lr:1.0000e-02
2023-04-02 16:05:22,569 ADAM: Layer 3 -> dw_min:9.9684e-01  dw_max:1.0056e+00 lr:1.0000e-02
2023-04-02 16:05:22,669 			Learning rate: weights:   1.000e-02    
2023-04-02 16:05:22,670 			Last test performance: 98.48%
2023-04-02 16:05:22,670 ----------------
2023-04-02 16:05:25,411   14  =>  52   		Training 486 pattern with 98.75% 	Forward time: 	 2.64 sec
2023-04-02 16:05:25,411 			Loss:    4.707e-02    			Backward time: 	 0.09 sec 
2023-04-02 16:05:25,411 ADAM: Layer 0 -> dw_min:9.9776e-01  dw_max:1.0032e+00 lr:1.0000e-02
2023-04-02 16:05:25,411 ADAM: Layer 1 -> dw_min:9.9355e-01  dw_max:1.0100e+00 lr:1.0000e-02
2023-04-02 16:05:25,411 ADAM: Layer 2 -> dw_min:9.8638e-01  dw_max:1.0136e+00 lr:1.0000e-02
2023-04-02 16:05:25,412 ADAM: Layer 3 -> dw_min:9.9701e-01  dw_max:1.0054e+00 lr:1.0000e-02
2023-04-02 16:05:25,429 			Learning rate: weights:   1.000e-02    
2023-04-02 16:05:25,429 			Last test performance: 98.48%
2023-04-02 16:05:25,429 ----------------
2023-04-02 16:05:28,192   14  =>  53   		Training 486 pattern with 98.12% 	Forward time: 	 2.66 sec
2023-04-02 16:05:28,192 			Loss:    4.387e-02    			Backward time: 	 0.09 sec 
2023-04-02 16:05:28,192 ADAM: Layer 0 -> dw_min:9.9739e-01  dw_max:1.0029e+00 lr:1.0000e-02
2023-04-02 16:05:28,192 ADAM: Layer 1 -> dw_min:9.8839e-01  dw_max:1.0120e+00 lr:1.0000e-02
2023-04-02 16:05:28,192 ADAM: Layer 2 -> dw_min:9.8344e-01  dw_max:1.0122e+00 lr:1.0000e-02
2023-04-02 16:05:28,192 ADAM: Layer 3 -> dw_min:9.9395e-01  dw_max:1.0109e+00 lr:1.0000e-02
2023-04-02 16:05:28,223 			Learning rate: weights:   1.000e-02    
2023-04-02 16:05:28,223 			Last test performance: 98.48%
2023-04-02 16:05:28,223 ----------------
2023-04-02 16:05:30,983   14  =>  54   		Training 486 pattern with 98.33% 	Forward time: 	 2.66 sec
2023-04-02 16:05:30,983 			Loss:    3.385e-02    			Backward time: 	 0.09 sec 
2023-04-02 16:05:30,984 ADAM: Layer 0 -> dw_min:9.9701e-01  dw_max:1.0029e+00 lr:1.0000e-02
2023-04-02 16:05:30,984 ADAM: Layer 1 -> dw_min:9.8969e-01  dw_max:1.0110e+00 lr:1.0000e-02
2023-04-02 16:05:30,984 ADAM: Layer 2 -> dw_min:9.8507e-01  dw_max:1.0126e+00 lr:1.0000e-02
2023-04-02 16:05:30,985 ADAM: Layer 3 -> dw_min:9.9455e-01  dw_max:1.0098e+00 lr:1.0000e-02
2023-04-02 16:05:31,100 			Learning rate: weights:   1.000e-02    
2023-04-02 16:05:31,100 			Last test performance: 98.48%
2023-04-02 16:05:31,100 ----------------
2023-04-02 16:05:33,865   14  =>  55   		Training 486 pattern with 98.33% 	Forward time: 	 2.66 sec
2023-04-02 16:05:33,865 			Loss:    3.712e-02    			Backward time: 	 0.09 sec 
2023-04-02 16:05:33,865 ADAM: Layer 0 -> dw_min:9.9737e-01  dw_max:1.0026e+00 lr:1.0000e-02
2023-04-02 16:05:33,865 ADAM: Layer 1 -> dw_min:9.9096e-01  dw_max:1.0089e+00 lr:1.0000e-02
2023-04-02 16:05:33,865 ADAM: Layer 2 -> dw_min:9.8657e-01  dw_max:1.0114e+00 lr:1.0000e-02
2023-04-02 16:05:33,866 ADAM: Layer 3 -> dw_min:9.9533e-01  dw_max:1.0089e+00 lr:1.0000e-02
2023-04-02 16:05:33,906 			Learning rate: weights:   1.000e-02    
2023-04-02 16:05:33,906 			Last test performance: 98.48%
2023-04-02 16:05:33,906 ----------------
2023-04-02 16:05:36,686   14  =>  56   		Training 486 pattern with 98.96% 	Forward time: 	 2.68 sec
2023-04-02 16:05:36,686 			Loss:    3.666e-02    			Backward time: 	 0.09 sec 
2023-04-02 16:05:36,687 ADAM: Layer 0 -> dw_min:9.9757e-01  dw_max:1.0032e+00 lr:1.0000e-02
2023-04-02 16:05:36,687 ADAM: Layer 1 -> dw_min:9.8871e-01  dw_max:1.0074e+00 lr:1.0000e-02
2023-04-02 16:05:36,687 ADAM: Layer 2 -> dw_min:9.8536e-01  dw_max:1.0122e+00 lr:1.0000e-02
2023-04-02 16:05:36,687 ADAM: Layer 3 -> dw_min:9.9530e-01  dw_max:1.0081e+00 lr:1.0000e-02
2023-04-02 16:05:36,702 			Learning rate: weights:   1.000e-02    
2023-04-02 16:05:36,702 			Last test performance: 98.48%
2023-04-02 16:05:36,702 ----------------
2023-04-02 16:05:39,453   14  =>  57   		Training 486 pattern with 98.75% 	Forward time: 	 2.65 sec
2023-04-02 16:05:39,453 			Loss:    2.509e-02    			Backward time: 	 0.09 sec 
2023-04-02 16:05:39,454 ADAM: Layer 0 -> dw_min:9.9696e-01  dw_max:1.0034e+00 lr:1.0000e-02
2023-04-02 16:05:39,454 ADAM: Layer 1 -> dw_min:9.9019e-01  dw_max:1.0077e+00 lr:1.0000e-02
2023-04-02 16:05:39,454 ADAM: Layer 2 -> dw_min:9.8680e-01  dw_max:1.0110e+00 lr:1.0000e-02
2023-04-02 16:05:39,454 ADAM: Layer 3 -> dw_min:9.9577e-01  dw_max:1.0072e+00 lr:1.0000e-02
2023-04-02 16:05:39,469 			Learning rate: weights:   1.000e-02    
2023-04-02 16:05:39,469 			Last test performance: 98.48%
2023-04-02 16:05:39,469 ----------------
2023-04-02 16:05:42,225   14  =>  58   		Training 486 pattern with 98.33% 	Forward time: 	 2.66 sec
2023-04-02 16:05:42,225 			Loss:    3.991e-02    			Backward time: 	 0.09 sec 
2023-04-02 16:05:42,225 ADAM: Layer 0 -> dw_min:9.9685e-01  dw_max:1.0036e+00 lr:1.0000e-02
2023-04-02 16:05:42,226 ADAM: Layer 1 -> dw_min:9.8975e-01  dw_max:1.0092e+00 lr:1.0000e-02
2023-04-02 16:05:42,226 ADAM: Layer 2 -> dw_min:9.8566e-01  dw_max:1.0135e+00 lr:1.0000e-02
2023-04-02 16:05:42,226 ADAM: Layer 3 -> dw_min:9.9605e-01  dw_max:1.0095e+00 lr:1.0000e-02
2023-04-02 16:05:42,342 			Learning rate: weights:   1.000e-02    
2023-04-02 16:05:42,342 			Last test performance: 98.48%
2023-04-02 16:05:42,342 ----------------
2023-04-02 16:05:45,143   14  =>  59   		Training 486 pattern with 98.96% 	Forward time: 	 2.70 sec
2023-04-02 16:05:45,143 			Loss:    3.593e-02    			Backward time: 	 0.09 sec 
2023-04-02 16:05:45,143 ADAM: Layer 0 -> dw_min:9.9709e-01  dw_max:1.0038e+00 lr:1.0000e-02
2023-04-02 16:05:45,143 ADAM: Layer 1 -> dw_min:9.8917e-01  dw_max:1.0089e+00 lr:1.0000e-02
2023-04-02 16:05:45,143 ADAM: Layer 2 -> dw_min:9.8561e-01  dw_max:1.0134e+00 lr:1.0000e-02
2023-04-02 16:05:45,144 ADAM: Layer 3 -> dw_min:9.9615e-01  dw_max:1.0087e+00 lr:1.0000e-02
2023-04-02 16:05:45,212 			Learning rate: weights:   1.000e-02    
2023-04-02 16:05:45,213 			Last test performance: 98.48%
2023-04-02 16:05:45,213 ----------------
2023-04-02 16:05:47,946   14  =>  60   		Training 486 pattern with 97.71% 	Forward time: 	 2.63 sec
2023-04-02 16:05:47,946 			Loss:    5.913e-02    			Backward time: 	 0.09 sec 
2023-04-02 16:05:47,946 ADAM: Layer 0 -> dw_min:9.9740e-01  dw_max:1.0037e+00 lr:1.0000e-02
2023-04-02 16:05:47,947 ADAM: Layer 1 -> dw_min:9.8923e-01  dw_max:1.0097e+00 lr:1.0000e-02
2023-04-02 16:05:47,947 ADAM: Layer 2 -> dw_min:9.8605e-01  dw_max:1.0125e+00 lr:1.0000e-02
2023-04-02 16:05:47,947 ADAM: Layer 3 -> dw_min:9.9630e-01  dw_max:1.0078e+00 lr:1.0000e-02
2023-04-02 16:05:47,962 			Learning rate: weights:   1.000e-02    
2023-04-02 16:05:47,962 			Last test performance: 98.48%
2023-04-02 16:05:47,962 ----------------
2023-04-02 16:05:50,723   14  =>  61   		Training 486 pattern with 98.54% 	Forward time: 	 2.66 sec
2023-04-02 16:05:50,723 			Loss:    4.285e-02    			Backward time: 	 0.09 sec 
2023-04-02 16:05:50,723 ADAM: Layer 0 -> dw_min:9.9745e-01  dw_max:1.0029e+00 lr:1.0000e-02
2023-04-02 16:05:50,723 ADAM: Layer 1 -> dw_min:9.9014e-01  dw_max:1.0100e+00 lr:1.0000e-02
2023-04-02 16:05:50,723 ADAM: Layer 2 -> dw_min:9.8650e-01  dw_max:1.0128e+00 lr:1.0000e-02
2023-04-02 16:05:50,723 ADAM: Layer 3 -> dw_min:9.9522e-01  dw_max:1.0070e+00 lr:1.0000e-02
2023-04-02 16:05:50,891 			Learning rate: weights:   1.000e-02    
2023-04-02 16:05:50,891 			Last test performance: 98.48%
2023-04-02 16:05:50,891 ----------------
2023-04-02 16:05:53,664   14  =>  62   		Training 486 pattern with 98.12% 	Forward time: 	 2.67 sec
2023-04-02 16:05:53,664 			Loss:    5.882e-02    			Backward time: 	 0.09 sec 
2023-04-02 16:05:53,664 ADAM: Layer 0 -> dw_min:9.9767e-01  dw_max:1.0033e+00 lr:1.0000e-02
2023-04-02 16:05:53,664 ADAM: Layer 1 -> dw_min:9.9030e-01  dw_max:1.0095e+00 lr:1.0000e-02
2023-04-02 16:05:53,664 ADAM: Layer 2 -> dw_min:9.8704e-01  dw_max:1.0132e+00 lr:1.0000e-02
2023-04-02 16:05:53,664 ADAM: Layer 3 -> dw_min:9.9553e-01  dw_max:1.0063e+00 lr:1.0000e-02
2023-04-02 16:05:53,721 			Learning rate: weights:   1.000e-02    
2023-04-02 16:05:53,721 			Last test performance: 98.48%
2023-04-02 16:05:53,721 ----------------
2023-04-02 16:05:56,477   14  =>  63   		Training 486 pattern with 98.75% 	Forward time: 	 2.66 sec
2023-04-02 16:05:56,477 			Loss:    3.874e-02    			Backward time: 	 0.09 sec 
2023-04-02 16:05:56,477 ADAM: Layer 0 -> dw_min:9.9733e-01  dw_max:1.0031e+00 lr:1.0000e-02
2023-04-02 16:05:56,477 ADAM: Layer 1 -> dw_min:9.9153e-01  dw_max:1.0092e+00 lr:1.0000e-02
2023-04-02 16:05:56,477 ADAM: Layer 2 -> dw_min:9.8811e-01  dw_max:1.0125e+00 lr:1.0000e-02
2023-04-02 16:05:56,477 ADAM: Layer 3 -> dw_min:9.9560e-01  dw_max:1.0057e+00 lr:1.0000e-02
2023-04-02 16:05:56,493 			Learning rate: weights:   1.000e-02    
2023-04-02 16:05:56,493 			Last test performance: 98.48%
2023-04-02 16:05:56,493 ----------------
2023-04-02 16:05:59,249   14  =>  64   		Training 486 pattern with 98.75% 	Forward time: 	 2.66 sec
2023-04-02 16:05:59,249 			Loss:    3.959e-02    			Backward time: 	 0.09 sec 
2023-04-02 16:05:59,250 ADAM: Layer 0 -> dw_min:9.9757e-01  dw_max:1.0030e+00 lr:1.0000e-02
2023-04-02 16:05:59,250 ADAM: Layer 1 -> dw_min:9.9064e-01  dw_max:1.0117e+00 lr:1.0000e-02
2023-04-02 16:05:59,250 ADAM: Layer 2 -> dw_min:9.8276e-01  dw_max:1.0173e+00 lr:1.0000e-02
2023-04-02 16:05:59,250 ADAM: Layer 3 -> dw_min:9.9359e-01  dw_max:1.0081e+00 lr:1.0000e-02
2023-04-02 16:05:59,347 			Learning rate: weights:   1.000e-02    
2023-04-02 16:05:59,347 			Last test performance: 98.48%
2023-04-02 16:05:59,347 ----------------
2023-04-02 16:06:02,115   14  =>  65   		Training 486 pattern with 98.54% 	Forward time: 	 2.67 sec
2023-04-02 16:06:02,115 			Loss:    4.072e-02    			Backward time: 	 0.09 sec 
2023-04-02 16:06:02,115 ADAM: Layer 0 -> dw_min:9.9768e-01  dw_max:1.0033e+00 lr:1.0000e-02
2023-04-02 16:06:02,115 ADAM: Layer 1 -> dw_min:9.9159e-01  dw_max:1.0107e+00 lr:1.0000e-02
2023-04-02 16:06:02,115 ADAM: Layer 2 -> dw_min:9.8444e-01  dw_max:1.0156e+00 lr:1.0000e-02
2023-04-02 16:06:02,115 ADAM: Layer 3 -> dw_min:9.9422e-01  dw_max:1.0073e+00 lr:1.0000e-02
2023-04-02 16:06:02,185 			Learning rate: weights:   1.000e-02    
2023-04-02 16:06:02,185 			Last test performance: 98.48%
2023-04-02 16:06:02,185 ----------------
2023-04-02 16:06:04,943   14  =>  66   		Training 486 pattern with 98.75% 	Forward time: 	 2.66 sec
2023-04-02 16:06:04,943 			Loss:    3.709e-02    			Backward time: 	 0.09 sec 
2023-04-02 16:06:04,943 ADAM: Layer 0 -> dw_min:9.9779e-01  dw_max:1.0033e+00 lr:1.0000e-02
2023-04-02 16:06:04,944 ADAM: Layer 1 -> dw_min:9.9225e-01  dw_max:1.0096e+00 lr:1.0000e-02
2023-04-02 16:06:04,944 ADAM: Layer 2 -> dw_min:9.8581e-01  dw_max:1.0142e+00 lr:1.0000e-02
2023-04-02 16:06:04,944 ADAM: Layer 3 -> dw_min:9.9480e-01  dw_max:1.0065e+00 lr:1.0000e-02
2023-04-02 16:06:05,054 			Learning rate: weights:   1.000e-02    
2023-04-02 16:06:05,054 			Last test performance: 98.48%
2023-04-02 16:06:05,054 ----------------
2023-04-02 16:06:07,811   14  =>  67   		Training 486 pattern with 98.96% 	Forward time: 	 2.66 sec
2023-04-02 16:06:07,811 			Loss:    2.422e-02    			Backward time: 	 0.09 sec 
2023-04-02 16:06:07,811 ADAM: Layer 0 -> dw_min:9.9793e-01  dw_max:1.0024e+00 lr:1.0000e-02
2023-04-02 16:06:07,811 ADAM: Layer 1 -> dw_min:9.9252e-01  dw_max:1.0079e+00 lr:1.0000e-02
2023-04-02 16:06:07,811 ADAM: Layer 2 -> dw_min:9.8723e-01  dw_max:1.0126e+00 lr:1.0000e-02
2023-04-02 16:06:07,811 ADAM: Layer 3 -> dw_min:9.9300e-01  dw_max:1.0058e+00 lr:1.0000e-02
2023-04-02 16:06:07,869 			Learning rate: weights:   1.000e-02    
2023-04-02 16:06:07,869 			Last test performance: 98.48%
2023-04-02 16:06:07,869 ----------------
2023-04-02 16:06:10,613   14  =>  68   		Training 486 pattern with 99.79% 	Forward time: 	 2.64 sec
2023-04-02 16:06:10,613 			Loss:    1.872e-02    			Backward time: 	 0.09 sec 
2023-04-02 16:06:10,613 ADAM: Layer 0 -> dw_min:9.9799e-01  dw_max:1.0016e+00 lr:1.0000e-02
2023-04-02 16:06:10,613 ADAM: Layer 1 -> dw_min:9.9292e-01  dw_max:1.0070e+00 lr:1.0000e-02
2023-04-02 16:06:10,613 ADAM: Layer 2 -> dw_min:9.8850e-01  dw_max:1.0114e+00 lr:1.0000e-02
2023-04-02 16:06:10,613 ADAM: Layer 3 -> dw_min:9.9369e-01  dw_max:1.0052e+00 lr:1.0000e-02
2023-04-02 16:06:10,669 			Learning rate: weights:   1.000e-02    
2023-04-02 16:06:10,669 			Last test performance: 98.48%
2023-04-02 16:06:10,669 ----------------
2023-04-02 16:06:13,447   14  =>  69   		Training 486 pattern with 98.96% 	Forward time: 	 2.68 sec
2023-04-02 16:06:13,447 			Loss:    2.582e-02    			Backward time: 	 0.09 sec 
2023-04-02 16:06:13,447 ADAM: Layer 0 -> dw_min:9.9778e-01  dw_max:1.0018e+00 lr:1.0000e-02
2023-04-02 16:06:13,448 ADAM: Layer 1 -> dw_min:9.9127e-01  dw_max:1.0066e+00 lr:1.0000e-02
2023-04-02 16:06:13,448 ADAM: Layer 2 -> dw_min:9.8872e-01  dw_max:1.0102e+00 lr:1.0000e-02
2023-04-02 16:06:13,448 ADAM: Layer 3 -> dw_min:9.9432e-01  dw_max:1.0047e+00 lr:1.0000e-02
2023-04-02 16:06:13,518 			Learning rate: weights:   1.000e-02    
2023-04-02 16:06:13,518 			Last test performance: 98.48%
2023-04-02 16:06:13,518 ----------------
2023-04-02 16:06:16,265   14  =>  70   		Training 486 pattern with 99.58% 	Forward time: 	 2.65 sec
2023-04-02 16:06:16,265 			Loss:    1.650e-02    			Backward time: 	 0.09 sec 
2023-04-02 16:06:16,265 ADAM: Layer 0 -> dw_min:9.9797e-01  dw_max:1.0015e+00 lr:1.0000e-02
2023-04-02 16:06:16,265 ADAM: Layer 1 -> dw_min:9.9180e-01  dw_max:1.0057e+00 lr:1.0000e-02
2023-04-02 16:06:16,265 ADAM: Layer 2 -> dw_min:9.8981e-01  dw_max:1.0092e+00 lr:1.0000e-02
2023-04-02 16:06:16,265 ADAM: Layer 3 -> dw_min:9.9489e-01  dw_max:1.0042e+00 lr:1.0000e-02
2023-04-02 16:06:16,281 			Learning rate: weights:   1.000e-02    
2023-04-02 16:06:16,281 			Last test performance: 98.48%
2023-04-02 16:06:16,281 ----------------
2023-04-02 16:06:19,029   14  =>  71   		Training 486 pattern with 98.96% 	Forward time: 	 2.65 sec
2023-04-02 16:06:19,030 			Loss:    2.915e-02    			Backward time: 	 0.09 sec 
2023-04-02 16:06:19,030 ADAM: Layer 0 -> dw_min:9.9791e-01  dw_max:1.0017e+00 lr:1.0000e-02
2023-04-02 16:06:19,030 ADAM: Layer 1 -> dw_min:9.9258e-01  dw_max:1.0054e+00 lr:1.0000e-02
2023-04-02 16:06:19,030 ADAM: Layer 2 -> dw_min:9.8824e-01  dw_max:1.0109e+00 lr:1.0000e-02
2023-04-02 16:06:19,030 ADAM: Layer 3 -> dw_min:9.9537e-01  dw_max:1.0048e+00 lr:1.0000e-02
2023-04-02 16:06:19,045 			Learning rate: weights:   1.000e-02    
2023-04-02 16:06:19,045 			Last test performance: 98.48%
2023-04-02 16:06:19,045 ----------------
2023-04-02 16:06:21,873   14  =>  72   		Training 486 pattern with 99.17% 	Forward time: 	 2.73 sec
2023-04-02 16:06:21,873 			Loss:    1.739e-02    			Backward time: 	 0.09 sec 
2023-04-02 16:06:21,873 ADAM: Layer 0 -> dw_min:9.9762e-01  dw_max:1.0018e+00 lr:1.0000e-02
2023-04-02 16:06:21,873 ADAM: Layer 1 -> dw_min:9.8846e-01  dw_max:1.0069e+00 lr:1.0000e-02
2023-04-02 16:06:21,873 ADAM: Layer 2 -> dw_min:9.8811e-01  dw_max:1.0144e+00 lr:1.0000e-02
2023-04-02 16:06:21,873 ADAM: Layer 3 -> dw_min:9.9530e-01  dw_max:1.0057e+00 lr:1.0000e-02
2023-04-02 16:06:21,888 			Learning rate: weights:   1.000e-02    
2023-04-02 16:06:21,888 			Last test performance: 98.48%
2023-04-02 16:06:21,888 ----------------
2023-04-02 16:06:24,656   14  =>  73   		Training 486 pattern with 99.17% 	Forward time: 	 2.67 sec
2023-04-02 16:06:24,656 			Loss:    2.962e-02    			Backward time: 	 0.09 sec 
2023-04-02 16:06:24,656 ADAM: Layer 0 -> dw_min:9.9757e-01  dw_max:1.0020e+00 lr:1.0000e-02
2023-04-02 16:06:24,657 ADAM: Layer 1 -> dw_min:9.8762e-01  dw_max:1.0066e+00 lr:1.0000e-02
2023-04-02 16:06:24,657 ADAM: Layer 2 -> dw_min:9.8514e-01  dw_max:1.0130e+00 lr:1.0000e-02
2023-04-02 16:06:24,657 ADAM: Layer 3 -> dw_min:9.9411e-01  dw_max:1.0091e+00 lr:1.0000e-02
2023-04-02 16:06:24,725 			Learning rate: weights:   1.000e-02    
2023-04-02 16:06:24,725 			Last test performance: 98.48%
2023-04-02 16:06:24,725 ----------------
2023-04-02 16:06:27,490   14  =>  74   		Training 486 pattern with 97.92% 	Forward time: 	 2.67 sec
2023-04-02 16:06:27,490 			Loss:    6.269e-02    			Backward time: 	 0.09 sec 
2023-04-02 16:06:27,491 ADAM: Layer 0 -> dw_min:9.9698e-01  dw_max:1.0017e+00 lr:1.0000e-02
2023-04-02 16:06:27,491 ADAM: Layer 1 -> dw_min:9.8892e-01  dw_max:1.0064e+00 lr:1.0000e-02
2023-04-02 16:06:27,491 ADAM: Layer 2 -> dw_min:9.8664e-01  dw_max:1.0117e+00 lr:1.0000e-02
2023-04-02 16:06:27,491 ADAM: Layer 3 -> dw_min:9.9473e-01  dw_max:1.0082e+00 lr:1.0000e-02
2023-04-02 16:06:27,512 			Learning rate: weights:   1.000e-02    
2023-04-02 16:06:27,512 			Last test performance: 98.48%
2023-04-02 16:06:27,512 ----------------
2023-04-02 16:06:30,281   14  =>  75   		Training 486 pattern with 98.54% 	Forward time: 	 2.67 sec
2023-04-02 16:06:30,282 			Loss:    3.132e-02    			Backward time: 	 0.09 sec 
2023-04-02 16:06:30,282 ADAM: Layer 0 -> dw_min:9.9801e-01  dw_max:1.0022e+00 lr:1.0000e-02
2023-04-02 16:06:30,282 ADAM: Layer 1 -> dw_min:9.9096e-01  dw_max:1.0063e+00 lr:1.0000e-02
2023-04-02 16:06:30,282 ADAM: Layer 2 -> dw_min:9.8607e-01  dw_max:1.0142e+00 lr:1.0000e-02
2023-04-02 16:06:30,282 ADAM: Layer 3 -> dw_min:9.9524e-01  dw_max:1.0074e+00 lr:1.0000e-02
2023-04-02 16:06:30,352 			Learning rate: weights:   1.000e-02    
2023-04-02 16:06:30,352 			Last test performance: 98.48%
2023-04-02 16:06:30,352 ----------------
2023-04-02 16:06:33,085   14  =>  76   		Training 486 pattern with 98.96% 	Forward time: 	 2.63 sec
2023-04-02 16:06:33,085 			Loss:    3.677e-02    			Backward time: 	 0.09 sec 
2023-04-02 16:06:33,086 ADAM: Layer 0 -> dw_min:9.9832e-01  dw_max:1.0021e+00 lr:1.0000e-02
2023-04-02 16:06:33,086 ADAM: Layer 1 -> dw_min:9.9197e-01  dw_max:1.0083e+00 lr:1.0000e-02
2023-04-02 16:06:33,086 ADAM: Layer 2 -> dw_min:9.8635e-01  dw_max:1.0107e+00 lr:1.0000e-02
2023-04-02 16:06:33,086 ADAM: Layer 3 -> dw_min:9.9578e-01  dw_max:1.0072e+00 lr:1.0000e-02
2023-04-02 16:06:33,104 			Learning rate: weights:   1.000e-02    
2023-04-02 16:06:33,104 			Last test performance: 98.48%
2023-04-02 16:06:33,104 ----------------
2023-04-02 16:06:35,846   14  =>  77   		Training 486 pattern with 98.96% 	Forward time: 	 2.64 sec
2023-04-02 16:06:35,846 			Loss:    2.297e-02    			Backward time: 	 0.09 sec 
2023-04-02 16:06:35,846 ADAM: Layer 0 -> dw_min:9.9733e-01  dw_max:1.0025e+00 lr:1.0000e-02
2023-04-02 16:06:35,846 ADAM: Layer 1 -> dw_min:9.9196e-01  dw_max:1.0080e+00 lr:1.0000e-02
2023-04-02 16:06:35,846 ADAM: Layer 2 -> dw_min:9.8766e-01  dw_max:1.0134e+00 lr:1.0000e-02
2023-04-02 16:06:35,846 ADAM: Layer 3 -> dw_min:9.9549e-01  dw_max:1.0065e+00 lr:1.0000e-02
2023-04-02 16:06:35,915 			Learning rate: weights:   1.000e-02    
2023-04-02 16:06:35,915 			Last test performance: 98.48%
2023-04-02 16:06:35,915 ----------------
2023-04-02 16:06:38,683   14  =>  78   		Training 486 pattern with 98.54% 	Forward time: 	 2.67 sec
2023-04-02 16:06:38,683 			Loss:    3.528e-02    			Backward time: 	 0.09 sec 
2023-04-02 16:06:38,683 ADAM: Layer 0 -> dw_min:9.9722e-01  dw_max:1.0029e+00 lr:1.0000e-02
2023-04-02 16:06:38,683 ADAM: Layer 1 -> dw_min:9.9244e-01  dw_max:1.0071e+00 lr:1.0000e-02
2023-04-02 16:06:38,683 ADAM: Layer 2 -> dw_min:9.8636e-01  dw_max:1.0120e+00 lr:1.0000e-02
2023-04-02 16:06:38,683 ADAM: Layer 3 -> dw_min:9.9555e-01  dw_max:1.0059e+00 lr:1.0000e-02
2023-04-02 16:06:38,753 			Learning rate: weights:   1.000e-02    
2023-04-02 16:06:38,753 			Last test performance: 98.48%
2023-04-02 16:06:38,753 ----------------
2023-04-02 16:06:41,515   14  =>  79   		Training 486 pattern with 98.54% 	Forward time: 	 2.66 sec
2023-04-02 16:06:41,515 			Loss:    5.137e-02    			Backward time: 	 0.09 sec 
2023-04-02 16:06:41,515 ADAM: Layer 0 -> dw_min:9.9668e-01  dw_max:1.0031e+00 lr:1.0000e-02
2023-04-02 16:06:41,516 ADAM: Layer 1 -> dw_min:9.9060e-01  dw_max:1.0071e+00 lr:1.0000e-02
2023-04-02 16:06:41,516 ADAM: Layer 2 -> dw_min:9.8539e-01  dw_max:1.0137e+00 lr:1.0000e-02
2023-04-02 16:06:41,516 ADAM: Layer 3 -> dw_min:9.9485e-01  dw_max:1.0068e+00 lr:1.0000e-02
2023-04-02 16:06:41,531 			Learning rate: weights:   1.000e-02    
2023-04-02 16:06:41,531 			Last test performance: 98.48%
2023-04-02 16:06:41,531 ----------------
2023-04-02 16:06:44,288   14  =>  80   		Training 486 pattern with 99.79% 	Forward time: 	 2.66 sec
2023-04-02 16:06:44,288 			Loss:    9.775e-03    			Backward time: 	 0.09 sec 
2023-04-02 16:06:44,288 ADAM: Layer 0 -> dw_min:9.9685e-01  dw_max:1.0025e+00 lr:1.0000e-02
2023-04-02 16:06:44,288 ADAM: Layer 1 -> dw_min:9.9152e-01  dw_max:1.0069e+00 lr:1.0000e-02
2023-04-02 16:06:44,288 ADAM: Layer 2 -> dw_min:9.8684e-01  dw_max:1.0123e+00 lr:1.0000e-02
2023-04-02 16:06:44,288 ADAM: Layer 3 -> dw_min:9.9535e-01  dw_max:1.0061e+00 lr:1.0000e-02
2023-04-02 16:06:44,305 			Learning rate: weights:   1.000e-02    
2023-04-02 16:06:44,305 			Last test performance: 98.48%
2023-04-02 16:06:44,305 ----------------
2023-04-02 16:06:47,060   14  =>  81   		Training 486 pattern with 98.96% 	Forward time: 	 2.66 sec
2023-04-02 16:06:47,060 			Loss:    2.973e-02    			Backward time: 	 0.09 sec 
2023-04-02 16:06:47,060 ADAM: Layer 0 -> dw_min:9.9667e-01  dw_max:1.0031e+00 lr:1.0000e-02
2023-04-02 16:06:47,060 ADAM: Layer 1 -> dw_min:9.9216e-01  dw_max:1.0087e+00 lr:1.0000e-02
2023-04-02 16:06:47,060 ADAM: Layer 2 -> dw_min:9.8815e-01  dw_max:1.0112e+00 lr:1.0000e-02
2023-04-02 16:06:47,060 ADAM: Layer 3 -> dw_min:9.9580e-01  dw_max:1.0055e+00 lr:1.0000e-02
2023-04-02 16:06:47,131 			Learning rate: weights:   1.000e-02    
2023-04-02 16:06:47,131 			Last test performance: 98.48%
2023-04-02 16:06:47,131 ----------------
2023-04-02 16:06:49,866   14  =>  82   		Training 486 pattern with 98.75% 	Forward time: 	 2.64 sec
2023-04-02 16:06:49,866 			Loss:    3.158e-02    			Backward time: 	 0.09 sec 
2023-04-02 16:06:49,866 ADAM: Layer 0 -> dw_min:9.9764e-01  dw_max:1.0025e+00 lr:1.0000e-02
2023-04-02 16:06:49,867 ADAM: Layer 1 -> dw_min:9.9280e-01  dw_max:1.0071e+00 lr:1.0000e-02
2023-04-02 16:06:49,867 ADAM: Layer 2 -> dw_min:9.8843e-01  dw_max:1.0117e+00 lr:1.0000e-02
2023-04-02 16:06:49,867 ADAM: Layer 3 -> dw_min:9.9621e-01  dw_max:1.0054e+00 lr:1.0000e-02
2023-04-02 16:06:49,937 			Learning rate: weights:   1.000e-02    
2023-04-02 16:06:49,937 			Last test performance: 98.48%
2023-04-02 16:06:49,937 ----------------
2023-04-02 16:06:52,664   14  =>  83   		Training 486 pattern with 98.75% 	Forward time: 	 2.63 sec
2023-04-02 16:06:52,664 			Loss:    2.952e-02    			Backward time: 	 0.09 sec 
2023-04-02 16:06:52,664 ADAM: Layer 0 -> dw_min:9.9788e-01  dw_max:1.0019e+00 lr:1.0000e-02
2023-04-02 16:06:52,665 ADAM: Layer 1 -> dw_min:9.9065e-01  dw_max:1.0077e+00 lr:1.0000e-02
2023-04-02 16:06:52,665 ADAM: Layer 2 -> dw_min:9.8694e-01  dw_max:1.0105e+00 lr:1.0000e-02
2023-04-02 16:06:52,665 ADAM: Layer 3 -> dw_min:9.9637e-01  dw_max:1.0048e+00 lr:1.0000e-02
2023-04-02 16:06:52,735 			Learning rate: weights:   1.000e-02    
2023-04-02 16:06:52,735 			Last test performance: 98.48%
2023-04-02 16:06:52,735 ----------------
2023-04-02 16:06:55,472   14  =>  84   		Training 486 pattern with 98.54% 	Forward time: 	 2.64 sec
2023-04-02 16:06:55,472 			Loss:    4.542e-02    			Backward time: 	 0.09 sec 
2023-04-02 16:06:55,473 ADAM: Layer 0 -> dw_min:9.9819e-01  dw_max:1.0018e+00 lr:1.0000e-02
2023-04-02 16:06:55,473 ADAM: Layer 1 -> dw_min:9.9232e-01  dw_max:1.0068e+00 lr:1.0000e-02
2023-04-02 16:06:55,473 ADAM: Layer 2 -> dw_min:9.8842e-01  dw_max:1.0109e+00 lr:1.0000e-02
2023-04-02 16:06:55,473 ADAM: Layer 3 -> dw_min:9.9645e-01  dw_max:1.0043e+00 lr:1.0000e-02
2023-04-02 16:06:55,546 			Learning rate: weights:   1.000e-02    
2023-04-02 16:06:55,546 			Last test performance: 98.48%
2023-04-02 16:06:55,546 ----------------
2023-04-02 16:06:58,322   14  =>  85   		Training 486 pattern with 99.79% 	Forward time: 	 2.68 sec
2023-04-02 16:06:58,322 			Loss:    6.247e-03    			Backward time: 	 0.09 sec 
2023-04-02 16:06:58,322 ADAM: Layer 0 -> dw_min:9.9841e-01  dw_max:1.0022e+00 lr:1.0000e-02
2023-04-02 16:06:58,322 ADAM: Layer 1 -> dw_min:9.9265e-01  dw_max:1.0061e+00 lr:1.0000e-02
2023-04-02 16:06:58,322 ADAM: Layer 2 -> dw_min:9.8954e-01  dw_max:1.0098e+00 lr:1.0000e-02
2023-04-02 16:06:58,323 ADAM: Layer 3 -> dw_min:9.9680e-01  dw_max:1.0039e+00 lr:1.0000e-02
2023-04-02 16:06:58,379 			Learning rate: weights:   1.000e-02    
2023-04-02 16:06:58,379 			Last test performance: 98.48%
2023-04-02 16:06:58,379 ----------------
2023-04-02 16:07:01,121   14  =>  86   		Training 486 pattern with 97.71% 	Forward time: 	 2.64 sec
2023-04-02 16:07:01,121 			Loss:    7.365e-02    			Backward time: 	 0.09 sec 
2023-04-02 16:07:01,121 ADAM: Layer 0 -> dw_min:9.9753e-01  dw_max:1.0022e+00 lr:1.0000e-02
2023-04-02 16:07:01,122 ADAM: Layer 1 -> dw_min:9.9022e-01  dw_max:1.0086e+00 lr:1.0000e-02
2023-04-02 16:07:01,122 ADAM: Layer 2 -> dw_min:9.8639e-01  dw_max:1.0101e+00 lr:1.0000e-02
2023-04-02 16:07:01,122 ADAM: Layer 3 -> dw_min:9.9623e-01  dw_max:1.0069e+00 lr:1.0000e-02
2023-04-02 16:07:01,177 			Learning rate: weights:   1.000e-02    
2023-04-02 16:07:01,177 			Last test performance: 98.48%
2023-04-02 16:07:01,177 ----------------
2023-04-02 16:07:03,960   14  =>  87   		Training 486 pattern with 99.58% 	Forward time: 	 2.68 sec
2023-04-02 16:07:03,961 			Loss:    1.653e-02    			Backward time: 	 0.09 sec 
2023-04-02 16:07:03,961 ADAM: Layer 0 -> dw_min:9.9796e-01  dw_max:1.0023e+00 lr:1.0000e-02
2023-04-02 16:07:03,961 ADAM: Layer 1 -> dw_min:9.9078e-01  dw_max:1.0077e+00 lr:1.0000e-02
2023-04-02 16:07:03,961 ADAM: Layer 2 -> dw_min:9.8775e-01  dw_max:1.0100e+00 lr:1.0000e-02
2023-04-02 16:07:03,961 ADAM: Layer 3 -> dw_min:9.9661e-01  dw_max:1.0062e+00 lr:1.0000e-02
2023-04-02 16:07:03,976 			Learning rate: weights:   1.000e-02    
2023-04-02 16:07:03,976 			Last test performance: 98.48%
2023-04-02 16:07:03,976 ----------------
2023-04-02 16:07:06,763   14  =>  88   		Training 486 pattern with 99.17% 	Forward time: 	 2.69 sec
2023-04-02 16:07:06,763 			Loss:    2.529e-02    			Backward time: 	 0.09 sec 
2023-04-02 16:07:06,764 ADAM: Layer 0 -> dw_min:9.9783e-01  dw_max:1.0020e+00 lr:1.0000e-02
2023-04-02 16:07:06,764 ADAM: Layer 1 -> dw_min:9.9182e-01  dw_max:1.0080e+00 lr:1.0000e-02
2023-04-02 16:07:06,764 ADAM: Layer 2 -> dw_min:9.8745e-01  dw_max:1.0112e+00 lr:1.0000e-02
2023-04-02 16:07:06,764 ADAM: Layer 3 -> dw_min:9.9634e-01  dw_max:1.0055e+00 lr:1.0000e-02
2023-04-02 16:07:06,841 			Learning rate: weights:   1.000e-02    
2023-04-02 16:07:06,841 			Last test performance: 98.48%
2023-04-02 16:07:06,841 ----------------
2023-04-02 16:07:09,625   14  =>  89   		Training 486 pattern with 98.12% 	Forward time: 	 2.68 sec
2023-04-02 16:07:09,625 			Loss:    6.399e-02    			Backward time: 	 0.09 sec 
2023-04-02 16:07:09,625 ADAM: Layer 0 -> dw_min:9.9755e-01  dw_max:1.0022e+00 lr:1.0000e-02
2023-04-02 16:07:09,625 ADAM: Layer 1 -> dw_min:9.9252e-01  dw_max:1.0064e+00 lr:1.0000e-02
2023-04-02 16:07:09,626 ADAM: Layer 2 -> dw_min:9.8646e-01  dw_max:1.0128e+00 lr:1.0000e-02
2023-04-02 16:07:09,626 ADAM: Layer 3 -> dw_min:9.9641e-01  dw_max:1.0066e+00 lr:1.0000e-02
2023-04-02 16:07:09,703 			Learning rate: weights:   1.000e-02    
2023-04-02 16:07:09,703 			Last test performance: 98.48%
2023-04-02 16:07:09,703 ----------------
2023-04-02 16:07:12,456   14  =>  90   		Training 486 pattern with 98.96% 	Forward time: 	 2.65 sec
2023-04-02 16:07:12,456 			Loss:    4.187e-02    			Backward time: 	 0.09 sec 
2023-04-02 16:07:12,456 ADAM: Layer 0 -> dw_min:9.9809e-01  dw_max:1.0020e+00 lr:1.0000e-02
2023-04-02 16:07:12,456 ADAM: Layer 1 -> dw_min:9.9294e-01  dw_max:1.0063e+00 lr:1.0000e-02
2023-04-02 16:07:12,456 ADAM: Layer 2 -> dw_min:9.8755e-01  dw_max:1.0116e+00 lr:1.0000e-02
2023-04-02 16:07:12,456 ADAM: Layer 3 -> dw_min:9.9499e-01  dw_max:1.0063e+00 lr:1.0000e-02
2023-04-02 16:07:12,526 			Learning rate: weights:   1.000e-02    
2023-04-02 16:07:12,526 			Last test performance: 98.48%
2023-04-02 16:07:12,526 ----------------
2023-04-02 16:07:15,325   14  =>  91   		Training 486 pattern with 98.54% 	Forward time: 	 2.70 sec
2023-04-02 16:07:15,325 			Loss:    4.869e-02    			Backward time: 	 0.09 sec 
2023-04-02 16:07:15,325 ADAM: Layer 0 -> dw_min:9.9848e-01  dw_max:1.0016e+00 lr:1.0000e-02
2023-04-02 16:07:15,325 ADAM: Layer 1 -> dw_min:9.9294e-01  dw_max:1.0062e+00 lr:1.0000e-02
2023-04-02 16:07:15,325 ADAM: Layer 2 -> dw_min:9.8887e-01  dw_max:1.0104e+00 lr:1.0000e-02
2023-04-02 16:07:15,325 ADAM: Layer 3 -> dw_min:9.9550e-01  dw_max:1.0051e+00 lr:1.0000e-02
2023-04-02 16:07:15,383 			Learning rate: weights:   1.000e-02    
2023-04-02 16:07:15,383 			Last test performance: 98.48%
2023-04-02 16:07:15,383 ----------------
2023-04-02 16:07:18,178   14  =>  92   		Training 486 pattern with 97.71% 	Forward time: 	 2.70 sec
2023-04-02 16:07:18,178 			Loss:    7.201e-02    			Backward time: 	 0.09 sec 
2023-04-02 16:07:18,179 ADAM: Layer 0 -> dw_min:9.9763e-01  dw_max:1.0016e+00 lr:1.0000e-02
2023-04-02 16:07:18,179 ADAM: Layer 1 -> dw_min:9.9309e-01  dw_max:1.0056e+00 lr:1.0000e-02
2023-04-02 16:07:18,179 ADAM: Layer 2 -> dw_min:9.8740e-01  dw_max:1.0115e+00 lr:1.0000e-02
2023-04-02 16:07:18,179 ADAM: Layer 3 -> dw_min:9.9325e-01  dw_max:1.0066e+00 lr:1.0000e-02
2023-04-02 16:07:18,266 			Learning rate: weights:   1.000e-02    
2023-04-02 16:07:18,266 			Last test performance: 98.48%
2023-04-02 16:07:18,266 ----------------
2023-04-02 16:07:21,054   14  =>  93   		Training 486 pattern with 99.17% 	Forward time: 	 2.69 sec
2023-04-02 16:07:21,054 			Loss:    2.259e-02    			Backward time: 	 0.09 sec 
2023-04-02 16:07:21,055 ADAM: Layer 0 -> dw_min:9.9827e-01  dw_max:1.0022e+00 lr:1.0000e-02
2023-04-02 16:07:21,055 ADAM: Layer 1 -> dw_min:9.9215e-01  dw_max:1.0061e+00 lr:1.0000e-02
2023-04-02 16:07:21,055 ADAM: Layer 2 -> dw_min:9.8675e-01  dw_max:1.0121e+00 lr:1.0000e-02
2023-04-02 16:07:21,055 ADAM: Layer 3 -> dw_min:9.9391e-01  dw_max:1.0059e+00 lr:1.0000e-02
2023-04-02 16:07:21,125 			Learning rate: weights:   1.000e-02    
2023-04-02 16:07:21,125 			Last test performance: 98.48%
2023-04-02 16:07:21,125 ----------------
2023-04-02 16:07:23,897   14  =>  94   		Training 486 pattern with 98.33% 	Forward time: 	 2.67 sec
2023-04-02 16:07:23,897 			Loss:    4.482e-02    			Backward time: 	 0.09 sec 
2023-04-02 16:07:23,898 ADAM: Layer 0 -> dw_min:9.9852e-01  dw_max:1.0013e+00 lr:1.0000e-02
2023-04-02 16:07:23,898 ADAM: Layer 1 -> dw_min:9.9206e-01  dw_max:1.0082e+00 lr:1.0000e-02
2023-04-02 16:07:23,898 ADAM: Layer 2 -> dw_min:9.8542e-01  dw_max:1.0127e+00 lr:1.0000e-02
2023-04-02 16:07:23,898 ADAM: Layer 3 -> dw_min:9.9449e-01  dw_max:1.0086e+00 lr:1.0000e-02
2023-04-02 16:07:23,914 			Learning rate: weights:   1.000e-02    
2023-04-02 16:07:23,914 			Last test performance: 98.48%
2023-04-02 16:07:23,914 ----------------
2023-04-02 16:07:26,656   14  =>  95   		Training 486 pattern with 98.96% 	Forward time: 	 2.64 sec
2023-04-02 16:07:26,656 			Loss:    3.711e-02    			Backward time: 	 0.09 sec 
2023-04-02 16:07:26,656 ADAM: Layer 0 -> dw_min:9.9851e-01  dw_max:1.0016e+00 lr:1.0000e-02
2023-04-02 16:07:26,656 ADAM: Layer 1 -> dw_min:9.9318e-01  dw_max:1.0076e+00 lr:1.0000e-02
2023-04-02 16:07:26,656 ADAM: Layer 2 -> dw_min:9.8687e-01  dw_max:1.0114e+00 lr:1.0000e-02
2023-04-02 16:07:26,656 ADAM: Layer 3 -> dw_min:9.9501e-01  dw_max:1.0077e+00 lr:1.0000e-02
2023-04-02 16:07:26,759 			Learning rate: weights:   1.000e-02    
2023-04-02 16:07:26,759 			Last test performance: 98.48%
2023-04-02 16:07:26,759 ----------------
2023-04-02 16:07:29,519   14  =>  96   		Training 486 pattern with 98.75% 	Forward time: 	 2.66 sec
2023-04-02 16:07:29,519 			Loss:    3.691e-02    			Backward time: 	 0.09 sec 
2023-04-02 16:07:29,519 ADAM: Layer 0 -> dw_min:9.9842e-01  dw_max:1.0017e+00 lr:1.0000e-02
2023-04-02 16:07:29,519 ADAM: Layer 1 -> dw_min:9.9346e-01  dw_max:1.0074e+00 lr:1.0000e-02
2023-04-02 16:07:29,519 ADAM: Layer 2 -> dw_min:9.8518e-01  dw_max:1.0109e+00 lr:1.0000e-02
2023-04-02 16:07:29,519 ADAM: Layer 3 -> dw_min:9.9549e-01  dw_max:1.0072e+00 lr:1.0000e-02
2023-04-02 16:07:29,559 			Learning rate: weights:   1.000e-02    
2023-04-02 16:07:29,559 			Last test performance: 98.48%
2023-04-02 16:07:29,559 ----------------
2023-04-02 16:07:32,307   14  =>  97   		Training 486 pattern with 98.54% 	Forward time: 	 2.65 sec
2023-04-02 16:07:32,307 			Loss:    3.120e-02    			Backward time: 	 0.09 sec 
2023-04-02 16:07:32,307 ADAM: Layer 0 -> dw_min:9.9832e-01  dw_max:1.0018e+00 lr:1.0000e-02
2023-04-02 16:07:32,307 ADAM: Layer 1 -> dw_min:9.8789e-01  dw_max:1.0068e+00 lr:1.0000e-02
2023-04-02 16:07:32,308 ADAM: Layer 2 -> dw_min:9.8604e-01  dw_max:1.0125e+00 lr:1.0000e-02
2023-04-02 16:07:32,308 ADAM: Layer 3 -> dw_min:9.9503e-01  dw_max:1.0065e+00 lr:1.0000e-02
2023-04-02 16:07:32,356 			Learning rate: weights:   1.000e-02    
2023-04-02 16:07:32,356 			Last test performance: 98.48%
2023-04-02 16:07:32,356 ----------------
2023-04-02 16:07:35,103   14  =>  98   		Training 486 pattern with 99.58% 	Forward time: 	 2.65 sec
2023-04-02 16:07:35,103 			Loss:    2.074e-02    			Backward time: 	 0.09 sec 
2023-04-02 16:07:35,103 ADAM: Layer 0 -> dw_min:9.9806e-01  dw_max:1.0024e+00 lr:1.0000e-02
2023-04-02 16:07:35,103 ADAM: Layer 1 -> dw_min:9.8927e-01  dw_max:1.0067e+00 lr:1.0000e-02
2023-04-02 16:07:35,103 ADAM: Layer 2 -> dw_min:9.8658e-01  dw_max:1.0113e+00 lr:1.0000e-02
2023-04-02 16:07:35,103 ADAM: Layer 3 -> dw_min:9.9567e-01  dw_max:1.0058e+00 lr:1.0000e-02
2023-04-02 16:07:35,119 			Learning rate: weights:   1.000e-02    
2023-04-02 16:07:35,119 			Last test performance: 98.48%
2023-04-02 16:07:35,119 ----------------
2023-04-02 16:07:37,830   14  =>  99   		Training 486 pattern with 99.79% 	Forward time: 	 2.61 sec
2023-04-02 16:07:37,830 			Loss:    8.794e-03    			Backward time: 	 0.09 sec 
2023-04-02 16:07:37,831 ADAM: Layer 0 -> dw_min:9.9833e-01  dw_max:1.0019e+00 lr:1.0000e-02
2023-04-02 16:07:37,831 ADAM: Layer 1 -> dw_min:9.9038e-01  dw_max:1.0065e+00 lr:1.0000e-02
2023-04-02 16:07:37,831 ADAM: Layer 2 -> dw_min:9.8791e-01  dw_max:1.0101e+00 lr:1.0000e-02
2023-04-02 16:07:37,831 ADAM: Layer 3 -> dw_min:9.9653e-01  dw_max:1.0052e+00 lr:1.0000e-02
2023-04-02 16:07:37,901 			Learning rate: weights:   1.000e-02    
2023-04-02 16:07:37,901 			Last test performance: 98.48%
2023-04-02 16:07:37,901 ----------------
2023-04-02 16:07:40,639   14  => 100   		Training 486 pattern with 98.75% 	Forward time: 	 2.64 sec
2023-04-02 16:07:40,639 			Loss:    3.583e-02    			Backward time: 	 0.09 sec 
2023-04-02 16:07:40,639 ADAM: Layer 0 -> dw_min:9.9849e-01  dw_max:1.0020e+00 lr:1.0000e-02
2023-04-02 16:07:40,639 ADAM: Layer 1 -> dw_min:9.9060e-01  dw_max:1.0058e+00 lr:1.0000e-02
2023-04-02 16:07:40,640 ADAM: Layer 2 -> dw_min:9.8880e-01  dw_max:1.0113e+00 lr:1.0000e-02
2023-04-02 16:07:40,640 ADAM: Layer 3 -> dw_min:9.9619e-01  dw_max:1.0055e+00 lr:1.0000e-02
2023-04-02 16:07:40,656 			Learning rate: weights:   1.000e-02    
2023-04-02 16:07:40,656 			Last test performance: 98.48%
2023-04-02 16:07:40,656 ----------------
2023-04-02 16:07:43,398   14  => 101   		Training 486 pattern with 98.96% 	Forward time: 	 2.64 sec
2023-04-02 16:07:43,398 			Loss:    3.154e-02    			Backward time: 	 0.09 sec 
2023-04-02 16:07:43,398 ADAM: Layer 0 -> dw_min:9.9816e-01  dw_max:1.0020e+00 lr:1.0000e-02
2023-04-02 16:07:43,398 ADAM: Layer 1 -> dw_min:9.9195e-01  dw_max:1.0050e+00 lr:1.0000e-02
2023-04-02 16:07:43,398 ADAM: Layer 2 -> dw_min:9.8753e-01  dw_max:1.0118e+00 lr:1.0000e-02
2023-04-02 16:07:43,398 ADAM: Layer 3 -> dw_min:9.9630e-01  dw_max:1.0050e+00 lr:1.0000e-02
2023-04-02 16:07:43,456 			Learning rate: weights:   1.000e-02    
2023-04-02 16:07:43,456 			Last test performance: 98.48%
2023-04-02 16:07:43,457 ----------------
2023-04-02 16:07:46,196   14  => 102   		Training 486 pattern with 98.33% 	Forward time: 	 2.64 sec
2023-04-02 16:07:46,196 			Loss:    4.312e-02    			Backward time: 	 0.09 sec 
2023-04-02 16:07:46,196 ADAM: Layer 0 -> dw_min:9.9851e-01  dw_max:1.0014e+00 lr:1.0000e-02
2023-04-02 16:07:46,197 ADAM: Layer 1 -> dw_min:9.9132e-01  dw_max:1.0057e+00 lr:1.0000e-02
2023-04-02 16:07:46,197 ADAM: Layer 2 -> dw_min:9.8878e-01  dw_max:1.0140e+00 lr:1.0000e-02
2023-04-02 16:07:46,197 ADAM: Layer 3 -> dw_min:9.9627e-01  dw_max:1.0060e+00 lr:1.0000e-02
2023-04-02 16:07:46,214 			Learning rate: weights:   1.000e-02    
2023-04-02 16:07:46,214 			Last test performance: 98.48%
2023-04-02 16:07:46,214 ----------------
2023-04-02 16:07:48,965   14  => 103   		Training 486 pattern with 99.17% 	Forward time: 	 2.65 sec
2023-04-02 16:07:48,965 			Loss:    2.548e-02    			Backward time: 	 0.09 sec 
2023-04-02 16:07:48,965 ADAM: Layer 0 -> dw_min:9.9831e-01  dw_max:1.0013e+00 lr:1.0000e-02
2023-04-02 16:07:48,965 ADAM: Layer 1 -> dw_min:9.9219e-01  dw_max:1.0056e+00 lr:1.0000e-02
2023-04-02 16:07:48,965 ADAM: Layer 2 -> dw_min:9.8732e-01  dw_max:1.0164e+00 lr:1.0000e-02
2023-04-02 16:07:48,965 ADAM: Layer 3 -> dw_min:9.9358e-01  dw_max:1.0067e+00 lr:1.0000e-02
2023-04-02 16:07:49,057 			Learning rate: weights:   1.000e-02    
2023-04-02 16:07:49,057 			Last test performance: 98.48%
2023-04-02 16:07:49,057 ----------------
2023-04-02 16:07:51,859   14  => 104   		Training 486 pattern with 98.33% 	Forward time: 	 2.70 sec
2023-04-02 16:07:51,859 			Loss:    4.647e-02    			Backward time: 	 0.09 sec 
2023-04-02 16:07:51,859 ADAM: Layer 0 -> dw_min:9.9818e-01  dw_max:1.0015e+00 lr:1.0000e-02
2023-04-02 16:07:51,859 ADAM: Layer 1 -> dw_min:9.9289e-01  dw_max:1.0089e+00 lr:1.0000e-02
2023-04-02 16:07:51,859 ADAM: Layer 2 -> dw_min:9.8858e-01  dw_max:1.0148e+00 lr:1.0000e-02
2023-04-02 16:07:51,859 ADAM: Layer 3 -> dw_min:9.9422e-01  dw_max:1.0057e+00 lr:1.0000e-02
2023-04-02 16:07:51,877 			Learning rate: weights:   1.000e-02    
2023-04-02 16:07:51,877 			Last test performance: 98.48%
2023-04-02 16:07:51,877 ----------------
2023-04-02 16:07:54,620   14  => 105   		Training 486 pattern with 98.12% 	Forward time: 	 2.64 sec
2023-04-02 16:07:54,620 			Loss:    3.255e-02    			Backward time: 	 0.09 sec 
2023-04-02 16:07:54,620 ADAM: Layer 0 -> dw_min:9.9736e-01  dw_max:1.0020e+00 lr:1.0000e-02
2023-04-02 16:07:54,620 ADAM: Layer 1 -> dw_min:9.9341e-01  dw_max:1.0089e+00 lr:1.0000e-02
2023-04-02 16:07:54,620 ADAM: Layer 2 -> dw_min:9.8662e-01  dw_max:1.0142e+00 lr:1.0000e-02
2023-04-02 16:07:54,621 ADAM: Layer 3 -> dw_min:9.9361e-01  dw_max:1.0064e+00 lr:1.0000e-02
2023-04-02 16:07:54,635 			Learning rate: weights:   1.000e-02    
2023-04-02 16:07:54,635 			Last test performance: 98.48%
2023-04-02 16:07:54,635 ----------------
2023-04-02 16:07:57,345   14  => 106   		Training 486 pattern with 98.96% 	Forward time: 	 2.61 sec
2023-04-02 16:07:57,346 			Loss:    2.550e-02    			Backward time: 	 0.09 sec 
2023-04-02 16:07:57,346 ADAM: Layer 0 -> dw_min:9.9705e-01  dw_max:1.0022e+00 lr:1.0000e-02
2023-04-02 16:07:57,346 ADAM: Layer 1 -> dw_min:9.9392e-01  dw_max:1.0076e+00 lr:1.0000e-02
2023-04-02 16:07:57,346 ADAM: Layer 2 -> dw_min:9.8798e-01  dw_max:1.0159e+00 lr:1.0000e-02
2023-04-02 16:07:57,346 ADAM: Layer 3 -> dw_min:9.9198e-01  dw_max:1.0058e+00 lr:1.0000e-02
2023-04-02 16:07:57,360 			Learning rate: weights:   1.000e-02    
2023-04-02 16:07:57,360 			Last test performance: 98.48%
2023-04-02 16:07:57,360 ----------------
2023-04-02 16:08:00,145   14  => 107   		Training 486 pattern with 98.75% 	Forward time: 	 2.69 sec
2023-04-02 16:08:00,146 			Loss:    3.841e-02    			Backward time: 	 0.09 sec 
2023-04-02 16:08:00,146 ADAM: Layer 0 -> dw_min:9.9675e-01  dw_max:1.0024e+00 lr:1.0000e-02
2023-04-02 16:08:00,146 ADAM: Layer 1 -> dw_min:9.9289e-01  dw_max:1.0117e+00 lr:1.0000e-02
2023-04-02 16:08:00,146 ADAM: Layer 2 -> dw_min:9.8678e-01  dw_max:1.0140e+00 lr:1.0000e-02
2023-04-02 16:08:00,146 ADAM: Layer 3 -> dw_min:9.9275e-01  dw_max:1.0086e+00 lr:1.0000e-02
2023-04-02 16:08:00,211 			Learning rate: weights:   1.000e-02    
2023-04-02 16:08:00,211 			Last test performance: 98.48%
2023-04-02 16:08:00,211 ----------------
2023-04-02 16:08:02,959   14  => 108   		Training 486 pattern with 98.96% 	Forward time: 	 2.65 sec
2023-04-02 16:08:02,959 			Loss:    2.532e-02    			Backward time: 	 0.09 sec 
2023-04-02 16:08:02,959 ADAM: Layer 0 -> dw_min:9.9694e-01  dw_max:1.0027e+00 lr:1.0000e-02
2023-04-02 16:08:02,959 ADAM: Layer 1 -> dw_min:9.8994e-01  dw_max:1.0112e+00 lr:1.0000e-02
2023-04-02 16:08:02,959 ADAM: Layer 2 -> dw_min:9.8494e-01  dw_max:1.0140e+00 lr:1.0000e-02
2023-04-02 16:08:02,959 ADAM: Layer 3 -> dw_min:9.9361e-01  dw_max:1.0081e+00 lr:1.0000e-02
2023-04-02 16:08:03,018 			Learning rate: weights:   1.000e-02    
2023-04-02 16:08:03,018 			Last test performance: 98.48%
2023-04-02 16:08:03,018 ----------------
2023-04-02 16:08:05,767   14  => 109   		Training 486 pattern with 99.38% 	Forward time: 	 2.65 sec
2023-04-02 16:08:05,767 			Loss:    1.837e-02    			Backward time: 	 0.09 sec 
2023-04-02 16:08:05,767 ADAM: Layer 0 -> dw_min:9.9744e-01  dw_max:1.0028e+00 lr:1.0000e-02
2023-04-02 16:08:05,767 ADAM: Layer 1 -> dw_min:9.9118e-01  dw_max:1.0101e+00 lr:1.0000e-02
2023-04-02 16:08:05,767 ADAM: Layer 2 -> dw_min:9.8602e-01  dw_max:1.0126e+00 lr:1.0000e-02
2023-04-02 16:08:05,767 ADAM: Layer 3 -> dw_min:9.9421e-01  dw_max:1.0094e+00 lr:1.0000e-02
2023-04-02 16:08:05,841 			Learning rate: weights:   1.000e-02    
2023-04-02 16:08:05,841 			Last test performance: 98.48%
2023-04-02 16:08:05,841 ----------------
2023-04-02 16:08:08,605   14  => 110   		Training 486 pattern with 99.17% 	Forward time: 	 2.66 sec
2023-04-02 16:08:08,605 			Loss:    3.201e-02    			Backward time: 	 0.09 sec 
2023-04-02 16:08:08,605 ADAM: Layer 0 -> dw_min:9.9740e-01  dw_max:1.0027e+00 lr:1.0000e-02
2023-04-02 16:08:08,606 ADAM: Layer 1 -> dw_min:9.9099e-01  dw_max:1.0084e+00 lr:1.0000e-02
2023-04-02 16:08:08,606 ADAM: Layer 2 -> dw_min:9.8827e-01  dw_max:1.0139e+00 lr:1.0000e-02
2023-04-02 16:08:08,606 ADAM: Layer 3 -> dw_min:9.9478e-01  dw_max:1.0085e+00 lr:1.0000e-02
2023-04-02 16:08:08,661 			Learning rate: weights:   1.000e-02    
2023-04-02 16:08:08,661 			Last test performance: 98.48%
2023-04-02 16:08:08,661 ----------------
2023-04-02 16:08:11,379   14  => 111   		Training 486 pattern with 97.92% 	Forward time: 	 2.62 sec
2023-04-02 16:08:11,379 			Loss:    6.682e-02    			Backward time: 	 0.09 sec 
2023-04-02 16:08:11,379 ADAM: Layer 0 -> dw_min:9.9761e-01  dw_max:1.0027e+00 lr:1.0000e-02
2023-04-02 16:08:11,380 ADAM: Layer 1 -> dw_min:9.9097e-01  dw_max:1.0099e+00 lr:1.0000e-02
2023-04-02 16:08:11,380 ADAM: Layer 2 -> dw_min:9.8678e-01  dw_max:1.0129e+00 lr:1.0000e-02
2023-04-02 16:08:11,380 ADAM: Layer 3 -> dw_min:9.9465e-01  dw_max:1.0078e+00 lr:1.0000e-02
2023-04-02 16:08:11,441 			Learning rate: weights:   1.000e-02    
2023-04-02 16:08:11,441 			Last test performance: 98.48%
2023-04-02 16:08:11,441 ----------------
2023-04-02 16:08:14,178   14  => 112   		Training 486 pattern with 98.33% 	Forward time: 	 2.64 sec
2023-04-02 16:08:14,178 			Loss:    6.019e-02    			Backward time: 	 0.09 sec 
2023-04-02 16:08:14,178 ADAM: Layer 0 -> dw_min:9.9747e-01  dw_max:1.0020e+00 lr:1.0000e-02
2023-04-02 16:08:14,178 ADAM: Layer 1 -> dw_min:9.9052e-01  dw_max:1.0098e+00 lr:1.0000e-02
2023-04-02 16:08:14,178 ADAM: Layer 2 -> dw_min:9.8588e-01  dw_max:1.0137e+00 lr:1.0000e-02
2023-04-02 16:08:14,178 ADAM: Layer 3 -> dw_min:9.9509e-01  dw_max:1.0070e+00 lr:1.0000e-02
2023-04-02 16:08:14,193 			Learning rate: weights:   1.000e-02    
2023-04-02 16:08:14,193 			Last test performance: 98.48%
2023-04-02 16:08:14,193 ----------------
2023-04-02 16:08:16,964   14  => 113   		Training 486 pattern with 99.17% 	Forward time: 	 2.67 sec
2023-04-02 16:08:16,964 			Loss:    1.396e-02    			Backward time: 	 0.09 sec 
2023-04-02 16:08:16,964 ADAM: Layer 0 -> dw_min:9.9725e-01  dw_max:1.0025e+00 lr:1.0000e-02
2023-04-02 16:08:16,965 ADAM: Layer 1 -> dw_min:9.9080e-01  dw_max:1.0112e+00 lr:1.0000e-02
2023-04-02 16:08:16,965 ADAM: Layer 2 -> dw_min:9.8542e-01  dw_max:1.0123e+00 lr:1.0000e-02
2023-04-02 16:08:16,965 ADAM: Layer 3 -> dw_min:9.9378e-01  dw_max:1.0072e+00 lr:1.0000e-02
2023-04-02 16:08:17,098 			Learning rate: weights:   1.000e-02    
2023-04-02 16:08:17,098 			Last test performance: 98.48%
2023-04-02 16:08:17,098 ----------------
2023-04-02 16:08:19,841   14  => 114   		Training 486 pattern with 98.96% 	Forward time: 	 2.64 sec
2023-04-02 16:08:19,841 			Loss:    3.541e-02    			Backward time: 	 0.09 sec 
2023-04-02 16:08:19,842 ADAM: Layer 0 -> dw_min:9.9711e-01  dw_max:1.0022e+00 lr:1.0000e-02
2023-04-02 16:08:19,842 ADAM: Layer 1 -> dw_min:9.9212e-01  dw_max:1.0100e+00 lr:1.0000e-02
2023-04-02 16:08:19,842 ADAM: Layer 2 -> dw_min:9.8643e-01  dw_max:1.0115e+00 lr:1.0000e-02
2023-04-02 16:08:19,842 ADAM: Layer 3 -> dw_min:9.9454e-01  dw_max:1.0064e+00 lr:1.0000e-02
2023-04-02 16:08:19,946 			Learning rate: weights:   1.000e-02    
2023-04-02 16:08:19,946 			Last test performance: 98.48%
2023-04-02 16:08:19,946 ----------------
2023-04-02 16:08:22,700   14  => 115   		Training 486 pattern with 98.96% 	Forward time: 	 2.65 sec
2023-04-02 16:08:22,700 			Loss:    3.986e-02    			Backward time: 	 0.09 sec 
2023-04-02 16:08:22,700 ADAM: Layer 0 -> dw_min:9.9703e-01  dw_max:1.0022e+00 lr:1.0000e-02
2023-04-02 16:08:22,700 ADAM: Layer 1 -> dw_min:9.9240e-01  dw_max:1.0088e+00 lr:1.0000e-02
2023-04-02 16:08:22,700 ADAM: Layer 2 -> dw_min:9.8622e-01  dw_max:1.0117e+00 lr:1.0000e-02
2023-04-02 16:08:22,700 ADAM: Layer 3 -> dw_min:9.9518e-01  dw_max:1.0055e+00 lr:1.0000e-02
2023-04-02 16:08:22,754 			Learning rate: weights:   1.000e-02    
2023-04-02 16:08:22,754 			Last test performance: 98.48%
2023-04-02 16:08:22,754 ----------------
2023-04-02 16:08:25,512   14  => 116   		Training 486 pattern with 98.75% 	Forward time: 	 2.66 sec
2023-04-02 16:08:25,512 			Loss:    5.100e-02    			Backward time: 	 0.09 sec 
2023-04-02 16:08:25,512 ADAM: Layer 0 -> dw_min:9.9707e-01  dw_max:1.0029e+00 lr:1.0000e-02
2023-04-02 16:08:25,512 ADAM: Layer 1 -> dw_min:9.9116e-01  dw_max:1.0079e+00 lr:1.0000e-02
2023-04-02 16:08:25,512 ADAM: Layer 2 -> dw_min:9.8761e-01  dw_max:1.0128e+00 lr:1.0000e-02
2023-04-02 16:08:25,512 ADAM: Layer 3 -> dw_min:9.9427e-01  dw_max:1.0076e+00 lr:1.0000e-02
2023-04-02 16:08:25,526 			Learning rate: weights:   1.000e-02    
2023-04-02 16:08:25,526 			Last test performance: 98.48%
2023-04-02 16:08:25,526 ----------------
2023-04-02 16:08:28,308   14  => 117   		Training 486 pattern with 99.17% 	Forward time: 	 2.68 sec
2023-04-02 16:08:28,308 			Loss:    1.928e-02    			Backward time: 	 0.09 sec 
2023-04-02 16:08:28,308 ADAM: Layer 0 -> dw_min:9.9682e-01  dw_max:1.0028e+00 lr:1.0000e-02
2023-04-02 16:08:28,309 ADAM: Layer 1 -> dw_min:9.9207e-01  dw_max:1.0074e+00 lr:1.0000e-02
2023-04-02 16:08:28,309 ADAM: Layer 2 -> dw_min:9.8885e-01  dw_max:1.0116e+00 lr:1.0000e-02
2023-04-02 16:08:28,309 ADAM: Layer 3 -> dw_min:9.9481e-01  dw_max:1.0068e+00 lr:1.0000e-02
2023-04-02 16:08:28,379 			Learning rate: weights:   1.000e-02    
2023-04-02 16:08:28,379 			Last test performance: 98.48%
2023-04-02 16:08:28,379 ----------------
2023-04-02 16:08:31,139   14  => 118   		Training 486 pattern with 98.96% 	Forward time: 	 2.66 sec
2023-04-02 16:08:31,139 			Loss:    3.943e-02    			Backward time: 	 0.09 sec 
2023-04-02 16:08:31,140 ADAM: Layer 0 -> dw_min:9.9684e-01  dw_max:1.0027e+00 lr:1.0000e-02
2023-04-02 16:08:31,140 ADAM: Layer 1 -> dw_min:9.9291e-01  dw_max:1.0067e+00 lr:1.0000e-02
2023-04-02 16:08:31,140 ADAM: Layer 2 -> dw_min:9.8894e-01  dw_max:1.0121e+00 lr:1.0000e-02
2023-04-02 16:08:31,140 ADAM: Layer 3 -> dw_min:9.9020e-01  dw_max:1.0103e+00 lr:1.0000e-02
2023-04-02 16:08:31,156 			Learning rate: weights:   1.000e-02    
2023-04-02 16:08:31,156 			Last test performance: 98.48%
2023-04-02 16:08:31,156 ----------------
2023-04-02 16:08:33,938   14  => 119   		Training 486 pattern with 98.12% 	Forward time: 	 2.68 sec
2023-04-02 16:08:33,938 			Loss:    5.384e-02    			Backward time: 	 0.09 sec 
2023-04-02 16:08:33,939 ADAM: Layer 0 -> dw_min:9.9640e-01  dw_max:1.0025e+00 lr:1.0000e-02
2023-04-02 16:08:33,939 ADAM: Layer 1 -> dw_min:9.9130e-01  dw_max:1.0102e+00 lr:1.0000e-02
2023-04-02 16:08:33,939 ADAM: Layer 2 -> dw_min:9.8593e-01  dw_max:1.0160e+00 lr:1.0000e-02
2023-04-02 16:08:33,939 ADAM: Layer 3 -> dw_min:9.9118e-01  dw_max:1.0093e+00 lr:1.0000e-02
2023-04-02 16:08:33,955 			Learning rate: weights:   1.000e-02    
2023-04-02 16:08:33,955 			Last test performance: 98.48%
2023-04-02 16:08:33,955 ----------------
2023-04-02 16:08:36,728   14  => 120   		Training 486 pattern with 98.75% 	Forward time: 	 2.67 sec
2023-04-02 16:08:36,728 			Loss:    3.176e-02    			Backward time: 	 0.09 sec 
2023-04-02 16:08:36,728 ADAM: Layer 0 -> dw_min:9.9743e-01  dw_max:1.0025e+00 lr:1.0000e-02
2023-04-02 16:08:36,728 ADAM: Layer 1 -> dw_min:9.9244e-01  dw_max:1.0086e+00 lr:1.0000e-02
2023-04-02 16:08:36,728 ADAM: Layer 2 -> dw_min:9.8624e-01  dw_max:1.0167e+00 lr:1.0000e-02
2023-04-02 16:08:36,728 ADAM: Layer 3 -> dw_min:9.9201e-01  dw_max:1.0084e+00 lr:1.0000e-02
2023-04-02 16:08:36,743 			Learning rate: weights:   1.000e-02    
2023-04-02 16:08:36,743 			Last test performance: 98.48%
2023-04-02 16:08:36,743 ----------------
2023-04-02 16:08:39,502   14  => 121   		Training 486 pattern with 98.54% 	Forward time: 	 2.66 sec
2023-04-02 16:08:39,502 			Loss:    4.291e-02    			Backward time: 	 0.09 sec 
2023-04-02 16:08:39,502 ADAM: Layer 0 -> dw_min:9.9731e-01  dw_max:1.0021e+00 lr:1.0000e-02
2023-04-02 16:08:39,502 ADAM: Layer 1 -> dw_min:9.9279e-01  dw_max:1.0077e+00 lr:1.0000e-02
2023-04-02 16:08:39,502 ADAM: Layer 2 -> dw_min:9.8553e-01  dw_max:1.0142e+00 lr:1.0000e-02
2023-04-02 16:08:39,503 ADAM: Layer 3 -> dw_min:9.9331e-01  dw_max:1.0077e+00 lr:1.0000e-02
2023-04-02 16:08:39,572 			Learning rate: weights:   1.000e-02    
2023-04-02 16:08:39,572 			Last test performance: 98.48%
2023-04-02 16:08:39,572 ----------------
2023-04-02 16:08:42,349   14  => 122   		Training 486 pattern with 99.58% 	Forward time: 	 2.68 sec
2023-04-02 16:08:42,349 			Loss:    1.318e-02    			Backward time: 	 0.09 sec 
2023-04-02 16:08:42,350 ADAM: Layer 0 -> dw_min:9.9726e-01  dw_max:1.0020e+00 lr:1.0000e-02
2023-04-02 16:08:42,350 ADAM: Layer 1 -> dw_min:9.9375e-01  dw_max:1.0076e+00 lr:1.0000e-02
2023-04-02 16:08:42,350 ADAM: Layer 2 -> dw_min:9.8598e-01  dw_max:1.0152e+00 lr:1.0000e-02
2023-04-02 16:08:42,350 ADAM: Layer 3 -> dw_min:9.9397e-01  dw_max:1.0070e+00 lr:1.0000e-02
2023-04-02 16:08:42,397 			Learning rate: weights:   1.000e-02    
2023-04-02 16:08:42,398 			Last test performance: 98.48%
2023-04-02 16:08:42,398 ----------------
2023-04-02 16:08:45,158   14  => 123   		Training 486 pattern with 98.33% 	Forward time: 	 2.66 sec
2023-04-02 16:08:45,159 			Loss:    4.273e-02    			Backward time: 	 0.09 sec 
2023-04-02 16:08:45,159 ADAM: Layer 0 -> dw_min:9.9752e-01  dw_max:1.0021e+00 lr:1.0000e-02
2023-04-02 16:08:45,159 ADAM: Layer 1 -> dw_min:9.9264e-01  dw_max:1.0079e+00 lr:1.0000e-02
2023-04-02 16:08:45,159 ADAM: Layer 2 -> dw_min:9.8553e-01  dw_max:1.0126e+00 lr:1.0000e-02
2023-04-02 16:08:45,159 ADAM: Layer 3 -> dw_min:9.9384e-01  dw_max:1.0070e+00 lr:1.0000e-02
2023-04-02 16:08:45,228 			Learning rate: weights:   1.000e-02    
2023-04-02 16:08:45,229 			Last test performance: 98.48%
2023-04-02 16:08:45,229 ----------------
2023-04-02 16:08:47,975   14  => 124   		Training 486 pattern with 98.33% 	Forward time: 	 2.65 sec
2023-04-02 16:08:47,975 			Loss:    5.269e-02    			Backward time: 	 0.09 sec 
2023-04-02 16:08:47,975 ADAM: Layer 0 -> dw_min:9.9787e-01  dw_max:1.0019e+00 lr:1.0000e-02
2023-04-02 16:08:47,975 ADAM: Layer 1 -> dw_min:9.9164e-01  dw_max:1.0084e+00 lr:1.0000e-02
2023-04-02 16:08:47,975 ADAM: Layer 2 -> dw_min:9.8543e-01  dw_max:1.0120e+00 lr:1.0000e-02
2023-04-02 16:08:47,975 ADAM: Layer 3 -> dw_min:9.9441e-01  dw_max:1.0063e+00 lr:1.0000e-02
2023-04-02 16:08:48,141 
2023-04-02 16:08:48,141 Testing:
2023-04-02 16:08:48,278 		24 of 10000 with 95.83% 	 Time used:  0.14 sec
2023-04-02 16:08:48,410 		48 of 10000 with 95.83% 	 Time used:  0.13 sec
2023-04-02 16:08:48,543 		72 of 10000 with 97.22% 	 Time used:  0.13 sec
2023-04-02 16:08:48,680 		96 of 10000 with 97.92% 	 Time used:  0.14 sec
2023-04-02 16:08:48,818 		120 of 10000 with 98.33% 	 Time used:  0.14 sec
2023-04-02 16:08:48,951 		144 of 10000 with 97.92% 	 Time used:  0.13 sec
2023-04-02 16:08:49,081 		168 of 10000 with 98.21% 	 Time used:  0.13 sec
2023-04-02 16:08:49,211 		192 of 10000 with 98.44% 	 Time used:  0.13 sec
2023-04-02 16:08:49,345 		216 of 10000 with 98.61% 	 Time used:  0.13 sec
2023-04-02 16:08:49,483 		240 of 10000 with 98.75% 	 Time used:  0.14 sec
2023-04-02 16:08:49,612 		264 of 10000 with 98.86% 	 Time used:  0.13 sec
2023-04-02 16:08:49,739 		288 of 10000 with 98.96% 	 Time used:  0.13 sec
2023-04-02 16:08:49,870 		312 of 10000 with 98.72% 	 Time used:  0.13 sec
2023-04-02 16:08:50,004 		336 of 10000 with 98.81% 	 Time used:  0.13 sec
2023-04-02 16:08:50,137 		360 of 10000 with 98.61% 	 Time used:  0.13 sec
2023-04-02 16:08:50,276 		384 of 10000 with 98.70% 	 Time used:  0.14 sec
2023-04-02 16:08:50,404 		408 of 10000 with 98.77% 	 Time used:  0.13 sec
2023-04-02 16:08:50,536 		432 of 10000 with 98.84% 	 Time used:  0.13 sec
2023-04-02 16:08:50,671 		456 of 10000 with 98.25% 	 Time used:  0.13 sec
2023-04-02 16:08:50,807 		480 of 10000 with 98.33% 	 Time used:  0.14 sec
2023-04-02 16:08:50,937 		504 of 10000 with 98.21% 	 Time used:  0.13 sec
2023-04-02 16:08:51,082 		528 of 10000 with 98.30% 	 Time used:  0.15 sec
2023-04-02 16:08:51,209 		552 of 10000 with 98.37% 	 Time used:  0.13 sec
2023-04-02 16:08:51,344 		576 of 10000 with 98.26% 	 Time used:  0.13 sec
2023-04-02 16:08:51,476 		600 of 10000 with 98.33% 	 Time used:  0.13 sec
2023-04-02 16:08:51,614 		624 of 10000 with 98.40% 	 Time used:  0.14 sec
2023-04-02 16:08:51,746 		648 of 10000 with 98.30% 	 Time used:  0.13 sec
2023-04-02 16:08:51,885 		672 of 10000 with 98.36% 	 Time used:  0.14 sec
2023-04-02 16:08:52,019 		696 of 10000 with 98.42% 	 Time used:  0.13 sec
2023-04-02 16:08:52,150 		720 of 10000 with 98.47% 	 Time used:  0.13 sec
2023-04-02 16:08:52,282 		744 of 10000 with 98.52% 	 Time used:  0.13 sec
2023-04-02 16:08:52,417 		768 of 10000 with 98.57% 	 Time used:  0.13 sec
2023-04-02 16:08:52,550 		792 of 10000 with 98.61% 	 Time used:  0.13 sec
2023-04-02 16:08:52,680 		816 of 10000 with 98.65% 	 Time used:  0.13 sec
2023-04-02 16:08:52,810 		840 of 10000 with 98.69% 	 Time used:  0.13 sec
2023-04-02 16:08:52,947 		864 of 10000 with 98.61% 	 Time used:  0.14 sec
2023-04-02 16:08:53,081 		888 of 10000 with 98.54% 	 Time used:  0.13 sec
2023-04-02 16:08:53,209 		912 of 10000 with 98.46% 	 Time used:  0.13 sec
2023-04-02 16:08:53,346 		936 of 10000 with 98.40% 	 Time used:  0.14 sec
2023-04-02 16:08:53,478 		960 of 10000 with 98.44% 	 Time used:  0.13 sec
2023-04-02 16:08:53,610 		984 of 10000 with 98.48% 	 Time used:  0.13 sec
2023-04-02 16:08:53,743 		1008 of 10000 with 98.41% 	 Time used:  0.13 sec
2023-04-02 16:08:53,877 		1032 of 10000 with 98.45% 	 Time used:  0.13 sec
2023-04-02 16:08:54,038 		1056 of 10000 with 98.48% 	 Time used:  0.16 sec
2023-04-02 16:08:54,170 		1080 of 10000 with 98.43% 	 Time used:  0.13 sec
2023-04-02 16:08:54,309 		1104 of 10000 with 98.46% 	 Time used:  0.14 sec
2023-04-02 16:08:54,442 		1128 of 10000 with 98.49% 	 Time used:  0.13 sec
2023-04-02 16:08:54,577 		1152 of 10000 with 98.52% 	 Time used:  0.13 sec
2023-04-02 16:08:54,718 		1176 of 10000 with 98.47% 	 Time used:  0.14 sec
2023-04-02 16:08:54,851 		1200 of 10000 with 98.50% 	 Time used:  0.13 sec
2023-04-02 16:08:54,981 		1224 of 10000 with 98.53% 	 Time used:  0.13 sec
2023-04-02 16:08:55,116 		1248 of 10000 with 98.56% 	 Time used:  0.13 sec
2023-04-02 16:08:55,249 		1272 of 10000 with 98.58% 	 Time used:  0.13 sec
2023-04-02 16:08:55,384 		1296 of 10000 with 98.53% 	 Time used:  0.13 sec
2023-04-02 16:08:55,520 		1320 of 10000 with 98.56% 	 Time used:  0.14 sec
2023-04-02 16:08:55,659 		1344 of 10000 with 98.59% 	 Time used:  0.14 sec
2023-04-02 16:08:55,794 		1368 of 10000 with 98.61% 	 Time used:  0.13 sec
2023-04-02 16:08:55,927 		1392 of 10000 with 98.64% 	 Time used:  0.13 sec
2023-04-02 16:08:56,052 		1416 of 10000 with 98.66% 	 Time used:  0.13 sec
2023-04-02 16:08:56,183 		1440 of 10000 with 98.68% 	 Time used:  0.13 sec
2023-04-02 16:08:56,319 		1464 of 10000 with 98.70% 	 Time used:  0.14 sec
2023-04-02 16:08:56,464 		1488 of 10000 with 98.66% 	 Time used:  0.14 sec
2023-04-02 16:08:56,607 		1512 of 10000 with 98.68% 	 Time used:  0.14 sec
2023-04-02 16:08:56,743 		1536 of 10000 with 98.63% 	 Time used:  0.14 sec
2023-04-02 16:08:56,871 		1560 of 10000 with 98.65% 	 Time used:  0.13 sec
2023-04-02 16:08:57,005 		1584 of 10000 with 98.55% 	 Time used:  0.13 sec
2023-04-02 16:08:57,132 		1608 of 10000 with 98.57% 	 Time used:  0.13 sec
2023-04-02 16:08:57,268 		1632 of 10000 with 98.53% 	 Time used:  0.13 sec
2023-04-02 16:08:57,396 		1656 of 10000 with 98.55% 	 Time used:  0.13 sec
2023-04-02 16:08:57,531 		1680 of 10000 with 98.57% 	 Time used:  0.13 sec
2023-04-02 16:08:57,680 		1704 of 10000 with 98.59% 	 Time used:  0.15 sec
2023-04-02 16:08:57,818 		1728 of 10000 with 98.55% 	 Time used:  0.14 sec
2023-04-02 16:08:57,953 		1752 of 10000 with 98.46% 	 Time used:  0.14 sec
2023-04-02 16:08:58,086 		1776 of 10000 with 98.48% 	 Time used:  0.13 sec
2023-04-02 16:08:58,222 		1800 of 10000 with 98.50% 	 Time used:  0.14 sec
2023-04-02 16:08:58,352 		1824 of 10000 with 98.41% 	 Time used:  0.13 sec
2023-04-02 16:08:58,485 		1848 of 10000 with 98.38% 	 Time used:  0.13 sec
2023-04-02 16:08:58,617 		1872 of 10000 with 98.34% 	 Time used:  0.13 sec
2023-04-02 16:08:58,746 		1896 of 10000 with 98.36% 	 Time used:  0.13 sec
2023-04-02 16:08:58,879 		1920 of 10000 with 98.39% 	 Time used:  0.13 sec
2023-04-02 16:08:59,010 		1944 of 10000 with 98.41% 	 Time used:  0.13 sec
2023-04-02 16:08:59,145 		1968 of 10000 with 98.37% 	 Time used:  0.13 sec
2023-04-02 16:08:59,276 		1992 of 10000 with 98.34% 	 Time used:  0.13 sec
2023-04-02 16:08:59,409 		2016 of 10000 with 98.36% 	 Time used:  0.13 sec
2023-04-02 16:08:59,542 		2040 of 10000 with 98.33% 	 Time used:  0.13 sec
2023-04-02 16:08:59,669 		2064 of 10000 with 98.30% 	 Time used:  0.13 sec
2023-04-02 16:08:59,811 		2088 of 10000 with 98.28% 	 Time used:  0.14 sec
2023-04-02 16:08:59,948 		2112 of 10000 with 98.30% 	 Time used:  0.14 sec
2023-04-02 16:09:00,096 		2136 of 10000 with 98.31% 	 Time used:  0.15 sec
2023-04-02 16:09:00,233 		2160 of 10000 with 98.33% 	 Time used:  0.14 sec
2023-04-02 16:09:00,362 		2184 of 10000 with 98.35% 	 Time used:  0.13 sec
2023-04-02 16:09:00,499 		2208 of 10000 with 98.37% 	 Time used:  0.14 sec
2023-04-02 16:09:00,633 		2232 of 10000 with 98.39% 	 Time used:  0.13 sec
2023-04-02 16:09:00,766 		2256 of 10000 with 98.36% 	 Time used:  0.13 sec
2023-04-02 16:09:00,900 		2280 of 10000 with 98.38% 	 Time used:  0.13 sec
2023-04-02 16:09:01,031 		2304 of 10000 with 98.39% 	 Time used:  0.13 sec
2023-04-02 16:09:01,165 		2328 of 10000 with 98.41% 	 Time used:  0.13 sec
2023-04-02 16:09:01,298 		2352 of 10000 with 98.43% 	 Time used:  0.13 sec
2023-04-02 16:09:01,435 		2376 of 10000 with 98.40% 	 Time used:  0.14 sec
2023-04-02 16:09:01,565 		2400 of 10000 with 98.42% 	 Time used:  0.13 sec
2023-04-02 16:09:01,705 		2424 of 10000 with 98.35% 	 Time used:  0.14 sec
2023-04-02 16:09:01,851 		2448 of 10000 with 98.37% 	 Time used:  0.15 sec
2023-04-02 16:09:01,986 		2472 of 10000 with 98.38% 	 Time used:  0.14 sec
2023-04-02 16:09:02,133 		2496 of 10000 with 98.40% 	 Time used:  0.15 sec
2023-04-02 16:09:02,268 		2520 of 10000 with 98.41% 	 Time used:  0.13 sec
2023-04-02 16:09:02,400 		2544 of 10000 with 98.43% 	 Time used:  0.13 sec
2023-04-02 16:09:02,535 		2568 of 10000 with 98.44% 	 Time used:  0.14 sec
2023-04-02 16:09:02,678 		2592 of 10000 with 98.46% 	 Time used:  0.14 sec
2023-04-02 16:09:02,815 		2616 of 10000 with 98.47% 	 Time used:  0.14 sec
2023-04-02 16:09:02,946 		2640 of 10000 with 98.48% 	 Time used:  0.13 sec
2023-04-02 16:09:03,075 		2664 of 10000 with 98.50% 	 Time used:  0.13 sec
2023-04-02 16:09:03,204 		2688 of 10000 with 98.51% 	 Time used:  0.13 sec
2023-04-02 16:09:03,341 		2712 of 10000 with 98.53% 	 Time used:  0.14 sec
2023-04-02 16:09:03,478 		2736 of 10000 with 98.54% 	 Time used:  0.14 sec
2023-04-02 16:09:03,618 		2760 of 10000 with 98.55% 	 Time used:  0.14 sec
2023-04-02 16:09:03,746 		2784 of 10000 with 98.53% 	 Time used:  0.13 sec
2023-04-02 16:09:03,875 		2808 of 10000 with 98.54% 	 Time used:  0.13 sec
2023-04-02 16:09:04,002 		2832 of 10000 with 98.55% 	 Time used:  0.13 sec
2023-04-02 16:09:04,133 		2856 of 10000 with 98.56% 	 Time used:  0.13 sec
2023-04-02 16:09:04,268 		2880 of 10000 with 98.58% 	 Time used:  0.13 sec
2023-04-02 16:09:04,412 		2904 of 10000 with 98.59% 	 Time used:  0.14 sec
2023-04-02 16:09:04,546 		2928 of 10000 with 98.60% 	 Time used:  0.13 sec
2023-04-02 16:09:04,679 		2952 of 10000 with 98.61% 	 Time used:  0.13 sec
2023-04-02 16:09:04,811 		2976 of 10000 with 98.62% 	 Time used:  0.13 sec
2023-04-02 16:09:04,944 		3000 of 10000 with 98.63% 	 Time used:  0.13 sec
2023-04-02 16:09:05,083 		3024 of 10000 with 98.64% 	 Time used:  0.14 sec
2023-04-02 16:09:05,218 		3048 of 10000 with 98.65% 	 Time used:  0.14 sec
2023-04-02 16:09:05,351 		3072 of 10000 with 98.67% 	 Time used:  0.13 sec
2023-04-02 16:09:05,489 		3096 of 10000 with 98.64% 	 Time used:  0.14 sec
2023-04-02 16:09:05,620 		3120 of 10000 with 98.62% 	 Time used:  0.13 sec
2023-04-02 16:09:05,761 		3144 of 10000 with 98.63% 	 Time used:  0.14 sec
2023-04-02 16:09:05,898 		3168 of 10000 with 98.61% 	 Time used:  0.14 sec
2023-04-02 16:09:06,036 		3192 of 10000 with 98.59% 	 Time used:  0.14 sec
2023-04-02 16:09:06,167 		3216 of 10000 with 98.60% 	 Time used:  0.13 sec
2023-04-02 16:09:06,305 		3240 of 10000 with 98.61% 	 Time used:  0.14 sec
2023-04-02 16:09:06,438 		3264 of 10000 with 98.59% 	 Time used:  0.13 sec
2023-04-02 16:09:06,571 		3288 of 10000 with 98.57% 	 Time used:  0.13 sec
2023-04-02 16:09:06,707 		3312 of 10000 with 98.58% 	 Time used:  0.14 sec
2023-04-02 16:09:06,843 		3336 of 10000 with 98.56% 	 Time used:  0.14 sec
2023-04-02 16:09:06,980 		3360 of 10000 with 98.57% 	 Time used:  0.14 sec
2023-04-02 16:09:07,117 		3384 of 10000 with 98.58% 	 Time used:  0.14 sec
2023-04-02 16:09:07,251 		3408 of 10000 with 98.59% 	 Time used:  0.13 sec
2023-04-02 16:09:07,387 		3432 of 10000 with 98.60% 	 Time used:  0.14 sec
2023-04-02 16:09:07,523 		3456 of 10000 with 98.55% 	 Time used:  0.14 sec
2023-04-02 16:09:07,655 		3480 of 10000 with 98.56% 	 Time used:  0.13 sec
2023-04-02 16:09:07,788 		3504 of 10000 with 98.57% 	 Time used:  0.13 sec
2023-04-02 16:09:07,919 		3528 of 10000 with 98.58% 	 Time used:  0.13 sec
2023-04-02 16:09:08,056 		3552 of 10000 with 98.59% 	 Time used:  0.14 sec
2023-04-02 16:09:08,187 		3576 of 10000 with 98.57% 	 Time used:  0.13 sec
2023-04-02 16:09:08,320 		3600 of 10000 with 98.56% 	 Time used:  0.13 sec
2023-04-02 16:09:08,451 		3624 of 10000 with 98.57% 	 Time used:  0.13 sec
2023-04-02 16:09:08,584 		3648 of 10000 with 98.57% 	 Time used:  0.13 sec
2023-04-02 16:09:08,717 		3672 of 10000 with 98.58% 	 Time used:  0.13 sec
2023-04-02 16:09:08,863 		3696 of 10000 with 98.57% 	 Time used:  0.15 sec
2023-04-02 16:09:09,002 		3720 of 10000 with 98.58% 	 Time used:  0.14 sec
2023-04-02 16:09:09,138 		3744 of 10000 with 98.58% 	 Time used:  0.14 sec
2023-04-02 16:09:09,273 		3768 of 10000 with 98.59% 	 Time used:  0.13 sec
2023-04-02 16:09:09,405 		3792 of 10000 with 98.60% 	 Time used:  0.13 sec
2023-04-02 16:09:09,538 		3816 of 10000 with 98.58% 	 Time used:  0.13 sec
2023-04-02 16:09:09,675 		3840 of 10000 with 98.59% 	 Time used:  0.14 sec
2023-04-02 16:09:09,810 		3864 of 10000 with 98.58% 	 Time used:  0.13 sec
2023-04-02 16:09:09,941 		3888 of 10000 with 98.59% 	 Time used:  0.13 sec
2023-04-02 16:09:10,074 		3912 of 10000 with 98.59% 	 Time used:  0.13 sec
2023-04-02 16:09:10,207 		3936 of 10000 with 98.60% 	 Time used:  0.13 sec
2023-04-02 16:09:10,341 		3960 of 10000 with 98.61% 	 Time used:  0.13 sec
2023-04-02 16:09:10,471 		3984 of 10000 with 98.62% 	 Time used:  0.13 sec
2023-04-02 16:09:10,601 		4008 of 10000 with 98.60% 	 Time used:  0.13 sec
2023-04-02 16:09:10,731 		4032 of 10000 with 98.61% 	 Time used:  0.13 sec
2023-04-02 16:09:10,872 		4056 of 10000 with 98.62% 	 Time used:  0.14 sec
2023-04-02 16:09:11,011 		4080 of 10000 with 98.63% 	 Time used:  0.14 sec
2023-04-02 16:09:11,146 		4104 of 10000 with 98.64% 	 Time used:  0.13 sec
2023-04-02 16:09:11,283 		4128 of 10000 with 98.64% 	 Time used:  0.14 sec
2023-04-02 16:09:11,413 		4152 of 10000 with 98.63% 	 Time used:  0.13 sec
2023-04-02 16:09:11,540 		4176 of 10000 with 98.61% 	 Time used:  0.13 sec
2023-04-02 16:09:11,670 		4200 of 10000 with 98.60% 	 Time used:  0.13 sec
2023-04-02 16:09:11,801 		4224 of 10000 with 98.60% 	 Time used:  0.13 sec
2023-04-02 16:09:11,935 		4248 of 10000 with 98.61% 	 Time used:  0.13 sec
2023-04-02 16:09:12,075 		4272 of 10000 with 98.62% 	 Time used:  0.14 sec
2023-04-02 16:09:12,209 		4296 of 10000 with 98.63% 	 Time used:  0.13 sec
2023-04-02 16:09:12,341 		4320 of 10000 with 98.63% 	 Time used:  0.13 sec
2023-04-02 16:09:12,481 		4344 of 10000 with 98.64% 	 Time used:  0.14 sec
2023-04-02 16:09:12,616 		4368 of 10000 with 98.63% 	 Time used:  0.13 sec
2023-04-02 16:09:12,749 		4392 of 10000 with 98.61% 	 Time used:  0.13 sec
2023-04-02 16:09:12,878 		4416 of 10000 with 98.62% 	 Time used:  0.13 sec
2023-04-02 16:09:13,011 		4440 of 10000 with 98.60% 	 Time used:  0.13 sec
2023-04-02 16:09:13,148 		4464 of 10000 with 98.61% 	 Time used:  0.14 sec
2023-04-02 16:09:13,282 		4488 of 10000 with 98.60% 	 Time used:  0.13 sec
2023-04-02 16:09:13,413 		4512 of 10000 with 98.58% 	 Time used:  0.13 sec
2023-04-02 16:09:13,547 		4536 of 10000 with 98.57% 	 Time used:  0.13 sec
2023-04-02 16:09:13,679 		4560 of 10000 with 98.57% 	 Time used:  0.13 sec
2023-04-02 16:09:13,812 		4584 of 10000 with 98.58% 	 Time used:  0.13 sec
2023-04-02 16:09:13,947 		4608 of 10000 with 98.59% 	 Time used:  0.13 sec
2023-04-02 16:09:14,080 		4632 of 10000 with 98.60% 	 Time used:  0.13 sec
2023-04-02 16:09:14,216 		4656 of 10000 with 98.60% 	 Time used:  0.14 sec
2023-04-02 16:09:14,349 		4680 of 10000 with 98.61% 	 Time used:  0.13 sec
2023-04-02 16:09:14,486 		4704 of 10000 with 98.62% 	 Time used:  0.14 sec
2023-04-02 16:09:14,625 		4728 of 10000 with 98.60% 	 Time used:  0.14 sec
2023-04-02 16:09:14,763 		4752 of 10000 with 98.61% 	 Time used:  0.14 sec
2023-04-02 16:09:14,898 		4776 of 10000 with 98.60% 	 Time used:  0.13 sec
2023-04-02 16:09:15,035 		4800 of 10000 with 98.58% 	 Time used:  0.14 sec
2023-04-02 16:09:15,172 		4824 of 10000 with 98.59% 	 Time used:  0.14 sec
2023-04-02 16:09:15,307 		4848 of 10000 with 98.60% 	 Time used:  0.13 sec
2023-04-02 16:09:15,448 		4872 of 10000 with 98.58% 	 Time used:  0.14 sec
2023-04-02 16:09:15,588 		4896 of 10000 with 98.59% 	 Time used:  0.14 sec
2023-04-02 16:09:15,720 		4920 of 10000 with 98.60% 	 Time used:  0.13 sec
2023-04-02 16:09:15,851 		4944 of 10000 with 98.60% 	 Time used:  0.13 sec
2023-04-02 16:09:15,984 		4968 of 10000 with 98.59% 	 Time used:  0.13 sec
2023-04-02 16:09:16,124 		4992 of 10000 with 98.60% 	 Time used:  0.14 sec
2023-04-02 16:09:16,255 		5016 of 10000 with 98.60% 	 Time used:  0.13 sec
2023-04-02 16:09:16,392 		5040 of 10000 with 98.61% 	 Time used:  0.14 sec
2023-04-02 16:09:16,525 		5064 of 10000 with 98.62% 	 Time used:  0.13 sec
2023-04-02 16:09:16,662 		5088 of 10000 with 98.62% 	 Time used:  0.14 sec
2023-04-02 16:09:16,800 		5112 of 10000 with 98.63% 	 Time used:  0.14 sec
2023-04-02 16:09:16,934 		5136 of 10000 with 98.64% 	 Time used:  0.13 sec
2023-04-02 16:09:17,069 		5160 of 10000 with 98.64% 	 Time used:  0.13 sec
2023-04-02 16:09:17,197 		5184 of 10000 with 98.65% 	 Time used:  0.13 sec
2023-04-02 16:09:17,331 		5208 of 10000 with 98.66% 	 Time used:  0.13 sec
2023-04-02 16:09:17,463 		5232 of 10000 with 98.66% 	 Time used:  0.13 sec
2023-04-02 16:09:17,591 		5256 of 10000 with 98.65% 	 Time used:  0.13 sec
2023-04-02 16:09:17,722 		5280 of 10000 with 98.66% 	 Time used:  0.13 sec
2023-04-02 16:09:17,855 		5304 of 10000 with 98.66% 	 Time used:  0.13 sec
2023-04-02 16:09:17,990 		5328 of 10000 with 98.61% 	 Time used:  0.14 sec
2023-04-02 16:09:18,131 		5352 of 10000 with 98.60% 	 Time used:  0.14 sec
2023-04-02 16:09:18,270 		5376 of 10000 with 98.60% 	 Time used:  0.14 sec
2023-04-02 16:09:18,401 		5400 of 10000 with 98.59% 	 Time used:  0.13 sec
2023-04-02 16:09:18,537 		5424 of 10000 with 98.60% 	 Time used:  0.14 sec
2023-04-02 16:09:18,674 		5448 of 10000 with 98.60% 	 Time used:  0.14 sec
2023-04-02 16:09:18,807 		5472 of 10000 with 98.59% 	 Time used:  0.13 sec
2023-04-02 16:09:18,937 		5496 of 10000 with 98.58% 	 Time used:  0.13 sec
2023-04-02 16:09:19,073 		5520 of 10000 with 98.55% 	 Time used:  0.14 sec
2023-04-02 16:09:19,210 		5544 of 10000 with 98.56% 	 Time used:  0.14 sec
2023-04-02 16:09:19,344 		5568 of 10000 with 98.55% 	 Time used:  0.13 sec
2023-04-02 16:09:19,478 		5592 of 10000 with 98.55% 	 Time used:  0.13 sec
2023-04-02 16:09:19,614 		5616 of 10000 with 98.56% 	 Time used:  0.14 sec
2023-04-02 16:09:19,745 		5640 of 10000 with 98.55% 	 Time used:  0.13 sec
2023-04-02 16:09:19,883 		5664 of 10000 with 98.55% 	 Time used:  0.14 sec
2023-04-02 16:09:20,017 		5688 of 10000 with 98.56% 	 Time used:  0.13 sec
2023-04-02 16:09:20,149 		5712 of 10000 with 98.56% 	 Time used:  0.13 sec
2023-04-02 16:09:20,283 		5736 of 10000 with 98.55% 	 Time used:  0.13 sec
2023-04-02 16:09:20,416 		5760 of 10000 with 98.56% 	 Time used:  0.13 sec
2023-04-02 16:09:20,546 		5784 of 10000 with 98.57% 	 Time used:  0.13 sec
2023-04-02 16:09:20,678 		5808 of 10000 with 98.55% 	 Time used:  0.13 sec
2023-04-02 16:09:20,810 		5832 of 10000 with 98.56% 	 Time used:  0.13 sec
2023-04-02 16:09:20,947 		5856 of 10000 with 98.55% 	 Time used:  0.14 sec
2023-04-02 16:09:21,082 		5880 of 10000 with 98.55% 	 Time used:  0.13 sec
2023-04-02 16:09:21,215 		5904 of 10000 with 98.56% 	 Time used:  0.13 sec
2023-04-02 16:09:21,349 		5928 of 10000 with 98.57% 	 Time used:  0.13 sec
2023-04-02 16:09:21,482 		5952 of 10000 with 98.57% 	 Time used:  0.13 sec
2023-04-02 16:09:21,620 		5976 of 10000 with 98.56% 	 Time used:  0.14 sec
2023-04-02 16:09:21,758 		6000 of 10000 with 98.57% 	 Time used:  0.14 sec
2023-04-02 16:09:21,896 		6024 of 10000 with 98.57% 	 Time used:  0.14 sec
2023-04-02 16:09:22,028 		6048 of 10000 with 98.56% 	 Time used:  0.13 sec
2023-04-02 16:09:22,162 		6072 of 10000 with 98.55% 	 Time used:  0.13 sec
2023-04-02 16:09:22,296 		6096 of 10000 with 98.54% 	 Time used:  0.13 sec
2023-04-02 16:09:22,429 		6120 of 10000 with 98.55% 	 Time used:  0.13 sec
2023-04-02 16:09:22,559 		6144 of 10000 with 98.55% 	 Time used:  0.13 sec
2023-04-02 16:09:22,696 		6168 of 10000 with 98.54% 	 Time used:  0.14 sec
2023-04-02 16:09:22,833 		6192 of 10000 with 98.53% 	 Time used:  0.14 sec
2023-04-02 16:09:22,963 		6216 of 10000 with 98.54% 	 Time used:  0.13 sec
2023-04-02 16:09:23,099 		6240 of 10000 with 98.54% 	 Time used:  0.14 sec
2023-04-02 16:09:23,236 		6264 of 10000 with 98.55% 	 Time used:  0.14 sec
2023-04-02 16:09:23,366 		6288 of 10000 with 98.55% 	 Time used:  0.13 sec
2023-04-02 16:09:23,494 		6312 of 10000 with 98.56% 	 Time used:  0.13 sec
2023-04-02 16:09:23,635 		6336 of 10000 with 98.56% 	 Time used:  0.14 sec
2023-04-02 16:09:23,773 		6360 of 10000 with 98.57% 	 Time used:  0.14 sec
2023-04-02 16:09:23,899 		6384 of 10000 with 98.57% 	 Time used:  0.13 sec
2023-04-02 16:09:24,034 		6408 of 10000 with 98.58% 	 Time used:  0.13 sec
2023-04-02 16:09:24,169 		6432 of 10000 with 98.59% 	 Time used:  0.14 sec
2023-04-02 16:09:24,298 		6456 of 10000 with 98.59% 	 Time used:  0.13 sec
2023-04-02 16:09:24,431 		6480 of 10000 with 98.60% 	 Time used:  0.13 sec
2023-04-02 16:09:24,562 		6504 of 10000 with 98.60% 	 Time used:  0.13 sec
2023-04-02 16:09:24,692 		6528 of 10000 with 98.59% 	 Time used:  0.13 sec
2023-04-02 16:09:24,822 		6552 of 10000 with 98.58% 	 Time used:  0.13 sec
2023-04-02 16:09:24,962 		6576 of 10000 with 98.59% 	 Time used:  0.14 sec
2023-04-02 16:09:25,096 		6600 of 10000 with 98.59% 	 Time used:  0.13 sec
2023-04-02 16:09:25,226 		6624 of 10000 with 98.60% 	 Time used:  0.13 sec
2023-04-02 16:09:25,363 		6648 of 10000 with 98.59% 	 Time used:  0.14 sec
2023-04-02 16:09:25,488 		6672 of 10000 with 98.59% 	 Time used:  0.13 sec
2023-04-02 16:09:25,622 		6696 of 10000 with 98.58% 	 Time used:  0.13 sec
2023-04-02 16:09:25,759 		6720 of 10000 with 98.59% 	 Time used:  0.14 sec
2023-04-02 16:09:25,903 		6744 of 10000 with 98.58% 	 Time used:  0.14 sec
2023-04-02 16:09:26,041 		6768 of 10000 with 98.58% 	 Time used:  0.14 sec
2023-04-02 16:09:26,177 		6792 of 10000 with 98.54% 	 Time used:  0.14 sec
2023-04-02 16:09:26,313 		6816 of 10000 with 98.53% 	 Time used:  0.14 sec
2023-04-02 16:09:26,444 		6840 of 10000 with 98.52% 	 Time used:  0.13 sec
2023-04-02 16:09:26,578 		6864 of 10000 with 98.53% 	 Time used:  0.13 sec
2023-04-02 16:09:26,714 		6888 of 10000 with 98.53% 	 Time used:  0.14 sec
2023-04-02 16:09:26,847 		6912 of 10000 with 98.52% 	 Time used:  0.13 sec
2023-04-02 16:09:26,981 		6936 of 10000 with 98.51% 	 Time used:  0.13 sec
2023-04-02 16:09:27,113 		6960 of 10000 with 98.52% 	 Time used:  0.13 sec
2023-04-02 16:09:27,249 		6984 of 10000 with 98.50% 	 Time used:  0.14 sec
2023-04-02 16:09:27,384 		7008 of 10000 with 98.50% 	 Time used:  0.13 sec
2023-04-02 16:09:27,515 		7032 of 10000 with 98.51% 	 Time used:  0.13 sec
2023-04-02 16:09:27,650 		7056 of 10000 with 98.51% 	 Time used:  0.14 sec
2023-04-02 16:09:27,786 		7080 of 10000 with 98.52% 	 Time used:  0.14 sec
2023-04-02 16:09:27,918 		7104 of 10000 with 98.52% 	 Time used:  0.13 sec
2023-04-02 16:09:28,054 		7128 of 10000 with 98.51% 	 Time used:  0.14 sec
2023-04-02 16:09:28,190 		7152 of 10000 with 98.50% 	 Time used:  0.14 sec
2023-04-02 16:09:28,324 		7176 of 10000 with 98.49% 	 Time used:  0.13 sec
2023-04-02 16:09:28,453 		7200 of 10000 with 98.50% 	 Time used:  0.13 sec
2023-04-02 16:09:28,584 		7224 of 10000 with 98.50% 	 Time used:  0.13 sec
2023-04-02 16:09:28,715 		7248 of 10000 with 98.50% 	 Time used:  0.13 sec
2023-04-02 16:09:28,846 		7272 of 10000 with 98.50% 	 Time used:  0.13 sec
2023-04-02 16:09:28,974 		7296 of 10000 with 98.49% 	 Time used:  0.13 sec
2023-04-02 16:09:29,108 		7320 of 10000 with 98.48% 	 Time used:  0.13 sec
2023-04-02 16:09:29,243 		7344 of 10000 with 98.49% 	 Time used:  0.13 sec
2023-04-02 16:09:29,374 		7368 of 10000 with 98.49% 	 Time used:  0.13 sec
2023-04-02 16:09:29,511 		7392 of 10000 with 98.48% 	 Time used:  0.14 sec
2023-04-02 16:09:29,653 		7416 of 10000 with 98.49% 	 Time used:  0.14 sec
2023-04-02 16:09:29,786 		7440 of 10000 with 98.49% 	 Time used:  0.13 sec
2023-04-02 16:09:29,917 		7464 of 10000 with 98.50% 	 Time used:  0.13 sec
2023-04-02 16:09:30,049 		7488 of 10000 with 98.50% 	 Time used:  0.13 sec
2023-04-02 16:09:30,179 		7512 of 10000 with 98.51% 	 Time used:  0.13 sec
2023-04-02 16:09:30,314 		7536 of 10000 with 98.50% 	 Time used:  0.13 sec
2023-04-02 16:09:30,443 		7560 of 10000 with 98.48% 	 Time used:  0.13 sec
2023-04-02 16:09:30,574 		7584 of 10000 with 98.48% 	 Time used:  0.13 sec
2023-04-02 16:09:30,715 		7608 of 10000 with 98.49% 	 Time used:  0.14 sec
2023-04-02 16:09:30,861 		7632 of 10000 with 98.49% 	 Time used:  0.14 sec
2023-04-02 16:09:30,996 		7656 of 10000 with 98.48% 	 Time used:  0.14 sec
2023-04-02 16:09:31,129 		7680 of 10000 with 98.49% 	 Time used:  0.13 sec
2023-04-02 16:09:31,265 		7704 of 10000 with 98.48% 	 Time used:  0.14 sec
2023-04-02 16:09:31,405 		7728 of 10000 with 98.49% 	 Time used:  0.14 sec
2023-04-02 16:09:31,546 		7752 of 10000 with 98.49% 	 Time used:  0.14 sec
2023-04-02 16:09:31,681 		7776 of 10000 with 98.48% 	 Time used:  0.13 sec
2023-04-02 16:09:31,810 		7800 of 10000 with 98.49% 	 Time used:  0.13 sec
2023-04-02 16:09:31,944 		7824 of 10000 with 98.49% 	 Time used:  0.13 sec
2023-04-02 16:09:32,081 		7848 of 10000 with 98.48% 	 Time used:  0.14 sec
2023-04-02 16:09:32,211 		7872 of 10000 with 98.48% 	 Time used:  0.13 sec
2023-04-02 16:09:32,343 		7896 of 10000 with 98.48% 	 Time used:  0.13 sec
2023-04-02 16:09:32,480 		7920 of 10000 with 98.46% 	 Time used:  0.14 sec
2023-04-02 16:09:32,611 		7944 of 10000 with 98.46% 	 Time used:  0.13 sec
2023-04-02 16:09:32,748 		7968 of 10000 with 98.47% 	 Time used:  0.14 sec
2023-04-02 16:09:32,878 		7992 of 10000 with 98.47% 	 Time used:  0.13 sec
2023-04-02 16:09:33,009 		8016 of 10000 with 98.44% 	 Time used:  0.13 sec
2023-04-02 16:09:33,143 		8040 of 10000 with 98.43% 	 Time used:  0.13 sec
2023-04-02 16:09:33,276 		8064 of 10000 with 98.44% 	 Time used:  0.13 sec
2023-04-02 16:09:33,409 		8088 of 10000 with 98.44% 	 Time used:  0.13 sec
2023-04-02 16:09:33,540 		8112 of 10000 with 98.43% 	 Time used:  0.13 sec
2023-04-02 16:09:33,675 		8136 of 10000 with 98.44% 	 Time used:  0.13 sec
2023-04-02 16:09:33,805 		8160 of 10000 with 98.44% 	 Time used:  0.13 sec
2023-04-02 16:09:33,942 		8184 of 10000 with 98.45% 	 Time used:  0.14 sec
2023-04-02 16:09:34,079 		8208 of 10000 with 98.45% 	 Time used:  0.14 sec
2023-04-02 16:09:34,211 		8232 of 10000 with 98.46% 	 Time used:  0.13 sec
2023-04-02 16:09:34,344 		8256 of 10000 with 98.46% 	 Time used:  0.13 sec
2023-04-02 16:09:34,477 		8280 of 10000 with 98.47% 	 Time used:  0.13 sec
2023-04-02 16:09:34,607 		8304 of 10000 with 98.47% 	 Time used:  0.13 sec
2023-04-02 16:09:34,738 		8328 of 10000 with 98.46% 	 Time used:  0.13 sec
2023-04-02 16:09:34,869 		8352 of 10000 with 98.47% 	 Time used:  0.13 sec
2023-04-02 16:09:34,999 		8376 of 10000 with 98.47% 	 Time used:  0.13 sec
2023-04-02 16:09:35,127 		8400 of 10000 with 98.48% 	 Time used:  0.13 sec
2023-04-02 16:09:35,258 		8424 of 10000 with 98.47% 	 Time used:  0.13 sec
2023-04-02 16:09:35,402 		8448 of 10000 with 98.47% 	 Time used:  0.14 sec
2023-04-02 16:09:35,533 		8472 of 10000 with 98.48% 	 Time used:  0.13 sec
2023-04-02 16:09:35,662 		8496 of 10000 with 98.47% 	 Time used:  0.13 sec
2023-04-02 16:09:35,794 		8520 of 10000 with 98.46% 	 Time used:  0.13 sec
2023-04-02 16:09:35,924 		8544 of 10000 with 98.47% 	 Time used:  0.13 sec
2023-04-02 16:09:36,054 		8568 of 10000 with 98.47% 	 Time used:  0.13 sec
2023-04-02 16:09:36,185 		8592 of 10000 with 98.48% 	 Time used:  0.13 sec
2023-04-02 16:09:36,317 		8616 of 10000 with 98.48% 	 Time used:  0.13 sec
2023-04-02 16:09:36,457 		8640 of 10000 with 98.47% 	 Time used:  0.14 sec
2023-04-02 16:09:36,592 		8664 of 10000 with 98.46% 	 Time used:  0.13 sec
2023-04-02 16:09:36,721 		8688 of 10000 with 98.47% 	 Time used:  0.13 sec
2023-04-02 16:09:36,859 		8712 of 10000 with 98.47% 	 Time used:  0.14 sec
2023-04-02 16:09:36,993 		8736 of 10000 with 98.48% 	 Time used:  0.13 sec
2023-04-02 16:09:37,124 		8760 of 10000 with 98.48% 	 Time used:  0.13 sec
2023-04-02 16:09:37,255 		8784 of 10000 with 98.49% 	 Time used:  0.13 sec
2023-04-02 16:09:37,388 		8808 of 10000 with 98.47% 	 Time used:  0.13 sec
2023-04-02 16:09:37,523 		8832 of 10000 with 98.46% 	 Time used:  0.13 sec
2023-04-02 16:09:37,659 		8856 of 10000 with 98.45% 	 Time used:  0.14 sec
2023-04-02 16:09:37,792 		8880 of 10000 with 98.46% 	 Time used:  0.13 sec
2023-04-02 16:09:37,925 		8904 of 10000 with 98.46% 	 Time used:  0.13 sec
2023-04-02 16:09:38,058 		8928 of 10000 with 98.45% 	 Time used:  0.13 sec
2023-04-02 16:09:38,197 		8952 of 10000 with 98.46% 	 Time used:  0.14 sec
2023-04-02 16:09:38,336 		8976 of 10000 with 98.46% 	 Time used:  0.14 sec
2023-04-02 16:09:38,469 		9000 of 10000 with 98.47% 	 Time used:  0.13 sec
2023-04-02 16:09:38,607 		9024 of 10000 with 98.47% 	 Time used:  0.14 sec
2023-04-02 16:09:38,747 		9048 of 10000 with 98.47% 	 Time used:  0.14 sec
2023-04-02 16:09:38,881 		9072 of 10000 with 98.46% 	 Time used:  0.13 sec
2023-04-02 16:09:39,012 		9096 of 10000 with 98.45% 	 Time used:  0.13 sec
2023-04-02 16:09:39,145 		9120 of 10000 with 98.44% 	 Time used:  0.13 sec
2023-04-02 16:09:39,285 		9144 of 10000 with 98.45% 	 Time used:  0.14 sec
2023-04-02 16:09:39,416 		9168 of 10000 with 98.45% 	 Time used:  0.13 sec
2023-04-02 16:09:39,551 		9192 of 10000 with 98.46% 	 Time used:  0.13 sec
2023-04-02 16:09:39,684 		9216 of 10000 with 98.45% 	 Time used:  0.13 sec
2023-04-02 16:09:39,827 		9240 of 10000 with 98.43% 	 Time used:  0.14 sec
2023-04-02 16:09:39,959 		9264 of 10000 with 98.42% 	 Time used:  0.13 sec
2023-04-02 16:09:40,092 		9288 of 10000 with 98.43% 	 Time used:  0.13 sec
2023-04-02 16:09:40,222 		9312 of 10000 with 98.42% 	 Time used:  0.13 sec
2023-04-02 16:09:40,355 		9336 of 10000 with 98.43% 	 Time used:  0.13 sec
2023-04-02 16:09:40,488 		9360 of 10000 with 98.43% 	 Time used:  0.13 sec
2023-04-02 16:09:40,622 		9384 of 10000 with 98.43% 	 Time used:  0.13 sec
2023-04-02 16:09:40,756 		9408 of 10000 with 98.44% 	 Time used:  0.13 sec
2023-04-02 16:09:40,889 		9432 of 10000 with 98.44% 	 Time used:  0.13 sec
2023-04-02 16:09:41,022 		9456 of 10000 with 98.45% 	 Time used:  0.13 sec
2023-04-02 16:09:41,163 		9480 of 10000 with 98.44% 	 Time used:  0.14 sec
2023-04-02 16:09:41,293 		9504 of 10000 with 98.44% 	 Time used:  0.13 sec
2023-04-02 16:09:41,423 		9528 of 10000 with 98.44% 	 Time used:  0.13 sec
2023-04-02 16:09:41,558 		9552 of 10000 with 98.44% 	 Time used:  0.13 sec
2023-04-02 16:09:41,691 		9576 of 10000 with 98.44% 	 Time used:  0.13 sec
2023-04-02 16:09:41,823 		9600 of 10000 with 98.45% 	 Time used:  0.13 sec
2023-04-02 16:09:41,953 		9624 of 10000 with 98.45% 	 Time used:  0.13 sec
2023-04-02 16:09:42,086 		9648 of 10000 with 98.45% 	 Time used:  0.13 sec
2023-04-02 16:09:42,218 		9672 of 10000 with 98.45% 	 Time used:  0.13 sec
2023-04-02 16:09:42,345 		9696 of 10000 with 98.45% 	 Time used:  0.13 sec
2023-04-02 16:09:42,479 		9720 of 10000 with 98.45% 	 Time used:  0.13 sec
2023-04-02 16:09:42,626 		9744 of 10000 with 98.45% 	 Time used:  0.15 sec
2023-04-02 16:09:42,758 		9768 of 10000 with 98.44% 	 Time used:  0.13 sec
2023-04-02 16:09:42,897 		9792 of 10000 with 98.45% 	 Time used:  0.14 sec
2023-04-02 16:09:43,030 		9816 of 10000 with 98.45% 	 Time used:  0.13 sec
2023-04-02 16:09:43,165 		9840 of 10000 with 98.46% 	 Time used:  0.14 sec
2023-04-02 16:09:43,298 		9864 of 10000 with 98.46% 	 Time used:  0.13 sec
2023-04-02 16:09:43,428 		9888 of 10000 with 98.45% 	 Time used:  0.13 sec
2023-04-02 16:09:43,558 		9912 of 10000 with 98.46% 	 Time used:  0.13 sec
2023-04-02 16:09:43,692 		9936 of 10000 with 98.46% 	 Time used:  0.13 sec
2023-04-02 16:09:43,830 		9960 of 10000 with 98.46% 	 Time used:  0.14 sec
2023-04-02 16:09:43,959 		9984 of 10000 with 98.47% 	 Time used:  0.13 sec
2023-04-02 16:09:44,054 		10000 of 10000 with 98.47% 	 Time used:  0.09 sec
2023-04-02 16:09:44,054 
2023-04-02 16:09:44,056 			Learning rate: weights:   1.000e-02    
2023-04-02 16:09:44,056 			Last test performance: 98.47%
2023-04-02 16:09:44,056 ----------------
2023-04-02 16:09:46,820   15  =>  0    		Training 486 pattern with 98.96% 	Forward time: 	 2.66 sec
2023-04-02 16:09:46,820 			Loss:    3.028e-02    			Backward time: 	 0.09 sec 
2023-04-02 16:09:46,820 ADAM: Layer 0 -> dw_min:9.9809e-01  dw_max:1.0017e+00 lr:1.0000e-02
2023-04-02 16:09:46,821 ADAM: Layer 1 -> dw_min:9.9251e-01  dw_max:1.0076e+00 lr:1.0000e-02
2023-04-02 16:09:46,821 ADAM: Layer 2 -> dw_min:9.8688e-01  dw_max:1.0108e+00 lr:1.0000e-02
2023-04-02 16:09:46,821 ADAM: Layer 3 -> dw_min:9.9497e-01  dw_max:1.0056e+00 lr:1.0000e-02
2023-04-02 16:09:46,839 			Learning rate: weights:   1.000e-02    
2023-04-02 16:09:46,839 			Last test performance: 98.47%
2023-04-02 16:09:46,839 ----------------
2023-04-02 16:09:49,640   15  =>  1    		Training 486 pattern with 99.38% 	Forward time: 	 2.70 sec
2023-04-02 16:09:49,640 			Loss:    1.923e-02    			Backward time: 	 0.09 sec 
2023-04-02 16:09:49,640 ADAM: Layer 0 -> dw_min:9.9814e-01  dw_max:1.0016e+00 lr:1.0000e-02
2023-04-02 16:09:49,640 ADAM: Layer 1 -> dw_min:9.9308e-01  dw_max:1.0071e+00 lr:1.0000e-02
2023-04-02 16:09:49,641 ADAM: Layer 2 -> dw_min:9.8817e-01  dw_max:1.0099e+00 lr:1.0000e-02
2023-04-02 16:09:49,641 ADAM: Layer 3 -> dw_min:9.9550e-01  dw_max:1.0050e+00 lr:1.0000e-02
2023-04-02 16:09:49,657 			Learning rate: weights:   1.000e-02    
2023-04-02 16:09:49,657 			Last test performance: 98.47%
2023-04-02 16:09:49,657 ----------------
2023-04-02 16:09:52,394   15  =>  2    		Training 486 pattern with 98.75% 	Forward time: 	 2.64 sec
2023-04-02 16:09:52,394 			Loss:    3.622e-02    			Backward time: 	 0.09 sec 
2023-04-02 16:09:52,394 ADAM: Layer 0 -> dw_min:9.9822e-01  dw_max:1.0018e+00 lr:1.0000e-02
2023-04-02 16:09:52,394 ADAM: Layer 1 -> dw_min:9.9371e-01  dw_max:1.0068e+00 lr:1.0000e-02
2023-04-02 16:09:52,395 ADAM: Layer 2 -> dw_min:9.8310e-01  dw_max:1.0097e+00 lr:1.0000e-02
2023-04-02 16:09:52,395 ADAM: Layer 3 -> dw_min:9.9064e-01  dw_max:1.0125e+00 lr:1.0000e-02
2023-04-02 16:09:52,409 			Learning rate: weights:   1.000e-02    
2023-04-02 16:09:52,409 			Last test performance: 98.47%
2023-04-02 16:09:52,409 ----------------
2023-04-02 16:09:55,191   15  =>  3    		Training 486 pattern with 99.58% 	Forward time: 	 2.68 sec
2023-04-02 16:09:55,191 			Loss:    1.927e-02    			Backward time: 	 0.09 sec 
2023-04-02 16:09:55,191 ADAM: Layer 0 -> dw_min:9.9826e-01  dw_max:1.0013e+00 lr:1.0000e-02
2023-04-02 16:09:55,191 ADAM: Layer 1 -> dw_min:9.9453e-01  dw_max:1.0061e+00 lr:1.0000e-02
2023-04-02 16:09:55,191 ADAM: Layer 2 -> dw_min:9.8181e-01  dw_max:1.0107e+00 lr:1.0000e-02
2023-04-02 16:09:55,191 ADAM: Layer 3 -> dw_min:9.9017e-01  dw_max:1.0112e+00 lr:1.0000e-02
2023-04-02 16:09:55,206 			Learning rate: weights:   1.000e-02    
2023-04-02 16:09:55,206 			Last test performance: 98.47%
2023-04-02 16:09:55,206 ----------------
2023-04-02 16:09:58,022   15  =>  4    		Training 486 pattern with 98.75% 	Forward time: 	 2.72 sec
2023-04-02 16:09:58,022 			Loss:    2.440e-02    			Backward time: 	 0.09 sec 
2023-04-02 16:09:58,023 ADAM: Layer 0 -> dw_min:9.9839e-01  dw_max:1.0015e+00 lr:1.0000e-02
2023-04-02 16:09:58,023 ADAM: Layer 1 -> dw_min:9.9395e-01  dw_max:1.0060e+00 lr:1.0000e-02
2023-04-02 16:09:58,023 ADAM: Layer 2 -> dw_min:9.8397e-01  dw_max:1.0127e+00 lr:1.0000e-02
2023-04-02 16:09:58,023 ADAM: Layer 3 -> dw_min:9.9128e-01  dw_max:1.0101e+00 lr:1.0000e-02
2023-04-02 16:09:58,040 			Learning rate: weights:   1.000e-02    
2023-04-02 16:09:58,040 			Last test performance: 98.47%
2023-04-02 16:09:58,040 ----------------
2023-04-02 16:10:00,824   15  =>  5    		Training 486 pattern with 98.75% 	Forward time: 	 2.68 sec
2023-04-02 16:10:00,824 			Loss:    3.842e-02    			Backward time: 	 0.09 sec 
2023-04-02 16:10:00,824 ADAM: Layer 0 -> dw_min:9.9824e-01  dw_max:1.0018e+00 lr:1.0000e-02
2023-04-02 16:10:00,824 ADAM: Layer 1 -> dw_min:9.9402e-01  dw_max:1.0071e+00 lr:1.0000e-02
2023-04-02 16:10:00,824 ADAM: Layer 2 -> dw_min:9.8591e-01  dw_max:1.0130e+00 lr:1.0000e-02
2023-04-02 16:10:00,825 ADAM: Layer 3 -> dw_min:9.9213e-01  dw_max:1.0091e+00 lr:1.0000e-02
2023-04-02 16:10:00,895 			Learning rate: weights:   1.000e-02    
2023-04-02 16:10:00,895 			Last test performance: 98.47%
2023-04-02 16:10:00,895 ----------------
2023-04-02 16:10:03,673   15  =>  6    		Training 486 pattern with 98.33% 	Forward time: 	 2.68 sec
2023-04-02 16:10:03,673 			Loss:    4.203e-02    			Backward time: 	 0.09 sec 
2023-04-02 16:10:03,673 ADAM: Layer 0 -> dw_min:9.9813e-01  dw_max:1.0017e+00 lr:1.0000e-02
2023-04-02 16:10:03,673 ADAM: Layer 1 -> dw_min:9.9392e-01  dw_max:1.0060e+00 lr:1.0000e-02
2023-04-02 16:10:03,673 ADAM: Layer 2 -> dw_min:9.8721e-01  dw_max:1.0124e+00 lr:1.0000e-02
2023-04-02 16:10:03,673 ADAM: Layer 3 -> dw_min:9.9230e-01  dw_max:1.0073e+00 lr:1.0000e-02
2023-04-02 16:10:03,706 			Learning rate: weights:   1.000e-02    
2023-04-02 16:10:03,706 			Last test performance: 98.47%
2023-04-02 16:10:03,706 ----------------
2023-04-02 16:10:06,492   15  =>  7    		Training 486 pattern with 98.54% 	Forward time: 	 2.69 sec
2023-04-02 16:10:06,492 			Loss:    6.457e-02    			Backward time: 	 0.09 sec 
2023-04-02 16:10:06,492 ADAM: Layer 0 -> dw_min:9.9834e-01  dw_max:1.0018e+00 lr:1.0000e-02
2023-04-02 16:10:06,493 ADAM: Layer 1 -> dw_min:9.9354e-01  dw_max:1.0056e+00 lr:1.0000e-02
2023-04-02 16:10:06,493 ADAM: Layer 2 -> dw_min:9.8581e-01  dw_max:1.0128e+00 lr:1.0000e-02
2023-04-02 16:10:06,493 ADAM: Layer 3 -> dw_min:9.9298e-01  dw_max:1.0110e+00 lr:1.0000e-02
2023-04-02 16:10:06,704 			Learning rate: weights:   1.000e-02    
2023-04-02 16:10:06,704 			Last test performance: 98.47%
2023-04-02 16:10:06,704 ----------------
2023-04-02 16:10:09,520   15  =>  8    		Training 486 pattern with 98.33% 	Forward time: 	 2.72 sec
2023-04-02 16:10:09,520 			Loss:    5.130e-02    			Backward time: 	 0.09 sec 
2023-04-02 16:10:09,520 ADAM: Layer 0 -> dw_min:9.9778e-01  dw_max:1.0019e+00 lr:1.0000e-02
2023-04-02 16:10:09,521 ADAM: Layer 1 -> dw_min:9.8790e-01  dw_max:1.0082e+00 lr:1.0000e-02
2023-04-02 16:10:09,521 ADAM: Layer 2 -> dw_min:9.8700e-01  dw_max:1.0139e+00 lr:1.0000e-02
2023-04-02 16:10:09,521 ADAM: Layer 3 -> dw_min:9.9367e-01  dw_max:1.0099e+00 lr:1.0000e-02
2023-04-02 16:10:09,607 			Learning rate: weights:   1.000e-02    
2023-04-02 16:10:09,607 			Last test performance: 98.47%
2023-04-02 16:10:09,607 ----------------
2023-04-02 16:10:12,328   15  =>  9    		Training 486 pattern with 99.79% 	Forward time: 	 2.62 sec
2023-04-02 16:10:12,328 			Loss:    5.210e-03    			Backward time: 	 0.09 sec 
2023-04-02 16:10:12,329 ADAM: Layer 0 -> dw_min:9.9806e-01  dw_max:1.0018e+00 lr:1.0000e-02
2023-04-02 16:10:12,329 ADAM: Layer 1 -> dw_min:9.8907e-01  dw_max:1.0074e+00 lr:1.0000e-02
2023-04-02 16:10:12,329 ADAM: Layer 2 -> dw_min:9.8746e-01  dw_max:1.0125e+00 lr:1.0000e-02
2023-04-02 16:10:12,329 ADAM: Layer 3 -> dw_min:9.9430e-01  dw_max:1.0089e+00 lr:1.0000e-02
2023-04-02 16:10:12,383 			Learning rate: weights:   1.000e-02    
2023-04-02 16:10:12,383 			Last test performance: 98.47%
2023-04-02 16:10:12,383 ----------------
2023-04-02 16:10:15,145   15  =>  10   		Training 486 pattern with 99.17% 	Forward time: 	 2.66 sec
2023-04-02 16:10:15,145 			Loss:    4.402e-02    			Backward time: 	 0.09 sec 
2023-04-02 16:10:15,145 ADAM: Layer 0 -> dw_min:9.9781e-01  dw_max:1.0016e+00 lr:1.0000e-02
2023-04-02 16:10:15,145 ADAM: Layer 1 -> dw_min:9.9011e-01  dw_max:1.0074e+00 lr:1.0000e-02
2023-04-02 16:10:15,145 ADAM: Layer 2 -> dw_min:9.8665e-01  dw_max:1.0112e+00 lr:1.0000e-02
2023-04-02 16:10:15,145 ADAM: Layer 3 -> dw_min:9.9488e-01  dw_max:1.0080e+00 lr:1.0000e-02
2023-04-02 16:10:15,163 			Learning rate: weights:   1.000e-02    
2023-04-02 16:10:15,163 			Last test performance: 98.47%
2023-04-02 16:10:15,163 ----------------
2023-04-02 16:10:17,876   15  =>  11   		Training 486 pattern with 98.96% 	Forward time: 	 2.61 sec
2023-04-02 16:10:17,876 			Loss:    2.500e-02    			Backward time: 	 0.09 sec 
2023-04-02 16:10:17,876 ADAM: Layer 0 -> dw_min:9.9847e-01  dw_max:1.0014e+00 lr:1.0000e-02
2023-04-02 16:10:17,877 ADAM: Layer 1 -> dw_min:9.9127e-01  dw_max:1.0065e+00 lr:1.0000e-02
2023-04-02 16:10:17,877 ADAM: Layer 2 -> dw_min:9.8600e-01  dw_max:1.0103e+00 lr:1.0000e-02
2023-04-02 16:10:17,877 ADAM: Layer 3 -> dw_min:9.9540e-01  dw_max:1.0072e+00 lr:1.0000e-02
2023-04-02 16:10:17,906 			Learning rate: weights:   1.000e-02    
2023-04-02 16:10:17,906 			Last test performance: 98.47%
2023-04-02 16:10:17,906 ----------------
2023-04-02 16:10:20,672   15  =>  12   		Training 486 pattern with 98.54% 	Forward time: 	 2.67 sec
2023-04-02 16:10:20,672 			Loss:    2.484e-02    			Backward time: 	 0.09 sec 
2023-04-02 16:10:20,672 ADAM: Layer 0 -> dw_min:9.9819e-01  dw_max:1.0017e+00 lr:1.0000e-02
2023-04-02 16:10:20,673 ADAM: Layer 1 -> dw_min:9.9197e-01  dw_max:1.0090e+00 lr:1.0000e-02
2023-04-02 16:10:20,673 ADAM: Layer 2 -> dw_min:9.8515e-01  dw_max:1.0155e+00 lr:1.0000e-02
2023-04-02 16:10:20,673 ADAM: Layer 3 -> dw_min:9.9574e-01  dw_max:1.0065e+00 lr:1.0000e-02
2023-04-02 16:10:20,688 			Learning rate: weights:   1.000e-02    
2023-04-02 16:10:20,688 			Last test performance: 98.47%
2023-04-02 16:10:20,688 ----------------
2023-04-02 16:10:23,437   15  =>  13   		Training 486 pattern with 98.96% 	Forward time: 	 2.65 sec
2023-04-02 16:10:23,437 			Loss:    2.495e-02    			Backward time: 	 0.09 sec 
2023-04-02 16:10:23,437 ADAM: Layer 0 -> dw_min:9.9812e-01  dw_max:1.0014e+00 lr:1.0000e-02
2023-04-02 16:10:23,437 ADAM: Layer 1 -> dw_min:9.9294e-01  dw_max:1.0081e+00 lr:1.0000e-02
2023-04-02 16:10:23,437 ADAM: Layer 2 -> dw_min:9.8505e-01  dw_max:1.0135e+00 lr:1.0000e-02
2023-04-02 16:10:23,437 ADAM: Layer 3 -> dw_min:9.9616e-01  dw_max:1.0059e+00 lr:1.0000e-02
2023-04-02 16:10:23,508 			Learning rate: weights:   1.000e-02    
2023-04-02 16:10:23,508 			Last test performance: 98.47%
2023-04-02 16:10:23,508 ----------------
2023-04-02 16:10:26,281   15  =>  14   		Training 486 pattern with 98.33% 	Forward time: 	 2.67 sec
2023-04-02 16:10:26,281 			Loss:    4.522e-02    			Backward time: 	 0.09 sec 
2023-04-02 16:10:26,282 ADAM: Layer 0 -> dw_min:9.9765e-01  dw_max:1.0029e+00 lr:1.0000e-02
2023-04-02 16:10:26,282 ADAM: Layer 1 -> dw_min:9.9366e-01  dw_max:1.0074e+00 lr:1.0000e-02
2023-04-02 16:10:26,282 ADAM: Layer 2 -> dw_min:9.8628e-01  dw_max:1.0135e+00 lr:1.0000e-02
2023-04-02 16:10:26,282 ADAM: Layer 3 -> dw_min:9.9664e-01  dw_max:1.0053e+00 lr:1.0000e-02
2023-04-02 16:10:26,297 			Learning rate: weights:   1.000e-02    
2023-04-02 16:10:26,297 			Last test performance: 98.47%
2023-04-02 16:10:26,297 ----------------
2023-04-02 16:10:29,012   15  =>  15   		Training 486 pattern with 97.92% 	Forward time: 	 2.62 sec
2023-04-02 16:10:29,012 			Loss:    4.104e-02    			Backward time: 	 0.09 sec 
2023-04-02 16:10:29,012 ADAM: Layer 0 -> dw_min:9.9781e-01  dw_max:1.0029e+00 lr:1.0000e-02
2023-04-02 16:10:29,012 ADAM: Layer 1 -> dw_min:9.8929e-01  dw_max:1.0076e+00 lr:1.0000e-02
2023-04-02 16:10:29,012 ADAM: Layer 2 -> dw_min:9.8663e-01  dw_max:1.0130e+00 lr:1.0000e-02
2023-04-02 16:10:29,012 ADAM: Layer 3 -> dw_min:9.9562e-01  dw_max:1.0073e+00 lr:1.0000e-02
2023-04-02 16:10:29,027 			Learning rate: weights:   1.000e-02    
2023-04-02 16:10:29,027 			Last test performance: 98.47%
2023-04-02 16:10:29,027 ----------------
2023-04-02 16:10:31,763   15  =>  16   		Training 486 pattern with 98.54% 	Forward time: 	 2.64 sec
2023-04-02 16:10:31,763 			Loss:    3.719e-02    			Backward time: 	 0.09 sec 
2023-04-02 16:10:31,763 ADAM: Layer 0 -> dw_min:9.9777e-01  dw_max:1.0030e+00 lr:1.0000e-02
2023-04-02 16:10:31,763 ADAM: Layer 1 -> dw_min:9.9058e-01  dw_max:1.0101e+00 lr:1.0000e-02
2023-04-02 16:10:31,763 ADAM: Layer 2 -> dw_min:9.8589e-01  dw_max:1.0136e+00 lr:1.0000e-02
2023-04-02 16:10:31,763 ADAM: Layer 3 -> dw_min:9.9606e-01  dw_max:1.0066e+00 lr:1.0000e-02
2023-04-02 16:10:31,793 			Learning rate: weights:   1.000e-02    
2023-04-02 16:10:31,793 			Last test performance: 98.47%
2023-04-02 16:10:31,793 ----------------
2023-04-02 16:10:34,535   15  =>  17   		Training 486 pattern with 98.75% 	Forward time: 	 2.64 sec
2023-04-02 16:10:34,535 			Loss:    3.243e-02    			Backward time: 	 0.09 sec 
2023-04-02 16:10:34,535 ADAM: Layer 0 -> dw_min:9.9810e-01  dw_max:1.0027e+00 lr:1.0000e-02
2023-04-02 16:10:34,535 ADAM: Layer 1 -> dw_min:9.9071e-01  dw_max:1.0097e+00 lr:1.0000e-02
2023-04-02 16:10:34,536 ADAM: Layer 2 -> dw_min:9.8726e-01  dw_max:1.0137e+00 lr:1.0000e-02
2023-04-02 16:10:34,536 ADAM: Layer 3 -> dw_min:9.9644e-01  dw_max:1.0059e+00 lr:1.0000e-02
2023-04-02 16:10:34,556 			Learning rate: weights:   1.000e-02    
2023-04-02 16:10:34,556 			Last test performance: 98.47%
2023-04-02 16:10:34,556 ----------------
2023-04-02 16:10:37,314   15  =>  18   		Training 486 pattern with 99.17% 	Forward time: 	 2.66 sec
2023-04-02 16:10:37,314 			Loss:    3.377e-02    			Backward time: 	 0.09 sec 
2023-04-02 16:10:37,314 ADAM: Layer 0 -> dw_min:9.9839e-01  dw_max:1.0026e+00 lr:1.0000e-02
2023-04-02 16:10:37,314 ADAM: Layer 1 -> dw_min:9.8988e-01  dw_max:1.0088e+00 lr:1.0000e-02
2023-04-02 16:10:37,314 ADAM: Layer 2 -> dw_min:9.8771e-01  dw_max:1.0123e+00 lr:1.0000e-02
2023-04-02 16:10:37,315 ADAM: Layer 3 -> dw_min:9.9680e-01  dw_max:1.0053e+00 lr:1.0000e-02
2023-04-02 16:10:37,458 			Learning rate: weights:   1.000e-02    
2023-04-02 16:10:37,458 			Last test performance: 98.47%
2023-04-02 16:10:37,458 ----------------
2023-04-02 16:10:40,244   15  =>  19   		Training 486 pattern with 98.33% 	Forward time: 	 2.69 sec
2023-04-02 16:10:40,244 			Loss:    3.777e-02    			Backward time: 	 0.09 sec 
2023-04-02 16:10:40,244 ADAM: Layer 0 -> dw_min:9.9842e-01  dw_max:1.0028e+00 lr:1.0000e-02
2023-04-02 16:10:40,244 ADAM: Layer 1 -> dw_min:9.9107e-01  dw_max:1.0079e+00 lr:1.0000e-02
2023-04-02 16:10:40,244 ADAM: Layer 2 -> dw_min:9.8606e-01  dw_max:1.0137e+00 lr:1.0000e-02
2023-04-02 16:10:40,244 ADAM: Layer 3 -> dw_min:9.9492e-01  dw_max:1.0061e+00 lr:1.0000e-02
2023-04-02 16:10:40,260 			Learning rate: weights:   1.000e-02    
2023-04-02 16:10:40,260 			Last test performance: 98.47%
2023-04-02 16:10:40,260 ----------------
2023-04-02 16:10:43,015   15  =>  20   		Training 486 pattern with 98.54% 	Forward time: 	 2.66 sec
2023-04-02 16:10:43,015 			Loss:    3.913e-02    			Backward time: 	 0.09 sec 
2023-04-02 16:10:43,016 ADAM: Layer 0 -> dw_min:9.9832e-01  dw_max:1.0018e+00 lr:1.0000e-02
2023-04-02 16:10:43,016 ADAM: Layer 1 -> dw_min:9.8897e-01  dw_max:1.0090e+00 lr:1.0000e-02
2023-04-02 16:10:43,016 ADAM: Layer 2 -> dw_min:9.8743e-01  dw_max:1.0148e+00 lr:1.0000e-02
2023-04-02 16:10:43,016 ADAM: Layer 3 -> dw_min:9.9085e-01  dw_max:1.0055e+00 lr:1.0000e-02
2023-04-02 16:10:43,032 			Learning rate: weights:   1.000e-02    
2023-04-02 16:10:43,032 			Last test performance: 98.47%
2023-04-02 16:10:43,032 ----------------
2023-04-02 16:10:45,822   15  =>  21   		Training 486 pattern with 99.17% 	Forward time: 	 2.69 sec
2023-04-02 16:10:45,822 			Loss:    1.301e-02    			Backward time: 	 0.09 sec 
2023-04-02 16:10:45,822 ADAM: Layer 0 -> dw_min:9.9834e-01  dw_max:1.0020e+00 lr:1.0000e-02
2023-04-02 16:10:45,822 ADAM: Layer 1 -> dw_min:9.8978e-01  dw_max:1.0081e+00 lr:1.0000e-02
2023-04-02 16:10:45,822 ADAM: Layer 2 -> dw_min:9.8582e-01  dw_max:1.0153e+00 lr:1.0000e-02
2023-04-02 16:10:45,823 ADAM: Layer 3 -> dw_min:9.9176e-01  dw_max:1.0049e+00 lr:1.0000e-02
2023-04-02 16:10:45,838 			Learning rate: weights:   1.000e-02    
2023-04-02 16:10:45,838 			Last test performance: 98.47%
2023-04-02 16:10:45,838 ----------------
2023-04-02 16:10:48,598   15  =>  22   		Training 486 pattern with 97.71% 	Forward time: 	 2.66 sec
2023-04-02 16:10:48,598 			Loss:    5.768e-02    			Backward time: 	 0.09 sec 
2023-04-02 16:10:48,599 ADAM: Layer 0 -> dw_min:9.9832e-01  dw_max:1.0027e+00 lr:1.0000e-02
2023-04-02 16:10:48,599 ADAM: Layer 1 -> dw_min:9.9078e-01  dw_max:1.0082e+00 lr:1.0000e-02
2023-04-02 16:10:48,599 ADAM: Layer 2 -> dw_min:9.8715e-01  dw_max:1.0138e+00 lr:1.0000e-02
2023-04-02 16:10:48,599 ADAM: Layer 3 -> dw_min:9.9257e-01  dw_max:1.0044e+00 lr:1.0000e-02
2023-04-02 16:10:48,656 			Learning rate: weights:   1.000e-02    
2023-04-02 16:10:48,656 			Last test performance: 98.47%
2023-04-02 16:10:48,656 ----------------
2023-04-02 16:10:51,401   15  =>  23   		Training 486 pattern with 99.17% 	Forward time: 	 2.65 sec
2023-04-02 16:10:51,401 			Loss:    3.013e-02    			Backward time: 	 0.09 sec 
2023-04-02 16:10:51,401 ADAM: Layer 0 -> dw_min:9.9833e-01  dw_max:1.0026e+00 lr:1.0000e-02
2023-04-02 16:10:51,401 ADAM: Layer 1 -> dw_min:9.9120e-01  dw_max:1.0082e+00 lr:1.0000e-02
2023-04-02 16:10:51,401 ADAM: Layer 2 -> dw_min:9.8844e-01  dw_max:1.0125e+00 lr:1.0000e-02
2023-04-02 16:10:51,401 ADAM: Layer 3 -> dw_min:9.9331e-01  dw_max:1.0043e+00 lr:1.0000e-02
2023-04-02 16:10:51,472 			Learning rate: weights:   1.000e-02    
2023-04-02 16:10:51,472 			Last test performance: 98.47%
2023-04-02 16:10:51,472 ----------------
2023-04-02 16:10:54,220   15  =>  24   		Training 486 pattern with 98.96% 	Forward time: 	 2.65 sec
2023-04-02 16:10:54,220 			Loss:    3.999e-02    			Backward time: 	 0.09 sec 
2023-04-02 16:10:54,220 ADAM: Layer 0 -> dw_min:9.9820e-01  dw_max:1.0017e+00 lr:1.0000e-02
2023-04-02 16:10:54,220 ADAM: Layer 1 -> dw_min:9.8934e-01  dw_max:1.0073e+00 lr:1.0000e-02
2023-04-02 16:10:54,220 ADAM: Layer 2 -> dw_min:9.8455e-01  dw_max:1.0125e+00 lr:1.0000e-02
2023-04-02 16:10:54,220 ADAM: Layer 3 -> dw_min:9.9313e-01  dw_max:1.0049e+00 lr:1.0000e-02
2023-04-02 16:10:54,236 			Learning rate: weights:   1.000e-02    
2023-04-02 16:10:54,236 			Last test performance: 98.47%
2023-04-02 16:10:54,236 ----------------
2023-04-02 16:10:56,978   15  =>  25   		Training 486 pattern with 98.33% 	Forward time: 	 2.64 sec
2023-04-02 16:10:56,978 			Loss:    3.818e-02    			Backward time: 	 0.09 sec 
2023-04-02 16:10:56,979 ADAM: Layer 0 -> dw_min:9.9869e-01  dw_max:1.0020e+00 lr:1.0000e-02
2023-04-02 16:10:56,979 ADAM: Layer 1 -> dw_min:9.8899e-01  dw_max:1.0080e+00 lr:1.0000e-02
2023-04-02 16:10:56,979 ADAM: Layer 2 -> dw_min:9.8270e-01  dw_max:1.0113e+00 lr:1.0000e-02
2023-04-02 16:10:56,979 ADAM: Layer 3 -> dw_min:9.9383e-01  dw_max:1.0052e+00 lr:1.0000e-02
2023-04-02 16:10:56,995 			Learning rate: weights:   1.000e-02    
2023-04-02 16:10:56,995 			Last test performance: 98.47%
2023-04-02 16:10:56,995 ----------------
2023-04-02 16:10:59,773   15  =>  26   		Training 486 pattern with 98.75% 	Forward time: 	 2.68 sec
2023-04-02 16:10:59,774 			Loss:    3.440e-02    			Backward time: 	 0.09 sec 
2023-04-02 16:10:59,774 ADAM: Layer 0 -> dw_min:9.9737e-01  dw_max:1.0027e+00 lr:1.0000e-02
2023-04-02 16:10:59,774 ADAM: Layer 1 -> dw_min:9.9013e-01  dw_max:1.0078e+00 lr:1.0000e-02
2023-04-02 16:10:59,774 ADAM: Layer 2 -> dw_min:9.7867e-01  dw_max:1.0107e+00 lr:1.0000e-02
2023-04-02 16:10:59,774 ADAM: Layer 3 -> dw_min:9.9444e-01  dw_max:1.0052e+00 lr:1.0000e-02
2023-04-02 16:10:59,853 			Learning rate: weights:   1.000e-02    
2023-04-02 16:10:59,853 			Last test performance: 98.47%
2023-04-02 16:10:59,853 ----------------
2023-04-02 16:11:02,614   15  =>  27   		Training 486 pattern with 99.17% 	Forward time: 	 2.66 sec
2023-04-02 16:11:02,614 			Loss:    2.012e-02    			Backward time: 	 0.09 sec 
2023-04-02 16:11:02,614 ADAM: Layer 0 -> dw_min:9.9712e-01  dw_max:1.0026e+00 lr:1.0000e-02
2023-04-02 16:11:02,614 ADAM: Layer 1 -> dw_min:9.9191e-01  dw_max:1.0079e+00 lr:1.0000e-02
2023-04-02 16:11:02,614 ADAM: Layer 2 -> dw_min:9.8079e-01  dw_max:1.0109e+00 lr:1.0000e-02
2023-04-02 16:11:02,615 ADAM: Layer 3 -> dw_min:9.9496e-01  dw_max:1.0102e+00 lr:1.0000e-02
2023-04-02 16:11:02,713 			Learning rate: weights:   1.000e-02    
2023-04-02 16:11:02,713 			Last test performance: 98.47%
2023-04-02 16:11:02,713 ----------------
2023-04-02 16:11:05,450   15  =>  28   		Training 486 pattern with 98.54% 	Forward time: 	 2.64 sec
2023-04-02 16:11:05,450 			Loss:    4.931e-02    			Backward time: 	 0.09 sec 
2023-04-02 16:11:05,450 ADAM: Layer 0 -> dw_min:9.9692e-01  dw_max:1.0032e+00 lr:1.0000e-02
2023-04-02 16:11:05,450 ADAM: Layer 1 -> dw_min:9.9149e-01  dw_max:1.0080e+00 lr:1.0000e-02
2023-04-02 16:11:05,450 ADAM: Layer 2 -> dw_min:9.8270e-01  dw_max:1.0129e+00 lr:1.0000e-02
2023-04-02 16:11:05,450 ADAM: Layer 3 -> dw_min:9.9542e-01  dw_max:1.0092e+00 lr:1.0000e-02
2023-04-02 16:11:05,541 			Learning rate: weights:   1.000e-02    
2023-04-02 16:11:05,541 			Last test performance: 98.47%
2023-04-02 16:11:05,541 ----------------
2023-04-02 16:11:08,314   15  =>  29   		Training 486 pattern with 98.54% 	Forward time: 	 2.67 sec
2023-04-02 16:11:08,314 			Loss:    4.291e-02    			Backward time: 	 0.09 sec 
2023-04-02 16:11:08,314 ADAM: Layer 0 -> dw_min:9.9741e-01  dw_max:1.0027e+00 lr:1.0000e-02
2023-04-02 16:11:08,314 ADAM: Layer 1 -> dw_min:9.9232e-01  dw_max:1.0072e+00 lr:1.0000e-02
2023-04-02 16:11:08,314 ADAM: Layer 2 -> dw_min:9.8441e-01  dw_max:1.0115e+00 lr:1.0000e-02
2023-04-02 16:11:08,314 ADAM: Layer 3 -> dw_min:9.9531e-01  dw_max:1.0083e+00 lr:1.0000e-02
2023-04-02 16:11:08,329 			Learning rate: weights:   1.000e-02    
2023-04-02 16:11:08,329 			Last test performance: 98.47%
2023-04-02 16:11:08,329 ----------------
2023-04-02 16:11:11,066   15  =>  30   		Training 486 pattern with 98.75% 	Forward time: 	 2.64 sec
2023-04-02 16:11:11,066 			Loss:    3.966e-02    			Backward time: 	 0.09 sec 
2023-04-02 16:11:11,066 ADAM: Layer 0 -> dw_min:9.9748e-01  dw_max:1.0021e+00 lr:1.0000e-02
2023-04-02 16:11:11,066 ADAM: Layer 1 -> dw_min:9.9282e-01  dw_max:1.0069e+00 lr:1.0000e-02
2023-04-02 16:11:11,066 ADAM: Layer 2 -> dw_min:9.8564e-01  dw_max:1.0103e+00 lr:1.0000e-02
2023-04-02 16:11:11,066 ADAM: Layer 3 -> dw_min:9.9581e-01  dw_max:1.0074e+00 lr:1.0000e-02
2023-04-02 16:11:11,147 			Learning rate: weights:   1.000e-02    
2023-04-02 16:11:11,147 			Last test performance: 98.47%
2023-04-02 16:11:11,147 ----------------
2023-04-02 16:11:13,935   15  =>  31   		Training 486 pattern with 99.38% 	Forward time: 	 2.69 sec
2023-04-02 16:11:13,935 			Loss:    1.443e-02    			Backward time: 	 0.09 sec 
2023-04-02 16:11:13,936 ADAM: Layer 0 -> dw_min:9.9724e-01  dw_max:1.0019e+00 lr:1.0000e-02
2023-04-02 16:11:13,936 ADAM: Layer 1 -> dw_min:9.9345e-01  dw_max:1.0065e+00 lr:1.0000e-02
2023-04-02 16:11:13,936 ADAM: Layer 2 -> dw_min:9.8707e-01  dw_max:1.0148e+00 lr:1.0000e-02
2023-04-02 16:11:13,936 ADAM: Layer 3 -> dw_min:9.9624e-01  dw_max:1.0066e+00 lr:1.0000e-02
2023-04-02 16:11:13,951 			Learning rate: weights:   1.000e-02    
2023-04-02 16:11:13,951 			Last test performance: 98.47%
2023-04-02 16:11:13,951 ----------------
2023-04-02 16:11:16,705   15  =>  32   		Training 486 pattern with 98.12% 	Forward time: 	 2.65 sec
2023-04-02 16:11:16,705 			Loss:    4.873e-02    			Backward time: 	 0.09 sec 
2023-04-02 16:11:16,705 ADAM: Layer 0 -> dw_min:9.9783e-01  dw_max:1.0020e+00 lr:1.0000e-02
2023-04-02 16:11:16,705 ADAM: Layer 1 -> dw_min:9.9378e-01  dw_max:1.0067e+00 lr:1.0000e-02
2023-04-02 16:11:16,705 ADAM: Layer 2 -> dw_min:9.8394e-01  dw_max:1.0138e+00 lr:1.0000e-02
2023-04-02 16:11:16,705 ADAM: Layer 3 -> dw_min:9.9417e-01  dw_max:1.0060e+00 lr:1.0000e-02
2023-04-02 16:11:16,756 			Learning rate: weights:   1.000e-02    
2023-04-02 16:11:16,756 			Last test performance: 98.47%
2023-04-02 16:11:16,756 ----------------
2023-04-02 16:11:19,538   15  =>  33   		Training 486 pattern with 98.75% 	Forward time: 	 2.68 sec
2023-04-02 16:11:19,538 			Loss:    2.787e-02    			Backward time: 	 0.09 sec 
2023-04-02 16:11:19,539 ADAM: Layer 0 -> dw_min:9.9652e-01  dw_max:1.0032e+00 lr:1.0000e-02
2023-04-02 16:11:19,539 ADAM: Layer 1 -> dw_min:9.9252e-01  dw_max:1.0074e+00 lr:1.0000e-02
2023-04-02 16:11:19,539 ADAM: Layer 2 -> dw_min:9.8549e-01  dw_max:1.0131e+00 lr:1.0000e-02
2023-04-02 16:11:19,539 ADAM: Layer 3 -> dw_min:9.9344e-01  dw_max:1.0061e+00 lr:1.0000e-02
2023-04-02 16:11:19,554 			Learning rate: weights:   1.000e-02    
2023-04-02 16:11:19,554 			Last test performance: 98.47%
2023-04-02 16:11:19,554 ----------------
2023-04-02 16:11:22,311   15  =>  34   		Training 486 pattern with 99.17% 	Forward time: 	 2.66 sec
2023-04-02 16:11:22,312 			Loss:    1.963e-02    			Backward time: 	 0.09 sec 
2023-04-02 16:11:22,312 ADAM: Layer 0 -> dw_min:9.9610e-01  dw_max:1.0027e+00 lr:1.0000e-02
2023-04-02 16:11:22,312 ADAM: Layer 1 -> dw_min:9.9281e-01  dw_max:1.0072e+00 lr:1.0000e-02
2023-04-02 16:11:22,312 ADAM: Layer 2 -> dw_min:9.8531e-01  dw_max:1.0120e+00 lr:1.0000e-02
2023-04-02 16:11:22,312 ADAM: Layer 3 -> dw_min:9.9418e-01  dw_max:1.0055e+00 lr:1.0000e-02
2023-04-02 16:11:22,385 			Learning rate: weights:   1.000e-02    
2023-04-02 16:11:22,386 			Last test performance: 98.47%
2023-04-02 16:11:22,386 ----------------
2023-04-02 16:11:25,178   15  =>  35   		Training 486 pattern with 98.75% 	Forward time: 	 2.69 sec
2023-04-02 16:11:25,179 			Loss:    3.226e-02    			Backward time: 	 0.09 sec 
2023-04-02 16:11:25,179 ADAM: Layer 0 -> dw_min:9.9653e-01  dw_max:1.0027e+00 lr:1.0000e-02
2023-04-02 16:11:25,179 ADAM: Layer 1 -> dw_min:9.9370e-01  dw_max:1.0075e+00 lr:1.0000e-02
2023-04-02 16:11:25,179 ADAM: Layer 2 -> dw_min:9.8678e-01  dw_max:1.0108e+00 lr:1.0000e-02
2023-04-02 16:11:25,179 ADAM: Layer 3 -> dw_min:9.9479e-01  dw_max:1.0051e+00 lr:1.0000e-02
2023-04-02 16:11:25,236 			Learning rate: weights:   1.000e-02    
2023-04-02 16:11:25,236 			Last test performance: 98.47%
2023-04-02 16:11:25,236 ----------------
2023-04-02 16:11:27,967   15  =>  36   		Training 486 pattern with 98.96% 	Forward time: 	 2.63 sec
2023-04-02 16:11:27,967 			Loss:    2.471e-02    			Backward time: 	 0.09 sec 
2023-04-02 16:11:27,968 ADAM: Layer 0 -> dw_min:9.9622e-01  dw_max:1.0023e+00 lr:1.0000e-02
2023-04-02 16:11:27,968 ADAM: Layer 1 -> dw_min:9.9341e-01  dw_max:1.0065e+00 lr:1.0000e-02
2023-04-02 16:11:27,968 ADAM: Layer 2 -> dw_min:9.8665e-01  dw_max:1.0097e+00 lr:1.0000e-02
2023-04-02 16:11:27,968 ADAM: Layer 3 -> dw_min:9.9533e-01  dw_max:1.0047e+00 lr:1.0000e-02
2023-04-02 16:11:28,024 			Learning rate: weights:   1.000e-02    
2023-04-02 16:11:28,024 			Last test performance: 98.47%
2023-04-02 16:11:28,024 ----------------
2023-04-02 16:11:30,777   15  =>  37   		Training 486 pattern with 100.00% 	Forward time: 	 2.65 sec
2023-04-02 16:11:30,777 			Loss:    5.269e-03    			Backward time: 	 0.09 sec 
2023-04-02 16:11:30,777 ADAM: Layer 0 -> dw_min:9.9621e-01  dw_max:1.0020e+00 lr:1.0000e-02
2023-04-02 16:11:30,777 ADAM: Layer 1 -> dw_min:9.9377e-01  dw_max:1.0059e+00 lr:1.0000e-02
2023-04-02 16:11:30,777 ADAM: Layer 2 -> dw_min:9.8798e-01  dw_max:1.0114e+00 lr:1.0000e-02
2023-04-02 16:11:30,777 ADAM: Layer 3 -> dw_min:9.9580e-01  dw_max:1.0042e+00 lr:1.0000e-02
2023-04-02 16:11:30,792 			Learning rate: weights:   1.000e-02    
2023-04-02 16:11:30,792 			Last test performance: 98.47%
2023-04-02 16:11:30,792 ----------------
2023-04-02 16:11:33,536   15  =>  38   		Training 486 pattern with 98.54% 	Forward time: 	 2.64 sec
2023-04-02 16:11:33,536 			Loss:    4.791e-02    			Backward time: 	 0.09 sec 
2023-04-02 16:11:33,536 ADAM: Layer 0 -> dw_min:9.9707e-01  dw_max:1.0015e+00 lr:1.0000e-02
2023-04-02 16:11:33,536 ADAM: Layer 1 -> dw_min:9.9140e-01  dw_max:1.0061e+00 lr:1.0000e-02
2023-04-02 16:11:33,537 ADAM: Layer 2 -> dw_min:9.8748e-01  dw_max:1.0115e+00 lr:1.0000e-02
2023-04-02 16:11:33,537 ADAM: Layer 3 -> dw_min:9.9616e-01  dw_max:1.0038e+00 lr:1.0000e-02
2023-04-02 16:11:33,556 			Learning rate: weights:   1.000e-02    
2023-04-02 16:11:33,556 			Last test performance: 98.47%
2023-04-02 16:11:33,556 ----------------
2023-04-02 16:11:36,285   15  =>  39   		Training 486 pattern with 99.17% 	Forward time: 	 2.63 sec
2023-04-02 16:11:36,285 			Loss:    1.972e-02    			Backward time: 	 0.09 sec 
2023-04-02 16:11:36,285 ADAM: Layer 0 -> dw_min:9.9769e-01  dw_max:1.0015e+00 lr:1.0000e-02
2023-04-02 16:11:36,285 ADAM: Layer 1 -> dw_min:9.9229e-01  dw_max:1.0064e+00 lr:1.0000e-02
2023-04-02 16:11:36,286 ADAM: Layer 2 -> dw_min:9.8740e-01  dw_max:1.0120e+00 lr:1.0000e-02
2023-04-02 16:11:36,286 ADAM: Layer 3 -> dw_min:9.9654e-01  dw_max:1.0034e+00 lr:1.0000e-02
2023-04-02 16:11:36,357 			Learning rate: weights:   1.000e-02    
2023-04-02 16:11:36,357 			Last test performance: 98.47%
2023-04-02 16:11:36,357 ----------------
2023-04-02 16:11:39,096   15  =>  40   		Training 486 pattern with 98.54% 	Forward time: 	 2.64 sec
2023-04-02 16:11:39,096 			Loss:    4.576e-02    			Backward time: 	 0.09 sec 
2023-04-02 16:11:39,096 ADAM: Layer 0 -> dw_min:9.9822e-01  dw_max:1.0022e+00 lr:1.0000e-02
2023-04-02 16:11:39,096 ADAM: Layer 1 -> dw_min:9.9276e-01  dw_max:1.0064e+00 lr:1.0000e-02
2023-04-02 16:11:39,096 ADAM: Layer 2 -> dw_min:9.8411e-01  dw_max:1.0123e+00 lr:1.0000e-02
2023-04-02 16:11:39,097 ADAM: Layer 3 -> dw_min:9.9564e-01  dw_max:1.0088e+00 lr:1.0000e-02
2023-04-02 16:11:39,167 			Learning rate: weights:   1.000e-02    
2023-04-02 16:11:39,167 			Last test performance: 98.47%
2023-04-02 16:11:39,167 ----------------
2023-04-02 16:11:41,944   15  =>  41   		Training 486 pattern with 99.38% 	Forward time: 	 2.68 sec
2023-04-02 16:11:41,944 			Loss:    1.611e-02    			Backward time: 	 0.09 sec 
2023-04-02 16:11:41,944 ADAM: Layer 0 -> dw_min:9.9804e-01  dw_max:1.0026e+00 lr:1.0000e-02
2023-04-02 16:11:41,944 ADAM: Layer 1 -> dw_min:9.9348e-01  dw_max:1.0073e+00 lr:1.0000e-02
2023-04-02 16:11:41,944 ADAM: Layer 2 -> dw_min:9.8566e-01  dw_max:1.0112e+00 lr:1.0000e-02
2023-04-02 16:11:41,945 ADAM: Layer 3 -> dw_min:9.9582e-01  dw_max:1.0080e+00 lr:1.0000e-02
2023-04-02 16:11:41,960 			Learning rate: weights:   1.000e-02    
2023-04-02 16:11:41,960 			Last test performance: 98.47%
2023-04-02 16:11:41,960 ----------------
2023-04-02 16:11:44,748   15  =>  42   		Training 486 pattern with 98.96% 	Forward time: 	 2.69 sec
2023-04-02 16:11:44,748 			Loss:    3.701e-02    			Backward time: 	 0.09 sec 
2023-04-02 16:11:44,748 ADAM: Layer 0 -> dw_min:9.9803e-01  dw_max:1.0026e+00 lr:1.0000e-02
2023-04-02 16:11:44,748 ADAM: Layer 1 -> dw_min:9.8985e-01  dw_max:1.0065e+00 lr:1.0000e-02
2023-04-02 16:11:44,749 ADAM: Layer 2 -> dw_min:9.8568e-01  dw_max:1.0130e+00 lr:1.0000e-02
2023-04-02 16:11:44,749 ADAM: Layer 3 -> dw_min:9.9591e-01  dw_max:1.0073e+00 lr:1.0000e-02
2023-04-02 16:11:44,806 			Learning rate: weights:   1.000e-02    
2023-04-02 16:11:44,806 			Last test performance: 98.47%
2023-04-02 16:11:44,806 ----------------
2023-04-02 16:11:47,571   15  =>  43   		Training 486 pattern with 98.54% 	Forward time: 	 2.67 sec
2023-04-02 16:11:47,572 			Loss:    3.316e-02    			Backward time: 	 0.09 sec 
2023-04-02 16:11:47,572 ADAM: Layer 0 -> dw_min:9.9640e-01  dw_max:1.0040e+00 lr:1.0000e-02
2023-04-02 16:11:47,572 ADAM: Layer 1 -> dw_min:9.8999e-01  dw_max:1.0087e+00 lr:1.0000e-02
2023-04-02 16:11:47,572 ADAM: Layer 2 -> dw_min:9.8709e-01  dw_max:1.0135e+00 lr:1.0000e-02
2023-04-02 16:11:47,572 ADAM: Layer 3 -> dw_min:9.9605e-01  dw_max:1.0065e+00 lr:1.0000e-02
2023-04-02 16:11:47,689 			Learning rate: weights:   1.000e-02    
2023-04-02 16:11:47,689 			Last test performance: 98.47%
2023-04-02 16:11:47,689 ----------------
2023-04-02 16:11:50,479   15  =>  44   		Training 486 pattern with 99.38% 	Forward time: 	 2.69 sec
2023-04-02 16:11:50,479 			Loss:    1.851e-02    			Backward time: 	 0.09 sec 
2023-04-02 16:11:50,480 ADAM: Layer 0 -> dw_min:9.9715e-01  dw_max:1.0039e+00 lr:1.0000e-02
2023-04-02 16:11:50,480 ADAM: Layer 1 -> dw_min:9.9043e-01  dw_max:1.0103e+00 lr:1.0000e-02
2023-04-02 16:11:50,480 ADAM: Layer 2 -> dw_min:9.8605e-01  dw_max:1.0125e+00 lr:1.0000e-02
2023-04-02 16:11:50,480 ADAM: Layer 3 -> dw_min:9.9470e-01  dw_max:1.0059e+00 lr:1.0000e-02
2023-04-02 16:11:50,542 			Learning rate: weights:   1.000e-02    
2023-04-02 16:11:50,542 			Last test performance: 98.47%
2023-04-02 16:11:50,542 ----------------
2023-04-02 16:11:53,299   15  =>  45   		Training 486 pattern with 98.33% 	Forward time: 	 2.66 sec
2023-04-02 16:11:53,299 			Loss:    4.639e-02    			Backward time: 	 0.09 sec 
2023-04-02 16:11:53,299 ADAM: Layer 0 -> dw_min:9.9724e-01  dw_max:1.0036e+00 lr:1.0000e-02
2023-04-02 16:11:53,299 ADAM: Layer 1 -> dw_min:9.9123e-01  dw_max:1.0096e+00 lr:1.0000e-02
2023-04-02 16:11:53,300 ADAM: Layer 2 -> dw_min:9.8590e-01  dw_max:1.0111e+00 lr:1.0000e-02
2023-04-02 16:11:53,300 ADAM: Layer 3 -> dw_min:9.9621e-01  dw_max:1.0074e+00 lr:1.0000e-02
2023-04-02 16:11:53,314 			Learning rate: weights:   1.000e-02    
2023-04-02 16:11:53,314 			Last test performance: 98.47%
2023-04-02 16:11:53,314 ----------------
2023-04-02 16:11:56,041   15  =>  46   		Training 486 pattern with 98.75% 	Forward time: 	 2.63 sec
2023-04-02 16:11:56,042 			Loss:    2.808e-02    			Backward time: 	 0.09 sec 
2023-04-02 16:11:56,042 ADAM: Layer 0 -> dw_min:9.9735e-01  dw_max:1.0032e+00 lr:1.0000e-02
2023-04-02 16:11:56,042 ADAM: Layer 1 -> dw_min:9.9109e-01  dw_max:1.0085e+00 lr:1.0000e-02
2023-04-02 16:11:56,042 ADAM: Layer 2 -> dw_min:9.8614e-01  dw_max:1.0103e+00 lr:1.0000e-02
2023-04-02 16:11:56,042 ADAM: Layer 3 -> dw_min:9.9609e-01  dw_max:1.0067e+00 lr:1.0000e-02
2023-04-02 16:11:56,057 			Learning rate: weights:   1.000e-02    
2023-04-02 16:11:56,057 			Last test performance: 98.47%
2023-04-02 16:11:56,057 ----------------
2023-04-02 16:11:58,847   15  =>  47   		Training 486 pattern with 98.75% 	Forward time: 	 2.69 sec
2023-04-02 16:11:58,847 			Loss:    5.300e-02    			Backward time: 	 0.09 sec 
2023-04-02 16:11:58,847 ADAM: Layer 0 -> dw_min:9.9725e-01  dw_max:1.0030e+00 lr:1.0000e-02
2023-04-02 16:11:58,847 ADAM: Layer 1 -> dw_min:9.9156e-01  dw_max:1.0083e+00 lr:1.0000e-02
2023-04-02 16:11:58,847 ADAM: Layer 2 -> dw_min:9.8737e-01  dw_max:1.0121e+00 lr:1.0000e-02
2023-04-02 16:11:58,847 ADAM: Layer 3 -> dw_min:9.9511e-01  dw_max:1.0060e+00 lr:1.0000e-02
2023-04-02 16:11:58,875 			Learning rate: weights:   1.000e-02    
2023-04-02 16:11:58,875 			Last test performance: 98.47%
2023-04-02 16:11:58,875 ----------------
2023-04-02 16:12:01,615   15  =>  48   		Training 486 pattern with 98.33% 	Forward time: 	 2.64 sec
2023-04-02 16:12:01,615 			Loss:    4.920e-02    			Backward time: 	 0.09 sec 
2023-04-02 16:12:01,615 ADAM: Layer 0 -> dw_min:9.9714e-01  dw_max:1.0034e+00 lr:1.0000e-02
2023-04-02 16:12:01,615 ADAM: Layer 1 -> dw_min:9.9099e-01  dw_max:1.0100e+00 lr:1.0000e-02
2023-04-02 16:12:01,615 ADAM: Layer 2 -> dw_min:9.8722e-01  dw_max:1.0109e+00 lr:1.0000e-02
2023-04-02 16:12:01,615 ADAM: Layer 3 -> dw_min:9.9334e-01  dw_max:1.0054e+00 lr:1.0000e-02
2023-04-02 16:12:01,671 			Learning rate: weights:   1.000e-02    
2023-04-02 16:12:01,671 			Last test performance: 98.47%
2023-04-02 16:12:01,671 ----------------
2023-04-02 16:12:04,418   15  =>  49   		Training 486 pattern with 99.38% 	Forward time: 	 2.65 sec
2023-04-02 16:12:04,418 			Loss:    1.515e-02    			Backward time: 	 0.09 sec 
2023-04-02 16:12:04,418 ADAM: Layer 0 -> dw_min:9.9706e-01  dw_max:1.0034e+00 lr:1.0000e-02
2023-04-02 16:12:04,418 ADAM: Layer 1 -> dw_min:9.9187e-01  dw_max:1.0094e+00 lr:1.0000e-02
2023-04-02 16:12:04,418 ADAM: Layer 2 -> dw_min:9.8768e-01  dw_max:1.0128e+00 lr:1.0000e-02
2023-04-02 16:12:04,419 ADAM: Layer 3 -> dw_min:9.9425e-01  dw_max:1.0049e+00 lr:1.0000e-02
2023-04-02 16:12:04,503 			Learning rate: weights:   1.000e-02    
2023-04-02 16:12:04,503 			Last test performance: 98.47%
2023-04-02 16:12:04,503 ----------------
2023-04-02 16:12:07,243   15  =>  50   		Training 486 pattern with 98.96% 	Forward time: 	 2.64 sec
2023-04-02 16:12:07,243 			Loss:    1.426e-02    			Backward time: 	 0.09 sec 
2023-04-02 16:12:07,244 ADAM: Layer 0 -> dw_min:9.9752e-01  dw_max:1.0029e+00 lr:1.0000e-02
2023-04-02 16:12:07,244 ADAM: Layer 1 -> dw_min:9.9294e-01  dw_max:1.0076e+00 lr:1.0000e-02
2023-04-02 16:12:07,244 ADAM: Layer 2 -> dw_min:9.8722e-01  dw_max:1.0139e+00 lr:1.0000e-02
2023-04-02 16:12:07,244 ADAM: Layer 3 -> dw_min:9.9340e-01  dw_max:1.0044e+00 lr:1.0000e-02
2023-04-02 16:12:07,259 			Learning rate: weights:   1.000e-02    
2023-04-02 16:12:07,259 			Last test performance: 98.47%
2023-04-02 16:12:07,259 ----------------
2023-04-02 16:12:09,998   15  =>  51   		Training 486 pattern with 97.92% 	Forward time: 	 2.64 sec
2023-04-02 16:12:09,998 			Loss:    7.018e-02    			Backward time: 	 0.09 sec 
2023-04-02 16:12:09,999 ADAM: Layer 0 -> dw_min:9.9797e-01  dw_max:1.0025e+00 lr:1.0000e-02
2023-04-02 16:12:09,999 ADAM: Layer 1 -> dw_min:9.9283e-01  dw_max:1.0091e+00 lr:1.0000e-02
2023-04-02 16:12:09,999 ADAM: Layer 2 -> dw_min:9.8552e-01  dw_max:1.0149e+00 lr:1.0000e-02
2023-04-02 16:12:09,999 ADAM: Layer 3 -> dw_min:9.9081e-01  dw_max:1.0069e+00 lr:1.0000e-02
2023-04-02 16:12:10,047 			Learning rate: weights:   1.000e-02    
2023-04-02 16:12:10,047 			Last test performance: 98.47%
2023-04-02 16:12:10,047 ----------------
2023-04-02 16:12:12,782   15  =>  52   		Training 486 pattern with 98.75% 	Forward time: 	 2.64 sec
2023-04-02 16:12:12,782 			Loss:    3.561e-02    			Backward time: 	 0.09 sec 
2023-04-02 16:12:12,783 ADAM: Layer 0 -> dw_min:9.9794e-01  dw_max:1.0024e+00 lr:1.0000e-02
2023-04-02 16:12:12,783 ADAM: Layer 1 -> dw_min:9.9239e-01  dw_max:1.0085e+00 lr:1.0000e-02
2023-04-02 16:12:12,783 ADAM: Layer 2 -> dw_min:9.8696e-01  dw_max:1.0134e+00 lr:1.0000e-02
2023-04-02 16:12:12,783 ADAM: Layer 3 -> dw_min:9.9176e-01  dw_max:1.0091e+00 lr:1.0000e-02
2023-04-02 16:12:12,854 			Learning rate: weights:   1.000e-02    
2023-04-02 16:12:12,854 			Last test performance: 98.47%
2023-04-02 16:12:12,854 ----------------
2023-04-02 16:12:15,612   15  =>  53   		Training 486 pattern with 98.12% 	Forward time: 	 2.66 sec
2023-04-02 16:12:15,612 			Loss:    5.164e-02    			Backward time: 	 0.09 sec 
2023-04-02 16:12:15,612 ADAM: Layer 0 -> dw_min:9.9753e-01  dw_max:1.0025e+00 lr:1.0000e-02
2023-04-02 16:12:15,612 ADAM: Layer 1 -> dw_min:9.9089e-01  dw_max:1.0073e+00 lr:1.0000e-02
2023-04-02 16:12:15,612 ADAM: Layer 2 -> dw_min:9.8574e-01  dw_max:1.0129e+00 lr:1.0000e-02
2023-04-02 16:12:15,612 ADAM: Layer 3 -> dw_min:9.9248e-01  dw_max:1.0080e+00 lr:1.0000e-02
2023-04-02 16:12:15,627 			Learning rate: weights:   1.000e-02    
2023-04-02 16:12:15,627 			Last test performance: 98.47%
2023-04-02 16:12:15,627 ----------------
2023-04-02 16:12:18,413   15  =>  54   		Training 486 pattern with 99.17% 	Forward time: 	 2.69 sec
2023-04-02 16:12:18,413 			Loss:    3.564e-02    			Backward time: 	 0.09 sec 
2023-04-02 16:12:18,413 ADAM: Layer 0 -> dw_min:9.9778e-01  dw_max:1.0025e+00 lr:1.0000e-02
2023-04-02 16:12:18,413 ADAM: Layer 1 -> dw_min:9.8985e-01  dw_max:1.0091e+00 lr:1.0000e-02
2023-04-02 16:12:18,413 ADAM: Layer 2 -> dw_min:9.8714e-01  dw_max:1.0116e+00 lr:1.0000e-02
2023-04-02 16:12:18,413 ADAM: Layer 3 -> dw_min:9.9327e-01  dw_max:1.0070e+00 lr:1.0000e-02
2023-04-02 16:12:18,453 			Learning rate: weights:   1.000e-02    
2023-04-02 16:12:18,453 			Last test performance: 98.47%
2023-04-02 16:12:18,453 ----------------
2023-04-02 16:12:21,239   15  =>  55   		Training 486 pattern with 98.75% 	Forward time: 	 2.69 sec
2023-04-02 16:12:21,239 			Loss:    3.599e-02    			Backward time: 	 0.09 sec 
2023-04-02 16:12:21,239 ADAM: Layer 0 -> dw_min:9.9823e-01  dw_max:1.0016e+00 lr:1.0000e-02
2023-04-02 16:12:21,240 ADAM: Layer 1 -> dw_min:9.9074e-01  dw_max:1.0083e+00 lr:1.0000e-02
2023-04-02 16:12:21,240 ADAM: Layer 2 -> dw_min:9.8834e-01  dw_max:1.0105e+00 lr:1.0000e-02
2023-04-02 16:12:21,240 ADAM: Layer 3 -> dw_min:9.9329e-01  dw_max:1.0063e+00 lr:1.0000e-02
2023-04-02 16:12:21,336 			Learning rate: weights:   1.000e-02    
2023-04-02 16:12:21,336 			Last test performance: 98.47%
2023-04-02 16:12:21,336 ----------------
2023-04-02 16:12:24,091   15  =>  56   		Training 486 pattern with 98.54% 	Forward time: 	 2.66 sec
2023-04-02 16:12:24,091 			Loss:    4.696e-02    			Backward time: 	 0.09 sec 
2023-04-02 16:12:24,092 ADAM: Layer 0 -> dw_min:9.9835e-01  dw_max:1.0015e+00 lr:1.0000e-02
2023-04-02 16:12:24,092 ADAM: Layer 1 -> dw_min:9.9233e-01  dw_max:1.0079e+00 lr:1.0000e-02
2023-04-02 16:12:24,092 ADAM: Layer 2 -> dw_min:9.8582e-01  dw_max:1.0122e+00 lr:1.0000e-02
2023-04-02 16:12:24,092 ADAM: Layer 3 -> dw_min:9.9396e-01  dw_max:1.0067e+00 lr:1.0000e-02
2023-04-02 16:12:24,108 			Learning rate: weights:   1.000e-02    
2023-04-02 16:12:24,108 			Last test performance: 98.47%
2023-04-02 16:12:24,108 ----------------
2023-04-02 16:12:26,830   15  =>  57   		Training 486 pattern with 99.58% 	Forward time: 	 2.62 sec
2023-04-02 16:12:26,830 			Loss:    1.267e-02    			Backward time: 	 0.09 sec 
2023-04-02 16:12:26,830 ADAM: Layer 0 -> dw_min:9.9857e-01  dw_max:1.0013e+00 lr:1.0000e-02
2023-04-02 16:12:26,830 ADAM: Layer 1 -> dw_min:9.9297e-01  dw_max:1.0070e+00 lr:1.0000e-02
2023-04-02 16:12:26,830 ADAM: Layer 2 -> dw_min:9.8715e-01  dw_max:1.0131e+00 lr:1.0000e-02
2023-04-02 16:12:26,831 ADAM: Layer 3 -> dw_min:9.9457e-01  dw_max:1.0061e+00 lr:1.0000e-02
2023-04-02 16:12:26,901 			Learning rate: weights:   1.000e-02    
2023-04-02 16:12:26,901 			Last test performance: 98.47%
2023-04-02 16:12:26,901 ----------------
2023-04-02 16:12:29,627   15  =>  58   		Training 486 pattern with 98.33% 	Forward time: 	 2.63 sec
2023-04-02 16:12:29,627 			Loss:    4.353e-02    			Backward time: 	 0.09 sec 
2023-04-02 16:12:29,628 ADAM: Layer 0 -> dw_min:9.9802e-01  dw_max:1.0027e+00 lr:1.0000e-02
2023-04-02 16:12:29,628 ADAM: Layer 1 -> dw_min:9.9072e-01  dw_max:1.0082e+00 lr:1.0000e-02
2023-04-02 16:12:29,628 ADAM: Layer 2 -> dw_min:9.8633e-01  dw_max:1.0122e+00 lr:1.0000e-02
2023-04-02 16:12:29,628 ADAM: Layer 3 -> dw_min:9.9459e-01  dw_max:1.0078e+00 lr:1.0000e-02
2023-04-02 16:12:29,682 			Learning rate: weights:   1.000e-02    
2023-04-02 16:12:29,682 			Last test performance: 98.47%
2023-04-02 16:12:29,682 ----------------
2023-04-02 16:12:32,432   15  =>  59   		Training 486 pattern with 98.75% 	Forward time: 	 2.65 sec
2023-04-02 16:12:32,432 			Loss:    4.011e-02    			Backward time: 	 0.09 sec 
2023-04-02 16:12:32,432 ADAM: Layer 0 -> dw_min:9.9790e-01  dw_max:1.0030e+00 lr:1.0000e-02
2023-04-02 16:12:32,432 ADAM: Layer 1 -> dw_min:9.9150e-01  dw_max:1.0074e+00 lr:1.0000e-02
2023-04-02 16:12:32,432 ADAM: Layer 2 -> dw_min:9.8623e-01  dw_max:1.0136e+00 lr:1.0000e-02
2023-04-02 16:12:32,432 ADAM: Layer 3 -> dw_min:9.9510e-01  dw_max:1.0096e+00 lr:1.0000e-02
2023-04-02 16:12:32,528 			Learning rate: weights:   1.000e-02    
2023-04-02 16:12:32,528 			Last test performance: 98.47%
2023-04-02 16:12:32,528 ----------------
2023-04-02 16:12:35,304   15  =>  60   		Training 486 pattern with 99.17% 	Forward time: 	 2.68 sec
2023-04-02 16:12:35,304 			Loss:    1.930e-02    			Backward time: 	 0.09 sec 
2023-04-02 16:12:35,304 ADAM: Layer 0 -> dw_min:9.9762e-01  dw_max:1.0029e+00 lr:1.0000e-02
2023-04-02 16:12:35,304 ADAM: Layer 1 -> dw_min:9.9142e-01  dw_max:1.0086e+00 lr:1.0000e-02
2023-04-02 16:12:35,304 ADAM: Layer 2 -> dw_min:9.8760e-01  dw_max:1.0123e+00 lr:1.0000e-02
2023-04-02 16:12:35,304 ADAM: Layer 3 -> dw_min:9.9555e-01  dw_max:1.0087e+00 lr:1.0000e-02
2023-04-02 16:12:35,319 			Learning rate: weights:   1.000e-02    
2023-04-02 16:12:35,319 			Last test performance: 98.47%
2023-04-02 16:12:35,319 ----------------
2023-04-02 16:12:38,048   15  =>  61   		Training 486 pattern with 98.54% 	Forward time: 	 2.63 sec
2023-04-02 16:12:38,048 			Loss:    2.516e-02    			Backward time: 	 0.09 sec 
2023-04-02 16:12:38,049 ADAM: Layer 0 -> dw_min:9.9699e-01  dw_max:1.0029e+00 lr:1.0000e-02
2023-04-02 16:12:38,049 ADAM: Layer 1 -> dw_min:9.9160e-01  dw_max:1.0096e+00 lr:1.0000e-02
2023-04-02 16:12:38,049 ADAM: Layer 2 -> dw_min:9.8596e-01  dw_max:1.0140e+00 lr:1.0000e-02
2023-04-02 16:12:38,049 ADAM: Layer 3 -> dw_min:9.9499e-01  dw_max:1.0078e+00 lr:1.0000e-02
2023-04-02 16:12:38,119 			Learning rate: weights:   1.000e-02    
2023-04-02 16:12:38,119 			Last test performance: 98.47%
2023-04-02 16:12:38,119 ----------------
2023-04-02 16:12:40,899   15  =>  62   		Training 486 pattern with 99.38% 	Forward time: 	 2.68 sec
2023-04-02 16:12:40,899 			Loss:    1.752e-02    			Backward time: 	 0.09 sec 
2023-04-02 16:12:40,899 ADAM: Layer 0 -> dw_min:9.9774e-01  dw_max:1.0029e+00 lr:1.0000e-02
2023-04-02 16:12:40,899 ADAM: Layer 1 -> dw_min:9.9236e-01  dw_max:1.0087e+00 lr:1.0000e-02
2023-04-02 16:12:40,900 ADAM: Layer 2 -> dw_min:9.8735e-01  dw_max:1.0132e+00 lr:1.0000e-02
2023-04-02 16:12:40,900 ADAM: Layer 3 -> dw_min:9.9549e-01  dw_max:1.0070e+00 lr:1.0000e-02
2023-04-02 16:12:40,973 			Learning rate: weights:   1.000e-02    
2023-04-02 16:12:40,973 			Last test performance: 98.47%
2023-04-02 16:12:40,973 ----------------
2023-04-02 16:12:43,761   15  =>  63   		Training 486 pattern with 99.58% 	Forward time: 	 2.69 sec
2023-04-02 16:12:43,761 			Loss:    1.010e-02    			Backward time: 	 0.09 sec 
2023-04-02 16:12:43,761 ADAM: Layer 0 -> dw_min:9.9784e-01  dw_max:1.0027e+00 lr:1.0000e-02
2023-04-02 16:12:43,761 ADAM: Layer 1 -> dw_min:9.9360e-01  dw_max:1.0076e+00 lr:1.0000e-02
2023-04-02 16:12:43,761 ADAM: Layer 2 -> dw_min:9.8725e-01  dw_max:1.0119e+00 lr:1.0000e-02
2023-04-02 16:12:43,762 ADAM: Layer 3 -> dw_min:9.9594e-01  dw_max:1.0063e+00 lr:1.0000e-02
2023-04-02 16:12:43,777 			Learning rate: weights:   1.000e-02    
2023-04-02 16:12:43,777 			Last test performance: 98.47%
2023-04-02 16:12:43,777 ----------------
2023-04-02 16:12:46,560   15  =>  64   		Training 486 pattern with 99.38% 	Forward time: 	 2.68 sec
2023-04-02 16:12:46,561 			Loss:    1.820e-02    			Backward time: 	 0.09 sec 
2023-04-02 16:12:46,561 ADAM: Layer 0 -> dw_min:9.9803e-01  dw_max:1.0024e+00 lr:1.0000e-02
2023-04-02 16:12:46,561 ADAM: Layer 1 -> dw_min:9.9341e-01  dw_max:1.0071e+00 lr:1.0000e-02
2023-04-02 16:12:46,561 ADAM: Layer 2 -> dw_min:9.8851e-01  dw_max:1.0107e+00 lr:1.0000e-02
2023-04-02 16:12:46,561 ADAM: Layer 3 -> dw_min:9.9634e-01  dw_max:1.0057e+00 lr:1.0000e-02
2023-04-02 16:12:46,576 			Learning rate: weights:   1.000e-02    
2023-04-02 16:12:46,576 			Last test performance: 98.47%
2023-04-02 16:12:46,576 ----------------
2023-04-02 16:12:49,342   15  =>  65   		Training 486 pattern with 98.12% 	Forward time: 	 2.67 sec
2023-04-02 16:12:49,343 			Loss:    5.296e-02    			Backward time: 	 0.09 sec 
2023-04-02 16:12:49,343 ADAM: Layer 0 -> dw_min:9.9744e-01  dw_max:1.0023e+00 lr:1.0000e-02
2023-04-02 16:12:49,343 ADAM: Layer 1 -> dw_min:9.9051e-01  dw_max:1.0070e+00 lr:1.0000e-02
2023-04-02 16:12:49,343 ADAM: Layer 2 -> dw_min:9.8685e-01  dw_max:1.0130e+00 lr:1.0000e-02
2023-04-02 16:12:49,343 ADAM: Layer 3 -> dw_min:9.9549e-01  dw_max:1.0051e+00 lr:1.0000e-02
2023-04-02 16:12:49,472 			Learning rate: weights:   1.000e-02    
2023-04-02 16:12:49,473 			Last test performance: 98.47%
2023-04-02 16:12:49,473 ----------------
2023-04-02 16:12:52,209   15  =>  66   		Training 486 pattern with 98.54% 	Forward time: 	 2.64 sec
2023-04-02 16:12:52,209 			Loss:    4.261e-02    			Backward time: 	 0.09 sec 
2023-04-02 16:12:52,209 ADAM: Layer 0 -> dw_min:9.9774e-01  dw_max:1.0019e+00 lr:1.0000e-02
2023-04-02 16:12:52,209 ADAM: Layer 1 -> dw_min:9.9129e-01  dw_max:1.0062e+00 lr:1.0000e-02
2023-04-02 16:12:52,209 ADAM: Layer 2 -> dw_min:9.8785e-01  dw_max:1.0135e+00 lr:1.0000e-02
2023-04-02 16:12:52,209 ADAM: Layer 3 -> dw_min:9.9502e-01  dw_max:1.0046e+00 lr:1.0000e-02
2023-04-02 16:12:52,225 			Learning rate: weights:   1.000e-02    
2023-04-02 16:12:52,225 			Last test performance: 98.47%
2023-04-02 16:12:52,225 ----------------
2023-04-02 16:12:54,997   15  =>  67   		Training 486 pattern with 98.12% 	Forward time: 	 2.67 sec
2023-04-02 16:12:54,997 			Loss:    4.342e-02    			Backward time: 	 0.09 sec 
2023-04-02 16:12:54,997 ADAM: Layer 0 -> dw_min:9.9712e-01  dw_max:1.0021e+00 lr:1.0000e-02
2023-04-02 16:12:54,997 ADAM: Layer 1 -> dw_min:9.9005e-01  dw_max:1.0091e+00 lr:1.0000e-02
2023-04-02 16:12:54,997 ADAM: Layer 2 -> dw_min:9.8537e-01  dw_max:1.0143e+00 lr:1.0000e-02
2023-04-02 16:12:54,997 ADAM: Layer 3 -> dw_min:9.9073e-01  dw_max:1.0051e+00 lr:1.0000e-02
2023-04-02 16:12:55,012 			Learning rate: weights:   1.000e-02    
2023-04-02 16:12:55,012 			Last test performance: 98.47%
2023-04-02 16:12:55,012 ----------------
2023-04-02 16:12:57,765   15  =>  68   		Training 486 pattern with 98.54% 	Forward time: 	 2.65 sec
2023-04-02 16:12:57,766 			Loss:    3.537e-02    			Backward time: 	 0.09 sec 
2023-04-02 16:12:57,766 ADAM: Layer 0 -> dw_min:9.9715e-01  dw_max:1.0021e+00 lr:1.0000e-02
2023-04-02 16:12:57,766 ADAM: Layer 1 -> dw_min:9.9102e-01  dw_max:1.0087e+00 lr:1.0000e-02
2023-04-02 16:12:57,766 ADAM: Layer 2 -> dw_min:9.8618e-01  dw_max:1.0129e+00 lr:1.0000e-02
2023-04-02 16:12:57,766 ADAM: Layer 3 -> dw_min:9.9165e-01  dw_max:1.0058e+00 lr:1.0000e-02
2023-04-02 16:12:57,855 			Learning rate: weights:   1.000e-02    
2023-04-02 16:12:57,855 			Last test performance: 98.47%
2023-04-02 16:12:57,855 ----------------
2023-04-02 16:13:00,638   15  =>  69   		Training 486 pattern with 98.96% 	Forward time: 	 2.68 sec
2023-04-02 16:13:00,638 			Loss:    4.862e-02    			Backward time: 	 0.09 sec 
2023-04-02 16:13:00,639 ADAM: Layer 0 -> dw_min:9.9733e-01  dw_max:1.0024e+00 lr:1.0000e-02
2023-04-02 16:13:00,639 ADAM: Layer 1 -> dw_min:9.9190e-01  dw_max:1.0081e+00 lr:1.0000e-02
2023-04-02 16:13:00,639 ADAM: Layer 2 -> dw_min:9.8761e-01  dw_max:1.0127e+00 lr:1.0000e-02
2023-04-02 16:13:00,639 ADAM: Layer 3 -> dw_min:9.9248e-01  dw_max:1.0066e+00 lr:1.0000e-02
2023-04-02 16:13:00,665 			Learning rate: weights:   1.000e-02    
2023-04-02 16:13:00,665 			Last test performance: 98.47%
2023-04-02 16:13:00,665 ----------------
2023-04-02 16:13:03,442   15  =>  70   		Training 486 pattern with 98.75% 	Forward time: 	 2.68 sec
2023-04-02 16:13:03,442 			Loss:    2.253e-02    			Backward time: 	 0.09 sec 
2023-04-02 16:13:03,442 ADAM: Layer 0 -> dw_min:9.9759e-01  dw_max:1.0032e+00 lr:1.0000e-02
2023-04-02 16:13:03,443 ADAM: Layer 1 -> dw_min:9.9047e-01  dw_max:1.0090e+00 lr:1.0000e-02
2023-04-02 16:13:03,443 ADAM: Layer 2 -> dw_min:9.8647e-01  dw_max:1.0115e+00 lr:1.0000e-02
2023-04-02 16:13:03,443 ADAM: Layer 3 -> dw_min:9.9323e-01  dw_max:1.0059e+00 lr:1.0000e-02
2023-04-02 16:13:03,514 			Learning rate: weights:   1.000e-02    
2023-04-02 16:13:03,514 			Last test performance: 98.47%
2023-04-02 16:13:03,514 ----------------
2023-04-02 16:13:06,248   15  =>  71   		Training 486 pattern with 99.38% 	Forward time: 	 2.64 sec
2023-04-02 16:13:06,248 			Loss:    1.709e-02    			Backward time: 	 0.09 sec 
2023-04-02 16:13:06,248 ADAM: Layer 0 -> dw_min:9.9759e-01  dw_max:1.0032e+00 lr:1.0000e-02
2023-04-02 16:13:06,249 ADAM: Layer 1 -> dw_min:9.9057e-01  dw_max:1.0080e+00 lr:1.0000e-02
2023-04-02 16:13:06,249 ADAM: Layer 2 -> dw_min:9.8650e-01  dw_max:1.0136e+00 lr:1.0000e-02
2023-04-02 16:13:06,249 ADAM: Layer 3 -> dw_min:9.9390e-01  dw_max:1.0053e+00 lr:1.0000e-02
2023-04-02 16:13:06,340 			Learning rate: weights:   1.000e-02    
2023-04-02 16:13:06,340 			Last test performance: 98.47%
2023-04-02 16:13:06,340 ----------------
2023-04-02 16:13:09,130   15  =>  72   		Training 486 pattern with 98.75% 	Forward time: 	 2.69 sec
2023-04-02 16:13:09,130 			Loss:    3.794e-02    			Backward time: 	 0.09 sec 
2023-04-02 16:13:09,130 ADAM: Layer 0 -> dw_min:9.9758e-01  dw_max:1.0026e+00 lr:1.0000e-02
2023-04-02 16:13:09,131 ADAM: Layer 1 -> dw_min:9.9038e-01  dw_max:1.0082e+00 lr:1.0000e-02
2023-04-02 16:13:09,131 ADAM: Layer 2 -> dw_min:9.8389e-01  dw_max:1.0126e+00 lr:1.0000e-02
2023-04-02 16:13:09,131 ADAM: Layer 3 -> dw_min:9.9453e-01  dw_max:1.0067e+00 lr:1.0000e-02
2023-04-02 16:13:09,146 			Learning rate: weights:   1.000e-02    
2023-04-02 16:13:09,146 			Last test performance: 98.47%
2023-04-02 16:13:09,146 ----------------
2023-04-02 16:13:11,927   15  =>  73   		Training 486 pattern with 99.17% 	Forward time: 	 2.68 sec
2023-04-02 16:13:11,927 			Loss:    2.391e-02    			Backward time: 	 0.09 sec 
2023-04-02 16:13:11,927 ADAM: Layer 0 -> dw_min:9.9774e-01  dw_max:1.0026e+00 lr:1.0000e-02
2023-04-02 16:13:11,928 ADAM: Layer 1 -> dw_min:9.9062e-01  dw_max:1.0078e+00 lr:1.0000e-02
2023-04-02 16:13:11,928 ADAM: Layer 2 -> dw_min:9.8364e-01  dw_max:1.0114e+00 lr:1.0000e-02
2023-04-02 16:13:11,928 ADAM: Layer 3 -> dw_min:9.9476e-01  dw_max:1.0072e+00 lr:1.0000e-02
2023-04-02 16:13:11,998 			Learning rate: weights:   1.000e-02    
2023-04-02 16:13:11,998 			Last test performance: 98.47%
2023-04-02 16:13:11,998 ----------------
2023-04-02 16:13:14,735   15  =>  74   		Training 486 pattern with 99.17% 	Forward time: 	 2.64 sec
2023-04-02 16:13:14,735 			Loss:    1.730e-02    			Backward time: 	 0.09 sec 
2023-04-02 16:13:14,735 ADAM: Layer 0 -> dw_min:9.9780e-01  dw_max:1.0027e+00 lr:1.0000e-02
2023-04-02 16:13:14,735 ADAM: Layer 1 -> dw_min:9.9099e-01  dw_max:1.0085e+00 lr:1.0000e-02
2023-04-02 16:13:14,735 ADAM: Layer 2 -> dw_min:9.8526e-01  dw_max:1.0102e+00 lr:1.0000e-02
2023-04-02 16:13:14,735 ADAM: Layer 3 -> dw_min:9.9527e-01  dw_max:1.0065e+00 lr:1.0000e-02
2023-04-02 16:13:14,901 			Learning rate: weights:   1.000e-02    
2023-04-02 16:13:14,902 			Last test performance: 98.47%
2023-04-02 16:13:14,902 ----------------
2023-04-02 16:13:17,697   15  =>  75   		Training 486 pattern with 98.96% 	Forward time: 	 2.70 sec
2023-04-02 16:13:17,697 			Loss:    2.263e-02    			Backward time: 	 0.09 sec 
2023-04-02 16:13:17,698 ADAM: Layer 0 -> dw_min:9.9817e-01  dw_max:1.0019e+00 lr:1.0000e-02
2023-04-02 16:13:17,698 ADAM: Layer 1 -> dw_min:9.9199e-01  dw_max:1.0121e+00 lr:1.0000e-02
2023-04-02 16:13:17,698 ADAM: Layer 2 -> dw_min:9.8581e-01  dw_max:1.0128e+00 lr:1.0000e-02
2023-04-02 16:13:17,698 ADAM: Layer 3 -> dw_min:9.9565e-01  dw_max:1.0049e+00 lr:1.0000e-02
2023-04-02 16:13:17,713 			Learning rate: weights:   1.000e-02    
2023-04-02 16:13:17,713 			Last test performance: 98.47%
2023-04-02 16:13:17,713 ----------------
2023-04-02 16:13:20,458   15  =>  76   		Training 486 pattern with 99.17% 	Forward time: 	 2.65 sec
2023-04-02 16:13:20,458 			Loss:    2.183e-02    			Backward time: 	 0.09 sec 
2023-04-02 16:13:20,459 ADAM: Layer 0 -> dw_min:9.9820e-01  dw_max:1.0017e+00 lr:1.0000e-02
2023-04-02 16:13:20,459 ADAM: Layer 1 -> dw_min:9.9234e-01  dw_max:1.0128e+00 lr:1.0000e-02
2023-04-02 16:13:20,459 ADAM: Layer 2 -> dw_min:9.8721e-01  dw_max:1.0115e+00 lr:1.0000e-02
2023-04-02 16:13:20,459 ADAM: Layer 3 -> dw_min:9.9603e-01  dw_max:1.0044e+00 lr:1.0000e-02
2023-04-02 16:13:20,474 			Learning rate: weights:   1.000e-02    
2023-04-02 16:13:20,474 			Last test performance: 98.47%
2023-04-02 16:13:20,474 ----------------
2023-04-02 16:13:23,273   15  =>  77   		Training 486 pattern with 99.17% 	Forward time: 	 2.70 sec
2023-04-02 16:13:23,273 			Loss:    2.448e-02    			Backward time: 	 0.09 sec 
2023-04-02 16:13:23,274 ADAM: Layer 0 -> dw_min:9.9851e-01  dw_max:1.0017e+00 lr:1.0000e-02
2023-04-02 16:13:23,274 ADAM: Layer 1 -> dw_min:9.9333e-01  dw_max:1.0117e+00 lr:1.0000e-02
2023-04-02 16:13:23,274 ADAM: Layer 2 -> dw_min:9.8606e-01  dw_max:1.0143e+00 lr:1.0000e-02
2023-04-02 16:13:23,274 ADAM: Layer 3 -> dw_min:9.9559e-01  dw_max:1.0071e+00 lr:1.0000e-02
2023-04-02 16:13:23,367 			Learning rate: weights:   1.000e-02    
2023-04-02 16:13:23,367 			Last test performance: 98.47%
2023-04-02 16:13:23,367 ----------------
2023-04-02 16:13:26,187   15  =>  78   		Training 486 pattern with 97.92% 	Forward time: 	 2.72 sec
2023-04-02 16:13:26,188 			Loss:    5.125e-02    			Backward time: 	 0.09 sec 
2023-04-02 16:13:26,188 ADAM: Layer 0 -> dw_min:9.9788e-01  dw_max:1.0024e+00 lr:1.0000e-02
2023-04-02 16:13:26,188 ADAM: Layer 1 -> dw_min:9.9009e-01  dw_max:1.0106e+00 lr:1.0000e-02
2023-04-02 16:13:26,188 ADAM: Layer 2 -> dw_min:9.8600e-01  dw_max:1.0143e+00 lr:1.0000e-02
2023-04-02 16:13:26,188 ADAM: Layer 3 -> dw_min:9.9422e-01  dw_max:1.0064e+00 lr:1.0000e-02
2023-04-02 16:13:26,329 			Learning rate: weights:   1.000e-02    
2023-04-02 16:13:26,329 			Last test performance: 98.47%
2023-04-02 16:13:26,329 ----------------
2023-04-02 16:13:29,111   15  =>  79   		Training 486 pattern with 98.75% 	Forward time: 	 2.68 sec
2023-04-02 16:13:29,111 			Loss:    2.228e-02    			Backward time: 	 0.09 sec 
2023-04-02 16:13:29,112 ADAM: Layer 0 -> dw_min:9.9829e-01  dw_max:1.0020e+00 lr:1.0000e-02
2023-04-02 16:13:29,112 ADAM: Layer 1 -> dw_min:9.9116e-01  dw_max:1.0102e+00 lr:1.0000e-02
2023-04-02 16:13:29,112 ADAM: Layer 2 -> dw_min:9.8558e-01  dw_max:1.0145e+00 lr:1.0000e-02
2023-04-02 16:13:29,112 ADAM: Layer 3 -> dw_min:9.9529e-01  dw_max:1.0058e+00 lr:1.0000e-02
2023-04-02 16:13:29,127 			Learning rate: weights:   1.000e-02    
2023-04-02 16:13:29,127 			Last test performance: 98.47%
2023-04-02 16:13:29,127 ----------------
2023-04-02 16:13:31,882   15  =>  80   		Training 486 pattern with 99.17% 	Forward time: 	 2.66 sec
2023-04-02 16:13:31,883 			Loss:    2.037e-02    			Backward time: 	 0.09 sec 
2023-04-02 16:13:31,883 ADAM: Layer 0 -> dw_min:9.9808e-01  dw_max:1.0023e+00 lr:1.0000e-02
2023-04-02 16:13:31,883 ADAM: Layer 1 -> dw_min:9.9109e-01  dw_max:1.0092e+00 lr:1.0000e-02
2023-04-02 16:13:31,883 ADAM: Layer 2 -> dw_min:9.8683e-01  dw_max:1.0132e+00 lr:1.0000e-02
2023-04-02 16:13:31,883 ADAM: Layer 3 -> dw_min:9.9597e-01  dw_max:1.0052e+00 lr:1.0000e-02
2023-04-02 16:13:31,967 			Learning rate: weights:   1.000e-02    
2023-04-02 16:13:31,967 			Last test performance: 98.47%
2023-04-02 16:13:31,967 ----------------
2023-04-02 16:13:34,692   15  =>  81   		Training 486 pattern with 98.75% 	Forward time: 	 2.63 sec
2023-04-02 16:13:34,693 			Loss:    2.706e-02    			Backward time: 	 0.09 sec 
2023-04-02 16:13:34,693 ADAM: Layer 0 -> dw_min:9.9811e-01  dw_max:1.0027e+00 lr:1.0000e-02
2023-04-02 16:13:34,693 ADAM: Layer 1 -> dw_min:9.8873e-01  dw_max:1.0079e+00 lr:1.0000e-02
2023-04-02 16:13:34,693 ADAM: Layer 2 -> dw_min:9.8457e-01  dw_max:1.0126e+00 lr:1.0000e-02
2023-04-02 16:13:34,693 ADAM: Layer 3 -> dw_min:9.9635e-01  dw_max:1.0051e+00 lr:1.0000e-02
2023-04-02 16:13:34,763 			Learning rate: weights:   1.000e-02    
2023-04-02 16:13:34,763 			Last test performance: 98.47%
2023-04-02 16:13:34,763 ----------------
2023-04-02 16:13:37,482   15  =>  82   		Training 486 pattern with 99.79% 	Forward time: 	 2.62 sec
2023-04-02 16:13:37,482 			Loss:    6.918e-03    			Backward time: 	 0.09 sec 
2023-04-02 16:13:37,483 ADAM: Layer 0 -> dw_min:9.9840e-01  dw_max:1.0024e+00 lr:1.0000e-02
2023-04-02 16:13:37,483 ADAM: Layer 1 -> dw_min:9.8981e-01  dw_max:1.0072e+00 lr:1.0000e-02
2023-04-02 16:13:37,483 ADAM: Layer 2 -> dw_min:9.8611e-01  dw_max:1.0113e+00 lr:1.0000e-02
2023-04-02 16:13:37,483 ADAM: Layer 3 -> dw_min:9.9658e-01  dw_max:1.0046e+00 lr:1.0000e-02
2023-04-02 16:13:37,498 			Learning rate: weights:   1.000e-02    
2023-04-02 16:13:37,498 			Last test performance: 98.47%
2023-04-02 16:13:37,498 ----------------
2023-04-02 16:13:40,230   15  =>  83   		Training 486 pattern with 98.33% 	Forward time: 	 2.63 sec
2023-04-02 16:13:40,230 			Loss:    3.683e-02    			Backward time: 	 0.09 sec 
2023-04-02 16:13:40,231 ADAM: Layer 0 -> dw_min:9.9807e-01  dw_max:1.0027e+00 lr:1.0000e-02
2023-04-02 16:13:40,231 ADAM: Layer 1 -> dw_min:9.8948e-01  dw_max:1.0072e+00 lr:1.0000e-02
2023-04-02 16:13:40,231 ADAM: Layer 2 -> dw_min:9.8576e-01  dw_max:1.0147e+00 lr:1.0000e-02
2023-04-02 16:13:40,231 ADAM: Layer 3 -> dw_min:9.9554e-01  dw_max:1.0085e+00 lr:1.0000e-02
2023-04-02 16:13:40,323 			Learning rate: weights:   1.000e-02    
2023-04-02 16:13:40,323 			Last test performance: 98.47%
2023-04-02 16:13:40,323 ----------------
2023-04-02 16:13:43,067   15  =>  84   		Training 486 pattern with 99.17% 	Forward time: 	 2.64 sec
2023-04-02 16:13:43,067 			Loss:    2.030e-02    			Backward time: 	 0.09 sec 
2023-04-02 16:13:43,068 ADAM: Layer 0 -> dw_min:9.9772e-01  dw_max:1.0028e+00 lr:1.0000e-02
2023-04-02 16:13:43,068 ADAM: Layer 1 -> dw_min:9.8828e-01  dw_max:1.0071e+00 lr:1.0000e-02
2023-04-02 16:13:43,068 ADAM: Layer 2 -> dw_min:9.8652e-01  dw_max:1.0132e+00 lr:1.0000e-02
2023-04-02 16:13:43,068 ADAM: Layer 3 -> dw_min:9.9575e-01  dw_max:1.0077e+00 lr:1.0000e-02
2023-04-02 16:13:43,167 			Learning rate: weights:   1.000e-02    
2023-04-02 16:13:43,167 			Last test performance: 98.47%
2023-04-02 16:13:43,167 ----------------
2023-04-02 16:13:45,912   15  =>  85   		Training 486 pattern with 98.54% 	Forward time: 	 2.65 sec
2023-04-02 16:13:45,912 			Loss:    5.801e-02    			Backward time: 	 0.09 sec 
2023-04-02 16:13:45,913 ADAM: Layer 0 -> dw_min:9.9745e-01  dw_max:1.0027e+00 lr:1.0000e-02
2023-04-02 16:13:45,913 ADAM: Layer 1 -> dw_min:9.8926e-01  dw_max:1.0082e+00 lr:1.0000e-02
2023-04-02 16:13:45,913 ADAM: Layer 2 -> dw_min:9.8405e-01  dw_max:1.0129e+00 lr:1.0000e-02
2023-04-02 16:13:45,913 ADAM: Layer 3 -> dw_min:9.9615e-01  dw_max:1.0069e+00 lr:1.0000e-02
2023-04-02 16:13:45,990 			Learning rate: weights:   1.000e-02    
2023-04-02 16:13:45,990 			Last test performance: 98.47%
2023-04-02 16:13:45,990 ----------------
2023-04-02 16:13:48,767   15  =>  86   		Training 486 pattern with 99.17% 	Forward time: 	 2.68 sec
2023-04-02 16:13:48,767 			Loss:    2.435e-02    			Backward time: 	 0.09 sec 
2023-04-02 16:13:48,767 ADAM: Layer 0 -> dw_min:9.9751e-01  dw_max:1.0026e+00 lr:1.0000e-02
2023-04-02 16:13:48,767 ADAM: Layer 1 -> dw_min:9.8894e-01  dw_max:1.0082e+00 lr:1.0000e-02
2023-04-02 16:13:48,767 ADAM: Layer 2 -> dw_min:9.8566e-01  dw_max:1.0152e+00 lr:1.0000e-02
2023-04-02 16:13:48,767 ADAM: Layer 3 -> dw_min:9.9448e-01  dw_max:1.0062e+00 lr:1.0000e-02
2023-04-02 16:13:48,802 			Learning rate: weights:   1.000e-02    
2023-04-02 16:13:48,803 			Last test performance: 98.47%
2023-04-02 16:13:48,803 ----------------
2023-04-02 16:13:51,590   15  =>  87   		Training 486 pattern with 98.96% 	Forward time: 	 2.69 sec
2023-04-02 16:13:51,590 			Loss:    4.295e-02    			Backward time: 	 0.09 sec 
2023-04-02 16:13:51,590 ADAM: Layer 0 -> dw_min:9.9790e-01  dw_max:1.0021e+00 lr:1.0000e-02
2023-04-02 16:13:51,590 ADAM: Layer 1 -> dw_min:9.8938e-01  dw_max:1.0091e+00 lr:1.0000e-02
2023-04-02 16:13:51,590 ADAM: Layer 2 -> dw_min:9.8706e-01  dw_max:1.0136e+00 lr:1.0000e-02
2023-04-02 16:13:51,590 ADAM: Layer 3 -> dw_min:9.9574e-01  dw_max:1.0063e+00 lr:1.0000e-02
2023-04-02 16:13:51,605 			Learning rate: weights:   1.000e-02    
2023-04-02 16:13:51,605 			Last test performance: 98.47%
2023-04-02 16:13:51,605 ----------------
2023-04-02 16:13:54,374   15  =>  88   		Training 486 pattern with 98.96% 	Forward time: 	 2.67 sec
2023-04-02 16:13:54,374 			Loss:    2.716e-02    			Backward time: 	 0.09 sec 
2023-04-02 16:13:54,374 ADAM: Layer 0 -> dw_min:9.9783e-01  dw_max:1.0026e+00 lr:1.0000e-02
2023-04-02 16:13:54,374 ADAM: Layer 1 -> dw_min:9.8942e-01  dw_max:1.0094e+00 lr:1.0000e-02
2023-04-02 16:13:54,374 ADAM: Layer 2 -> dw_min:9.8427e-01  dw_max:1.0122e+00 lr:1.0000e-02
2023-04-02 16:13:54,374 ADAM: Layer 3 -> dw_min:9.9591e-01  dw_max:1.0057e+00 lr:1.0000e-02
2023-04-02 16:13:54,389 			Learning rate: weights:   1.000e-02    
2023-04-02 16:13:54,389 			Last test performance: 98.47%
2023-04-02 16:13:54,389 ----------------
2023-04-02 16:13:57,149   15  =>  89   		Training 486 pattern with 99.17% 	Forward time: 	 2.66 sec
2023-04-02 16:13:57,150 			Loss:    2.974e-02    			Backward time: 	 0.09 sec 
2023-04-02 16:13:57,150 ADAM: Layer 0 -> dw_min:9.9837e-01  dw_max:1.0023e+00 lr:1.0000e-02
2023-04-02 16:13:57,150 ADAM: Layer 1 -> dw_min:9.9077e-01  dw_max:1.0078e+00 lr:1.0000e-02
2023-04-02 16:13:57,150 ADAM: Layer 2 -> dw_min:9.8580e-01  dw_max:1.0149e+00 lr:1.0000e-02
2023-04-02 16:13:57,151 ADAM: Layer 3 -> dw_min:9.9273e-01  dw_max:1.0052e+00 lr:1.0000e-02
2023-04-02 16:13:57,222 			Learning rate: weights:   1.000e-02    
2023-04-02 16:13:57,222 			Last test performance: 98.47%
2023-04-02 16:13:57,222 ----------------
2023-04-02 16:13:59,988   15  =>  90   		Training 486 pattern with 98.12% 	Forward time: 	 2.67 sec
2023-04-02 16:13:59,988 			Loss:    4.612e-02    			Backward time: 	 0.09 sec 
2023-04-02 16:13:59,988 ADAM: Layer 0 -> dw_min:9.9826e-01  dw_max:1.0018e+00 lr:1.0000e-02
2023-04-02 16:13:59,989 ADAM: Layer 1 -> dw_min:9.9113e-01  dw_max:1.0062e+00 lr:1.0000e-02
2023-04-02 16:13:59,989 ADAM: Layer 2 -> dw_min:9.8730e-01  dw_max:1.0134e+00 lr:1.0000e-02
2023-04-02 16:13:59,989 ADAM: Layer 3 -> dw_min:9.9345e-01  dw_max:1.0047e+00 lr:1.0000e-02
2023-04-02 16:14:00,059 			Learning rate: weights:   1.000e-02    
2023-04-02 16:14:00,059 			Last test performance: 98.47%
2023-04-02 16:14:00,059 ----------------
2023-04-02 16:14:02,856   15  =>  91   		Training 486 pattern with 98.12% 	Forward time: 	 2.70 sec
2023-04-02 16:14:02,856 			Loss:    3.719e-02    			Backward time: 	 0.09 sec 
2023-04-02 16:14:02,856 ADAM: Layer 0 -> dw_min:9.9788e-01  dw_max:1.0028e+00 lr:1.0000e-02
2023-04-02 16:14:02,856 ADAM: Layer 1 -> dw_min:9.9155e-01  dw_max:1.0073e+00 lr:1.0000e-02
2023-04-02 16:14:02,856 ADAM: Layer 2 -> dw_min:9.8633e-01  dw_max:1.0143e+00 lr:1.0000e-02
2023-04-02 16:14:02,856 ADAM: Layer 3 -> dw_min:9.9414e-01  dw_max:1.0056e+00 lr:1.0000e-02
2023-04-02 16:14:02,927 			Learning rate: weights:   1.000e-02    
2023-04-02 16:14:02,927 			Last test performance: 98.47%
2023-04-02 16:14:02,927 ----------------
2023-04-02 16:14:05,700   15  =>  92   		Training 486 pattern with 99.17% 	Forward time: 	 2.67 sec
2023-04-02 16:14:05,700 			Loss:    3.486e-02    			Backward time: 	 0.09 sec 
2023-04-02 16:14:05,700 ADAM: Layer 0 -> dw_min:9.9775e-01  dw_max:1.0032e+00 lr:1.0000e-02
2023-04-02 16:14:05,700 ADAM: Layer 1 -> dw_min:9.9084e-01  dw_max:1.0091e+00 lr:1.0000e-02
2023-04-02 16:14:05,700 ADAM: Layer 2 -> dw_min:9.8728e-01  dw_max:1.0143e+00 lr:1.0000e-02
2023-04-02 16:14:05,700 ADAM: Layer 3 -> dw_min:9.9470e-01  dw_max:1.0050e+00 lr:1.0000e-02
2023-04-02 16:14:05,805 			Learning rate: weights:   1.000e-02    
2023-04-02 16:14:05,805 			Last test performance: 98.47%
2023-04-02 16:14:05,805 ----------------
2023-04-02 16:14:08,562   15  =>  93   		Training 486 pattern with 98.96% 	Forward time: 	 2.66 sec
2023-04-02 16:14:08,562 			Loss:    3.898e-02    			Backward time: 	 0.09 sec 
2023-04-02 16:14:08,563 ADAM: Layer 0 -> dw_min:9.9788e-01  dw_max:1.0032e+00 lr:1.0000e-02
2023-04-02 16:14:08,563 ADAM: Layer 1 -> dw_min:9.9179e-01  dw_max:1.0078e+00 lr:1.0000e-02
2023-04-02 16:14:08,563 ADAM: Layer 2 -> dw_min:9.8672e-01  dw_max:1.0130e+00 lr:1.0000e-02
2023-04-02 16:14:08,563 ADAM: Layer 3 -> dw_min:9.9425e-01  dw_max:1.0072e+00 lr:1.0000e-02
2023-04-02 16:14:08,578 			Learning rate: weights:   1.000e-02    
2023-04-02 16:14:08,579 			Last test performance: 98.47%
2023-04-02 16:14:08,579 ----------------
2023-04-02 16:14:11,342   15  =>  94   		Training 486 pattern with 98.75% 	Forward time: 	 2.66 sec
2023-04-02 16:14:11,342 			Loss:    2.346e-02    			Backward time: 	 0.09 sec 
2023-04-02 16:14:11,343 ADAM: Layer 0 -> dw_min:9.9746e-01  dw_max:1.0035e+00 lr:1.0000e-02
2023-04-02 16:14:11,343 ADAM: Layer 1 -> dw_min:9.9311e-01  dw_max:1.0071e+00 lr:1.0000e-02
2023-04-02 16:14:11,343 ADAM: Layer 2 -> dw_min:9.8666e-01  dw_max:1.0131e+00 lr:1.0000e-02
2023-04-02 16:14:11,343 ADAM: Layer 3 -> dw_min:9.9395e-01  dw_max:1.0065e+00 lr:1.0000e-02
2023-04-02 16:14:11,359 			Learning rate: weights:   1.000e-02    
2023-04-02 16:14:11,360 			Last test performance: 98.47%
2023-04-02 16:14:11,360 ----------------
2023-04-02 16:14:14,100   15  =>  95   		Training 486 pattern with 98.96% 	Forward time: 	 2.64 sec
2023-04-02 16:14:14,100 			Loss:    2.950e-02    			Backward time: 	 0.09 sec 
2023-04-02 16:14:14,101 ADAM: Layer 0 -> dw_min:9.9747e-01  dw_max:1.0032e+00 lr:1.0000e-02
2023-04-02 16:14:14,101 ADAM: Layer 1 -> dw_min:9.9127e-01  dw_max:1.0071e+00 lr:1.0000e-02
2023-04-02 16:14:14,101 ADAM: Layer 2 -> dw_min:9.8698e-01  dw_max:1.0118e+00 lr:1.0000e-02
2023-04-02 16:14:14,101 ADAM: Layer 3 -> dw_min:9.9417e-01  dw_max:1.0089e+00 lr:1.0000e-02
2023-04-02 16:14:14,118 			Learning rate: weights:   1.000e-02    
2023-04-02 16:14:14,118 			Last test performance: 98.47%
2023-04-02 16:14:14,118 ----------------
2023-04-02 16:14:16,905   15  =>  96   		Training 486 pattern with 98.96% 	Forward time: 	 2.69 sec
2023-04-02 16:14:16,905 			Loss:    2.771e-02    			Backward time: 	 0.09 sec 
2023-04-02 16:14:16,905 ADAM: Layer 0 -> dw_min:9.9783e-01  dw_max:1.0026e+00 lr:1.0000e-02
2023-04-02 16:14:16,905 ADAM: Layer 1 -> dw_min:9.9182e-01  dw_max:1.0062e+00 lr:1.0000e-02
2023-04-02 16:14:16,905 ADAM: Layer 2 -> dw_min:9.8831e-01  dw_max:1.0115e+00 lr:1.0000e-02
2023-04-02 16:14:16,905 ADAM: Layer 3 -> dw_min:9.9470e-01  dw_max:1.0080e+00 lr:1.0000e-02
2023-04-02 16:14:16,921 			Learning rate: weights:   1.000e-02    
2023-04-02 16:14:16,921 			Last test performance: 98.47%
2023-04-02 16:14:16,921 ----------------
2023-04-02 16:14:19,677   15  =>  97   		Training 486 pattern with 97.92% 	Forward time: 	 2.66 sec
2023-04-02 16:14:19,677 			Loss:    5.362e-02    			Backward time: 	 0.09 sec 
2023-04-02 16:14:19,677 ADAM: Layer 0 -> dw_min:9.9827e-01  dw_max:1.0025e+00 lr:1.0000e-02
2023-04-02 16:14:19,678 ADAM: Layer 1 -> dw_min:9.9219e-01  dw_max:1.0088e+00 lr:1.0000e-02
2023-04-02 16:14:19,678 ADAM: Layer 2 -> dw_min:9.8582e-01  dw_max:1.0134e+00 lr:1.0000e-02
2023-04-02 16:14:19,678 ADAM: Layer 3 -> dw_min:9.9518e-01  dw_max:1.0072e+00 lr:1.0000e-02
2023-04-02 16:14:19,694 			Learning rate: weights:   1.000e-02    
2023-04-02 16:14:19,694 			Last test performance: 98.47%
2023-04-02 16:14:19,694 ----------------
2023-04-02 16:14:22,460   15  =>  98   		Training 486 pattern with 99.17% 	Forward time: 	 2.67 sec
2023-04-02 16:14:22,460 			Loss:    1.282e-02    			Backward time: 	 0.09 sec 
2023-04-02 16:14:22,460 ADAM: Layer 0 -> dw_min:9.9810e-01  dw_max:1.0022e+00 lr:1.0000e-02
2023-04-02 16:14:22,460 ADAM: Layer 1 -> dw_min:9.9026e-01  dw_max:1.0081e+00 lr:1.0000e-02
2023-04-02 16:14:22,460 ADAM: Layer 2 -> dw_min:9.8338e-01  dw_max:1.0139e+00 lr:1.0000e-02
2023-04-02 16:14:22,460 ADAM: Layer 3 -> dw_min:9.9541e-01  dw_max:1.0065e+00 lr:1.0000e-02
2023-04-02 16:14:22,566 			Learning rate: weights:   1.000e-02    
2023-04-02 16:14:22,567 			Last test performance: 98.47%
2023-04-02 16:14:22,567 ----------------
2023-04-02 16:14:25,356   15  =>  99   		Training 486 pattern with 98.75% 	Forward time: 	 2.69 sec
2023-04-02 16:14:25,356 			Loss:    4.635e-02    			Backward time: 	 0.09 sec 
2023-04-02 16:14:25,356 ADAM: Layer 0 -> dw_min:9.9835e-01  dw_max:1.0018e+00 lr:1.0000e-02
2023-04-02 16:14:25,356 ADAM: Layer 1 -> dw_min:9.9159e-01  dw_max:1.0075e+00 lr:1.0000e-02
2023-04-02 16:14:25,356 ADAM: Layer 2 -> dw_min:9.8503e-01  dw_max:1.0133e+00 lr:1.0000e-02
2023-04-02 16:14:25,356 ADAM: Layer 3 -> dw_min:9.9591e-01  dw_max:1.0058e+00 lr:1.0000e-02
2023-04-02 16:14:25,439 			Learning rate: weights:   1.000e-02    
2023-04-02 16:14:25,439 			Last test performance: 98.47%
2023-04-02 16:14:25,439 ----------------
2023-04-02 16:14:28,171   15  => 100   		Training 486 pattern with 97.92% 	Forward time: 	 2.63 sec
2023-04-02 16:14:28,171 			Loss:    5.681e-02    			Backward time: 	 0.09 sec 
2023-04-02 16:14:28,172 ADAM: Layer 0 -> dw_min:9.9803e-01  dw_max:1.0028e+00 lr:1.0000e-02
2023-04-02 16:14:28,172 ADAM: Layer 1 -> dw_min:9.8904e-01  dw_max:1.0097e+00 lr:1.0000e-02
2023-04-02 16:14:28,172 ADAM: Layer 2 -> dw_min:9.8630e-01  dw_max:1.0129e+00 lr:1.0000e-02
2023-04-02 16:14:28,172 ADAM: Layer 3 -> dw_min:9.9643e-01  dw_max:1.0055e+00 lr:1.0000e-02
2023-04-02 16:14:28,188 			Learning rate: weights:   1.000e-02    
2023-04-02 16:14:28,188 			Last test performance: 98.47%
2023-04-02 16:14:28,188 ----------------
2023-04-02 16:14:30,937   15  => 101   		Training 486 pattern with 99.17% 	Forward time: 	 2.65 sec
2023-04-02 16:14:30,937 			Loss:    3.003e-02    			Backward time: 	 0.09 sec 
2023-04-02 16:14:30,938 ADAM: Layer 0 -> dw_min:9.9786e-01  dw_max:1.0026e+00 lr:1.0000e-02
2023-04-02 16:14:30,938 ADAM: Layer 1 -> dw_min:9.9039e-01  dw_max:1.0088e+00 lr:1.0000e-02
2023-04-02 16:14:30,938 ADAM: Layer 2 -> dw_min:9.8576e-01  dw_max:1.0116e+00 lr:1.0000e-02
2023-04-02 16:14:30,938 ADAM: Layer 3 -> dw_min:9.9488e-01  dw_max:1.0049e+00 lr:1.0000e-02
2023-04-02 16:14:30,953 			Learning rate: weights:   1.000e-02    
2023-04-02 16:14:30,953 			Last test performance: 98.47%
2023-04-02 16:14:30,953 ----------------
2023-04-02 16:14:33,753   15  => 102   		Training 486 pattern with 98.75% 	Forward time: 	 2.70 sec
2023-04-02 16:14:33,753 			Loss:    4.961e-02    			Backward time: 	 0.09 sec 
2023-04-02 16:14:33,754 ADAM: Layer 0 -> dw_min:9.9784e-01  dw_max:1.0024e+00 lr:1.0000e-02
2023-04-02 16:14:33,754 ADAM: Layer 1 -> dw_min:9.9054e-01  dw_max:1.0081e+00 lr:1.0000e-02
2023-04-02 16:14:33,754 ADAM: Layer 2 -> dw_min:9.8527e-01  dw_max:1.0113e+00 lr:1.0000e-02
2023-04-02 16:14:33,754 ADAM: Layer 3 -> dw_min:9.9149e-01  dw_max:1.0120e+00 lr:1.0000e-02
2023-04-02 16:14:33,854 			Learning rate: weights:   1.000e-02    
2023-04-02 16:14:33,854 			Last test performance: 98.47%
2023-04-02 16:14:33,854 ----------------
2023-04-02 16:14:36,609   15  => 103   		Training 486 pattern with 99.58% 	Forward time: 	 2.66 sec
2023-04-02 16:14:36,609 			Loss:    1.218e-02    			Backward time: 	 0.09 sec 
2023-04-02 16:14:36,609 ADAM: Layer 0 -> dw_min:9.9789e-01  dw_max:1.0022e+00 lr:1.0000e-02
2023-04-02 16:14:36,609 ADAM: Layer 1 -> dw_min:9.9179e-01  dw_max:1.0081e+00 lr:1.0000e-02
2023-04-02 16:14:36,609 ADAM: Layer 2 -> dw_min:9.8407e-01  dw_max:1.0129e+00 lr:1.0000e-02
2023-04-02 16:14:36,610 ADAM: Layer 3 -> dw_min:9.9234e-01  dw_max:1.0108e+00 lr:1.0000e-02
2023-04-02 16:14:36,688 			Learning rate: weights:   1.000e-02    
2023-04-02 16:14:36,688 			Last test performance: 98.47%
2023-04-02 16:14:36,688 ----------------
2023-04-02 16:14:39,444   15  => 104   		Training 486 pattern with 98.54% 	Forward time: 	 2.66 sec
2023-04-02 16:14:39,444 			Loss:    4.804e-02    			Backward time: 	 0.09 sec 
2023-04-02 16:14:39,444 ADAM: Layer 0 -> dw_min:9.9808e-01  dw_max:1.0015e+00 lr:1.0000e-02
2023-04-02 16:14:39,444 ADAM: Layer 1 -> dw_min:9.8850e-01  dw_max:1.0090e+00 lr:1.0000e-02
2023-04-02 16:14:39,444 ADAM: Layer 2 -> dw_min:9.8329e-01  dw_max:1.0116e+00 lr:1.0000e-02
2023-04-02 16:14:39,444 ADAM: Layer 3 -> dw_min:9.9308e-01  dw_max:1.0097e+00 lr:1.0000e-02
2023-04-02 16:14:39,515 			Learning rate: weights:   1.000e-02    
2023-04-02 16:14:39,515 			Last test performance: 98.47%
2023-04-02 16:14:39,515 ----------------
2023-04-02 16:14:42,224   15  => 105   		Training 486 pattern with 98.96% 	Forward time: 	 2.61 sec
2023-04-02 16:14:42,224 			Loss:    3.394e-02    			Backward time: 	 0.09 sec 
2023-04-02 16:14:42,224 ADAM: Layer 0 -> dw_min:9.9755e-01  dw_max:1.0020e+00 lr:1.0000e-02
2023-04-02 16:14:42,224 ADAM: Layer 1 -> dw_min:9.8859e-01  dw_max:1.0094e+00 lr:1.0000e-02
2023-04-02 16:14:42,225 ADAM: Layer 2 -> dw_min:9.8495e-01  dw_max:1.0137e+00 lr:1.0000e-02
2023-04-02 16:14:42,225 ADAM: Layer 3 -> dw_min:9.9378e-01  dw_max:1.0087e+00 lr:1.0000e-02
2023-04-02 16:14:42,313 			Learning rate: weights:   1.000e-02    
2023-04-02 16:14:42,313 			Last test performance: 98.47%
2023-04-02 16:14:42,313 ----------------
2023-04-02 16:14:45,078   15  => 106   		Training 486 pattern with 99.58% 	Forward time: 	 2.67 sec
2023-04-02 16:14:45,078 			Loss:    1.190e-02    			Backward time: 	 0.09 sec 
2023-04-02 16:14:45,078 ADAM: Layer 0 -> dw_min:9.9746e-01  dw_max:1.0023e+00 lr:1.0000e-02
2023-04-02 16:14:45,078 ADAM: Layer 1 -> dw_min:9.8961e-01  dw_max:1.0083e+00 lr:1.0000e-02
2023-04-02 16:14:45,079 ADAM: Layer 2 -> dw_min:9.8544e-01  dw_max:1.0141e+00 lr:1.0000e-02
2023-04-02 16:14:45,079 ADAM: Layer 3 -> dw_min:9.9429e-01  dw_max:1.0079e+00 lr:1.0000e-02
2023-04-02 16:14:45,150 			Learning rate: weights:   1.000e-02    
2023-04-02 16:14:45,150 			Last test performance: 98.47%
2023-04-02 16:14:45,150 ----------------
2023-04-02 16:14:47,947   15  => 107   		Training 486 pattern with 99.58% 	Forward time: 	 2.70 sec
2023-04-02 16:14:47,947 			Loss:    1.258e-02    			Backward time: 	 0.09 sec 
2023-04-02 16:14:47,947 ADAM: Layer 0 -> dw_min:9.9663e-01  dw_max:1.0026e+00 lr:1.0000e-02
2023-04-02 16:14:47,947 ADAM: Layer 1 -> dw_min:9.8948e-01  dw_max:1.0098e+00 lr:1.0000e-02
2023-04-02 16:14:47,948 ADAM: Layer 2 -> dw_min:9.8688e-01  dw_max:1.0126e+00 lr:1.0000e-02
2023-04-02 16:14:47,948 ADAM: Layer 3 -> dw_min:9.9479e-01  dw_max:1.0071e+00 lr:1.0000e-02
2023-04-02 16:14:48,004 			Learning rate: weights:   1.000e-02    
2023-04-02 16:14:48,004 			Last test performance: 98.47%
2023-04-02 16:14:48,004 ----------------
2023-04-02 16:14:50,779   15  => 108   		Training 486 pattern with 99.79% 	Forward time: 	 2.68 sec
2023-04-02 16:14:50,779 			Loss:    1.040e-02    			Backward time: 	 0.09 sec 
2023-04-02 16:14:50,779 ADAM: Layer 0 -> dw_min:9.9687e-01  dw_max:1.0024e+00 lr:1.0000e-02
2023-04-02 16:14:50,779 ADAM: Layer 1 -> dw_min:9.9069e-01  dw_max:1.0088e+00 lr:1.0000e-02
2023-04-02 16:14:50,780 ADAM: Layer 2 -> dw_min:9.8819e-01  dw_max:1.0124e+00 lr:1.0000e-02
2023-04-02 16:14:50,780 ADAM: Layer 3 -> dw_min:9.9060e-01  dw_max:1.0064e+00 lr:1.0000e-02
2023-04-02 16:14:50,796 			Learning rate: weights:   1.000e-02    
2023-04-02 16:14:50,796 			Last test performance: 98.47%
2023-04-02 16:14:50,796 ----------------
2023-04-02 16:14:53,584   15  => 109   		Training 486 pattern with 99.17% 	Forward time: 	 2.69 sec
2023-04-02 16:14:53,584 			Loss:    4.883e-02    			Backward time: 	 0.09 sec 
2023-04-02 16:14:53,584 ADAM: Layer 0 -> dw_min:9.9691e-01  dw_max:1.0023e+00 lr:1.0000e-02
2023-04-02 16:14:53,585 ADAM: Layer 1 -> dw_min:9.9044e-01  dw_max:1.0075e+00 lr:1.0000e-02
2023-04-02 16:14:53,585 ADAM: Layer 2 -> dw_min:9.8426e-01  dw_max:1.0132e+00 lr:1.0000e-02
2023-04-02 16:14:53,585 ADAM: Layer 3 -> dw_min:9.9106e-01  dw_max:1.0057e+00 lr:1.0000e-02
2023-04-02 16:14:53,601 			Learning rate: weights:   1.000e-02    
2023-04-02 16:14:53,601 			Last test performance: 98.47%
2023-04-02 16:14:53,601 ----------------
2023-04-02 16:14:56,347   15  => 110   		Training 486 pattern with 98.54% 	Forward time: 	 2.65 sec
2023-04-02 16:14:56,347 			Loss:    3.635e-02    			Backward time: 	 0.09 sec 
2023-04-02 16:14:56,347 ADAM: Layer 0 -> dw_min:9.9749e-01  dw_max:1.0029e+00 lr:1.0000e-02
2023-04-02 16:14:56,347 ADAM: Layer 1 -> dw_min:9.9060e-01  dw_max:1.0079e+00 lr:1.0000e-02
2023-04-02 16:14:56,347 ADAM: Layer 2 -> dw_min:9.8582e-01  dw_max:1.0119e+00 lr:1.0000e-02
2023-04-02 16:14:56,347 ADAM: Layer 3 -> dw_min:9.9195e-01  dw_max:1.0071e+00 lr:1.0000e-02
2023-04-02 16:14:56,422 			Learning rate: weights:   1.000e-02    
2023-04-02 16:14:56,422 			Last test performance: 98.47%
2023-04-02 16:14:56,422 ----------------
2023-04-02 16:14:59,208   15  => 111   		Training 486 pattern with 99.17% 	Forward time: 	 2.69 sec
2023-04-02 16:14:59,208 			Loss:    2.225e-02    			Backward time: 	 0.09 sec 
2023-04-02 16:14:59,209 ADAM: Layer 0 -> dw_min:9.9791e-01  dw_max:1.0032e+00 lr:1.0000e-02
2023-04-02 16:14:59,209 ADAM: Layer 1 -> dw_min:9.9051e-01  dw_max:1.0074e+00 lr:1.0000e-02
2023-04-02 16:14:59,209 ADAM: Layer 2 -> dw_min:9.8732e-01  dw_max:1.0108e+00 lr:1.0000e-02
2023-04-02 16:14:59,209 ADAM: Layer 3 -> dw_min:9.9275e-01  dw_max:1.0064e+00 lr:1.0000e-02
2023-04-02 16:14:59,283 			Learning rate: weights:   1.000e-02    
2023-04-02 16:14:59,283 			Last test performance: 98.47%
2023-04-02 16:14:59,283 ----------------
2023-04-02 16:15:02,007   15  => 112   		Training 486 pattern with 98.54% 	Forward time: 	 2.63 sec
2023-04-02 16:15:02,008 			Loss:    4.640e-02    			Backward time: 	 0.09 sec 
2023-04-02 16:15:02,008 ADAM: Layer 0 -> dw_min:9.9778e-01  dw_max:1.0028e+00 lr:1.0000e-02
2023-04-02 16:15:02,008 ADAM: Layer 1 -> dw_min:9.9150e-01  dw_max:1.0075e+00 lr:1.0000e-02
2023-04-02 16:15:02,008 ADAM: Layer 2 -> dw_min:9.8739e-01  dw_max:1.0133e+00 lr:1.0000e-02
2023-04-02 16:15:02,008 ADAM: Layer 3 -> dw_min:9.9342e-01  dw_max:1.0058e+00 lr:1.0000e-02
2023-04-02 16:15:02,064 			Learning rate: weights:   1.000e-02    
2023-04-02 16:15:02,064 			Last test performance: 98.47%
2023-04-02 16:15:02,064 ----------------
2023-04-02 16:15:04,846   15  => 113   		Training 486 pattern with 99.38% 	Forward time: 	 2.68 sec
2023-04-02 16:15:04,846 			Loss:    2.380e-02    			Backward time: 	 0.09 sec 
2023-04-02 16:15:04,846 ADAM: Layer 0 -> dw_min:9.9749e-01  dw_max:1.0030e+00 lr:1.0000e-02
2023-04-02 16:15:04,846 ADAM: Layer 1 -> dw_min:9.9191e-01  dw_max:1.0070e+00 lr:1.0000e-02
2023-04-02 16:15:04,846 ADAM: Layer 2 -> dw_min:9.8596e-01  dw_max:1.0120e+00 lr:1.0000e-02
2023-04-02 16:15:04,846 ADAM: Layer 3 -> dw_min:9.9407e-01  dw_max:1.0052e+00 lr:1.0000e-02
2023-04-02 16:15:04,864 			Learning rate: weights:   1.000e-02    
2023-04-02 16:15:04,864 			Last test performance: 98.47%
2023-04-02 16:15:04,864 ----------------
2023-04-02 16:15:07,655   15  => 114   		Training 486 pattern with 99.58% 	Forward time: 	 2.69 sec
2023-04-02 16:15:07,655 			Loss:    1.224e-02    			Backward time: 	 0.09 sec 
2023-04-02 16:15:07,656 ADAM: Layer 0 -> dw_min:9.9749e-01  dw_max:1.0028e+00 lr:1.0000e-02
2023-04-02 16:15:07,656 ADAM: Layer 1 -> dw_min:9.9204e-01  dw_max:1.0062e+00 lr:1.0000e-02
2023-04-02 16:15:07,656 ADAM: Layer 2 -> dw_min:9.8736e-01  dw_max:1.0108e+00 lr:1.0000e-02
2023-04-02 16:15:07,656 ADAM: Layer 3 -> dw_min:9.9464e-01  dw_max:1.0046e+00 lr:1.0000e-02
2023-04-02 16:15:07,725 			Learning rate: weights:   1.000e-02    
2023-04-02 16:15:07,725 			Last test performance: 98.47%
2023-04-02 16:15:07,725 ----------------
2023-04-02 16:15:10,498   15  => 115   		Training 486 pattern with 99.17% 	Forward time: 	 2.67 sec
2023-04-02 16:15:10,498 			Loss:    3.754e-02    			Backward time: 	 0.09 sec 
2023-04-02 16:15:10,498 ADAM: Layer 0 -> dw_min:9.9796e-01  dw_max:1.0026e+00 lr:1.0000e-02
2023-04-02 16:15:10,498 ADAM: Layer 1 -> dw_min:9.9254e-01  dw_max:1.0063e+00 lr:1.0000e-02
2023-04-02 16:15:10,498 ADAM: Layer 2 -> dw_min:9.8832e-01  dw_max:1.0097e+00 lr:1.0000e-02
2023-04-02 16:15:10,498 ADAM: Layer 3 -> dw_min:9.9517e-01  dw_max:1.0054e+00 lr:1.0000e-02
2023-04-02 16:15:10,590 			Learning rate: weights:   1.000e-02    
2023-04-02 16:15:10,590 			Last test performance: 98.47%
2023-04-02 16:15:10,590 ----------------
2023-04-02 16:15:13,340   15  => 116   		Training 486 pattern with 99.38% 	Forward time: 	 2.65 sec
2023-04-02 16:15:13,340 			Loss:    1.474e-02    			Backward time: 	 0.09 sec 
2023-04-02 16:15:13,340 ADAM: Layer 0 -> dw_min:9.9775e-01  dw_max:1.0027e+00 lr:1.0000e-02
2023-04-02 16:15:13,341 ADAM: Layer 1 -> dw_min:9.9306e-01  dw_max:1.0068e+00 lr:1.0000e-02
2023-04-02 16:15:13,341 ADAM: Layer 2 -> dw_min:9.8575e-01  dw_max:1.0128e+00 lr:1.0000e-02
2023-04-02 16:15:13,341 ADAM: Layer 3 -> dw_min:9.9454e-01  dw_max:1.0048e+00 lr:1.0000e-02
2023-04-02 16:15:13,366 			Learning rate: weights:   1.000e-02    
2023-04-02 16:15:13,366 			Last test performance: 98.47%
2023-04-02 16:15:13,366 ----------------
2023-04-02 16:15:16,092   15  => 117   		Training 486 pattern with 98.54% 	Forward time: 	 2.63 sec
2023-04-02 16:15:16,092 			Loss:    2.545e-02    			Backward time: 	 0.09 sec 
2023-04-02 16:15:16,092 ADAM: Layer 0 -> dw_min:9.9620e-01  dw_max:1.0037e+00 lr:1.0000e-02
2023-04-02 16:15:16,092 ADAM: Layer 1 -> dw_min:9.9024e-01  dw_max:1.0084e+00 lr:1.0000e-02
2023-04-02 16:15:16,092 ADAM: Layer 2 -> dw_min:9.8717e-01  dw_max:1.0143e+00 lr:1.0000e-02
2023-04-02 16:15:16,092 ADAM: Layer 3 -> dw_min:9.9489e-01  dw_max:1.0049e+00 lr:1.0000e-02
2023-04-02 16:15:16,107 			Learning rate: weights:   1.000e-02    
2023-04-02 16:15:16,107 			Last test performance: 98.47%
2023-04-02 16:15:16,107 ----------------
2023-04-02 16:15:18,875   15  => 118   		Training 486 pattern with 98.33% 	Forward time: 	 2.67 sec
2023-04-02 16:15:18,875 			Loss:    3.996e-02    			Backward time: 	 0.09 sec 
2023-04-02 16:15:18,875 ADAM: Layer 0 -> dw_min:9.9719e-01  dw_max:1.0031e+00 lr:1.0000e-02
2023-04-02 16:15:18,875 ADAM: Layer 1 -> dw_min:9.9104e-01  dw_max:1.0080e+00 lr:1.0000e-02
2023-04-02 16:15:18,875 ADAM: Layer 2 -> dw_min:9.8592e-01  dw_max:1.0129e+00 lr:1.0000e-02
2023-04-02 16:15:18,876 ADAM: Layer 3 -> dw_min:9.9515e-01  dw_max:1.0038e+00 lr:1.0000e-02
2023-04-02 16:15:18,972 			Learning rate: weights:   1.000e-02    
2023-04-02 16:15:18,972 			Last test performance: 98.47%
2023-04-02 16:15:18,972 ----------------
2023-04-02 16:15:21,689   15  => 119   		Training 486 pattern with 98.54% 	Forward time: 	 2.62 sec
2023-04-02 16:15:21,689 			Loss:    3.978e-02    			Backward time: 	 0.09 sec 
2023-04-02 16:15:21,689 ADAM: Layer 0 -> dw_min:9.9772e-01  dw_max:1.0028e+00 lr:1.0000e-02
2023-04-02 16:15:21,689 ADAM: Layer 1 -> dw_min:9.8973e-01  dw_max:1.0080e+00 lr:1.0000e-02
2023-04-02 16:15:21,689 ADAM: Layer 2 -> dw_min:9.8717e-01  dw_max:1.0137e+00 lr:1.0000e-02
2023-04-02 16:15:21,689 ADAM: Layer 3 -> dw_min:9.9561e-01  dw_max:1.0042e+00 lr:1.0000e-02
2023-04-02 16:15:21,704 			Learning rate: weights:   1.000e-02    
2023-04-02 16:15:21,705 			Last test performance: 98.47%
2023-04-02 16:15:21,705 ----------------
2023-04-02 16:15:24,450   15  => 120   		Training 486 pattern with 99.58% 	Forward time: 	 2.65 sec
2023-04-02 16:15:24,450 			Loss:    9.968e-03    			Backward time: 	 0.09 sec 
2023-04-02 16:15:24,451 ADAM: Layer 0 -> dw_min:9.9772e-01  dw_max:1.0026e+00 lr:1.0000e-02
2023-04-02 16:15:24,451 ADAM: Layer 1 -> dw_min:9.8953e-01  dw_max:1.0072e+00 lr:1.0000e-02
2023-04-02 16:15:24,451 ADAM: Layer 2 -> dw_min:9.8518e-01  dw_max:1.0125e+00 lr:1.0000e-02
2023-04-02 16:15:24,451 ADAM: Layer 3 -> dw_min:9.9181e-01  dw_max:1.0133e+00 lr:1.0000e-02
2023-04-02 16:15:24,491 			Learning rate: weights:   1.000e-02    
2023-04-02 16:15:24,491 			Last test performance: 98.47%
2023-04-02 16:15:24,491 ----------------
2023-04-02 16:15:27,241   15  => 121   		Training 486 pattern with 98.75% 	Forward time: 	 2.65 sec
2023-04-02 16:15:27,241 			Loss:    2.979e-02    			Backward time: 	 0.09 sec 
2023-04-02 16:15:27,241 ADAM: Layer 0 -> dw_min:9.9695e-01  dw_max:1.0025e+00 lr:1.0000e-02
2023-04-02 16:15:27,242 ADAM: Layer 1 -> dw_min:9.9047e-01  dw_max:1.0066e+00 lr:1.0000e-02
2023-04-02 16:15:27,242 ADAM: Layer 2 -> dw_min:9.8665e-01  dw_max:1.0113e+00 lr:1.0000e-02
2023-04-02 16:15:27,242 ADAM: Layer 3 -> dw_min:9.9263e-01  dw_max:1.0120e+00 lr:1.0000e-02
2023-04-02 16:15:27,310 			Learning rate: weights:   1.000e-02    
2023-04-02 16:15:27,310 			Last test performance: 98.47%
2023-04-02 16:15:27,310 ----------------
2023-04-02 16:15:30,088   15  => 122   		Training 486 pattern with 98.96% 	Forward time: 	 2.68 sec
2023-04-02 16:15:30,088 			Loss:    2.759e-02    			Backward time: 	 0.09 sec 
2023-04-02 16:15:30,088 ADAM: Layer 0 -> dw_min:9.9702e-01  dw_max:1.0024e+00 lr:1.0000e-02
2023-04-02 16:15:30,088 ADAM: Layer 1 -> dw_min:9.9154e-01  dw_max:1.0062e+00 lr:1.0000e-02
2023-04-02 16:15:30,089 ADAM: Layer 2 -> dw_min:9.8605e-01  dw_max:1.0102e+00 lr:1.0000e-02
2023-04-02 16:15:30,089 ADAM: Layer 3 -> dw_min:9.9336e-01  dw_max:1.0108e+00 lr:1.0000e-02
2023-04-02 16:15:30,170 			Learning rate: weights:   1.000e-02    
2023-04-02 16:15:30,170 			Last test performance: 98.47%
2023-04-02 16:15:30,170 ----------------
2023-04-02 16:15:32,980   15  => 123   		Training 486 pattern with 99.79% 	Forward time: 	 2.71 sec
2023-04-02 16:15:32,980 			Loss:    1.997e-02    			Backward time: 	 0.09 sec 
2023-04-02 16:15:32,981 ADAM: Layer 0 -> dw_min:9.9698e-01  dw_max:1.0027e+00 lr:1.0000e-02
2023-04-02 16:15:32,981 ADAM: Layer 1 -> dw_min:9.9124e-01  dw_max:1.0129e+00 lr:1.0000e-02
2023-04-02 16:15:32,981 ADAM: Layer 2 -> dw_min:9.8683e-01  dw_max:1.0123e+00 lr:1.0000e-02
2023-04-02 16:15:32,981 ADAM: Layer 3 -> dw_min:9.9402e-01  dw_max:1.0097e+00 lr:1.0000e-02
2023-04-02 16:15:33,050 			Learning rate: weights:   1.000e-02    
2023-04-02 16:15:33,051 			Last test performance: 98.47%
2023-04-02 16:15:33,051 ----------------
2023-04-02 16:15:35,829   15  => 124   		Training 486 pattern with 98.75% 	Forward time: 	 2.68 sec
2023-04-02 16:15:35,829 			Loss:    3.148e-02    			Backward time: 	 0.09 sec 
2023-04-02 16:15:35,829 ADAM: Layer 0 -> dw_min:9.9772e-01  dw_max:1.0016e+00 lr:1.0000e-02
2023-04-02 16:15:35,829 ADAM: Layer 1 -> dw_min:9.8852e-01  dw_max:1.0133e+00 lr:1.0000e-02
2023-04-02 16:15:35,830 ADAM: Layer 2 -> dw_min:9.8543e-01  dw_max:1.0141e+00 lr:1.0000e-02
2023-04-02 16:15:35,830 ADAM: Layer 3 -> dw_min:9.9279e-01  dw_max:1.0116e+00 lr:1.0000e-02
2023-04-02 16:15:35,845 
2023-04-02 16:15:35,845 Testing:
2023-04-02 16:15:35,977 		24 of 10000 with 100.00% 	 Time used:  0.13 sec
2023-04-02 16:15:36,114 		48 of 10000 with 97.92% 	 Time used:  0.14 sec
2023-04-02 16:15:36,244 		72 of 10000 with 98.61% 	 Time used:  0.13 sec
2023-04-02 16:15:36,377 		96 of 10000 with 97.92% 	 Time used:  0.13 sec
2023-04-02 16:15:36,515 		120 of 10000 with 98.33% 	 Time used:  0.14 sec
2023-04-02 16:15:36,654 		144 of 10000 with 98.61% 	 Time used:  0.14 sec
2023-04-02 16:15:36,787 		168 of 10000 with 98.81% 	 Time used:  0.13 sec
2023-04-02 16:15:36,917 		192 of 10000 with 98.96% 	 Time used:  0.13 sec
2023-04-02 16:15:37,058 		216 of 10000 with 98.61% 	 Time used:  0.14 sec
2023-04-02 16:15:37,192 		240 of 10000 with 98.33% 	 Time used:  0.13 sec
2023-04-02 16:15:37,321 		264 of 10000 with 98.48% 	 Time used:  0.13 sec
2023-04-02 16:15:37,449 		288 of 10000 with 98.61% 	 Time used:  0.13 sec
2023-04-02 16:15:37,581 		312 of 10000 with 98.72% 	 Time used:  0.13 sec
2023-04-02 16:15:37,718 		336 of 10000 with 98.81% 	 Time used:  0.14 sec
2023-04-02 16:15:37,848 		360 of 10000 with 98.89% 	 Time used:  0.13 sec
2023-04-02 16:15:37,983 		384 of 10000 with 98.96% 	 Time used:  0.13 sec
2023-04-02 16:15:38,113 		408 of 10000 with 99.02% 	 Time used:  0.13 sec
2023-04-02 16:15:38,248 		432 of 10000 with 99.07% 	 Time used:  0.14 sec
2023-04-02 16:15:38,387 		456 of 10000 with 98.68% 	 Time used:  0.14 sec
2023-04-02 16:15:38,520 		480 of 10000 with 98.75% 	 Time used:  0.13 sec
2023-04-02 16:15:38,646 		504 of 10000 with 98.81% 	 Time used:  0.13 sec
2023-04-02 16:15:38,784 		528 of 10000 with 98.86% 	 Time used:  0.14 sec
2023-04-02 16:15:38,915 		552 of 10000 with 98.91% 	 Time used:  0.13 sec
2023-04-02 16:15:39,051 		576 of 10000 with 98.78% 	 Time used:  0.14 sec
2023-04-02 16:15:39,185 		600 of 10000 with 98.83% 	 Time used:  0.13 sec
2023-04-02 16:15:39,319 		624 of 10000 with 98.88% 	 Time used:  0.13 sec
2023-04-02 16:15:39,452 		648 of 10000 with 98.92% 	 Time used:  0.13 sec
2023-04-02 16:15:39,596 		672 of 10000 with 98.96% 	 Time used:  0.14 sec
2023-04-02 16:15:39,747 		696 of 10000 with 98.99% 	 Time used:  0.15 sec
2023-04-02 16:15:39,879 		720 of 10000 with 99.03% 	 Time used:  0.13 sec
2023-04-02 16:15:40,021 		744 of 10000 with 98.92% 	 Time used:  0.14 sec
2023-04-02 16:15:40,163 		768 of 10000 with 98.96% 	 Time used:  0.14 sec
2023-04-02 16:15:40,303 		792 of 10000 with 98.99% 	 Time used:  0.14 sec
2023-04-02 16:15:40,443 		816 of 10000 with 99.02% 	 Time used:  0.14 sec
2023-04-02 16:15:40,574 		840 of 10000 with 99.05% 	 Time used:  0.13 sec
2023-04-02 16:15:40,710 		864 of 10000 with 98.96% 	 Time used:  0.14 sec
2023-04-02 16:15:40,841 		888 of 10000 with 98.99% 	 Time used:  0.13 sec
2023-04-02 16:15:40,970 		912 of 10000 with 98.68% 	 Time used:  0.13 sec
2023-04-02 16:15:41,114 		936 of 10000 with 98.72% 	 Time used:  0.14 sec
2023-04-02 16:15:41,246 		960 of 10000 with 98.75% 	 Time used:  0.13 sec
2023-04-02 16:15:41,389 		984 of 10000 with 98.78% 	 Time used:  0.14 sec
2023-04-02 16:15:41,523 		1008 of 10000 with 98.81% 	 Time used:  0.13 sec
2023-04-02 16:15:41,653 		1032 of 10000 with 98.84% 	 Time used:  0.13 sec
2023-04-02 16:15:41,784 		1056 of 10000 with 98.86% 	 Time used:  0.13 sec
2023-04-02 16:15:41,916 		1080 of 10000 with 98.80% 	 Time used:  0.13 sec
2023-04-02 16:15:42,056 		1104 of 10000 with 98.82% 	 Time used:  0.14 sec
2023-04-02 16:15:42,190 		1128 of 10000 with 98.85% 	 Time used:  0.13 sec
2023-04-02 16:15:42,319 		1152 of 10000 with 98.78% 	 Time used:  0.13 sec
2023-04-02 16:15:42,458 		1176 of 10000 with 98.72% 	 Time used:  0.14 sec
2023-04-02 16:15:42,590 		1200 of 10000 with 98.75% 	 Time used:  0.13 sec
2023-04-02 16:15:42,720 		1224 of 10000 with 98.77% 	 Time used:  0.13 sec
2023-04-02 16:15:42,854 		1248 of 10000 with 98.72% 	 Time used:  0.13 sec
2023-04-02 16:15:42,985 		1272 of 10000 with 98.74% 	 Time used:  0.13 sec
2023-04-02 16:15:43,122 		1296 of 10000 with 98.77% 	 Time used:  0.14 sec
2023-04-02 16:15:43,257 		1320 of 10000 with 98.79% 	 Time used:  0.14 sec
2023-04-02 16:15:43,393 		1344 of 10000 with 98.81% 	 Time used:  0.13 sec
2023-04-02 16:15:43,525 		1368 of 10000 with 98.83% 	 Time used:  0.13 sec
2023-04-02 16:15:43,660 		1392 of 10000 with 98.85% 	 Time used:  0.13 sec
2023-04-02 16:15:43,799 		1416 of 10000 with 98.87% 	 Time used:  0.14 sec
2023-04-02 16:15:43,932 		1440 of 10000 with 98.89% 	 Time used:  0.13 sec
2023-04-02 16:15:44,068 		1464 of 10000 with 98.91% 	 Time used:  0.14 sec
2023-04-02 16:15:44,202 		1488 of 10000 with 98.86% 	 Time used:  0.13 sec
2023-04-02 16:15:44,338 		1512 of 10000 with 98.88% 	 Time used:  0.14 sec
2023-04-02 16:15:44,474 		1536 of 10000 with 98.89% 	 Time used:  0.14 sec
2023-04-02 16:15:44,608 		1560 of 10000 with 98.91% 	 Time used:  0.13 sec
2023-04-02 16:15:44,744 		1584 of 10000 with 98.86% 	 Time used:  0.14 sec
2023-04-02 16:15:44,873 		1608 of 10000 with 98.88% 	 Time used:  0.13 sec
2023-04-02 16:15:45,011 		1632 of 10000 with 98.84% 	 Time used:  0.14 sec
2023-04-02 16:15:45,137 		1656 of 10000 with 98.85% 	 Time used:  0.13 sec
2023-04-02 16:15:45,271 		1680 of 10000 with 98.87% 	 Time used:  0.13 sec
2023-04-02 16:15:45,402 		1704 of 10000 with 98.83% 	 Time used:  0.13 sec
2023-04-02 16:15:45,537 		1728 of 10000 with 98.78% 	 Time used:  0.14 sec
2023-04-02 16:15:45,671 		1752 of 10000 with 98.69% 	 Time used:  0.13 sec
2023-04-02 16:15:45,805 		1776 of 10000 with 98.70% 	 Time used:  0.13 sec
2023-04-02 16:15:45,944 		1800 of 10000 with 98.72% 	 Time used:  0.14 sec
2023-04-02 16:15:46,075 		1824 of 10000 with 98.63% 	 Time used:  0.13 sec
2023-04-02 16:15:46,205 		1848 of 10000 with 98.54% 	 Time used:  0.13 sec
2023-04-02 16:15:46,339 		1872 of 10000 with 98.56% 	 Time used:  0.13 sec
2023-04-02 16:15:46,469 		1896 of 10000 with 98.58% 	 Time used:  0.13 sec
2023-04-02 16:15:46,605 		1920 of 10000 with 98.59% 	 Time used:  0.14 sec
2023-04-02 16:15:46,738 		1944 of 10000 with 98.61% 	 Time used:  0.13 sec
2023-04-02 16:15:46,873 		1968 of 10000 with 98.58% 	 Time used:  0.13 sec
2023-04-02 16:15:47,001 		1992 of 10000 with 98.54% 	 Time used:  0.13 sec
2023-04-02 16:15:47,137 		2016 of 10000 with 98.56% 	 Time used:  0.14 sec
2023-04-02 16:15:47,267 		2040 of 10000 with 98.58% 	 Time used:  0.13 sec
2023-04-02 16:15:47,397 		2064 of 10000 with 98.59% 	 Time used:  0.13 sec
2023-04-02 16:15:47,532 		2088 of 10000 with 98.56% 	 Time used:  0.14 sec
2023-04-02 16:15:47,666 		2112 of 10000 with 98.53% 	 Time used:  0.13 sec
2023-04-02 16:15:47,800 		2136 of 10000 with 98.55% 	 Time used:  0.13 sec
2023-04-02 16:15:47,938 		2160 of 10000 with 98.56% 	 Time used:  0.14 sec
2023-04-02 16:15:48,071 		2184 of 10000 with 98.58% 	 Time used:  0.13 sec
2023-04-02 16:15:48,204 		2208 of 10000 with 98.60% 	 Time used:  0.13 sec
2023-04-02 16:15:48,347 		2232 of 10000 with 98.61% 	 Time used:  0.14 sec
2023-04-02 16:15:48,490 		2256 of 10000 with 98.58% 	 Time used:  0.14 sec
2023-04-02 16:15:48,624 		2280 of 10000 with 98.55% 	 Time used:  0.13 sec
2023-04-02 16:15:48,757 		2304 of 10000 with 98.57% 	 Time used:  0.13 sec
2023-04-02 16:15:48,885 		2328 of 10000 with 98.58% 	 Time used:  0.13 sec
2023-04-02 16:15:49,016 		2352 of 10000 with 98.60% 	 Time used:  0.13 sec
2023-04-02 16:15:49,149 		2376 of 10000 with 98.61% 	 Time used:  0.13 sec
2023-04-02 16:15:49,279 		2400 of 10000 with 98.62% 	 Time used:  0.13 sec
2023-04-02 16:15:49,413 		2424 of 10000 with 98.60% 	 Time used:  0.13 sec
2023-04-02 16:15:49,553 		2448 of 10000 with 98.61% 	 Time used:  0.14 sec
2023-04-02 16:15:49,685 		2472 of 10000 with 98.62% 	 Time used:  0.13 sec
2023-04-02 16:15:49,829 		2496 of 10000 with 98.56% 	 Time used:  0.14 sec
2023-04-02 16:15:49,962 		2520 of 10000 with 98.57% 	 Time used:  0.13 sec
2023-04-02 16:15:50,094 		2544 of 10000 with 98.58% 	 Time used:  0.13 sec
2023-04-02 16:15:50,231 		2568 of 10000 with 98.60% 	 Time used:  0.14 sec
2023-04-02 16:15:50,378 		2592 of 10000 with 98.61% 	 Time used:  0.15 sec
2023-04-02 16:15:50,520 		2616 of 10000 with 98.62% 	 Time used:  0.14 sec
2023-04-02 16:15:50,648 		2640 of 10000 with 98.64% 	 Time used:  0.13 sec
2023-04-02 16:15:50,774 		2664 of 10000 with 98.65% 	 Time used:  0.13 sec
2023-04-02 16:15:50,906 		2688 of 10000 with 98.66% 	 Time used:  0.13 sec
2023-04-02 16:15:51,040 		2712 of 10000 with 98.67% 	 Time used:  0.13 sec
2023-04-02 16:15:51,185 		2736 of 10000 with 98.68% 	 Time used:  0.15 sec
2023-04-02 16:15:51,325 		2760 of 10000 with 98.70% 	 Time used:  0.14 sec
2023-04-02 16:15:51,466 		2784 of 10000 with 98.71% 	 Time used:  0.14 sec
2023-04-02 16:15:51,595 		2808 of 10000 with 98.72% 	 Time used:  0.13 sec
2023-04-02 16:15:51,722 		2832 of 10000 with 98.73% 	 Time used:  0.13 sec
2023-04-02 16:15:51,854 		2856 of 10000 with 98.74% 	 Time used:  0.13 sec
2023-04-02 16:15:51,987 		2880 of 10000 with 98.75% 	 Time used:  0.13 sec
2023-04-02 16:15:52,119 		2904 of 10000 with 98.76% 	 Time used:  0.13 sec
2023-04-02 16:15:52,253 		2928 of 10000 with 98.77% 	 Time used:  0.13 sec
2023-04-02 16:15:52,383 		2952 of 10000 with 98.78% 	 Time used:  0.13 sec
2023-04-02 16:15:52,526 		2976 of 10000 with 98.79% 	 Time used:  0.14 sec
2023-04-02 16:15:52,657 		3000 of 10000 with 98.80% 	 Time used:  0.13 sec
2023-04-02 16:15:52,793 		3024 of 10000 with 98.81% 	 Time used:  0.14 sec
2023-04-02 16:15:52,927 		3048 of 10000 with 98.82% 	 Time used:  0.13 sec
2023-04-02 16:15:53,068 		3072 of 10000 with 98.83% 	 Time used:  0.14 sec
2023-04-02 16:15:53,205 		3096 of 10000 with 98.80% 	 Time used:  0.14 sec
2023-04-02 16:15:53,349 		3120 of 10000 with 98.81% 	 Time used:  0.14 sec
2023-04-02 16:15:53,489 		3144 of 10000 with 98.82% 	 Time used:  0.14 sec
2023-04-02 16:15:53,632 		3168 of 10000 with 98.83% 	 Time used:  0.14 sec
2023-04-02 16:15:53,764 		3192 of 10000 with 98.81% 	 Time used:  0.13 sec
2023-04-02 16:15:53,901 		3216 of 10000 with 98.79% 	 Time used:  0.14 sec
2023-04-02 16:15:54,039 		3240 of 10000 with 98.80% 	 Time used:  0.14 sec
2023-04-02 16:15:54,184 		3264 of 10000 with 98.81% 	 Time used:  0.14 sec
2023-04-02 16:15:54,318 		3288 of 10000 with 98.78% 	 Time used:  0.13 sec
2023-04-02 16:15:54,449 		3312 of 10000 with 98.79% 	 Time used:  0.13 sec
2023-04-02 16:15:54,583 		3336 of 10000 with 98.77% 	 Time used:  0.13 sec
2023-04-02 16:15:54,721 		3360 of 10000 with 98.78% 	 Time used:  0.14 sec
2023-04-02 16:15:54,860 		3384 of 10000 with 98.79% 	 Time used:  0.14 sec
2023-04-02 16:15:54,995 		3408 of 10000 with 98.80% 	 Time used:  0.14 sec
2023-04-02 16:15:55,133 		3432 of 10000 with 98.81% 	 Time used:  0.14 sec
2023-04-02 16:15:55,268 		3456 of 10000 with 98.78% 	 Time used:  0.14 sec
2023-04-02 16:15:55,401 		3480 of 10000 with 98.76% 	 Time used:  0.13 sec
2023-04-02 16:15:55,534 		3504 of 10000 with 98.77% 	 Time used:  0.13 sec
2023-04-02 16:15:55,665 		3528 of 10000 with 98.78% 	 Time used:  0.13 sec
2023-04-02 16:15:55,796 		3552 of 10000 with 98.79% 	 Time used:  0.13 sec
2023-04-02 16:15:55,928 		3576 of 10000 with 98.80% 	 Time used:  0.13 sec
2023-04-02 16:15:56,059 		3600 of 10000 with 98.81% 	 Time used:  0.13 sec
2023-04-02 16:15:56,195 		3624 of 10000 with 98.81% 	 Time used:  0.14 sec
2023-04-02 16:15:56,326 		3648 of 10000 with 98.79% 	 Time used:  0.13 sec
2023-04-02 16:15:56,460 		3672 of 10000 with 98.80% 	 Time used:  0.13 sec
2023-04-02 16:15:56,592 		3696 of 10000 with 98.78% 	 Time used:  0.13 sec
2023-04-02 16:15:56,729 		3720 of 10000 with 98.79% 	 Time used:  0.14 sec
2023-04-02 16:15:56,863 		3744 of 10000 with 98.80% 	 Time used:  0.13 sec
2023-04-02 16:15:56,995 		3768 of 10000 with 98.81% 	 Time used:  0.13 sec
2023-04-02 16:15:57,128 		3792 of 10000 with 98.81% 	 Time used:  0.13 sec
2023-04-02 16:15:57,259 		3816 of 10000 with 98.79% 	 Time used:  0.13 sec
2023-04-02 16:15:57,394 		3840 of 10000 with 98.80% 	 Time used:  0.14 sec
2023-04-02 16:15:57,531 		3864 of 10000 with 98.81% 	 Time used:  0.14 sec
2023-04-02 16:15:57,664 		3888 of 10000 with 98.82% 	 Time used:  0.13 sec
2023-04-02 16:15:57,797 		3912 of 10000 with 98.82% 	 Time used:  0.13 sec
2023-04-02 16:15:57,936 		3936 of 10000 with 98.83% 	 Time used:  0.14 sec
2023-04-02 16:15:58,068 		3960 of 10000 with 98.84% 	 Time used:  0.13 sec
2023-04-02 16:15:58,196 		3984 of 10000 with 98.85% 	 Time used:  0.13 sec
2023-04-02 16:15:58,326 		4008 of 10000 with 98.83% 	 Time used:  0.13 sec
2023-04-02 16:15:58,455 		4032 of 10000 with 98.83% 	 Time used:  0.13 sec
2023-04-02 16:15:58,585 		4056 of 10000 with 98.84% 	 Time used:  0.13 sec
2023-04-02 16:15:58,722 		4080 of 10000 with 98.85% 	 Time used:  0.14 sec
2023-04-02 16:15:58,860 		4104 of 10000 with 98.83% 	 Time used:  0.14 sec
2023-04-02 16:15:58,998 		4128 of 10000 with 98.84% 	 Time used:  0.14 sec
2023-04-02 16:15:59,129 		4152 of 10000 with 98.82% 	 Time used:  0.13 sec
2023-04-02 16:15:59,259 		4176 of 10000 with 98.80% 	 Time used:  0.13 sec
2023-04-02 16:15:59,398 		4200 of 10000 with 98.79% 	 Time used:  0.14 sec
2023-04-02 16:15:59,539 		4224 of 10000 with 98.79% 	 Time used:  0.14 sec
2023-04-02 16:15:59,672 		4248 of 10000 with 98.80% 	 Time used:  0.13 sec
2023-04-02 16:15:59,809 		4272 of 10000 with 98.81% 	 Time used:  0.14 sec
2023-04-02 16:15:59,945 		4296 of 10000 with 98.81% 	 Time used:  0.14 sec
2023-04-02 16:16:00,075 		4320 of 10000 with 98.82% 	 Time used:  0.13 sec
2023-04-02 16:16:00,215 		4344 of 10000 with 98.83% 	 Time used:  0.14 sec
2023-04-02 16:16:00,347 		4368 of 10000 with 98.79% 	 Time used:  0.13 sec
2023-04-02 16:16:00,482 		4392 of 10000 with 98.77% 	 Time used:  0.13 sec
2023-04-02 16:16:00,613 		4416 of 10000 with 98.78% 	 Time used:  0.13 sec
2023-04-02 16:16:00,758 		4440 of 10000 with 98.76% 	 Time used:  0.14 sec
2023-04-02 16:16:00,896 		4464 of 10000 with 98.77% 	 Time used:  0.14 sec
2023-04-02 16:16:01,031 		4488 of 10000 with 98.77% 	 Time used:  0.14 sec
2023-04-02 16:16:01,172 		4512 of 10000 with 98.76% 	 Time used:  0.14 sec
2023-04-02 16:16:01,309 		4536 of 10000 with 98.74% 	 Time used:  0.14 sec
2023-04-02 16:16:01,451 		4560 of 10000 with 98.75% 	 Time used:  0.14 sec
2023-04-02 16:16:01,587 		4584 of 10000 with 98.76% 	 Time used:  0.13 sec
2023-04-02 16:16:01,722 		4608 of 10000 with 98.74% 	 Time used:  0.14 sec
2023-04-02 16:16:01,850 		4632 of 10000 with 98.75% 	 Time used:  0.13 sec
2023-04-02 16:16:01,986 		4656 of 10000 with 98.75% 	 Time used:  0.14 sec
2023-04-02 16:16:02,118 		4680 of 10000 with 98.76% 	 Time used:  0.13 sec
2023-04-02 16:16:02,256 		4704 of 10000 with 98.77% 	 Time used:  0.14 sec
2023-04-02 16:16:02,391 		4728 of 10000 with 98.75% 	 Time used:  0.13 sec
2023-04-02 16:16:02,521 		4752 of 10000 with 98.76% 	 Time used:  0.13 sec
2023-04-02 16:16:02,656 		4776 of 10000 with 98.74% 	 Time used:  0.13 sec
2023-04-02 16:16:02,792 		4800 of 10000 with 98.73% 	 Time used:  0.14 sec
2023-04-02 16:16:02,922 		4824 of 10000 with 98.74% 	 Time used:  0.13 sec
2023-04-02 16:16:03,055 		4848 of 10000 with 98.70% 	 Time used:  0.13 sec
2023-04-02 16:16:03,195 		4872 of 10000 with 98.71% 	 Time used:  0.14 sec
2023-04-02 16:16:03,334 		4896 of 10000 with 98.71% 	 Time used:  0.14 sec
2023-04-02 16:16:03,470 		4920 of 10000 with 98.72% 	 Time used:  0.14 sec
2023-04-02 16:16:03,606 		4944 of 10000 with 98.73% 	 Time used:  0.14 sec
2023-04-02 16:16:03,740 		4968 of 10000 with 98.71% 	 Time used:  0.13 sec
2023-04-02 16:16:03,877 		4992 of 10000 with 98.72% 	 Time used:  0.14 sec
2023-04-02 16:16:04,007 		5016 of 10000 with 98.72% 	 Time used:  0.13 sec
2023-04-02 16:16:04,140 		5040 of 10000 with 98.73% 	 Time used:  0.13 sec
2023-04-02 16:16:04,276 		5064 of 10000 with 98.74% 	 Time used:  0.13 sec
2023-04-02 16:16:04,409 		5088 of 10000 with 98.74% 	 Time used:  0.13 sec
2023-04-02 16:16:04,547 		5112 of 10000 with 98.75% 	 Time used:  0.14 sec
2023-04-02 16:16:04,680 		5136 of 10000 with 98.75% 	 Time used:  0.13 sec
2023-04-02 16:16:04,814 		5160 of 10000 with 98.76% 	 Time used:  0.13 sec
2023-04-02 16:16:04,947 		5184 of 10000 with 98.77% 	 Time used:  0.13 sec
2023-04-02 16:16:05,076 		5208 of 10000 with 98.77% 	 Time used:  0.13 sec
2023-04-02 16:16:05,207 		5232 of 10000 with 98.78% 	 Time used:  0.13 sec
2023-04-02 16:16:05,336 		5256 of 10000 with 98.78% 	 Time used:  0.13 sec
2023-04-02 16:16:05,465 		5280 of 10000 with 98.79% 	 Time used:  0.13 sec
2023-04-02 16:16:05,597 		5304 of 10000 with 98.79% 	 Time used:  0.13 sec
2023-04-02 16:16:05,733 		5328 of 10000 with 98.78% 	 Time used:  0.14 sec
2023-04-02 16:16:05,871 		5352 of 10000 with 98.75% 	 Time used:  0.14 sec
2023-04-02 16:16:06,003 		5376 of 10000 with 98.75% 	 Time used:  0.13 sec
2023-04-02 16:16:06,133 		5400 of 10000 with 98.74% 	 Time used:  0.13 sec
2023-04-02 16:16:06,268 		5424 of 10000 with 98.73% 	 Time used:  0.14 sec
2023-04-02 16:16:06,400 		5448 of 10000 with 98.73% 	 Time used:  0.13 sec
2023-04-02 16:16:06,533 		5472 of 10000 with 98.74% 	 Time used:  0.13 sec
2023-04-02 16:16:06,667 		5496 of 10000 with 98.73% 	 Time used:  0.13 sec
2023-04-02 16:16:06,805 		5520 of 10000 with 98.68% 	 Time used:  0.14 sec
2023-04-02 16:16:06,944 		5544 of 10000 with 98.68% 	 Time used:  0.14 sec
2023-04-02 16:16:07,075 		5568 of 10000 with 98.67% 	 Time used:  0.13 sec
2023-04-02 16:16:07,209 		5592 of 10000 with 98.68% 	 Time used:  0.13 sec
2023-04-02 16:16:07,341 		5616 of 10000 with 98.68% 	 Time used:  0.13 sec
2023-04-02 16:16:07,472 		5640 of 10000 with 98.67% 	 Time used:  0.13 sec
2023-04-02 16:16:07,616 		5664 of 10000 with 98.68% 	 Time used:  0.14 sec
2023-04-02 16:16:07,749 		5688 of 10000 with 98.66% 	 Time used:  0.13 sec
2023-04-02 16:16:07,879 		5712 of 10000 with 98.67% 	 Time used:  0.13 sec
2023-04-02 16:16:08,015 		5736 of 10000 with 98.64% 	 Time used:  0.14 sec
2023-04-02 16:16:08,147 		5760 of 10000 with 98.65% 	 Time used:  0.13 sec
2023-04-02 16:16:08,276 		5784 of 10000 with 98.63% 	 Time used:  0.13 sec
2023-04-02 16:16:08,416 		5808 of 10000 with 98.64% 	 Time used:  0.14 sec
2023-04-02 16:16:08,551 		5832 of 10000 with 98.63% 	 Time used:  0.13 sec
2023-04-02 16:16:08,686 		5856 of 10000 with 98.62% 	 Time used:  0.14 sec
2023-04-02 16:16:08,820 		5880 of 10000 with 98.62% 	 Time used:  0.13 sec
2023-04-02 16:16:08,955 		5904 of 10000 with 98.61% 	 Time used:  0.14 sec
2023-04-02 16:16:09,087 		5928 of 10000 with 98.60% 	 Time used:  0.13 sec
2023-04-02 16:16:09,223 		5952 of 10000 with 98.61% 	 Time used:  0.14 sec
2023-04-02 16:16:09,359 		5976 of 10000 with 98.61% 	 Time used:  0.14 sec
2023-04-02 16:16:09,489 		6000 of 10000 with 98.62% 	 Time used:  0.13 sec
2023-04-02 16:16:09,626 		6024 of 10000 with 98.62% 	 Time used:  0.14 sec
2023-04-02 16:16:09,758 		6048 of 10000 with 98.61% 	 Time used:  0.13 sec
2023-04-02 16:16:09,893 		6072 of 10000 with 98.60% 	 Time used:  0.14 sec
2023-04-02 16:16:10,023 		6096 of 10000 with 98.59% 	 Time used:  0.13 sec
2023-04-02 16:16:10,159 		6120 of 10000 with 98.58% 	 Time used:  0.14 sec
2023-04-02 16:16:10,293 		6144 of 10000 with 98.58% 	 Time used:  0.13 sec
2023-04-02 16:16:10,426 		6168 of 10000 with 98.57% 	 Time used:  0.13 sec
2023-04-02 16:16:10,562 		6192 of 10000 with 98.58% 	 Time used:  0.14 sec
2023-04-02 16:16:10,692 		6216 of 10000 with 98.58% 	 Time used:  0.13 sec
2023-04-02 16:16:10,827 		6240 of 10000 with 98.59% 	 Time used:  0.13 sec
2023-04-02 16:16:10,968 		6264 of 10000 with 98.60% 	 Time used:  0.14 sec
2023-04-02 16:16:11,099 		6288 of 10000 with 98.60% 	 Time used:  0.13 sec
2023-04-02 16:16:11,230 		6312 of 10000 with 98.61% 	 Time used:  0.13 sec
2023-04-02 16:16:11,370 		6336 of 10000 with 98.61% 	 Time used:  0.14 sec
2023-04-02 16:16:11,506 		6360 of 10000 with 98.62% 	 Time used:  0.13 sec
2023-04-02 16:16:11,637 		6384 of 10000 with 98.62% 	 Time used:  0.13 sec
2023-04-02 16:16:11,786 		6408 of 10000 with 98.61% 	 Time used:  0.15 sec
2023-04-02 16:16:11,921 		6432 of 10000 with 98.62% 	 Time used:  0.13 sec
2023-04-02 16:16:12,051 		6456 of 10000 with 98.62% 	 Time used:  0.13 sec
2023-04-02 16:16:12,184 		6480 of 10000 with 98.63% 	 Time used:  0.13 sec
2023-04-02 16:16:12,319 		6504 of 10000 with 98.63% 	 Time used:  0.13 sec
2023-04-02 16:16:12,450 		6528 of 10000 with 98.64% 	 Time used:  0.13 sec
2023-04-02 16:16:12,582 		6552 of 10000 with 98.64% 	 Time used:  0.13 sec
2023-04-02 16:16:12,715 		6576 of 10000 with 98.65% 	 Time used:  0.13 sec
2023-04-02 16:16:12,846 		6600 of 10000 with 98.65% 	 Time used:  0.13 sec
2023-04-02 16:16:12,978 		6624 of 10000 with 98.66% 	 Time used:  0.13 sec
2023-04-02 16:16:13,115 		6648 of 10000 with 98.66% 	 Time used:  0.14 sec
2023-04-02 16:16:13,243 		6672 of 10000 with 98.67% 	 Time used:  0.13 sec
2023-04-02 16:16:13,380 		6696 of 10000 with 98.66% 	 Time used:  0.14 sec
2023-04-02 16:16:13,510 		6720 of 10000 with 98.65% 	 Time used:  0.13 sec
2023-04-02 16:16:13,645 		6744 of 10000 with 98.64% 	 Time used:  0.14 sec
2023-04-02 16:16:13,781 		6768 of 10000 with 98.63% 	 Time used:  0.14 sec
2023-04-02 16:16:13,917 		6792 of 10000 with 98.59% 	 Time used:  0.14 sec
2023-04-02 16:16:14,052 		6816 of 10000 with 98.59% 	 Time used:  0.13 sec
2023-04-02 16:16:14,183 		6840 of 10000 with 98.58% 	 Time used:  0.13 sec
2023-04-02 16:16:14,317 		6864 of 10000 with 98.59% 	 Time used:  0.13 sec
2023-04-02 16:16:14,452 		6888 of 10000 with 98.59% 	 Time used:  0.13 sec
2023-04-02 16:16:14,593 		6912 of 10000 with 98.57% 	 Time used:  0.14 sec
2023-04-02 16:16:14,727 		6936 of 10000 with 98.57% 	 Time used:  0.13 sec
2023-04-02 16:16:14,860 		6960 of 10000 with 98.58% 	 Time used:  0.13 sec
2023-04-02 16:16:14,999 		6984 of 10000 with 98.55% 	 Time used:  0.14 sec
2023-04-02 16:16:15,128 		7008 of 10000 with 98.56% 	 Time used:  0.13 sec
2023-04-02 16:16:15,265 		7032 of 10000 with 98.55% 	 Time used:  0.14 sec
2023-04-02 16:16:15,403 		7056 of 10000 with 98.55% 	 Time used:  0.14 sec
2023-04-02 16:16:15,540 		7080 of 10000 with 98.56% 	 Time used:  0.14 sec
2023-04-02 16:16:15,669 		7104 of 10000 with 98.56% 	 Time used:  0.13 sec
2023-04-02 16:16:15,802 		7128 of 10000 with 98.55% 	 Time used:  0.13 sec
2023-04-02 16:16:15,933 		7152 of 10000 with 98.55% 	 Time used:  0.13 sec
2023-04-02 16:16:16,066 		7176 of 10000 with 98.54% 	 Time used:  0.13 sec
2023-04-02 16:16:16,197 		7200 of 10000 with 98.54% 	 Time used:  0.13 sec
2023-04-02 16:16:16,325 		7224 of 10000 with 98.55% 	 Time used:  0.13 sec
2023-04-02 16:16:16,459 		7248 of 10000 with 98.55% 	 Time used:  0.13 sec
2023-04-02 16:16:16,590 		7272 of 10000 with 98.56% 	 Time used:  0.13 sec
2023-04-02 16:16:16,712 		7296 of 10000 with 98.56% 	 Time used:  0.12 sec
2023-04-02 16:16:16,844 		7320 of 10000 with 98.55% 	 Time used:  0.13 sec
2023-04-02 16:16:16,979 		7344 of 10000 with 98.54% 	 Time used:  0.13 sec
2023-04-02 16:16:17,111 		7368 of 10000 with 98.55% 	 Time used:  0.13 sec
2023-04-02 16:16:17,241 		7392 of 10000 with 98.55% 	 Time used:  0.13 sec
2023-04-02 16:16:17,379 		7416 of 10000 with 98.56% 	 Time used:  0.14 sec
2023-04-02 16:16:17,513 		7440 of 10000 with 98.56% 	 Time used:  0.13 sec
2023-04-02 16:16:17,649 		7464 of 10000 with 98.57% 	 Time used:  0.14 sec
2023-04-02 16:16:17,778 		7488 of 10000 with 98.57% 	 Time used:  0.13 sec
2023-04-02 16:16:17,908 		7512 of 10000 with 98.58% 	 Time used:  0.13 sec
2023-04-02 16:16:18,043 		7536 of 10000 with 98.57% 	 Time used:  0.13 sec
2023-04-02 16:16:18,171 		7560 of 10000 with 98.56% 	 Time used:  0.13 sec
2023-04-02 16:16:18,301 		7584 of 10000 with 98.55% 	 Time used:  0.13 sec
2023-04-02 16:16:18,441 		7608 of 10000 with 98.55% 	 Time used:  0.14 sec
2023-04-02 16:16:18,577 		7632 of 10000 with 98.56% 	 Time used:  0.14 sec
2023-04-02 16:16:18,714 		7656 of 10000 with 98.56% 	 Time used:  0.14 sec
2023-04-02 16:16:18,846 		7680 of 10000 with 98.55% 	 Time used:  0.13 sec
2023-04-02 16:16:18,990 		7704 of 10000 with 98.55% 	 Time used:  0.14 sec
2023-04-02 16:16:19,130 		7728 of 10000 with 98.55% 	 Time used:  0.14 sec
2023-04-02 16:16:19,262 		7752 of 10000 with 98.56% 	 Time used:  0.13 sec
2023-04-02 16:16:19,392 		7776 of 10000 with 98.55% 	 Time used:  0.13 sec
2023-04-02 16:16:19,519 		7800 of 10000 with 98.55% 	 Time used:  0.13 sec
2023-04-02 16:16:19,654 		7824 of 10000 with 98.56% 	 Time used:  0.14 sec
2023-04-02 16:16:19,788 		7848 of 10000 with 98.56% 	 Time used:  0.13 sec
2023-04-02 16:16:19,917 		7872 of 10000 with 98.56% 	 Time used:  0.13 sec
2023-04-02 16:16:20,052 		7896 of 10000 with 98.57% 	 Time used:  0.14 sec
2023-04-02 16:16:20,184 		7920 of 10000 with 98.57% 	 Time used:  0.13 sec
2023-04-02 16:16:20,315 		7944 of 10000 with 98.56% 	 Time used:  0.13 sec
2023-04-02 16:16:20,451 		7968 of 10000 with 98.57% 	 Time used:  0.13 sec
2023-04-02 16:16:20,579 		7992 of 10000 with 98.57% 	 Time used:  0.13 sec
2023-04-02 16:16:20,707 		8016 of 10000 with 98.55% 	 Time used:  0.13 sec
2023-04-02 16:16:20,844 		8040 of 10000 with 98.54% 	 Time used:  0.14 sec
2023-04-02 16:16:20,979 		8064 of 10000 with 98.55% 	 Time used:  0.13 sec
2023-04-02 16:16:21,114 		8088 of 10000 with 98.54% 	 Time used:  0.13 sec
2023-04-02 16:16:21,241 		8112 of 10000 with 98.55% 	 Time used:  0.13 sec
2023-04-02 16:16:21,377 		8136 of 10000 with 98.54% 	 Time used:  0.14 sec
2023-04-02 16:16:21,508 		8160 of 10000 with 98.54% 	 Time used:  0.13 sec
2023-04-02 16:16:21,648 		8184 of 10000 with 98.55% 	 Time used:  0.14 sec
2023-04-02 16:16:21,776 		8208 of 10000 with 98.55% 	 Time used:  0.13 sec
2023-04-02 16:16:21,908 		8232 of 10000 with 98.54% 	 Time used:  0.13 sec
2023-04-02 16:16:22,036 		8256 of 10000 with 98.55% 	 Time used:  0.13 sec
2023-04-02 16:16:22,165 		8280 of 10000 with 98.55% 	 Time used:  0.13 sec
2023-04-02 16:16:22,295 		8304 of 10000 with 98.55% 	 Time used:  0.13 sec
2023-04-02 16:16:22,427 		8328 of 10000 with 98.56% 	 Time used:  0.13 sec
2023-04-02 16:16:22,563 		8352 of 10000 with 98.55% 	 Time used:  0.14 sec
2023-04-02 16:16:22,694 		8376 of 10000 with 98.56% 	 Time used:  0.13 sec
2023-04-02 16:16:22,821 		8400 of 10000 with 98.55% 	 Time used:  0.13 sec
2023-04-02 16:16:22,952 		8424 of 10000 with 98.54% 	 Time used:  0.13 sec
2023-04-02 16:16:23,085 		8448 of 10000 with 98.53% 	 Time used:  0.13 sec
2023-04-02 16:16:23,217 		8472 of 10000 with 98.54% 	 Time used:  0.13 sec
2023-04-02 16:16:23,349 		8496 of 10000 with 98.53% 	 Time used:  0.13 sec
2023-04-02 16:16:23,480 		8520 of 10000 with 98.52% 	 Time used:  0.13 sec
2023-04-02 16:16:23,610 		8544 of 10000 with 98.53% 	 Time used:  0.13 sec
2023-04-02 16:16:23,742 		8568 of 10000 with 98.53% 	 Time used:  0.13 sec
2023-04-02 16:16:23,871 		8592 of 10000 with 98.53% 	 Time used:  0.13 sec
2023-04-02 16:16:24,000 		8616 of 10000 with 98.54% 	 Time used:  0.13 sec
2023-04-02 16:16:24,138 		8640 of 10000 with 98.53% 	 Time used:  0.14 sec
2023-04-02 16:16:24,285 		8664 of 10000 with 98.53% 	 Time used:  0.15 sec
2023-04-02 16:16:24,440 		8688 of 10000 with 98.54% 	 Time used:  0.15 sec
2023-04-02 16:16:24,582 		8712 of 10000 with 98.54% 	 Time used:  0.14 sec
2023-04-02 16:16:24,714 		8736 of 10000 with 98.55% 	 Time used:  0.13 sec
2023-04-02 16:16:24,847 		8760 of 10000 with 98.54% 	 Time used:  0.13 sec
2023-04-02 16:16:24,979 		8784 of 10000 with 98.54% 	 Time used:  0.13 sec
2023-04-02 16:16:25,117 		8808 of 10000 with 98.54% 	 Time used:  0.14 sec
2023-04-02 16:16:25,246 		8832 of 10000 with 98.54% 	 Time used:  0.13 sec
2023-04-02 16:16:25,381 		8856 of 10000 with 98.54% 	 Time used:  0.13 sec
2023-04-02 16:16:25,515 		8880 of 10000 with 98.55% 	 Time used:  0.13 sec
2023-04-02 16:16:25,648 		8904 of 10000 with 98.55% 	 Time used:  0.13 sec
2023-04-02 16:16:25,785 		8928 of 10000 with 98.56% 	 Time used:  0.14 sec
2023-04-02 16:16:25,924 		8952 of 10000 with 98.56% 	 Time used:  0.14 sec
2023-04-02 16:16:26,061 		8976 of 10000 with 98.56% 	 Time used:  0.14 sec
2023-04-02 16:16:26,195 		9000 of 10000 with 98.57% 	 Time used:  0.13 sec
2023-04-02 16:16:26,331 		9024 of 10000 with 98.57% 	 Time used:  0.14 sec
2023-04-02 16:16:26,474 		9048 of 10000 with 98.56% 	 Time used:  0.14 sec
2023-04-02 16:16:26,608 		9072 of 10000 with 98.56% 	 Time used:  0.13 sec
2023-04-02 16:16:26,742 		9096 of 10000 with 98.55% 	 Time used:  0.13 sec
2023-04-02 16:16:26,876 		9120 of 10000 with 98.54% 	 Time used:  0.13 sec
2023-04-02 16:16:27,012 		9144 of 10000 with 98.55% 	 Time used:  0.14 sec
2023-04-02 16:16:27,142 		9168 of 10000 with 98.54% 	 Time used:  0.13 sec
2023-04-02 16:16:27,276 		9192 of 10000 with 98.54% 	 Time used:  0.13 sec
2023-04-02 16:16:27,410 		9216 of 10000 with 98.55% 	 Time used:  0.13 sec
2023-04-02 16:16:27,542 		9240 of 10000 with 98.54% 	 Time used:  0.13 sec
2023-04-02 16:16:27,673 		9264 of 10000 with 98.54% 	 Time used:  0.13 sec
2023-04-02 16:16:27,805 		9288 of 10000 with 98.55% 	 Time used:  0.13 sec
2023-04-02 16:16:27,951 		9312 of 10000 with 98.54% 	 Time used:  0.15 sec
2023-04-02 16:16:28,085 		9336 of 10000 with 98.54% 	 Time used:  0.13 sec
2023-04-02 16:16:28,231 		9360 of 10000 with 98.55% 	 Time used:  0.15 sec
2023-04-02 16:16:28,364 		9384 of 10000 with 98.55% 	 Time used:  0.13 sec
2023-04-02 16:16:28,503 		9408 of 10000 with 98.55% 	 Time used:  0.14 sec
2023-04-02 16:16:28,632 		9432 of 10000 with 98.56% 	 Time used:  0.13 sec
2023-04-02 16:16:28,770 		9456 of 10000 with 98.56% 	 Time used:  0.14 sec
2023-04-02 16:16:28,906 		9480 of 10000 with 98.57% 	 Time used:  0.14 sec
2023-04-02 16:16:29,037 		9504 of 10000 with 98.56% 	 Time used:  0.13 sec
2023-04-02 16:16:29,183 		9528 of 10000 with 98.55% 	 Time used:  0.15 sec
2023-04-02 16:16:29,318 		9552 of 10000 with 98.54% 	 Time used:  0.13 sec
2023-04-02 16:16:29,450 		9576 of 10000 with 98.55% 	 Time used:  0.13 sec
2023-04-02 16:16:29,586 		9600 of 10000 with 98.55% 	 Time used:  0.14 sec
2023-04-02 16:16:29,719 		9624 of 10000 with 98.56% 	 Time used:  0.13 sec
2023-04-02 16:16:29,848 		9648 of 10000 with 98.56% 	 Time used:  0.13 sec
2023-04-02 16:16:29,984 		9672 of 10000 with 98.56% 	 Time used:  0.14 sec
2023-04-02 16:16:30,107 		9696 of 10000 with 98.57% 	 Time used:  0.12 sec
2023-04-02 16:16:30,240 		9720 of 10000 with 98.56% 	 Time used:  0.13 sec
2023-04-02 16:16:30,381 		9744 of 10000 with 98.56% 	 Time used:  0.14 sec
2023-04-02 16:16:30,509 		9768 of 10000 with 98.57% 	 Time used:  0.13 sec
2023-04-02 16:16:30,641 		9792 of 10000 with 98.57% 	 Time used:  0.13 sec
2023-04-02 16:16:30,780 		9816 of 10000 with 98.57% 	 Time used:  0.14 sec
2023-04-02 16:16:30,916 		9840 of 10000 with 98.58% 	 Time used:  0.14 sec
2023-04-02 16:16:31,050 		9864 of 10000 with 98.57% 	 Time used:  0.13 sec
2023-04-02 16:16:31,192 		9888 of 10000 with 98.56% 	 Time used:  0.14 sec
2023-04-02 16:16:31,327 		9912 of 10000 with 98.57% 	 Time used:  0.13 sec
2023-04-02 16:16:31,457 		9936 of 10000 with 98.57% 	 Time used:  0.13 sec
2023-04-02 16:16:31,595 		9960 of 10000 with 98.57% 	 Time used:  0.14 sec
2023-04-02 16:16:31,737 		9984 of 10000 with 98.58% 	 Time used:  0.14 sec
2023-04-02 16:16:31,831 		10000 of 10000 with 98.58% 	 Time used:  0.09 sec
2023-04-02 16:16:31,831 
2023-04-02 16:16:31,832 			Learning rate: weights:   1.000e-02    
2023-04-02 16:16:31,833 			Last test performance: 98.58%
2023-04-02 16:16:31,833 ----------------
2023-04-02 16:16:34,611   16  =>  0    		Training 486 pattern with 99.17% 	Forward time: 	 2.68 sec
2023-04-02 16:16:34,611 			Loss:    3.469e-02    			Backward time: 	 0.09 sec 
2023-04-02 16:16:34,611 ADAM: Layer 0 -> dw_min:9.9796e-01  dw_max:1.0015e+00 lr:1.0000e-02
2023-04-02 16:16:34,611 ADAM: Layer 1 -> dw_min:9.8967e-01  dw_max:1.0121e+00 lr:1.0000e-02
2023-04-02 16:16:34,611 ADAM: Layer 2 -> dw_min:9.8688e-01  dw_max:1.0127e+00 lr:1.0000e-02
2023-04-02 16:16:34,611 ADAM: Layer 3 -> dw_min:9.9368e-01  dw_max:1.0105e+00 lr:1.0000e-02
2023-04-02 16:16:34,626 			Learning rate: weights:   1.000e-02    
2023-04-02 16:16:34,626 			Last test performance: 98.58%
2023-04-02 16:16:34,626 ----------------
2023-04-02 16:16:37,373   16  =>  1    		Training 486 pattern with 97.50% 	Forward time: 	 2.65 sec
2023-04-02 16:16:37,374 			Loss:    5.955e-02    			Backward time: 	 0.09 sec 
2023-04-02 16:16:37,374 ADAM: Layer 0 -> dw_min:9.9740e-01  dw_max:1.0018e+00 lr:1.0000e-02
2023-04-02 16:16:37,374 ADAM: Layer 1 -> dw_min:9.9060e-01  dw_max:1.0134e+00 lr:1.0000e-02
2023-04-02 16:16:37,374 ADAM: Layer 2 -> dw_min:9.8699e-01  dw_max:1.0124e+00 lr:1.0000e-02
2023-04-02 16:16:37,374 ADAM: Layer 3 -> dw_min:9.9563e-01  dw_max:1.0094e+00 lr:1.0000e-02
2023-04-02 16:16:37,446 			Learning rate: weights:   1.000e-02    
2023-04-02 16:16:37,446 			Last test performance: 98.58%
2023-04-02 16:16:37,446 ----------------
2023-04-02 16:16:40,237   16  =>  2    		Training 486 pattern with 97.92% 	Forward time: 	 2.69 sec
2023-04-02 16:16:40,237 			Loss:    4.699e-02    			Backward time: 	 0.09 sec 
2023-04-02 16:16:40,237 ADAM: Layer 0 -> dw_min:9.9777e-01  dw_max:1.0029e+00 lr:1.0000e-02
2023-04-02 16:16:40,238 ADAM: Layer 1 -> dw_min:9.9136e-01  dw_max:1.0123e+00 lr:1.0000e-02
2023-04-02 16:16:40,238 ADAM: Layer 2 -> dw_min:9.8648e-01  dw_max:1.0144e+00 lr:1.0000e-02
2023-04-02 16:16:40,238 ADAM: Layer 3 -> dw_min:9.9339e-01  dw_max:1.0085e+00 lr:1.0000e-02
2023-04-02 16:16:40,255 			Learning rate: weights:   1.000e-02    
2023-04-02 16:16:40,255 			Last test performance: 98.58%
2023-04-02 16:16:40,255 ----------------
2023-04-02 16:16:43,003   16  =>  3    		Training 486 pattern with 98.75% 	Forward time: 	 2.65 sec
2023-04-02 16:16:43,003 			Loss:    2.444e-02    			Backward time: 	 0.09 sec 
2023-04-02 16:16:43,003 ADAM: Layer 0 -> dw_min:9.9694e-01  dw_max:1.0032e+00 lr:1.0000e-02
2023-04-02 16:16:43,004 ADAM: Layer 1 -> dw_min:9.9050e-01  dw_max:1.0114e+00 lr:1.0000e-02
2023-04-02 16:16:43,004 ADAM: Layer 2 -> dw_min:9.8521e-01  dw_max:1.0169e+00 lr:1.0000e-02
2023-04-02 16:16:43,004 ADAM: Layer 3 -> dw_min:9.9404e-01  dw_max:1.0076e+00 lr:1.0000e-02
2023-04-02 16:16:43,067 			Learning rate: weights:   1.000e-02    
2023-04-02 16:16:43,067 			Last test performance: 98.58%
2023-04-02 16:16:43,067 ----------------
2023-04-02 16:16:45,844   16  =>  4    		Training 486 pattern with 99.38% 	Forward time: 	 2.68 sec
2023-04-02 16:16:45,844 			Loss:    1.583e-02    			Backward time: 	 0.09 sec 
2023-04-02 16:16:45,844 ADAM: Layer 0 -> dw_min:9.9741e-01  dw_max:1.0025e+00 lr:1.0000e-02
2023-04-02 16:16:45,844 ADAM: Layer 1 -> dw_min:9.9133e-01  dw_max:1.0090e+00 lr:1.0000e-02
2023-04-02 16:16:45,844 ADAM: Layer 2 -> dw_min:9.8618e-01  dw_max:1.0152e+00 lr:1.0000e-02
2023-04-02 16:16:45,844 ADAM: Layer 3 -> dw_min:9.9459e-01  dw_max:1.0065e+00 lr:1.0000e-02
2023-04-02 16:16:45,868 			Learning rate: weights:   1.000e-02    
2023-04-02 16:16:45,868 			Last test performance: 98.58%
2023-04-02 16:16:45,868 ----------------
2023-04-02 16:16:48,604   16  =>  5    		Training 486 pattern with 98.54% 	Forward time: 	 2.64 sec
2023-04-02 16:16:48,604 			Loss:    3.707e-02    			Backward time: 	 0.09 sec 
2023-04-02 16:16:48,604 ADAM: Layer 0 -> dw_min:9.9760e-01  dw_max:1.0023e+00 lr:1.0000e-02
2023-04-02 16:16:48,605 ADAM: Layer 1 -> dw_min:9.9122e-01  dw_max:1.0105e+00 lr:1.0000e-02
2023-04-02 16:16:48,605 ADAM: Layer 2 -> dw_min:9.8751e-01  dw_max:1.0137e+00 lr:1.0000e-02
2023-04-02 16:16:48,605 ADAM: Layer 3 -> dw_min:9.9227e-01  dw_max:1.0058e+00 lr:1.0000e-02
2023-04-02 16:16:48,701 			Learning rate: weights:   1.000e-02    
2023-04-02 16:16:48,701 			Last test performance: 98.58%
2023-04-02 16:16:48,701 ----------------
2023-04-02 16:16:51,504   16  =>  6    		Training 486 pattern with 99.58% 	Forward time: 	 2.70 sec
2023-04-02 16:16:51,504 			Loss:    1.237e-02    			Backward time: 	 0.09 sec 
2023-04-02 16:16:51,504 ADAM: Layer 0 -> dw_min:9.9744e-01  dw_max:1.0025e+00 lr:1.0000e-02
2023-04-02 16:16:51,504 ADAM: Layer 1 -> dw_min:9.9155e-01  dw_max:1.0089e+00 lr:1.0000e-02
2023-04-02 16:16:51,504 ADAM: Layer 2 -> dw_min:9.8875e-01  dw_max:1.0123e+00 lr:1.0000e-02
2023-04-02 16:16:51,504 ADAM: Layer 3 -> dw_min:9.9304e-01  dw_max:1.0052e+00 lr:1.0000e-02
2023-04-02 16:16:51,581 			Learning rate: weights:   1.000e-02    
2023-04-02 16:16:51,581 			Last test performance: 98.58%
2023-04-02 16:16:51,581 ----------------
2023-04-02 16:16:54,367   16  =>  7    		Training 486 pattern with 98.96% 	Forward time: 	 2.69 sec
2023-04-02 16:16:54,367 			Loss:    1.879e-02    			Backward time: 	 0.09 sec 
2023-04-02 16:16:54,367 ADAM: Layer 0 -> dw_min:9.9725e-01  dw_max:1.0024e+00 lr:1.0000e-02
2023-04-02 16:16:54,368 ADAM: Layer 1 -> dw_min:9.8638e-01  dw_max:1.0090e+00 lr:1.0000e-02
2023-04-02 16:16:54,368 ADAM: Layer 2 -> dw_min:9.8600e-01  dw_max:1.0139e+00 lr:1.0000e-02
2023-04-02 16:16:54,368 ADAM: Layer 3 -> dw_min:9.9373e-01  dw_max:1.0065e+00 lr:1.0000e-02
2023-04-02 16:16:54,458 			Learning rate: weights:   1.000e-02    
2023-04-02 16:16:54,459 			Last test performance: 98.58%
2023-04-02 16:16:54,459 ----------------
2023-04-02 16:16:57,244   16  =>  8    		Training 486 pattern with 98.54% 	Forward time: 	 2.69 sec
2023-04-02 16:16:57,245 			Loss:    3.174e-02    			Backward time: 	 0.09 sec 
2023-04-02 16:16:57,245 ADAM: Layer 0 -> dw_min:9.9649e-01  dw_max:1.0025e+00 lr:1.0000e-02
2023-04-02 16:16:57,245 ADAM: Layer 1 -> dw_min:9.8519e-01  dw_max:1.0097e+00 lr:1.0000e-02
2023-04-02 16:16:57,245 ADAM: Layer 2 -> dw_min:9.8420e-01  dw_max:1.0125e+00 lr:1.0000e-02
2023-04-02 16:16:57,245 ADAM: Layer 3 -> dw_min:9.9429e-01  dw_max:1.0058e+00 lr:1.0000e-02
2023-04-02 16:16:57,339 			Learning rate: weights:   1.000e-02    
2023-04-02 16:16:57,339 			Last test performance: 98.58%
2023-04-02 16:16:57,339 ----------------
2023-04-02 16:17:00,124   16  =>  9    		Training 486 pattern with 98.12% 	Forward time: 	 2.68 sec
2023-04-02 16:17:00,124 			Loss:    4.153e-02    			Backward time: 	 0.09 sec 
2023-04-02 16:17:00,124 ADAM: Layer 0 -> dw_min:9.9737e-01  dw_max:1.0027e+00 lr:1.0000e-02
2023-04-02 16:17:00,124 ADAM: Layer 1 -> dw_min:9.8619e-01  dw_max:1.0087e+00 lr:1.0000e-02
2023-04-02 16:17:00,124 ADAM: Layer 2 -> dw_min:9.8432e-01  dw_max:1.0171e+00 lr:1.0000e-02
2023-04-02 16:17:00,124 ADAM: Layer 3 -> dw_min:9.9133e-01  dw_max:1.0067e+00 lr:1.0000e-02
2023-04-02 16:17:00,139 			Learning rate: weights:   1.000e-02    
2023-04-02 16:17:00,139 			Last test performance: 98.58%
2023-04-02 16:17:00,139 ----------------
2023-04-02 16:17:02,919   16  =>  10   		Training 486 pattern with 98.96% 	Forward time: 	 2.68 sec
2023-04-02 16:17:02,920 			Loss:    2.489e-02    			Backward time: 	 0.09 sec 
2023-04-02 16:17:02,920 ADAM: Layer 0 -> dw_min:9.9747e-01  dw_max:1.0029e+00 lr:1.0000e-02
2023-04-02 16:17:02,920 ADAM: Layer 1 -> dw_min:9.8689e-01  dw_max:1.0083e+00 lr:1.0000e-02
2023-04-02 16:17:02,920 ADAM: Layer 2 -> dw_min:9.8497e-01  dw_max:1.0154e+00 lr:1.0000e-02
2023-04-02 16:17:02,920 ADAM: Layer 3 -> dw_min:9.9217e-01  dw_max:1.0060e+00 lr:1.0000e-02
2023-04-02 16:17:02,936 			Learning rate: weights:   1.000e-02    
2023-04-02 16:17:02,936 			Last test performance: 98.58%
2023-04-02 16:17:02,936 ----------------
2023-04-02 16:17:05,746   16  =>  11   		Training 486 pattern with 99.38% 	Forward time: 	 2.71 sec
2023-04-02 16:17:05,746 			Loss:    2.586e-02    			Backward time: 	 0.09 sec 
2023-04-02 16:17:05,746 ADAM: Layer 0 -> dw_min:9.9766e-01  dw_max:1.0020e+00 lr:1.0000e-02
2023-04-02 16:17:05,747 ADAM: Layer 1 -> dw_min:9.8850e-01  dw_max:1.0072e+00 lr:1.0000e-02
2023-04-02 16:17:05,747 ADAM: Layer 2 -> dw_min:9.8648e-01  dw_max:1.0138e+00 lr:1.0000e-02
2023-04-02 16:17:05,747 ADAM: Layer 3 -> dw_min:9.9294e-01  dw_max:1.0054e+00 lr:1.0000e-02
2023-04-02 16:17:05,766 			Learning rate: weights:   1.000e-02    
2023-04-02 16:17:05,766 			Last test performance: 98.58%
2023-04-02 16:17:05,766 ----------------
2023-04-02 16:17:08,521   16  =>  12   		Training 486 pattern with 99.17% 	Forward time: 	 2.66 sec
2023-04-02 16:17:08,521 			Loss:    3.384e-02    			Backward time: 	 0.09 sec 
2023-04-02 16:17:08,521 ADAM: Layer 0 -> dw_min:9.9740e-01  dw_max:1.0023e+00 lr:1.0000e-02
2023-04-02 16:17:08,521 ADAM: Layer 1 -> dw_min:9.8847e-01  dw_max:1.0084e+00 lr:1.0000e-02
2023-04-02 16:17:08,521 ADAM: Layer 2 -> dw_min:9.8672e-01  dw_max:1.0132e+00 lr:1.0000e-02
2023-04-02 16:17:08,521 ADAM: Layer 3 -> dw_min:9.9359e-01  dw_max:1.0040e+00 lr:1.0000e-02
2023-04-02 16:17:08,613 			Learning rate: weights:   1.000e-02    
2023-04-02 16:17:08,613 			Last test performance: 98.58%
2023-04-02 16:17:08,613 ----------------
2023-04-02 16:17:11,389   16  =>  13   		Training 486 pattern with 98.96% 	Forward time: 	 2.68 sec
2023-04-02 16:17:11,390 			Loss:    2.978e-02    			Backward time: 	 0.09 sec 
2023-04-02 16:17:11,390 ADAM: Layer 0 -> dw_min:9.9760e-01  dw_max:1.0017e+00 lr:1.0000e-02
2023-04-02 16:17:11,390 ADAM: Layer 1 -> dw_min:9.9024e-01  dw_max:1.0091e+00 lr:1.0000e-02
2023-04-02 16:17:11,390 ADAM: Layer 2 -> dw_min:9.8592e-01  dw_max:1.0128e+00 lr:1.0000e-02
2023-04-02 16:17:11,390 ADAM: Layer 3 -> dw_min:9.9258e-01  dw_max:1.0037e+00 lr:1.0000e-02
2023-04-02 16:17:11,460 			Learning rate: weights:   1.000e-02    
2023-04-02 16:17:11,461 			Last test performance: 98.58%
2023-04-02 16:17:11,461 ----------------
2023-04-02 16:17:14,254   16  =>  14   		Training 486 pattern with 98.96% 	Forward time: 	 2.69 sec
2023-04-02 16:17:14,254 			Loss:    4.031e-02    			Backward time: 	 0.09 sec 
2023-04-02 16:17:14,254 ADAM: Layer 0 -> dw_min:9.9624e-01  dw_max:1.0027e+00 lr:1.0000e-02
2023-04-02 16:17:14,254 ADAM: Layer 1 -> dw_min:9.9034e-01  dw_max:1.0076e+00 lr:1.0000e-02
2023-04-02 16:17:14,254 ADAM: Layer 2 -> dw_min:9.8639e-01  dw_max:1.0124e+00 lr:1.0000e-02
2023-04-02 16:17:14,254 ADAM: Layer 3 -> dw_min:9.9331e-01  dw_max:1.0063e+00 lr:1.0000e-02
2023-04-02 16:17:14,304 			Learning rate: weights:   1.000e-02    
2023-04-02 16:17:14,304 			Last test performance: 98.58%
2023-04-02 16:17:14,304 ----------------
2023-04-02 16:17:17,062   16  =>  15   		Training 486 pattern with 99.38% 	Forward time: 	 2.66 sec
2023-04-02 16:17:17,063 			Loss:    2.295e-02    			Backward time: 	 0.09 sec 
2023-04-02 16:17:17,063 ADAM: Layer 0 -> dw_min:9.9692e-01  dw_max:1.0022e+00 lr:1.0000e-02
2023-04-02 16:17:17,063 ADAM: Layer 1 -> dw_min:9.9127e-01  dw_max:1.0076e+00 lr:1.0000e-02
2023-04-02 16:17:17,063 ADAM: Layer 2 -> dw_min:9.8701e-01  dw_max:1.0112e+00 lr:1.0000e-02
2023-04-02 16:17:17,063 ADAM: Layer 3 -> dw_min:9.9396e-01  dw_max:1.0057e+00 lr:1.0000e-02
2023-04-02 16:17:17,134 			Learning rate: weights:   1.000e-02    
2023-04-02 16:17:17,134 			Last test performance: 98.58%
2023-04-02 16:17:17,134 ----------------
2023-04-02 16:17:19,877   16  =>  16   		Training 486 pattern with 99.17% 	Forward time: 	 2.64 sec
2023-04-02 16:17:19,877 			Loss:    2.460e-02    			Backward time: 	 0.09 sec 
2023-04-02 16:17:19,877 ADAM: Layer 0 -> dw_min:9.9703e-01  dw_max:1.0022e+00 lr:1.0000e-02
2023-04-02 16:17:19,877 ADAM: Layer 1 -> dw_min:9.9244e-01  dw_max:1.0081e+00 lr:1.0000e-02
2023-04-02 16:17:19,877 ADAM: Layer 2 -> dw_min:9.8799e-01  dw_max:1.0113e+00 lr:1.0000e-02
2023-04-02 16:17:19,877 ADAM: Layer 3 -> dw_min:9.9456e-01  dw_max:1.0051e+00 lr:1.0000e-02
2023-04-02 16:17:19,892 			Learning rate: weights:   1.000e-02    
2023-04-02 16:17:19,892 			Last test performance: 98.58%
2023-04-02 16:17:19,892 ----------------
2023-04-02 16:17:22,648   16  =>  17   		Training 486 pattern with 98.75% 	Forward time: 	 2.66 sec
2023-04-02 16:17:22,648 			Loss:    5.506e-02    			Backward time: 	 0.09 sec 
2023-04-02 16:17:22,648 ADAM: Layer 0 -> dw_min:9.9810e-01  dw_max:1.0017e+00 lr:1.0000e-02
2023-04-02 16:17:22,648 ADAM: Layer 1 -> dw_min:9.9325e-01  dw_max:1.0081e+00 lr:1.0000e-02
2023-04-02 16:17:22,648 ADAM: Layer 2 -> dw_min:9.8917e-01  dw_max:1.0112e+00 lr:1.0000e-02
2023-04-02 16:17:22,648 ADAM: Layer 3 -> dw_min:9.9510e-01  dw_max:1.0052e+00 lr:1.0000e-02
2023-04-02 16:17:22,664 			Learning rate: weights:   1.000e-02    
2023-04-02 16:17:22,664 			Last test performance: 98.58%
2023-04-02 16:17:22,664 ----------------
2023-04-02 16:17:25,406   16  =>  18   		Training 486 pattern with 98.33% 	Forward time: 	 2.64 sec
2023-04-02 16:17:25,406 			Loss:    3.075e-02    			Backward time: 	 0.09 sec 
2023-04-02 16:17:25,406 ADAM: Layer 0 -> dw_min:9.9749e-01  dw_max:1.0025e+00 lr:1.0000e-02
2023-04-02 16:17:25,407 ADAM: Layer 1 -> dw_min:9.9189e-01  dw_max:1.0070e+00 lr:1.0000e-02
2023-04-02 16:17:25,407 ADAM: Layer 2 -> dw_min:9.8585e-01  dw_max:1.0155e+00 lr:1.0000e-02
2023-04-02 16:17:25,407 ADAM: Layer 3 -> dw_min:9.9558e-01  dw_max:1.0059e+00 lr:1.0000e-02
2023-04-02 16:17:25,463 			Learning rate: weights:   1.000e-02    
2023-04-02 16:17:25,463 			Last test performance: 98.58%
2023-04-02 16:17:25,463 ----------------
2023-04-02 16:17:28,276   16  =>  19   		Training 486 pattern with 98.33% 	Forward time: 	 2.71 sec
2023-04-02 16:17:28,276 			Loss:    4.019e-02    			Backward time: 	 0.09 sec 
2023-04-02 16:17:28,276 ADAM: Layer 0 -> dw_min:9.9740e-01  dw_max:1.0021e+00 lr:1.0000e-02
2023-04-02 16:17:28,276 ADAM: Layer 1 -> dw_min:9.9186e-01  dw_max:1.0067e+00 lr:1.0000e-02
2023-04-02 16:17:28,276 ADAM: Layer 2 -> dw_min:9.8699e-01  dw_max:1.0140e+00 lr:1.0000e-02
2023-04-02 16:17:28,276 ADAM: Layer 3 -> dw_min:9.9572e-01  dw_max:1.0063e+00 lr:1.0000e-02
2023-04-02 16:17:28,314 			Learning rate: weights:   1.000e-02    
2023-04-02 16:17:28,314 			Last test performance: 98.58%
2023-04-02 16:17:28,314 ----------------
2023-04-02 16:17:31,044   16  =>  20   		Training 486 pattern with 99.58% 	Forward time: 	 2.63 sec
2023-04-02 16:17:31,044 			Loss:    2.269e-02    			Backward time: 	 0.09 sec 
2023-04-02 16:17:31,044 ADAM: Layer 0 -> dw_min:9.9745e-01  dw_max:1.0020e+00 lr:1.0000e-02
2023-04-02 16:17:31,044 ADAM: Layer 1 -> dw_min:9.9290e-01  dw_max:1.0072e+00 lr:1.0000e-02
2023-04-02 16:17:31,044 ADAM: Layer 2 -> dw_min:9.8831e-01  dw_max:1.0126e+00 lr:1.0000e-02
2023-04-02 16:17:31,044 ADAM: Layer 3 -> dw_min:9.9614e-01  dw_max:1.0057e+00 lr:1.0000e-02
2023-04-02 16:17:31,059 			Learning rate: weights:   1.000e-02    
2023-04-02 16:17:31,059 			Last test performance: 98.58%
2023-04-02 16:17:31,059 ----------------
2023-04-02 16:17:33,828   16  =>  21   		Training 486 pattern with 98.54% 	Forward time: 	 2.67 sec
2023-04-02 16:17:33,828 			Loss:    4.600e-02    			Backward time: 	 0.09 sec 
2023-04-02 16:17:33,828 ADAM: Layer 0 -> dw_min:9.9766e-01  dw_max:1.0016e+00 lr:1.0000e-02
2023-04-02 16:17:33,828 ADAM: Layer 1 -> dw_min:9.9321e-01  dw_max:1.0063e+00 lr:1.0000e-02
2023-04-02 16:17:33,828 ADAM: Layer 2 -> dw_min:9.8761e-01  dw_max:1.0145e+00 lr:1.0000e-02
2023-04-02 16:17:33,828 ADAM: Layer 3 -> dw_min:9.9575e-01  dw_max:1.0057e+00 lr:1.0000e-02
2023-04-02 16:17:33,898 			Learning rate: weights:   1.000e-02    
2023-04-02 16:17:33,898 			Last test performance: 98.58%
2023-04-02 16:17:33,898 ----------------
2023-04-02 16:17:36,680   16  =>  22   		Training 486 pattern with 99.17% 	Forward time: 	 2.68 sec
2023-04-02 16:17:36,680 			Loss:    3.074e-02    			Backward time: 	 0.09 sec 
2023-04-02 16:17:36,680 ADAM: Layer 0 -> dw_min:9.9790e-01  dw_max:1.0018e+00 lr:1.0000e-02
2023-04-02 16:17:36,681 ADAM: Layer 1 -> dw_min:9.9263e-01  dw_max:1.0059e+00 lr:1.0000e-02
2023-04-02 16:17:36,681 ADAM: Layer 2 -> dw_min:9.8838e-01  dw_max:1.0130e+00 lr:1.0000e-02
2023-04-02 16:17:36,681 ADAM: Layer 3 -> dw_min:9.9617e-01  dw_max:1.0051e+00 lr:1.0000e-02
2023-04-02 16:17:36,696 			Learning rate: weights:   1.000e-02    
2023-04-02 16:17:36,696 			Last test performance: 98.58%
2023-04-02 16:17:36,696 ----------------
2023-04-02 16:17:39,457   16  =>  23   		Training 486 pattern with 98.96% 	Forward time: 	 2.66 sec
2023-04-02 16:17:39,457 			Loss:    2.060e-02    			Backward time: 	 0.09 sec 
2023-04-02 16:17:39,457 ADAM: Layer 0 -> dw_min:9.9723e-01  dw_max:1.0017e+00 lr:1.0000e-02
2023-04-02 16:17:39,457 ADAM: Layer 1 -> dw_min:9.9357e-01  dw_max:1.0081e+00 lr:1.0000e-02
2023-04-02 16:17:39,458 ADAM: Layer 2 -> dw_min:9.8663e-01  dw_max:1.0136e+00 lr:1.0000e-02
2023-04-02 16:17:39,458 ADAM: Layer 3 -> dw_min:9.9652e-01  dw_max:1.0046e+00 lr:1.0000e-02
2023-04-02 16:17:39,497 			Learning rate: weights:   1.000e-02    
2023-04-02 16:17:39,497 			Last test performance: 98.58%
2023-04-02 16:17:39,497 ----------------
2023-04-02 16:17:42,267   16  =>  24   		Training 486 pattern with 98.96% 	Forward time: 	 2.67 sec
2023-04-02 16:17:42,267 			Loss:    2.137e-02    			Backward time: 	 0.09 sec 
2023-04-02 16:17:42,267 ADAM: Layer 0 -> dw_min:9.9754e-01  dw_max:1.0017e+00 lr:1.0000e-02
2023-04-02 16:17:42,267 ADAM: Layer 1 -> dw_min:9.9253e-01  dw_max:1.0073e+00 lr:1.0000e-02
2023-04-02 16:17:42,267 ADAM: Layer 2 -> dw_min:9.8763e-01  dw_max:1.0134e+00 lr:1.0000e-02
2023-04-02 16:17:42,267 ADAM: Layer 3 -> dw_min:9.9657e-01  dw_max:1.0037e+00 lr:1.0000e-02
2023-04-02 16:17:42,282 			Learning rate: weights:   1.000e-02    
2023-04-02 16:17:42,282 			Last test performance: 98.58%
2023-04-02 16:17:42,282 ----------------
2023-04-02 16:17:45,047   16  =>  25   		Training 486 pattern with 99.38% 	Forward time: 	 2.67 sec
2023-04-02 16:17:45,047 			Loss:    1.907e-02    			Backward time: 	 0.09 sec 
2023-04-02 16:17:45,047 ADAM: Layer 0 -> dw_min:9.9728e-01  dw_max:1.0014e+00 lr:1.0000e-02
2023-04-02 16:17:45,047 ADAM: Layer 1 -> dw_min:9.9288e-01  dw_max:1.0070e+00 lr:1.0000e-02
2023-04-02 16:17:45,047 ADAM: Layer 2 -> dw_min:9.8624e-01  dw_max:1.0121e+00 lr:1.0000e-02
2023-04-02 16:17:45,047 ADAM: Layer 3 -> dw_min:9.9642e-01  dw_max:1.0075e+00 lr:1.0000e-02
2023-04-02 16:17:45,096 			Learning rate: weights:   1.000e-02    
2023-04-02 16:17:45,096 			Last test performance: 98.58%
2023-04-02 16:17:45,096 ----------------
2023-04-02 16:17:47,851   16  =>  26   		Training 486 pattern with 98.75% 	Forward time: 	 2.66 sec
2023-04-02 16:17:47,851 			Loss:    3.302e-02    			Backward time: 	 0.09 sec 
2023-04-02 16:17:47,851 ADAM: Layer 0 -> dw_min:9.9828e-01  dw_max:1.0014e+00 lr:1.0000e-02
2023-04-02 16:17:47,851 ADAM: Layer 1 -> dw_min:9.9349e-01  dw_max:1.0083e+00 lr:1.0000e-02
2023-04-02 16:17:47,851 ADAM: Layer 2 -> dw_min:9.8102e-01  dw_max:1.0109e+00 lr:1.0000e-02
2023-04-02 16:17:47,851 ADAM: Layer 3 -> dw_min:9.9524e-01  dw_max:1.0068e+00 lr:1.0000e-02
2023-04-02 16:17:47,866 			Learning rate: weights:   1.000e-02    
2023-04-02 16:17:47,866 			Last test performance: 98.58%
2023-04-02 16:17:47,866 ----------------
2023-04-02 16:17:50,606   16  =>  27   		Training 486 pattern with 99.38% 	Forward time: 	 2.64 sec
2023-04-02 16:17:50,606 			Loss:    2.293e-02    			Backward time: 	 0.09 sec 
2023-04-02 16:17:50,606 ADAM: Layer 0 -> dw_min:9.9870e-01  dw_max:1.0014e+00 lr:1.0000e-02
2023-04-02 16:17:50,607 ADAM: Layer 1 -> dw_min:9.9406e-01  dw_max:1.0074e+00 lr:1.0000e-02
2023-04-02 16:17:50,607 ADAM: Layer 2 -> dw_min:9.8290e-01  dw_max:1.0098e+00 lr:1.0000e-02
2023-04-02 16:17:50,607 ADAM: Layer 3 -> dw_min:9.9571e-01  dw_max:1.0061e+00 lr:1.0000e-02
2023-04-02 16:17:50,662 			Learning rate: weights:   1.000e-02    
2023-04-02 16:17:50,662 			Last test performance: 98.58%
2023-04-02 16:17:50,662 ----------------
2023-04-02 16:17:53,421   16  =>  28   		Training 486 pattern with 98.96% 	Forward time: 	 2.66 sec
2023-04-02 16:17:53,421 			Loss:    2.884e-02    			Backward time: 	 0.09 sec 
2023-04-02 16:17:53,421 ADAM: Layer 0 -> dw_min:9.9895e-01  dw_max:1.0015e+00 lr:1.0000e-02
2023-04-02 16:17:53,421 ADAM: Layer 1 -> dw_min:9.9479e-01  dw_max:1.0086e+00 lr:1.0000e-02
2023-04-02 16:17:53,422 ADAM: Layer 2 -> dw_min:9.8453e-01  dw_max:1.0104e+00 lr:1.0000e-02
2023-04-02 16:17:53,422 ADAM: Layer 3 -> dw_min:9.9584e-01  dw_max:1.0058e+00 lr:1.0000e-02
2023-04-02 16:17:53,492 			Learning rate: weights:   1.000e-02    
2023-04-02 16:17:53,492 			Last test performance: 98.58%
2023-04-02 16:17:53,492 ----------------
2023-04-02 16:17:56,274   16  =>  29   		Training 486 pattern with 99.17% 	Forward time: 	 2.68 sec
2023-04-02 16:17:56,274 			Loss:    3.128e-02    			Backward time: 	 0.09 sec 
2023-04-02 16:17:56,274 ADAM: Layer 0 -> dw_min:9.9865e-01  dw_max:1.0016e+00 lr:1.0000e-02
2023-04-02 16:17:56,274 ADAM: Layer 1 -> dw_min:9.9216e-01  dw_max:1.0077e+00 lr:1.0000e-02
2023-04-02 16:17:56,274 ADAM: Layer 2 -> dw_min:9.8620e-01  dw_max:1.0141e+00 lr:1.0000e-02
2023-04-02 16:17:56,275 ADAM: Layer 3 -> dw_min:9.9461e-01  dw_max:1.0077e+00 lr:1.0000e-02
2023-04-02 16:17:56,359 			Learning rate: weights:   1.000e-02    
2023-04-02 16:17:56,359 			Last test performance: 98.58%
2023-04-02 16:17:56,359 ----------------
2023-04-02 16:17:59,117   16  =>  30   		Training 486 pattern with 98.75% 	Forward time: 	 2.66 sec
2023-04-02 16:17:59,117 			Loss:    4.200e-02    			Backward time: 	 0.09 sec 
2023-04-02 16:17:59,117 ADAM: Layer 0 -> dw_min:9.9810e-01  dw_max:1.0016e+00 lr:1.0000e-02
2023-04-02 16:17:59,117 ADAM: Layer 1 -> dw_min:9.9281e-01  dw_max:1.0114e+00 lr:1.0000e-02
2023-04-02 16:17:59,117 ADAM: Layer 2 -> dw_min:9.8732e-01  dw_max:1.0127e+00 lr:1.0000e-02
2023-04-02 16:17:59,117 ADAM: Layer 3 -> dw_min:9.9515e-01  dw_max:1.0069e+00 lr:1.0000e-02
2023-04-02 16:17:59,202 			Learning rate: weights:   1.000e-02    
2023-04-02 16:17:59,202 			Last test performance: 98.58%
2023-04-02 16:17:59,202 ----------------
2023-04-02 16:18:01,935   16  =>  31   		Training 486 pattern with 99.58% 	Forward time: 	 2.63 sec
2023-04-02 16:18:01,935 			Loss:    1.847e-02    			Backward time: 	 0.09 sec 
2023-04-02 16:18:01,935 ADAM: Layer 0 -> dw_min:9.9833e-01  dw_max:1.0013e+00 lr:1.0000e-02
2023-04-02 16:18:01,935 ADAM: Layer 1 -> dw_min:9.9323e-01  dw_max:1.0102e+00 lr:1.0000e-02
2023-04-02 16:18:01,935 ADAM: Layer 2 -> dw_min:9.8658e-01  dw_max:1.0115e+00 lr:1.0000e-02
2023-04-02 16:18:01,935 ADAM: Layer 3 -> dw_min:9.9563e-01  dw_max:1.0051e+00 lr:1.0000e-02
2023-04-02 16:18:02,006 			Learning rate: weights:   1.000e-02    
2023-04-02 16:18:02,006 			Last test performance: 98.58%
2023-04-02 16:18:02,006 ----------------
2023-04-02 16:18:04,747   16  =>  32   		Training 486 pattern with 99.17% 	Forward time: 	 2.64 sec
2023-04-02 16:18:04,747 			Loss:    2.614e-02    			Backward time: 	 0.09 sec 
2023-04-02 16:18:04,747 ADAM: Layer 0 -> dw_min:9.9857e-01  dw_max:1.0017e+00 lr:1.0000e-02
2023-04-02 16:18:04,747 ADAM: Layer 1 -> dw_min:9.9360e-01  dw_max:1.0089e+00 lr:1.0000e-02
2023-04-02 16:18:04,747 ADAM: Layer 2 -> dw_min:9.8582e-01  dw_max:1.0139e+00 lr:1.0000e-02
2023-04-02 16:18:04,747 ADAM: Layer 3 -> dw_min:9.9606e-01  dw_max:1.0046e+00 lr:1.0000e-02
2023-04-02 16:18:04,819 			Learning rate: weights:   1.000e-02    
2023-04-02 16:18:04,820 			Last test performance: 98.58%
2023-04-02 16:18:04,820 ----------------
2023-04-02 16:18:07,560   16  =>  33   		Training 486 pattern with 98.54% 	Forward time: 	 2.64 sec
2023-04-02 16:18:07,560 			Loss:    2.664e-02    			Backward time: 	 0.09 sec 
2023-04-02 16:18:07,560 ADAM: Layer 0 -> dw_min:9.9853e-01  dw_max:1.0022e+00 lr:1.0000e-02
2023-04-02 16:18:07,560 ADAM: Layer 1 -> dw_min:9.9343e-01  dw_max:1.0078e+00 lr:1.0000e-02
2023-04-02 16:18:07,560 ADAM: Layer 2 -> dw_min:9.8723e-01  dw_max:1.0126e+00 lr:1.0000e-02
2023-04-02 16:18:07,561 ADAM: Layer 3 -> dw_min:9.9645e-01  dw_max:1.0064e+00 lr:1.0000e-02
2023-04-02 16:18:07,577 			Learning rate: weights:   1.000e-02    
2023-04-02 16:18:07,578 			Last test performance: 98.58%
2023-04-02 16:18:07,578 ----------------
2023-04-02 16:18:10,322   16  =>  34   		Training 486 pattern with 99.38% 	Forward time: 	 2.65 sec
2023-04-02 16:18:10,322 			Loss:    1.281e-02    			Backward time: 	 0.09 sec 
2023-04-02 16:18:10,323 ADAM: Layer 0 -> dw_min:9.9839e-01  dw_max:1.0021e+00 lr:1.0000e-02
2023-04-02 16:18:10,323 ADAM: Layer 1 -> dw_min:9.9328e-01  dw_max:1.0069e+00 lr:1.0000e-02
2023-04-02 16:18:10,323 ADAM: Layer 2 -> dw_min:9.8634e-01  dw_max:1.0138e+00 lr:1.0000e-02
2023-04-02 16:18:10,323 ADAM: Layer 3 -> dw_min:9.9573e-01  dw_max:1.0057e+00 lr:1.0000e-02
2023-04-02 16:18:10,394 			Learning rate: weights:   1.000e-02    
2023-04-02 16:18:10,394 			Last test performance: 98.58%
2023-04-02 16:18:10,394 ----------------
2023-04-02 16:18:13,204   16  =>  35   		Training 486 pattern with 99.17% 	Forward time: 	 2.71 sec
2023-04-02 16:18:13,204 			Loss:    1.545e-02    			Backward time: 	 0.09 sec 
2023-04-02 16:18:13,205 ADAM: Layer 0 -> dw_min:9.9847e-01  dw_max:1.0021e+00 lr:1.0000e-02
2023-04-02 16:18:13,205 ADAM: Layer 1 -> dw_min:9.9369e-01  dw_max:1.0063e+00 lr:1.0000e-02
2023-04-02 16:18:13,205 ADAM: Layer 2 -> dw_min:9.8771e-01  dw_max:1.0124e+00 lr:1.0000e-02
2023-04-02 16:18:13,205 ADAM: Layer 3 -> dw_min:9.9615e-01  dw_max:1.0054e+00 lr:1.0000e-02
2023-04-02 16:18:13,276 			Learning rate: weights:   1.000e-02    
2023-04-02 16:18:13,276 			Last test performance: 98.58%
2023-04-02 16:18:13,276 ----------------
2023-04-02 16:18:16,036   16  =>  36   		Training 486 pattern with 98.54% 	Forward time: 	 2.66 sec
2023-04-02 16:18:16,036 			Loss:    3.314e-02    			Backward time: 	 0.09 sec 
2023-04-02 16:18:16,037 ADAM: Layer 0 -> dw_min:9.9829e-01  dw_max:1.0020e+00 lr:1.0000e-02
2023-04-02 16:18:16,037 ADAM: Layer 1 -> dw_min:9.9211e-01  dw_max:1.0069e+00 lr:1.0000e-02
2023-04-02 16:18:16,037 ADAM: Layer 2 -> dw_min:9.8394e-01  dw_max:1.0135e+00 lr:1.0000e-02
2023-04-02 16:18:16,037 ADAM: Layer 3 -> dw_min:9.9677e-01  dw_max:1.0049e+00 lr:1.0000e-02
2023-04-02 16:18:16,108 			Learning rate: weights:   1.000e-02    
2023-04-02 16:18:16,108 			Last test performance: 98.58%
2023-04-02 16:18:16,109 ----------------
2023-04-02 16:18:18,833   16  =>  37   		Training 486 pattern with 99.17% 	Forward time: 	 2.62 sec
2023-04-02 16:18:18,833 			Loss:    2.507e-02    			Backward time: 	 0.09 sec 
2023-04-02 16:18:18,833 ADAM: Layer 0 -> dw_min:9.9793e-01  dw_max:1.0018e+00 lr:1.0000e-02
2023-04-02 16:18:18,833 ADAM: Layer 1 -> dw_min:9.9331e-01  dw_max:1.0078e+00 lr:1.0000e-02
2023-04-02 16:18:18,833 ADAM: Layer 2 -> dw_min:9.8537e-01  dw_max:1.0121e+00 lr:1.0000e-02
2023-04-02 16:18:18,833 ADAM: Layer 3 -> dw_min:9.9709e-01  dw_max:1.0043e+00 lr:1.0000e-02
2023-04-02 16:18:18,875 			Learning rate: weights:   1.000e-02    
2023-04-02 16:18:18,875 			Last test performance: 98.58%
2023-04-02 16:18:18,875 ----------------
2023-04-02 16:18:21,623   16  =>  38   		Training 486 pattern with 98.75% 	Forward time: 	 2.65 sec
2023-04-02 16:18:21,623 			Loss:    2.061e-02    			Backward time: 	 0.09 sec 
2023-04-02 16:18:21,624 ADAM: Layer 0 -> dw_min:9.9804e-01  dw_max:1.0025e+00 lr:1.0000e-02
2023-04-02 16:18:21,624 ADAM: Layer 1 -> dw_min:9.9247e-01  dw_max:1.0079e+00 lr:1.0000e-02
2023-04-02 16:18:21,624 ADAM: Layer 2 -> dw_min:9.8522e-01  dw_max:1.0135e+00 lr:1.0000e-02
2023-04-02 16:18:21,624 ADAM: Layer 3 -> dw_min:9.9477e-01  dw_max:1.0070e+00 lr:1.0000e-02
2023-04-02 16:18:21,681 			Learning rate: weights:   1.000e-02    
2023-04-02 16:18:21,681 			Last test performance: 98.58%
2023-04-02 16:18:21,681 ----------------
2023-04-02 16:18:24,423   16  =>  39   		Training 486 pattern with 99.17% 	Forward time: 	 2.64 sec
2023-04-02 16:18:24,423 			Loss:    2.748e-02    			Backward time: 	 0.09 sec 
2023-04-02 16:18:24,424 ADAM: Layer 0 -> dw_min:9.9830e-01  dw_max:1.0022e+00 lr:1.0000e-02
2023-04-02 16:18:24,424 ADAM: Layer 1 -> dw_min:9.8935e-01  dw_max:1.0079e+00 lr:1.0000e-02
2023-04-02 16:18:24,424 ADAM: Layer 2 -> dw_min:9.8667e-01  dw_max:1.0126e+00 lr:1.0000e-02
2023-04-02 16:18:24,424 ADAM: Layer 3 -> dw_min:9.9528e-01  dw_max:1.0063e+00 lr:1.0000e-02
2023-04-02 16:18:24,464 			Learning rate: weights:   1.000e-02    
2023-04-02 16:18:24,464 			Last test performance: 98.58%
2023-04-02 16:18:24,464 ----------------
2023-04-02 16:18:27,214   16  =>  40   		Training 486 pattern with 98.96% 	Forward time: 	 2.65 sec
2023-04-02 16:18:27,214 			Loss:    2.042e-02    			Backward time: 	 0.09 sec 
2023-04-02 16:18:27,215 ADAM: Layer 0 -> dw_min:9.9823e-01  dw_max:1.0023e+00 lr:1.0000e-02
2023-04-02 16:18:27,215 ADAM: Layer 1 -> dw_min:9.9030e-01  dw_max:1.0068e+00 lr:1.0000e-02
2023-04-02 16:18:27,215 ADAM: Layer 2 -> dw_min:9.8764e-01  dw_max:1.0115e+00 lr:1.0000e-02
2023-04-02 16:18:27,215 ADAM: Layer 3 -> dw_min:9.9575e-01  dw_max:1.0057e+00 lr:1.0000e-02
2023-04-02 16:18:27,231 			Learning rate: weights:   1.000e-02    
2023-04-02 16:18:27,231 			Last test performance: 98.58%
2023-04-02 16:18:27,231 ----------------
2023-04-02 16:18:29,967   16  =>  41   		Training 486 pattern with 99.17% 	Forward time: 	 2.64 sec
2023-04-02 16:18:29,967 			Loss:    3.553e-02    			Backward time: 	 0.09 sec 
2023-04-02 16:18:29,967 ADAM: Layer 0 -> dw_min:9.9829e-01  dw_max:1.0021e+00 lr:1.0000e-02
2023-04-02 16:18:29,967 ADAM: Layer 1 -> dw_min:9.8887e-01  dw_max:1.0064e+00 lr:1.0000e-02
2023-04-02 16:18:29,968 ADAM: Layer 2 -> dw_min:9.8887e-01  dw_max:1.0104e+00 lr:1.0000e-02
2023-04-02 16:18:29,968 ADAM: Layer 3 -> dw_min:9.9331e-01  dw_max:1.0052e+00 lr:1.0000e-02
2023-04-02 16:18:30,037 			Learning rate: weights:   1.000e-02    
2023-04-02 16:18:30,037 			Last test performance: 98.58%
2023-04-02 16:18:30,037 ----------------
2023-04-02 16:18:32,828   16  =>  42   		Training 486 pattern with 98.96% 	Forward time: 	 2.69 sec
2023-04-02 16:18:32,828 			Loss:    3.746e-02    			Backward time: 	 0.09 sec 
2023-04-02 16:18:32,829 ADAM: Layer 0 -> dw_min:9.9811e-01  dw_max:1.0017e+00 lr:1.0000e-02
2023-04-02 16:18:32,829 ADAM: Layer 1 -> dw_min:9.9023e-01  dw_max:1.0075e+00 lr:1.0000e-02
2023-04-02 16:18:32,829 ADAM: Layer 2 -> dw_min:9.8638e-01  dw_max:1.0112e+00 lr:1.0000e-02
2023-04-02 16:18:32,829 ADAM: Layer 3 -> dw_min:9.9396e-01  dw_max:1.0046e+00 lr:1.0000e-02
2023-04-02 16:18:32,884 			Learning rate: weights:   1.000e-02    
2023-04-02 16:18:32,884 			Last test performance: 98.58%
2023-04-02 16:18:32,884 ----------------
2023-04-02 16:18:35,662   16  =>  43   		Training 486 pattern with 99.17% 	Forward time: 	 2.68 sec
2023-04-02 16:18:35,662 			Loss:    2.760e-02    			Backward time: 	 0.09 sec 
2023-04-02 16:18:35,662 ADAM: Layer 0 -> dw_min:9.9806e-01  dw_max:1.0016e+00 lr:1.0000e-02
2023-04-02 16:18:35,662 ADAM: Layer 1 -> dw_min:9.9192e-01  dw_max:1.0067e+00 lr:1.0000e-02
2023-04-02 16:18:35,662 ADAM: Layer 2 -> dw_min:9.8654e-01  dw_max:1.0101e+00 lr:1.0000e-02
2023-04-02 16:18:35,663 ADAM: Layer 3 -> dw_min:9.9455e-01  dw_max:1.0042e+00 lr:1.0000e-02
2023-04-02 16:18:35,727 			Learning rate: weights:   1.000e-02    
2023-04-02 16:18:35,727 			Last test performance: 98.58%
2023-04-02 16:18:35,727 ----------------
2023-04-02 16:18:38,535   16  =>  44   		Training 486 pattern with 99.38% 	Forward time: 	 2.71 sec
2023-04-02 16:18:38,536 			Loss:    1.485e-02    			Backward time: 	 0.09 sec 
2023-04-02 16:18:38,536 ADAM: Layer 0 -> dw_min:9.9822e-01  dw_max:1.0010e+00 lr:1.0000e-02
2023-04-02 16:18:38,536 ADAM: Layer 1 -> dw_min:9.9320e-01  dw_max:1.0061e+00 lr:1.0000e-02
2023-04-02 16:18:38,536 ADAM: Layer 2 -> dw_min:9.8788e-01  dw_max:1.0138e+00 lr:1.0000e-02
2023-04-02 16:18:38,536 ADAM: Layer 3 -> dw_min:9.9509e-01  dw_max:1.0038e+00 lr:1.0000e-02
2023-04-02 16:18:38,615 			Learning rate: weights:   1.000e-02    
2023-04-02 16:18:38,615 			Last test performance: 98.58%
2023-04-02 16:18:38,615 ----------------
2023-04-02 16:18:41,387   16  =>  45   		Training 486 pattern with 97.71% 	Forward time: 	 2.67 sec
2023-04-02 16:18:41,387 			Loss:    6.683e-02    			Backward time: 	 0.09 sec 
2023-04-02 16:18:41,387 ADAM: Layer 0 -> dw_min:9.9768e-01  dw_max:1.0019e+00 lr:1.0000e-02
2023-04-02 16:18:41,387 ADAM: Layer 1 -> dw_min:9.8912e-01  dw_max:1.0079e+00 lr:1.0000e-02
2023-04-02 16:18:41,387 ADAM: Layer 2 -> dw_min:9.8605e-01  dw_max:1.0143e+00 lr:1.0000e-02
2023-04-02 16:18:41,387 ADAM: Layer 3 -> dw_min:9.9110e-01  dw_max:1.0052e+00 lr:1.0000e-02
2023-04-02 16:18:41,403 			Learning rate: weights:   1.000e-02    
2023-04-02 16:18:41,403 			Last test performance: 98.58%
2023-04-02 16:18:41,403 ----------------
2023-04-02 16:18:44,167   16  =>  46   		Training 486 pattern with 98.96% 	Forward time: 	 2.66 sec
2023-04-02 16:18:44,167 			Loss:    2.941e-02    			Backward time: 	 0.09 sec 
2023-04-02 16:18:44,167 ADAM: Layer 0 -> dw_min:9.9801e-01  dw_max:1.0019e+00 lr:1.0000e-02
2023-04-02 16:18:44,167 ADAM: Layer 1 -> dw_min:9.9005e-01  dw_max:1.0076e+00 lr:1.0000e-02
2023-04-02 16:18:44,167 ADAM: Layer 2 -> dw_min:9.8657e-01  dw_max:1.0132e+00 lr:1.0000e-02
2023-04-02 16:18:44,167 ADAM: Layer 3 -> dw_min:9.9198e-01  dw_max:1.0066e+00 lr:1.0000e-02
2023-04-02 16:18:44,184 			Learning rate: weights:   1.000e-02    
2023-04-02 16:18:44,184 			Last test performance: 98.58%
2023-04-02 16:18:44,184 ----------------
2023-04-02 16:18:46,946   16  =>  47   		Training 486 pattern with 99.17% 	Forward time: 	 2.66 sec
2023-04-02 16:18:46,946 			Loss:    2.091e-02    			Backward time: 	 0.09 sec 
2023-04-02 16:18:46,947 ADAM: Layer 0 -> dw_min:9.9831e-01  dw_max:1.0017e+00 lr:1.0000e-02
2023-04-02 16:18:46,947 ADAM: Layer 1 -> dw_min:9.8909e-01  dw_max:1.0072e+00 lr:1.0000e-02
2023-04-02 16:18:46,947 ADAM: Layer 2 -> dw_min:9.8334e-01  dw_max:1.0148e+00 lr:1.0000e-02
2023-04-02 16:18:46,947 ADAM: Layer 3 -> dw_min:9.9278e-01  dw_max:1.0059e+00 lr:1.0000e-02
2023-04-02 16:18:47,018 			Learning rate: weights:   1.000e-02    
2023-04-02 16:18:47,018 			Last test performance: 98.58%
2023-04-02 16:18:47,018 ----------------
2023-04-02 16:18:49,795   16  =>  48   		Training 486 pattern with 98.96% 	Forward time: 	 2.68 sec
2023-04-02 16:18:49,795 			Loss:    2.524e-02    			Backward time: 	 0.09 sec 
2023-04-02 16:18:49,796 ADAM: Layer 0 -> dw_min:9.9860e-01  dw_max:1.0020e+00 lr:1.0000e-02
2023-04-02 16:18:49,796 ADAM: Layer 1 -> dw_min:9.9053e-01  dw_max:1.0101e+00 lr:1.0000e-02
2023-04-02 16:18:49,796 ADAM: Layer 2 -> dw_min:9.8500e-01  dw_max:1.0172e+00 lr:1.0000e-02
2023-04-02 16:18:49,796 ADAM: Layer 3 -> dw_min:9.9350e-01  dw_max:1.0053e+00 lr:1.0000e-02
2023-04-02 16:18:49,812 			Learning rate: weights:   1.000e-02    
2023-04-02 16:18:49,812 			Last test performance: 98.58%
2023-04-02 16:18:49,812 ----------------
2023-04-02 16:18:52,600   16  =>  49   		Training 486 pattern with 99.79% 	Forward time: 	 2.69 sec
2023-04-02 16:18:52,600 			Loss:    6.635e-03    			Backward time: 	 0.09 sec 
2023-04-02 16:18:52,600 ADAM: Layer 0 -> dw_min:9.9870e-01  dw_max:1.0021e+00 lr:1.0000e-02
2023-04-02 16:18:52,601 ADAM: Layer 1 -> dw_min:9.9130e-01  dw_max:1.0093e+00 lr:1.0000e-02
2023-04-02 16:18:52,601 ADAM: Layer 2 -> dw_min:9.8649e-01  dw_max:1.0155e+00 lr:1.0000e-02
2023-04-02 16:18:52,601 ADAM: Layer 3 -> dw_min:9.9414e-01  dw_max:1.0048e+00 lr:1.0000e-02
2023-04-02 16:18:52,681 			Learning rate: weights:   1.000e-02    
2023-04-02 16:18:52,681 			Last test performance: 98.58%
2023-04-02 16:18:52,681 ----------------
2023-04-02 16:18:55,424   16  =>  50   		Training 486 pattern with 98.96% 	Forward time: 	 2.64 sec
2023-04-02 16:18:55,424 			Loss:    3.077e-02    			Backward time: 	 0.09 sec 
2023-04-02 16:18:55,424 ADAM: Layer 0 -> dw_min:9.9841e-01  dw_max:1.0020e+00 lr:1.0000e-02
2023-04-02 16:18:55,424 ADAM: Layer 1 -> dw_min:9.9149e-01  dw_max:1.0084e+00 lr:1.0000e-02
2023-04-02 16:18:55,424 ADAM: Layer 2 -> dw_min:9.8654e-01  dw_max:1.0139e+00 lr:1.0000e-02
2023-04-02 16:18:55,424 ADAM: Layer 3 -> dw_min:9.9493e-01  dw_max:1.0043e+00 lr:1.0000e-02
2023-04-02 16:18:55,505 			Learning rate: weights:   1.000e-02    
2023-04-02 16:18:55,505 			Last test performance: 98.58%
2023-04-02 16:18:55,505 ----------------
2023-04-02 16:18:58,249   16  =>  51   		Training 486 pattern with 98.96% 	Forward time: 	 2.64 sec
2023-04-02 16:18:58,249 			Loss:    2.275e-02    			Backward time: 	 0.09 sec 
2023-04-02 16:18:58,249 ADAM: Layer 0 -> dw_min:9.9841e-01  dw_max:1.0019e+00 lr:1.0000e-02
2023-04-02 16:18:58,250 ADAM: Layer 1 -> dw_min:9.9233e-01  dw_max:1.0081e+00 lr:1.0000e-02
2023-04-02 16:18:58,250 ADAM: Layer 2 -> dw_min:9.8639e-01  dw_max:1.0125e+00 lr:1.0000e-02
2023-04-02 16:18:58,250 ADAM: Layer 3 -> dw_min:9.9510e-01  dw_max:1.0052e+00 lr:1.0000e-02
2023-04-02 16:18:58,305 			Learning rate: weights:   1.000e-02    
2023-04-02 16:18:58,305 			Last test performance: 98.58%
2023-04-02 16:18:58,305 ----------------
2023-04-02 16:19:01,071   16  =>  52   		Training 486 pattern with 98.54% 	Forward time: 	 2.67 sec
2023-04-02 16:19:01,071 			Loss:    4.521e-02    			Backward time: 	 0.09 sec 
2023-04-02 16:19:01,071 ADAM: Layer 0 -> dw_min:9.9795e-01  dw_max:1.0020e+00 lr:1.0000e-02
2023-04-02 16:19:01,071 ADAM: Layer 1 -> dw_min:9.8910e-01  dw_max:1.0081e+00 lr:1.0000e-02
2023-04-02 16:19:01,071 ADAM: Layer 2 -> dw_min:9.8501e-01  dw_max:1.0117e+00 lr:1.0000e-02
2023-04-02 16:19:01,071 ADAM: Layer 3 -> dw_min:9.9557e-01  dw_max:1.0047e+00 lr:1.0000e-02
2023-04-02 16:19:01,142 			Learning rate: weights:   1.000e-02    
2023-04-02 16:19:01,142 			Last test performance: 98.58%
2023-04-02 16:19:01,142 ----------------
2023-04-02 16:19:03,907   16  =>  53   		Training 486 pattern with 98.54% 	Forward time: 	 2.67 sec
2023-04-02 16:19:03,907 			Loss:    3.154e-02    			Backward time: 	 0.09 sec 
2023-04-02 16:19:03,907 ADAM: Layer 0 -> dw_min:9.9803e-01  dw_max:1.0022e+00 lr:1.0000e-02
2023-04-02 16:19:03,907 ADAM: Layer 1 -> dw_min:9.9002e-01  dw_max:1.0068e+00 lr:1.0000e-02
2023-04-02 16:19:03,907 ADAM: Layer 2 -> dw_min:9.8650e-01  dw_max:1.0115e+00 lr:1.0000e-02
2023-04-02 16:19:03,908 ADAM: Layer 3 -> dw_min:9.9334e-01  dw_max:1.0073e+00 lr:1.0000e-02
2023-04-02 16:19:03,997 			Learning rate: weights:   1.000e-02    
2023-04-02 16:19:03,997 			Last test performance: 98.58%
2023-04-02 16:19:03,997 ----------------
2023-04-02 16:19:06,745   16  =>  54   		Training 486 pattern with 99.17% 	Forward time: 	 2.65 sec
2023-04-02 16:19:06,746 			Loss:    2.757e-02    			Backward time: 	 0.09 sec 
2023-04-02 16:19:06,746 ADAM: Layer 0 -> dw_min:9.9796e-01  dw_max:1.0023e+00 lr:1.0000e-02
2023-04-02 16:19:06,746 ADAM: Layer 1 -> dw_min:9.9176e-01  dw_max:1.0063e+00 lr:1.0000e-02
2023-04-02 16:19:06,746 ADAM: Layer 2 -> dw_min:9.8531e-01  dw_max:1.0133e+00 lr:1.0000e-02
2023-04-02 16:19:06,746 ADAM: Layer 3 -> dw_min:9.9398e-01  dw_max:1.0066e+00 lr:1.0000e-02
2023-04-02 16:19:06,762 			Learning rate: weights:   1.000e-02    
2023-04-02 16:19:06,762 			Last test performance: 98.58%
2023-04-02 16:19:06,762 ----------------
2023-04-02 16:19:09,498   16  =>  55   		Training 486 pattern with 98.96% 	Forward time: 	 2.64 sec
2023-04-02 16:19:09,498 			Loss:    3.195e-02    			Backward time: 	 0.09 sec 
2023-04-02 16:19:09,498 ADAM: Layer 0 -> dw_min:9.9835e-01  dw_max:1.0028e+00 lr:1.0000e-02
2023-04-02 16:19:09,498 ADAM: Layer 1 -> dw_min:9.8862e-01  dw_max:1.0093e+00 lr:1.0000e-02
2023-04-02 16:19:09,498 ADAM: Layer 2 -> dw_min:9.8677e-01  dw_max:1.0147e+00 lr:1.0000e-02
2023-04-02 16:19:09,498 ADAM: Layer 3 -> dw_min:9.9458e-01  dw_max:1.0061e+00 lr:1.0000e-02
2023-04-02 16:19:09,570 			Learning rate: weights:   1.000e-02    
2023-04-02 16:19:09,570 			Last test performance: 98.58%
2023-04-02 16:19:09,570 ----------------
2023-04-02 16:19:12,347   16  =>  56   		Training 486 pattern with 99.17% 	Forward time: 	 2.68 sec
2023-04-02 16:19:12,347 			Loss:    4.022e-02    			Backward time: 	 0.09 sec 
2023-04-02 16:19:12,348 ADAM: Layer 0 -> dw_min:9.9830e-01  dw_max:1.0019e+00 lr:1.0000e-02
2023-04-02 16:19:12,348 ADAM: Layer 1 -> dw_min:9.9013e-01  dw_max:1.0076e+00 lr:1.0000e-02
2023-04-02 16:19:12,348 ADAM: Layer 2 -> dw_min:9.8531e-01  dw_max:1.0132e+00 lr:1.0000e-02
2023-04-02 16:19:12,348 ADAM: Layer 3 -> dw_min:9.9520e-01  dw_max:1.0055e+00 lr:1.0000e-02
2023-04-02 16:19:12,363 			Learning rate: weights:   1.000e-02    
2023-04-02 16:19:12,363 			Last test performance: 98.58%
2023-04-02 16:19:12,363 ----------------
2023-04-02 16:19:15,128   16  =>  57   		Training 486 pattern with 99.58% 	Forward time: 	 2.67 sec
2023-04-02 16:19:15,128 			Loss:    2.281e-02    			Backward time: 	 0.09 sec 
2023-04-02 16:19:15,128 ADAM: Layer 0 -> dw_min:9.9716e-01  dw_max:1.0021e+00 lr:1.0000e-02
2023-04-02 16:19:15,128 ADAM: Layer 1 -> dw_min:9.8996e-01  dw_max:1.0065e+00 lr:1.0000e-02
2023-04-02 16:19:15,128 ADAM: Layer 2 -> dw_min:9.8647e-01  dw_max:1.0135e+00 lr:1.0000e-02
2023-04-02 16:19:15,128 ADAM: Layer 3 -> dw_min:9.9568e-01  dw_max:1.0049e+00 lr:1.0000e-02
2023-04-02 16:19:15,207 			Learning rate: weights:   1.000e-02    
2023-04-02 16:19:15,207 			Last test performance: 98.58%
2023-04-02 16:19:15,207 ----------------
2023-04-02 16:19:18,012   16  =>  58   		Training 486 pattern with 99.79% 	Forward time: 	 2.71 sec
2023-04-02 16:19:18,012 			Loss:    9.451e-03    			Backward time: 	 0.09 sec 
2023-04-02 16:19:18,012 ADAM: Layer 0 -> dw_min:9.9740e-01  dw_max:1.0018e+00 lr:1.0000e-02
2023-04-02 16:19:18,012 ADAM: Layer 1 -> dw_min:9.9022e-01  dw_max:1.0060e+00 lr:1.0000e-02
2023-04-02 16:19:18,012 ADAM: Layer 2 -> dw_min:9.8781e-01  dw_max:1.0124e+00 lr:1.0000e-02
2023-04-02 16:19:18,013 ADAM: Layer 3 -> dw_min:9.9611e-01  dw_max:1.0044e+00 lr:1.0000e-02
2023-04-02 16:19:18,028 			Learning rate: weights:   1.000e-02    
2023-04-02 16:19:18,028 			Last test performance: 98.58%
2023-04-02 16:19:18,028 ----------------
2023-04-02 16:19:20,805   16  =>  59   		Training 486 pattern with 98.54% 	Forward time: 	 2.68 sec
2023-04-02 16:19:20,805 			Loss:    4.546e-02    			Backward time: 	 0.09 sec 
2023-04-02 16:19:20,805 ADAM: Layer 0 -> dw_min:9.9763e-01  dw_max:1.0025e+00 lr:1.0000e-02
2023-04-02 16:19:20,805 ADAM: Layer 1 -> dw_min:9.9000e-01  dw_max:1.0085e+00 lr:1.0000e-02
2023-04-02 16:19:20,805 ADAM: Layer 2 -> dw_min:9.8641e-01  dw_max:1.0141e+00 lr:1.0000e-02
2023-04-02 16:19:20,805 ADAM: Layer 3 -> dw_min:9.9642e-01  dw_max:1.0052e+00 lr:1.0000e-02
2023-04-02 16:19:20,871 			Learning rate: weights:   1.000e-02    
2023-04-02 16:19:20,871 			Last test performance: 98.58%
2023-04-02 16:19:20,871 ----------------
2023-04-02 16:19:23,625   16  =>  60   		Training 486 pattern with 98.54% 	Forward time: 	 2.66 sec
2023-04-02 16:19:23,625 			Loss:    3.926e-02    			Backward time: 	 0.09 sec 
2023-04-02 16:19:23,626 ADAM: Layer 0 -> dw_min:9.9719e-01  dw_max:1.0023e+00 lr:1.0000e-02
2023-04-02 16:19:23,626 ADAM: Layer 1 -> dw_min:9.9052e-01  dw_max:1.0083e+00 lr:1.0000e-02
2023-04-02 16:19:23,626 ADAM: Layer 2 -> dw_min:9.8540e-01  dw_max:1.0156e+00 lr:1.0000e-02
2023-04-02 16:19:23,626 ADAM: Layer 3 -> dw_min:9.9403e-01  dw_max:1.0081e+00 lr:1.0000e-02
2023-04-02 16:19:23,667 			Learning rate: weights:   1.000e-02    
2023-04-02 16:19:23,667 			Last test performance: 98.58%
2023-04-02 16:19:23,667 ----------------
2023-04-02 16:19:26,486   16  =>  61   		Training 486 pattern with 98.75% 	Forward time: 	 2.72 sec
2023-04-02 16:19:26,486 			Loss:    2.807e-02    			Backward time: 	 0.09 sec 
2023-04-02 16:19:26,486 ADAM: Layer 0 -> dw_min:9.9792e-01  dw_max:1.0024e+00 lr:1.0000e-02
2023-04-02 16:19:26,486 ADAM: Layer 1 -> dw_min:9.9000e-01  dw_max:1.0073e+00 lr:1.0000e-02
2023-04-02 16:19:26,487 ADAM: Layer 2 -> dw_min:9.8646e-01  dw_max:1.0141e+00 lr:1.0000e-02
2023-04-02 16:19:26,487 ADAM: Layer 3 -> dw_min:9.9479e-01  dw_max:1.0070e+00 lr:1.0000e-02
2023-04-02 16:19:26,592 			Learning rate: weights:   1.000e-02    
2023-04-02 16:19:26,592 			Last test performance: 98.58%
2023-04-02 16:19:26,592 ----------------
2023-04-02 16:19:29,372   16  =>  62   		Training 486 pattern with 99.17% 	Forward time: 	 2.68 sec
2023-04-02 16:19:29,373 			Loss:    4.093e-02    			Backward time: 	 0.09 sec 
2023-04-02 16:19:29,373 ADAM: Layer 0 -> dw_min:9.9738e-01  dw_max:1.0025e+00 lr:1.0000e-02
2023-04-02 16:19:29,373 ADAM: Layer 1 -> dw_min:9.8799e-01  dw_max:1.0092e+00 lr:1.0000e-02
2023-04-02 16:19:29,373 ADAM: Layer 2 -> dw_min:9.8781e-01  dw_max:1.0126e+00 lr:1.0000e-02
2023-04-02 16:19:29,373 ADAM: Layer 3 -> dw_min:9.9538e-01  dw_max:1.0062e+00 lr:1.0000e-02
2023-04-02 16:19:29,388 			Learning rate: weights:   1.000e-02    
2023-04-02 16:19:29,388 			Last test performance: 98.58%
2023-04-02 16:19:29,388 ----------------
2023-04-02 16:19:32,141   16  =>  63   		Training 486 pattern with 98.33% 	Forward time: 	 2.65 sec
2023-04-02 16:19:32,141 			Loss:    3.777e-02    			Backward time: 	 0.09 sec 
2023-04-02 16:19:32,142 ADAM: Layer 0 -> dw_min:9.9719e-01  dw_max:1.0033e+00 lr:1.0000e-02
2023-04-02 16:19:32,142 ADAM: Layer 1 -> dw_min:9.8939e-01  dw_max:1.0081e+00 lr:1.0000e-02
2023-04-02 16:19:32,142 ADAM: Layer 2 -> dw_min:9.8529e-01  dw_max:1.0141e+00 lr:1.0000e-02
2023-04-02 16:19:32,142 ADAM: Layer 3 -> dw_min:9.9456e-01  dw_max:1.0080e+00 lr:1.0000e-02
2023-04-02 16:19:32,212 			Learning rate: weights:   1.000e-02    
2023-04-02 16:19:32,212 			Last test performance: 98.58%
2023-04-02 16:19:32,212 ----------------
2023-04-02 16:19:34,973   16  =>  64   		Training 486 pattern with 97.92% 	Forward time: 	 2.66 sec
2023-04-02 16:19:34,973 			Loss:    5.602e-02    			Backward time: 	 0.09 sec 
2023-04-02 16:19:34,973 ADAM: Layer 0 -> dw_min:9.9648e-01  dw_max:1.0035e+00 lr:1.0000e-02
2023-04-02 16:19:34,973 ADAM: Layer 1 -> dw_min:9.9049e-01  dw_max:1.0076e+00 lr:1.0000e-02
2023-04-02 16:19:34,974 ADAM: Layer 2 -> dw_min:9.8675e-01  dw_max:1.0128e+00 lr:1.0000e-02
2023-04-02 16:19:34,974 ADAM: Layer 3 -> dw_min:9.9566e-01  dw_max:1.0072e+00 lr:1.0000e-02
2023-04-02 16:19:34,989 			Learning rate: weights:   1.000e-02    
2023-04-02 16:19:34,989 			Last test performance: 98.58%
2023-04-02 16:19:34,989 ----------------
2023-04-02 16:19:37,720   16  =>  65   		Training 486 pattern with 98.54% 	Forward time: 	 2.63 sec
2023-04-02 16:19:37,720 			Loss:    4.293e-02    			Backward time: 	 0.09 sec 
2023-04-02 16:19:37,720 ADAM: Layer 0 -> dw_min:9.9714e-01  dw_max:1.0037e+00 lr:1.0000e-02
2023-04-02 16:19:37,720 ADAM: Layer 1 -> dw_min:9.9033e-01  dw_max:1.0083e+00 lr:1.0000e-02
2023-04-02 16:19:37,720 ADAM: Layer 2 -> dw_min:9.8584e-01  dw_max:1.0143e+00 lr:1.0000e-02
2023-04-02 16:19:37,720 ADAM: Layer 3 -> dw_min:9.9527e-01  dw_max:1.0068e+00 lr:1.0000e-02
2023-04-02 16:19:37,735 			Learning rate: weights:   1.000e-02    
2023-04-02 16:19:37,735 			Last test performance: 98.58%
2023-04-02 16:19:37,735 ----------------
2023-04-02 16:19:40,519   16  =>  66   		Training 486 pattern with 99.38% 	Forward time: 	 2.68 sec
2023-04-02 16:19:40,519 			Loss:    2.152e-02    			Backward time: 	 0.09 sec 
2023-04-02 16:19:40,519 ADAM: Layer 0 -> dw_min:9.9751e-01  dw_max:1.0034e+00 lr:1.0000e-02
2023-04-02 16:19:40,519 ADAM: Layer 1 -> dw_min:9.9146e-01  dw_max:1.0083e+00 lr:1.0000e-02
2023-04-02 16:19:40,519 ADAM: Layer 2 -> dw_min:9.8725e-01  dw_max:1.0129e+00 lr:1.0000e-02
2023-04-02 16:19:40,519 ADAM: Layer 3 -> dw_min:9.9527e-01  dw_max:1.0062e+00 lr:1.0000e-02
2023-04-02 16:19:40,626 			Learning rate: weights:   1.000e-02    
2023-04-02 16:19:40,626 			Last test performance: 98.58%
2023-04-02 16:19:40,626 ----------------
2023-04-02 16:19:43,399   16  =>  67   		Training 486 pattern with 98.75% 	Forward time: 	 2.67 sec
2023-04-02 16:19:43,399 			Loss:    2.996e-02    			Backward time: 	 0.09 sec 
2023-04-02 16:19:43,399 ADAM: Layer 0 -> dw_min:9.9730e-01  dw_max:1.0031e+00 lr:1.0000e-02
2023-04-02 16:19:43,399 ADAM: Layer 1 -> dw_min:9.9235e-01  dw_max:1.0086e+00 lr:1.0000e-02
2023-04-02 16:19:43,399 ADAM: Layer 2 -> dw_min:9.8767e-01  dw_max:1.0123e+00 lr:1.0000e-02
2023-04-02 16:19:43,399 ADAM: Layer 3 -> dw_min:9.9506e-01  dw_max:1.0054e+00 lr:1.0000e-02
2023-04-02 16:19:43,416 			Learning rate: weights:   1.000e-02    
2023-04-02 16:19:43,416 			Last test performance: 98.58%
2023-04-02 16:19:43,416 ----------------
2023-04-02 16:19:46,166   16  =>  68   		Training 486 pattern with 99.38% 	Forward time: 	 2.65 sec
2023-04-02 16:19:46,166 			Loss:    1.569e-02    			Backward time: 	 0.09 sec 
2023-04-02 16:19:46,166 ADAM: Layer 0 -> dw_min:9.9777e-01  dw_max:1.0035e+00 lr:1.0000e-02
2023-04-02 16:19:46,166 ADAM: Layer 1 -> dw_min:9.9256e-01  dw_max:1.0118e+00 lr:1.0000e-02
2023-04-02 16:19:46,166 ADAM: Layer 2 -> dw_min:9.8890e-01  dw_max:1.0111e+00 lr:1.0000e-02
2023-04-02 16:19:46,166 ADAM: Layer 3 -> dw_min:9.9531e-01  dw_max:1.0054e+00 lr:1.0000e-02
2023-04-02 16:19:46,182 			Learning rate: weights:   1.000e-02    
2023-04-02 16:19:46,182 			Last test performance: 98.58%
2023-04-02 16:19:46,182 ----------------
2023-04-02 16:19:48,939   16  =>  69   		Training 486 pattern with 99.17% 	Forward time: 	 2.66 sec
2023-04-02 16:19:48,939 			Loss:    2.730e-02    			Backward time: 	 0.09 sec 
2023-04-02 16:19:48,940 ADAM: Layer 0 -> dw_min:9.9819e-01  dw_max:1.0030e+00 lr:1.0000e-02
2023-04-02 16:19:48,940 ADAM: Layer 1 -> dw_min:9.9316e-01  dw_max:1.0105e+00 lr:1.0000e-02
2023-04-02 16:19:48,940 ADAM: Layer 2 -> dw_min:9.8577e-01  dw_max:1.0116e+00 lr:1.0000e-02
2023-04-02 16:19:48,940 ADAM: Layer 3 -> dw_min:9.9577e-01  dw_max:1.0049e+00 lr:1.0000e-02
2023-04-02 16:19:48,955 			Learning rate: weights:   1.000e-02    
2023-04-02 16:19:48,955 			Last test performance: 98.58%
2023-04-02 16:19:48,955 ----------------
2023-04-02 16:19:51,746   16  =>  70   		Training 486 pattern with 99.17% 	Forward time: 	 2.69 sec
2023-04-02 16:19:51,746 			Loss:    1.839e-02    			Backward time: 	 0.09 sec 
2023-04-02 16:19:51,747 ADAM: Layer 0 -> dw_min:9.9868e-01  dw_max:1.0023e+00 lr:1.0000e-02
2023-04-02 16:19:51,747 ADAM: Layer 1 -> dw_min:9.9112e-01  dw_max:1.0096e+00 lr:1.0000e-02
2023-04-02 16:19:51,747 ADAM: Layer 2 -> dw_min:9.8528e-01  dw_max:1.0144e+00 lr:1.0000e-02
2023-04-02 16:19:51,747 ADAM: Layer 3 -> dw_min:9.9367e-01  dw_max:1.0044e+00 lr:1.0000e-02
2023-04-02 16:19:51,766 			Learning rate: weights:   1.000e-02    
2023-04-02 16:19:51,766 			Last test performance: 98.58%
2023-04-02 16:19:51,766 ----------------
2023-04-02 16:19:54,515   16  =>  71   		Training 486 pattern with 98.33% 	Forward time: 	 2.65 sec
2023-04-02 16:19:54,515 			Loss:    6.798e-02    			Backward time: 	 0.09 sec 
2023-04-02 16:19:54,515 ADAM: Layer 0 -> dw_min:9.9842e-01  dw_max:1.0015e+00 lr:1.0000e-02
2023-04-02 16:19:54,516 ADAM: Layer 1 -> dw_min:9.9207e-01  dw_max:1.0089e+00 lr:1.0000e-02
2023-04-02 16:19:54,516 ADAM: Layer 2 -> dw_min:9.8675e-01  dw_max:1.0145e+00 lr:1.0000e-02
2023-04-02 16:19:54,516 ADAM: Layer 3 -> dw_min:9.9357e-01  dw_max:1.0112e+00 lr:1.0000e-02
2023-04-02 16:19:54,576 			Learning rate: weights:   1.000e-02    
2023-04-02 16:19:54,576 			Last test performance: 98.58%
2023-04-02 16:19:54,576 ----------------
2023-04-02 16:19:57,348   16  =>  72   		Training 486 pattern with 98.96% 	Forward time: 	 2.67 sec
2023-04-02 16:19:57,348 			Loss:    3.024e-02    			Backward time: 	 0.09 sec 
2023-04-02 16:19:57,348 ADAM: Layer 0 -> dw_min:9.9856e-01  dw_max:1.0011e+00 lr:1.0000e-02
2023-04-02 16:19:57,348 ADAM: Layer 1 -> dw_min:9.9266e-01  dw_max:1.0082e+00 lr:1.0000e-02
2023-04-02 16:19:57,348 ADAM: Layer 2 -> dw_min:9.8626e-01  dw_max:1.0133e+00 lr:1.0000e-02
2023-04-02 16:19:57,348 ADAM: Layer 3 -> dw_min:9.9371e-01  dw_max:1.0101e+00 lr:1.0000e-02
2023-04-02 16:19:57,450 			Learning rate: weights:   1.000e-02    
2023-04-02 16:19:57,450 			Last test performance: 98.58%
2023-04-02 16:19:57,450 ----------------
2023-04-02 16:20:00,199   16  =>  73   		Training 486 pattern with 98.54% 	Forward time: 	 2.65 sec
2023-04-02 16:20:00,200 			Loss:    3.739e-02    			Backward time: 	 0.09 sec 
2023-04-02 16:20:00,200 ADAM: Layer 0 -> dw_min:9.9755e-01  dw_max:1.0018e+00 lr:1.0000e-02
2023-04-02 16:20:00,200 ADAM: Layer 1 -> dw_min:9.9303e-01  dw_max:1.0081e+00 lr:1.0000e-02
2023-04-02 16:20:00,200 ADAM: Layer 2 -> dw_min:9.8763e-01  dw_max:1.0120e+00 lr:1.0000e-02
2023-04-02 16:20:00,200 ADAM: Layer 3 -> dw_min:9.9433e-01  dw_max:1.0091e+00 lr:1.0000e-02
2023-04-02 16:20:00,231 			Learning rate: weights:   1.000e-02    
2023-04-02 16:20:00,231 			Last test performance: 98.58%
2023-04-02 16:20:00,231 ----------------
2023-04-02 16:20:03,012   16  =>  74   		Training 486 pattern with 98.54% 	Forward time: 	 2.68 sec
2023-04-02 16:20:03,012 			Loss:    3.972e-02    			Backward time: 	 0.09 sec 
2023-04-02 16:20:03,012 ADAM: Layer 0 -> dw_min:9.9772e-01  dw_max:1.0021e+00 lr:1.0000e-02
2023-04-02 16:20:03,013 ADAM: Layer 1 -> dw_min:9.9068e-01  dw_max:1.0097e+00 lr:1.0000e-02
2023-04-02 16:20:03,013 ADAM: Layer 2 -> dw_min:9.8553e-01  dw_max:1.0119e+00 lr:1.0000e-02
2023-04-02 16:20:03,013 ADAM: Layer 3 -> dw_min:9.9488e-01  dw_max:1.0079e+00 lr:1.0000e-02
2023-04-02 16:20:03,027 			Learning rate: weights:   1.000e-02    
2023-04-02 16:20:03,027 			Last test performance: 98.58%
2023-04-02 16:20:03,027 ----------------
2023-04-02 16:20:05,815   16  =>  75   		Training 486 pattern with 98.75% 	Forward time: 	 2.69 sec
2023-04-02 16:20:05,816 			Loss:    2.948e-02    			Backward time: 	 0.09 sec 
2023-04-02 16:20:05,816 ADAM: Layer 0 -> dw_min:9.9732e-01  dw_max:1.0028e+00 lr:1.0000e-02
2023-04-02 16:20:05,816 ADAM: Layer 1 -> dw_min:9.9009e-01  dw_max:1.0091e+00 lr:1.0000e-02
2023-04-02 16:20:05,816 ADAM: Layer 2 -> dw_min:9.8385e-01  dw_max:1.0138e+00 lr:1.0000e-02
2023-04-02 16:20:05,816 ADAM: Layer 3 -> dw_min:9.9535e-01  dw_max:1.0073e+00 lr:1.0000e-02
2023-04-02 16:20:05,873 			Learning rate: weights:   1.000e-02    
2023-04-02 16:20:05,873 			Last test performance: 98.58%
2023-04-02 16:20:05,873 ----------------
2023-04-02 16:20:08,650   16  =>  76   		Training 486 pattern with 99.38% 	Forward time: 	 2.68 sec
2023-04-02 16:20:08,650 			Loss:    1.758e-02    			Backward time: 	 0.09 sec 
2023-04-02 16:20:08,650 ADAM: Layer 0 -> dw_min:9.9754e-01  dw_max:1.0027e+00 lr:1.0000e-02
2023-04-02 16:20:08,651 ADAM: Layer 1 -> dw_min:9.9107e-01  dw_max:1.0085e+00 lr:1.0000e-02
2023-04-02 16:20:08,651 ADAM: Layer 2 -> dw_min:9.8545e-01  dw_max:1.0118e+00 lr:1.0000e-02
2023-04-02 16:20:08,651 ADAM: Layer 3 -> dw_min:9.9581e-01  dw_max:1.0066e+00 lr:1.0000e-02
2023-04-02 16:20:08,771 			Learning rate: weights:   1.000e-02    
2023-04-02 16:20:08,771 			Last test performance: 98.58%
2023-04-02 16:20:08,771 ----------------
2023-04-02 16:20:11,581   16  =>  77   		Training 486 pattern with 98.75% 	Forward time: 	 2.71 sec
2023-04-02 16:20:11,582 			Loss:    3.057e-02    			Backward time: 	 0.09 sec 
2023-04-02 16:20:11,582 ADAM: Layer 0 -> dw_min:9.9764e-01  dw_max:1.0024e+00 lr:1.0000e-02
2023-04-02 16:20:11,582 ADAM: Layer 1 -> dw_min:9.9262e-01  dw_max:1.0099e+00 lr:1.0000e-02
2023-04-02 16:20:11,582 ADAM: Layer 2 -> dw_min:9.8660e-01  dw_max:1.0119e+00 lr:1.0000e-02
2023-04-02 16:20:11,582 ADAM: Layer 3 -> dw_min:9.9615e-01  dw_max:1.0059e+00 lr:1.0000e-02
2023-04-02 16:20:11,671 			Learning rate: weights:   1.000e-02    
2023-04-02 16:20:11,671 			Last test performance: 98.58%
2023-04-02 16:20:11,671 ----------------
2023-04-02 16:20:14,415   16  =>  78   		Training 486 pattern with 98.75% 	Forward time: 	 2.64 sec
2023-04-02 16:20:14,415 			Loss:    3.857e-02    			Backward time: 	 0.09 sec 
2023-04-02 16:20:14,415 ADAM: Layer 0 -> dw_min:9.9759e-01  dw_max:1.0029e+00 lr:1.0000e-02
2023-04-02 16:20:14,415 ADAM: Layer 1 -> dw_min:9.9270e-01  dw_max:1.0099e+00 lr:1.0000e-02
2023-04-02 16:20:14,415 ADAM: Layer 2 -> dw_min:9.8527e-01  dw_max:1.0134e+00 lr:1.0000e-02
2023-04-02 16:20:14,415 ADAM: Layer 3 -> dw_min:9.9380e-01  dw_max:1.0053e+00 lr:1.0000e-02
2023-04-02 16:20:14,501 			Learning rate: weights:   1.000e-02    
2023-04-02 16:20:14,501 			Last test performance: 98.58%
2023-04-02 16:20:14,501 ----------------
2023-04-02 16:20:17,247   16  =>  79   		Training 486 pattern with 98.54% 	Forward time: 	 2.65 sec
2023-04-02 16:20:17,247 			Loss:    4.454e-02    			Backward time: 	 0.09 sec 
2023-04-02 16:20:17,248 ADAM: Layer 0 -> dw_min:9.9624e-01  dw_max:1.0027e+00 lr:1.0000e-02
2023-04-02 16:20:17,248 ADAM: Layer 1 -> dw_min:9.9351e-01  dw_max:1.0096e+00 lr:1.0000e-02
2023-04-02 16:20:17,248 ADAM: Layer 2 -> dw_min:9.8562e-01  dw_max:1.0139e+00 lr:1.0000e-02
2023-04-02 16:20:17,248 ADAM: Layer 3 -> dw_min:9.9442e-01  dw_max:1.0095e+00 lr:1.0000e-02
2023-04-02 16:20:17,274 			Learning rate: weights:   1.000e-02    
2023-04-02 16:20:17,274 			Last test performance: 98.58%
2023-04-02 16:20:17,274 ----------------
2023-04-02 16:20:20,010   16  =>  80   		Training 486 pattern with 98.33% 	Forward time: 	 2.64 sec
2023-04-02 16:20:20,010 			Loss:    4.183e-02    			Backward time: 	 0.09 sec 
2023-04-02 16:20:20,010 ADAM: Layer 0 -> dw_min:9.9600e-01  dw_max:1.0026e+00 lr:1.0000e-02
2023-04-02 16:20:20,010 ADAM: Layer 1 -> dw_min:9.9176e-01  dw_max:1.0105e+00 lr:1.0000e-02
2023-04-02 16:20:20,010 ADAM: Layer 2 -> dw_min:9.8705e-01  dw_max:1.0147e+00 lr:1.0000e-02
2023-04-02 16:20:20,010 ADAM: Layer 3 -> dw_min:9.9198e-01  dw_max:1.0086e+00 lr:1.0000e-02
2023-04-02 16:20:20,025 			Learning rate: weights:   1.000e-02    
2023-04-02 16:20:20,025 			Last test performance: 98.58%
2023-04-02 16:20:20,025 ----------------
2023-04-02 16:20:22,758   16  =>  81   		Training 486 pattern with 98.96% 	Forward time: 	 2.63 sec
2023-04-02 16:20:22,759 			Loss:    2.310e-02    			Backward time: 	 0.09 sec 
2023-04-02 16:20:22,759 ADAM: Layer 0 -> dw_min:9.9659e-01  dw_max:1.0020e+00 lr:1.0000e-02
2023-04-02 16:20:22,759 ADAM: Layer 1 -> dw_min:9.9297e-01  dw_max:1.0095e+00 lr:1.0000e-02
2023-04-02 16:20:22,759 ADAM: Layer 2 -> dw_min:9.8836e-01  dw_max:1.0132e+00 lr:1.0000e-02
2023-04-02 16:20:22,759 ADAM: Layer 3 -> dw_min:9.9275e-01  dw_max:1.0077e+00 lr:1.0000e-02
2023-04-02 16:20:22,829 			Learning rate: weights:   1.000e-02    
2023-04-02 16:20:22,829 			Last test performance: 98.58%
2023-04-02 16:20:22,829 ----------------
2023-04-02 16:20:25,576   16  =>  82   		Training 486 pattern with 99.58% 	Forward time: 	 2.65 sec
2023-04-02 16:20:25,576 			Loss:    8.568e-03    			Backward time: 	 0.09 sec 
2023-04-02 16:20:25,576 ADAM: Layer 0 -> dw_min:9.9709e-01  dw_max:1.0018e+00 lr:1.0000e-02
2023-04-02 16:20:25,576 ADAM: Layer 1 -> dw_min:9.9340e-01  dw_max:1.0085e+00 lr:1.0000e-02
2023-04-02 16:20:25,576 ADAM: Layer 2 -> dw_min:9.8878e-01  dw_max:1.0119e+00 lr:1.0000e-02
2023-04-02 16:20:25,576 ADAM: Layer 3 -> dw_min:9.9347e-01  dw_max:1.0069e+00 lr:1.0000e-02
2023-04-02 16:20:25,601 			Learning rate: weights:   1.000e-02    
2023-04-02 16:20:25,601 			Last test performance: 98.58%
2023-04-02 16:20:25,601 ----------------
2023-04-02 16:20:28,414   16  =>  83   		Training 486 pattern with 99.38% 	Forward time: 	 2.71 sec
2023-04-02 16:20:28,414 			Loss:    2.179e-02    			Backward time: 	 0.09 sec 
2023-04-02 16:20:28,414 ADAM: Layer 0 -> dw_min:9.9658e-01  dw_max:1.0019e+00 lr:1.0000e-02
2023-04-02 16:20:28,414 ADAM: Layer 1 -> dw_min:9.9387e-01  dw_max:1.0093e+00 lr:1.0000e-02
2023-04-02 16:20:28,414 ADAM: Layer 2 -> dw_min:9.8701e-01  dw_max:1.0107e+00 lr:1.0000e-02
2023-04-02 16:20:28,414 ADAM: Layer 3 -> dw_min:9.9412e-01  dw_max:1.0062e+00 lr:1.0000e-02
2023-04-02 16:20:28,486 			Learning rate: weights:   1.000e-02    
2023-04-02 16:20:28,486 			Last test performance: 98.58%
2023-04-02 16:20:28,486 ----------------
2023-04-02 16:20:31,306   16  =>  84   		Training 486 pattern with 98.96% 	Forward time: 	 2.72 sec
2023-04-02 16:20:31,306 			Loss:    4.104e-02    			Backward time: 	 0.09 sec 
2023-04-02 16:20:31,306 ADAM: Layer 0 -> dw_min:9.9608e-01  dw_max:1.0018e+00 lr:1.0000e-02
2023-04-02 16:20:31,306 ADAM: Layer 1 -> dw_min:9.9307e-01  dw_max:1.0096e+00 lr:1.0000e-02
2023-04-02 16:20:31,306 ADAM: Layer 2 -> dw_min:9.8312e-01  dw_max:1.0124e+00 lr:1.0000e-02
2023-04-02 16:20:31,306 ADAM: Layer 3 -> dw_min:9.9222e-01  dw_max:1.0063e+00 lr:1.0000e-02
2023-04-02 16:20:31,400 			Learning rate: weights:   1.000e-02    
2023-04-02 16:20:31,400 			Last test performance: 98.58%
2023-04-02 16:20:31,400 ----------------
2023-04-02 16:20:34,175   16  =>  85   		Training 486 pattern with 98.54% 	Forward time: 	 2.68 sec
2023-04-02 16:20:34,175 			Loss:    4.582e-02    			Backward time: 	 0.09 sec 
2023-04-02 16:20:34,175 ADAM: Layer 0 -> dw_min:9.9568e-01  dw_max:1.0023e+00 lr:1.0000e-02
2023-04-02 16:20:34,175 ADAM: Layer 1 -> dw_min:9.9181e-01  dw_max:1.0095e+00 lr:1.0000e-02
2023-04-02 16:20:34,175 ADAM: Layer 2 -> dw_min:9.8500e-01  dw_max:1.0120e+00 lr:1.0000e-02
2023-04-02 16:20:34,176 ADAM: Layer 3 -> dw_min:9.9285e-01  dw_max:1.0057e+00 lr:1.0000e-02
2023-04-02 16:20:34,246 			Learning rate: weights:   1.000e-02    
2023-04-02 16:20:34,246 			Last test performance: 98.58%
2023-04-02 16:20:34,246 ----------------
2023-04-02 16:20:37,065   16  =>  86   		Training 486 pattern with 98.75% 	Forward time: 	 2.72 sec
2023-04-02 16:20:37,065 			Loss:    3.332e-02    			Backward time: 	 0.09 sec 
2023-04-02 16:20:37,065 ADAM: Layer 0 -> dw_min:9.9607e-01  dw_max:1.0020e+00 lr:1.0000e-02
2023-04-02 16:20:37,065 ADAM: Layer 1 -> dw_min:9.9000e-01  dw_max:1.0123e+00 lr:1.0000e-02
2023-04-02 16:20:37,065 ADAM: Layer 2 -> dw_min:9.8550e-01  dw_max:1.0143e+00 lr:1.0000e-02
2023-04-02 16:20:37,065 ADAM: Layer 3 -> dw_min:9.9356e-01  dw_max:1.0079e+00 lr:1.0000e-02
2023-04-02 16:20:37,082 			Learning rate: weights:   1.000e-02    
2023-04-02 16:20:37,082 			Last test performance: 98.58%
2023-04-02 16:20:37,082 ----------------
2023-04-02 16:20:39,811   16  =>  87   		Training 486 pattern with 98.75% 	Forward time: 	 2.63 sec
2023-04-02 16:20:39,811 			Loss:    3.233e-02    			Backward time: 	 0.09 sec 
2023-04-02 16:20:39,812 ADAM: Layer 0 -> dw_min:9.9625e-01  dw_max:1.0020e+00 lr:1.0000e-02
2023-04-02 16:20:39,812 ADAM: Layer 1 -> dw_min:9.9085e-01  dw_max:1.0110e+00 lr:1.0000e-02
2023-04-02 16:20:39,812 ADAM: Layer 2 -> dw_min:9.8568e-01  dw_max:1.0128e+00 lr:1.0000e-02
2023-04-02 16:20:39,812 ADAM: Layer 3 -> dw_min:9.9420e-01  dw_max:1.0071e+00 lr:1.0000e-02
2023-04-02 16:20:39,881 			Learning rate: weights:   1.000e-02    
2023-04-02 16:20:39,881 			Last test performance: 98.58%
2023-04-02 16:20:39,881 ----------------
2023-04-02 16:20:42,685   16  =>  88   		Training 486 pattern with 99.17% 	Forward time: 	 2.70 sec
2023-04-02 16:20:42,685 			Loss:    2.650e-02    			Backward time: 	 0.09 sec 
2023-04-02 16:20:42,686 ADAM: Layer 0 -> dw_min:9.9713e-01  dw_max:1.0019e+00 lr:1.0000e-02
2023-04-02 16:20:42,686 ADAM: Layer 1 -> dw_min:9.9072e-01  dw_max:1.0110e+00 lr:1.0000e-02
2023-04-02 16:20:42,686 ADAM: Layer 2 -> dw_min:9.8714e-01  dw_max:1.0119e+00 lr:1.0000e-02
2023-04-02 16:20:42,686 ADAM: Layer 3 -> dw_min:9.9478e-01  dw_max:1.0064e+00 lr:1.0000e-02
2023-04-02 16:20:42,782 			Learning rate: weights:   1.000e-02    
2023-04-02 16:20:42,782 			Last test performance: 98.58%
2023-04-02 16:20:42,783 ----------------
2023-04-02 16:20:45,575   16  =>  89   		Training 486 pattern with 99.17% 	Forward time: 	 2.69 sec
2023-04-02 16:20:45,575 			Loss:    2.239e-02    			Backward time: 	 0.09 sec 
2023-04-02 16:20:45,575 ADAM: Layer 0 -> dw_min:9.9722e-01  dw_max:1.0021e+00 lr:1.0000e-02
2023-04-02 16:20:45,576 ADAM: Layer 1 -> dw_min:9.9011e-01  dw_max:1.0108e+00 lr:1.0000e-02
2023-04-02 16:20:45,576 ADAM: Layer 2 -> dw_min:9.8409e-01  dw_max:1.0153e+00 lr:1.0000e-02
2023-04-02 16:20:45,576 ADAM: Layer 3 -> dw_min:9.9120e-01  dw_max:1.0063e+00 lr:1.0000e-02
2023-04-02 16:20:45,592 			Learning rate: weights:   1.000e-02    
2023-04-02 16:20:45,592 			Last test performance: 98.58%
2023-04-02 16:20:45,592 ----------------
2023-04-02 16:20:48,315   16  =>  90   		Training 486 pattern with 99.17% 	Forward time: 	 2.62 sec
2023-04-02 16:20:48,315 			Loss:    2.537e-02    			Backward time: 	 0.09 sec 
2023-04-02 16:20:48,315 ADAM: Layer 0 -> dw_min:9.9710e-01  dw_max:1.0022e+00 lr:1.0000e-02
2023-04-02 16:20:48,315 ADAM: Layer 1 -> dw_min:9.9115e-01  dw_max:1.0099e+00 lr:1.0000e-02
2023-04-02 16:20:48,315 ADAM: Layer 2 -> dw_min:9.8292e-01  dw_max:1.0149e+00 lr:1.0000e-02
2023-04-02 16:20:48,315 ADAM: Layer 3 -> dw_min:9.9173e-01  dw_max:1.0067e+00 lr:1.0000e-02
2023-04-02 16:20:48,331 			Learning rate: weights:   1.000e-02    
2023-04-02 16:20:48,331 			Last test performance: 98.58%
2023-04-02 16:20:48,331 ----------------
2023-04-02 16:20:51,090   16  =>  91   		Training 486 pattern with 98.75% 	Forward time: 	 2.66 sec
2023-04-02 16:20:51,090 			Loss:    2.791e-02    			Backward time: 	 0.09 sec 
2023-04-02 16:20:51,090 ADAM: Layer 0 -> dw_min:9.9721e-01  dw_max:1.0025e+00 lr:1.0000e-02
2023-04-02 16:20:51,090 ADAM: Layer 1 -> dw_min:9.8933e-01  dw_max:1.0092e+00 lr:1.0000e-02
2023-04-02 16:20:51,091 ADAM: Layer 2 -> dw_min:9.8462e-01  dw_max:1.0134e+00 lr:1.0000e-02
2023-04-02 16:20:51,091 ADAM: Layer 3 -> dw_min:9.9255e-01  dw_max:1.0060e+00 lr:1.0000e-02
2023-04-02 16:20:51,137 			Learning rate: weights:   1.000e-02    
2023-04-02 16:20:51,137 			Last test performance: 98.58%
2023-04-02 16:20:51,137 ----------------
2023-04-02 16:20:53,945   16  =>  92   		Training 486 pattern with 98.75% 	Forward time: 	 2.71 sec
2023-04-02 16:20:53,945 			Loss:    2.760e-02    			Backward time: 	 0.09 sec 
2023-04-02 16:20:53,945 ADAM: Layer 0 -> dw_min:9.9679e-01  dw_max:1.0026e+00 lr:1.0000e-02
2023-04-02 16:20:53,945 ADAM: Layer 1 -> dw_min:9.8840e-01  dw_max:1.0080e+00 lr:1.0000e-02
2023-04-02 16:20:53,945 ADAM: Layer 2 -> dw_min:9.8614e-01  dw_max:1.0130e+00 lr:1.0000e-02
2023-04-02 16:20:53,945 ADAM: Layer 3 -> dw_min:9.9329e-01  dw_max:1.0054e+00 lr:1.0000e-02
2023-04-02 16:20:53,961 			Learning rate: weights:   1.000e-02    
2023-04-02 16:20:53,961 			Last test performance: 98.58%
2023-04-02 16:20:53,961 ----------------
2023-04-02 16:20:56,742   16  =>  93   		Training 486 pattern with 99.58% 	Forward time: 	 2.68 sec
2023-04-02 16:20:56,742 			Loss:    1.527e-02    			Backward time: 	 0.09 sec 
2023-04-02 16:20:56,742 ADAM: Layer 0 -> dw_min:9.9719e-01  dw_max:1.0020e+00 lr:1.0000e-02
2023-04-02 16:20:56,743 ADAM: Layer 1 -> dw_min:9.8937e-01  dw_max:1.0078e+00 lr:1.0000e-02
2023-04-02 16:20:56,743 ADAM: Layer 2 -> dw_min:9.8517e-01  dw_max:1.0140e+00 lr:1.0000e-02
2023-04-02 16:20:56,743 ADAM: Layer 3 -> dw_min:9.9395e-01  dw_max:1.0088e+00 lr:1.0000e-02
2023-04-02 16:20:56,816 			Learning rate: weights:   1.000e-02    
2023-04-02 16:20:56,816 			Last test performance: 98.58%
2023-04-02 16:20:56,816 ----------------
2023-04-02 16:20:59,564   16  =>  94   		Training 486 pattern with 97.71% 	Forward time: 	 2.65 sec
2023-04-02 16:20:59,564 			Loss:    6.682e-02    			Backward time: 	 0.09 sec 
2023-04-02 16:20:59,565 ADAM: Layer 0 -> dw_min:9.9727e-01  dw_max:1.0021e+00 lr:1.0000e-02
2023-04-02 16:20:59,565 ADAM: Layer 1 -> dw_min:9.9005e-01  dw_max:1.0078e+00 lr:1.0000e-02
2023-04-02 16:20:59,565 ADAM: Layer 2 -> dw_min:9.8655e-01  dw_max:1.0143e+00 lr:1.0000e-02
2023-04-02 16:20:59,565 ADAM: Layer 3 -> dw_min:9.9431e-01  dw_max:1.0079e+00 lr:1.0000e-02
2023-04-02 16:20:59,581 			Learning rate: weights:   1.000e-02    
2023-04-02 16:20:59,581 			Last test performance: 98.58%
2023-04-02 16:20:59,581 ----------------
2023-04-02 16:21:02,316   16  =>  95   		Training 486 pattern with 98.75% 	Forward time: 	 2.63 sec
2023-04-02 16:21:02,316 			Loss:    3.199e-02    			Backward time: 	 0.09 sec 
2023-04-02 16:21:02,316 ADAM: Layer 0 -> dw_min:9.9730e-01  dw_max:1.0019e+00 lr:1.0000e-02
2023-04-02 16:21:02,316 ADAM: Layer 1 -> dw_min:9.9038e-01  dw_max:1.0093e+00 lr:1.0000e-02
2023-04-02 16:21:02,316 ADAM: Layer 2 -> dw_min:9.8554e-01  dw_max:1.0128e+00 lr:1.0000e-02
2023-04-02 16:21:02,316 ADAM: Layer 3 -> dw_min:9.9488e-01  dw_max:1.0071e+00 lr:1.0000e-02
2023-04-02 16:21:02,422 			Learning rate: weights:   1.000e-02    
2023-04-02 16:21:02,422 			Last test performance: 98.58%
2023-04-02 16:21:02,423 ----------------
2023-04-02 16:21:05,207   16  =>  96   		Training 486 pattern with 99.38% 	Forward time: 	 2.69 sec
2023-04-02 16:21:05,207 			Loss:    1.699e-02    			Backward time: 	 0.09 sec 
2023-04-02 16:21:05,208 ADAM: Layer 0 -> dw_min:9.9754e-01  dw_max:1.0016e+00 lr:1.0000e-02
2023-04-02 16:21:05,208 ADAM: Layer 1 -> dw_min:9.9149e-01  dw_max:1.0085e+00 lr:1.0000e-02
2023-04-02 16:21:05,208 ADAM: Layer 2 -> dw_min:9.8660e-01  dw_max:1.0115e+00 lr:1.0000e-02
2023-04-02 16:21:05,208 ADAM: Layer 3 -> dw_min:9.9539e-01  dw_max:1.0064e+00 lr:1.0000e-02
2023-04-02 16:21:05,223 			Learning rate: weights:   1.000e-02    
2023-04-02 16:21:05,223 			Last test performance: 98.58%
2023-04-02 16:21:05,223 ----------------
2023-04-02 16:21:07,969   16  =>  97   		Training 486 pattern with 98.96% 	Forward time: 	 2.65 sec
2023-04-02 16:21:07,969 			Loss:    3.636e-02    			Backward time: 	 0.09 sec 
2023-04-02 16:21:07,969 ADAM: Layer 0 -> dw_min:9.9726e-01  dw_max:1.0016e+00 lr:1.0000e-02
2023-04-02 16:21:07,969 ADAM: Layer 1 -> dw_min:9.8808e-01  dw_max:1.0091e+00 lr:1.0000e-02
2023-04-02 16:21:07,969 ADAM: Layer 2 -> dw_min:9.8793e-01  dw_max:1.0145e+00 lr:1.0000e-02
2023-04-02 16:21:07,969 ADAM: Layer 3 -> dw_min:9.9556e-01  dw_max:1.0058e+00 lr:1.0000e-02
2023-04-02 16:21:08,038 			Learning rate: weights:   1.000e-02    
2023-04-02 16:21:08,039 			Last test performance: 98.58%
2023-04-02 16:21:08,039 ----------------
2023-04-02 16:21:10,788   16  =>  98   		Training 486 pattern with 98.75% 	Forward time: 	 2.65 sec
2023-04-02 16:21:10,788 			Loss:    3.237e-02    			Backward time: 	 0.09 sec 
2023-04-02 16:21:10,788 ADAM: Layer 0 -> dw_min:9.9705e-01  dw_max:1.0022e+00 lr:1.0000e-02
2023-04-02 16:21:10,788 ADAM: Layer 1 -> dw_min:9.8955e-01  dw_max:1.0081e+00 lr:1.0000e-02
2023-04-02 16:21:10,788 ADAM: Layer 2 -> dw_min:9.8818e-01  dw_max:1.0133e+00 lr:1.0000e-02
2023-04-02 16:21:10,788 ADAM: Layer 3 -> dw_min:9.9602e-01  dw_max:1.0052e+00 lr:1.0000e-02
2023-04-02 16:21:10,803 			Learning rate: weights:   1.000e-02    
2023-04-02 16:21:10,803 			Last test performance: 98.58%
2023-04-02 16:21:10,803 ----------------
2023-04-02 16:21:13,582   16  =>  99   		Training 486 pattern with 99.17% 	Forward time: 	 2.68 sec
2023-04-02 16:21:13,583 			Loss:    2.764e-02    			Backward time: 	 0.09 sec 
2023-04-02 16:21:13,583 ADAM: Layer 0 -> dw_min:9.9763e-01  dw_max:1.0020e+00 lr:1.0000e-02
2023-04-02 16:21:13,583 ADAM: Layer 1 -> dw_min:9.8964e-01  dw_max:1.0067e+00 lr:1.0000e-02
2023-04-02 16:21:13,583 ADAM: Layer 2 -> dw_min:9.8639e-01  dw_max:1.0120e+00 lr:1.0000e-02
2023-04-02 16:21:13,583 ADAM: Layer 3 -> dw_min:9.9483e-01  dw_max:1.0069e+00 lr:1.0000e-02
2023-04-02 16:21:13,640 			Learning rate: weights:   1.000e-02    
2023-04-02 16:21:13,640 			Last test performance: 98.58%
2023-04-02 16:21:13,640 ----------------
2023-04-02 16:21:16,404   16  => 100   		Training 486 pattern with 98.96% 	Forward time: 	 2.66 sec
2023-04-02 16:21:16,404 			Loss:    2.513e-02    			Backward time: 	 0.09 sec 
2023-04-02 16:21:16,404 ADAM: Layer 0 -> dw_min:9.9746e-01  dw_max:1.0024e+00 lr:1.0000e-02
2023-04-02 16:21:16,404 ADAM: Layer 1 -> dw_min:9.9081e-01  dw_max:1.0081e+00 lr:1.0000e-02
2023-04-02 16:21:16,404 ADAM: Layer 2 -> dw_min:9.8546e-01  dw_max:1.0108e+00 lr:1.0000e-02
2023-04-02 16:21:16,404 ADAM: Layer 3 -> dw_min:9.9539e-01  dw_max:1.0062e+00 lr:1.0000e-02
2023-04-02 16:21:16,488 			Learning rate: weights:   1.000e-02    
2023-04-02 16:21:16,488 			Last test performance: 98.58%
2023-04-02 16:21:16,488 ----------------
2023-04-02 16:21:19,264   16  => 101   		Training 486 pattern with 98.75% 	Forward time: 	 2.68 sec
2023-04-02 16:21:19,264 			Loss:    3.315e-02    			Backward time: 	 0.09 sec 
2023-04-02 16:21:19,264 ADAM: Layer 0 -> dw_min:9.9789e-01  dw_max:1.0025e+00 lr:1.0000e-02
2023-04-02 16:21:19,264 ADAM: Layer 1 -> dw_min:9.8638e-01  dw_max:1.0083e+00 lr:1.0000e-02
2023-04-02 16:21:19,264 ADAM: Layer 2 -> dw_min:9.8691e-01  dw_max:1.0112e+00 lr:1.0000e-02
2023-04-02 16:21:19,264 ADAM: Layer 3 -> dw_min:9.9455e-01  dw_max:1.0056e+00 lr:1.0000e-02
2023-04-02 16:21:19,355 			Learning rate: weights:   1.000e-02    
2023-04-02 16:21:19,355 			Last test performance: 98.58%
2023-04-02 16:21:19,355 ----------------
2023-04-02 16:21:22,077   16  => 102   		Training 486 pattern with 98.96% 	Forward time: 	 2.62 sec
2023-04-02 16:21:22,077 			Loss:    5.050e-02    			Backward time: 	 0.09 sec 
2023-04-02 16:21:22,077 ADAM: Layer 0 -> dw_min:9.9814e-01  dw_max:1.0028e+00 lr:1.0000e-02
2023-04-02 16:21:22,078 ADAM: Layer 1 -> dw_min:9.8814e-01  dw_max:1.0078e+00 lr:1.0000e-02
2023-04-02 16:21:22,078 ADAM: Layer 2 -> dw_min:9.8519e-01  dw_max:1.0101e+00 lr:1.0000e-02
2023-04-02 16:21:22,078 ADAM: Layer 3 -> dw_min:9.9509e-01  dw_max:1.0058e+00 lr:1.0000e-02
```
