## Supplementary material for "Competitive performance and superior noise robustness of a non-negative deep convolutional spiking network": Source Code: log_2023_04_02_14_28_00_100.0.txt (part 3 of 13)

```
2023-04-02 16:21:22,094 			Learning rate: weights:   1.000e-02    
2023-04-02 16:21:22,094 			Last test performance: 98.58%
2023-04-02 16:21:22,094 ----------------
2023-04-02 16:21:24,878   16  => 103   		Training 486 pattern with 97.71% 	Forward time: 	 2.68 sec
2023-04-02 16:21:24,878 			Loss:    5.346e-02    			Backward time: 	 0.09 sec 
2023-04-02 16:21:24,878 ADAM: Layer 0 -> dw_min:9.9748e-01  dw_max:1.0035e+00 lr:1.0000e-02
2023-04-02 16:21:24,878 ADAM: Layer 1 -> dw_min:9.8711e-01  dw_max:1.0088e+00 lr:1.0000e-02
2023-04-02 16:21:24,879 ADAM: Layer 2 -> dw_min:9.8578e-01  dw_max:1.0148e+00 lr:1.0000e-02
2023-04-02 16:21:24,879 ADAM: Layer 3 -> dw_min:9.9319e-01  dw_max:1.0052e+00 lr:1.0000e-02
2023-04-02 16:21:24,893 			Learning rate: weights:   1.000e-02    
2023-04-02 16:21:24,893 			Last test performance: 98.58%
2023-04-02 16:21:24,893 ----------------
2023-04-02 16:21:27,652   16  => 104   		Training 486 pattern with 99.38% 	Forward time: 	 2.66 sec
2023-04-02 16:21:27,652 			Loss:    1.029e-02    			Backward time: 	 0.09 sec 
2023-04-02 16:21:27,652 ADAM: Layer 0 -> dw_min:9.9735e-01  dw_max:1.0028e+00 lr:1.0000e-02
2023-04-02 16:21:27,653 ADAM: Layer 1 -> dw_min:9.8847e-01  dw_max:1.0084e+00 lr:1.0000e-02
2023-04-02 16:21:27,653 ADAM: Layer 2 -> dw_min:9.8599e-01  dw_max:1.0133e+00 lr:1.0000e-02
2023-04-02 16:21:27,653 ADAM: Layer 3 -> dw_min:9.9387e-01  dw_max:1.0050e+00 lr:1.0000e-02
2023-04-02 16:21:27,745 			Learning rate: weights:   1.000e-02    
2023-04-02 16:21:27,745 			Last test performance: 98.58%
2023-04-02 16:21:27,745 ----------------
2023-04-02 16:21:30,486   16  => 105   		Training 486 pattern with 99.17% 	Forward time: 	 2.64 sec
2023-04-02 16:21:30,486 			Loss:    1.973e-02    			Backward time: 	 0.09 sec 
2023-04-02 16:21:30,486 ADAM: Layer 0 -> dw_min:9.9756e-01  dw_max:1.0030e+00 lr:1.0000e-02
2023-04-02 16:21:30,487 ADAM: Layer 1 -> dw_min:9.8987e-01  dw_max:1.0081e+00 lr:1.0000e-02
2023-04-02 16:21:30,487 ADAM: Layer 2 -> dw_min:9.8608e-01  dw_max:1.0133e+00 lr:1.0000e-02
2023-04-02 16:21:30,487 ADAM: Layer 3 -> dw_min:9.9234e-01  dw_max:1.0100e+00 lr:1.0000e-02
2023-04-02 16:21:30,574 			Learning rate: weights:   1.000e-02    
2023-04-02 16:21:30,574 			Last test performance: 98.58%
2023-04-02 16:21:30,574 ----------------
2023-04-02 16:21:33,331   16  => 106   		Training 486 pattern with 98.75% 	Forward time: 	 2.66 sec
2023-04-02 16:21:33,331 			Loss:    4.274e-02    			Backward time: 	 0.09 sec 
2023-04-02 16:21:33,331 ADAM: Layer 0 -> dw_min:9.9747e-01  dw_max:1.0030e+00 lr:1.0000e-02
2023-04-02 16:21:33,331 ADAM: Layer 1 -> dw_min:9.8840e-01  dw_max:1.0081e+00 lr:1.0000e-02
2023-04-02 16:21:33,331 ADAM: Layer 2 -> dw_min:9.8571e-01  dw_max:1.0130e+00 lr:1.0000e-02
2023-04-02 16:21:33,331 ADAM: Layer 3 -> dw_min:9.9316e-01  dw_max:1.0090e+00 lr:1.0000e-02
2023-04-02 16:21:33,346 			Learning rate: weights:   1.000e-02    
2023-04-02 16:21:33,347 			Last test performance: 98.58%
2023-04-02 16:21:33,347 ----------------
2023-04-02 16:21:36,100   16  => 107   		Training 486 pattern with 97.71% 	Forward time: 	 2.65 sec
2023-04-02 16:21:36,100 			Loss:    6.258e-02    			Backward time: 	 0.09 sec 
2023-04-02 16:21:36,100 ADAM: Layer 0 -> dw_min:9.9730e-01  dw_max:1.0025e+00 lr:1.0000e-02
2023-04-02 16:21:36,100 ADAM: Layer 1 -> dw_min:9.8862e-01  dw_max:1.0083e+00 lr:1.0000e-02
2023-04-02 16:21:36,100 ADAM: Layer 2 -> dw_min:9.8536e-01  dw_max:1.0117e+00 lr:1.0000e-02
2023-04-02 16:21:36,100 ADAM: Layer 3 -> dw_min:9.9386e-01  dw_max:1.0081e+00 lr:1.0000e-02
2023-04-02 16:21:36,164 			Learning rate: weights:   1.000e-02    
2023-04-02 16:21:36,164 			Last test performance: 98.58%
2023-04-02 16:21:36,164 ----------------
2023-04-02 16:21:38,906   16  => 108   		Training 486 pattern with 98.33% 	Forward time: 	 2.64 sec
2023-04-02 16:21:38,906 			Loss:    5.269e-02    			Backward time: 	 0.09 sec 
2023-04-02 16:21:38,906 ADAM: Layer 0 -> dw_min:9.9702e-01  dw_max:1.0031e+00 lr:1.0000e-02
2023-04-02 16:21:38,906 ADAM: Layer 1 -> dw_min:9.8898e-01  dw_max:1.0076e+00 lr:1.0000e-02
2023-04-02 16:21:38,906 ADAM: Layer 2 -> dw_min:9.8542e-01  dw_max:1.0124e+00 lr:1.0000e-02
2023-04-02 16:21:38,906 ADAM: Layer 3 -> dw_min:9.9406e-01  dw_max:1.0093e+00 lr:1.0000e-02
2023-04-02 16:21:39,016 			Learning rate: weights:   1.000e-02    
2023-04-02 16:21:39,016 			Last test performance: 98.58%
2023-04-02 16:21:39,016 ----------------
2023-04-02 16:21:41,790   16  => 109   		Training 486 pattern with 99.38% 	Forward time: 	 2.67 sec
2023-04-02 16:21:41,790 			Loss:    1.173e-02    			Backward time: 	 0.09 sec 
2023-04-02 16:21:41,791 ADAM: Layer 0 -> dw_min:9.9723e-01  dw_max:1.0033e+00 lr:1.0000e-02
2023-04-02 16:21:41,791 ADAM: Layer 1 -> dw_min:9.9072e-01  dw_max:1.0078e+00 lr:1.0000e-02
2023-04-02 16:21:41,791 ADAM: Layer 2 -> dw_min:9.8687e-01  dw_max:1.0129e+00 lr:1.0000e-02
2023-04-02 16:21:41,791 ADAM: Layer 3 -> dw_min:9.9491e-01  dw_max:1.0084e+00 lr:1.0000e-02
2023-04-02 16:21:41,856 			Learning rate: weights:   1.000e-02    
2023-04-02 16:21:41,856 			Last test performance: 98.58%
2023-04-02 16:21:41,856 ----------------
2023-04-02 16:21:44,655   16  => 110   		Training 486 pattern with 99.17% 	Forward time: 	 2.70 sec
2023-04-02 16:21:44,655 			Loss:    3.728e-02    			Backward time: 	 0.09 sec 
2023-04-02 16:21:44,655 ADAM: Layer 0 -> dw_min:9.9729e-01  dw_max:1.0035e+00 lr:1.0000e-02
2023-04-02 16:21:44,655 ADAM: Layer 1 -> dw_min:9.9154e-01  dw_max:1.0089e+00 lr:1.0000e-02
2023-04-02 16:21:44,655 ADAM: Layer 2 -> dw_min:9.8623e-01  dw_max:1.0131e+00 lr:1.0000e-02
2023-04-02 16:21:44,655 ADAM: Layer 3 -> dw_min:9.9528e-01  dw_max:1.0075e+00 lr:1.0000e-02
2023-04-02 16:21:44,671 			Learning rate: weights:   1.000e-02    
2023-04-02 16:21:44,671 			Last test performance: 98.58%
2023-04-02 16:21:44,671 ----------------
2023-04-02 16:21:47,451   16  => 111   		Training 486 pattern with 98.75% 	Forward time: 	 2.68 sec
2023-04-02 16:21:47,452 			Loss:    3.979e-02    			Backward time: 	 0.09 sec 
2023-04-02 16:21:47,452 ADAM: Layer 0 -> dw_min:9.9788e-01  dw_max:1.0027e+00 lr:1.0000e-02
2023-04-02 16:21:47,452 ADAM: Layer 1 -> dw_min:9.9191e-01  dw_max:1.0077e+00 lr:1.0000e-02
2023-04-02 16:21:47,452 ADAM: Layer 2 -> dw_min:9.8760e-01  dw_max:1.0143e+00 lr:1.0000e-02
2023-04-02 16:21:47,452 ADAM: Layer 3 -> dw_min:9.9551e-01  dw_max:1.0069e+00 lr:1.0000e-02
2023-04-02 16:21:47,467 			Learning rate: weights:   1.000e-02    
2023-04-02 16:21:47,467 			Last test performance: 98.58%
2023-04-02 16:21:47,467 ----------------
2023-04-02 16:21:50,243   16  => 112   		Training 486 pattern with 99.38% 	Forward time: 	 2.68 sec
2023-04-02 16:21:50,243 			Loss:    2.486e-02    			Backward time: 	 0.09 sec 
2023-04-02 16:21:50,244 ADAM: Layer 0 -> dw_min:9.9805e-01  dw_max:1.0024e+00 lr:1.0000e-02
2023-04-02 16:21:50,244 ADAM: Layer 1 -> dw_min:9.9285e-01  dw_max:1.0070e+00 lr:1.0000e-02
2023-04-02 16:21:50,244 ADAM: Layer 2 -> dw_min:9.8528e-01  dw_max:1.0129e+00 lr:1.0000e-02
2023-04-02 16:21:50,244 ADAM: Layer 3 -> dw_min:9.9590e-01  dw_max:1.0070e+00 lr:1.0000e-02
2023-04-02 16:21:50,258 			Learning rate: weights:   1.000e-02    
2023-04-02 16:21:50,258 			Last test performance: 98.58%
2023-04-02 16:21:50,258 ----------------
2023-04-02 16:21:52,999   16  => 113   		Training 486 pattern with 98.33% 	Forward time: 	 2.64 sec
2023-04-02 16:21:52,999 			Loss:    3.152e-02    			Backward time: 	 0.09 sec 
2023-04-02 16:21:52,999 ADAM: Layer 0 -> dw_min:9.9783e-01  dw_max:1.0024e+00 lr:1.0000e-02
2023-04-02 16:21:52,999 ADAM: Layer 1 -> dw_min:9.9339e-01  dw_max:1.0074e+00 lr:1.0000e-02
2023-04-02 16:21:52,999 ADAM: Layer 2 -> dw_min:9.8674e-01  dw_max:1.0119e+00 lr:1.0000e-02
2023-04-02 16:21:52,999 ADAM: Layer 3 -> dw_min:9.9535e-01  dw_max:1.0063e+00 lr:1.0000e-02
2023-04-02 16:21:53,076 			Learning rate: weights:   1.000e-02    
2023-04-02 16:21:53,076 			Last test performance: 98.58%
2023-04-02 16:21:53,076 ----------------
2023-04-02 16:21:55,877   16  => 114   		Training 486 pattern with 98.33% 	Forward time: 	 2.70 sec
2023-04-02 16:21:55,878 			Loss:    5.764e-02    			Backward time: 	 0.09 sec 
2023-04-02 16:21:55,878 ADAM: Layer 0 -> dw_min:9.9790e-01  dw_max:1.0017e+00 lr:1.0000e-02
2023-04-02 16:21:55,878 ADAM: Layer 1 -> dw_min:9.9357e-01  dw_max:1.0072e+00 lr:1.0000e-02
2023-04-02 16:21:55,878 ADAM: Layer 2 -> dw_min:9.8806e-01  dw_max:1.0130e+00 lr:1.0000e-02
2023-04-02 16:21:55,878 ADAM: Layer 3 -> dw_min:9.9332e-01  dw_max:1.0056e+00 lr:1.0000e-02
2023-04-02 16:21:55,893 			Learning rate: weights:   1.000e-02    
2023-04-02 16:21:55,893 			Last test performance: 98.58%
2023-04-02 16:21:55,893 ----------------
2023-04-02 16:21:58,672   16  => 115   		Training 486 pattern with 98.75% 	Forward time: 	 2.68 sec
2023-04-02 16:21:58,672 			Loss:    2.674e-02    			Backward time: 	 0.09 sec 
2023-04-02 16:21:58,673 ADAM: Layer 0 -> dw_min:9.9797e-01  dw_max:1.0018e+00 lr:1.0000e-02
2023-04-02 16:21:58,673 ADAM: Layer 1 -> dw_min:9.9347e-01  dw_max:1.0065e+00 lr:1.0000e-02
2023-04-02 16:21:58,673 ADAM: Layer 2 -> dw_min:9.8682e-01  dw_max:1.0139e+00 lr:1.0000e-02
2023-04-02 16:21:58,673 ADAM: Layer 3 -> dw_min:9.9398e-01  dw_max:1.0112e+00 lr:1.0000e-02
2023-04-02 16:21:58,688 			Learning rate: weights:   1.000e-02    
2023-04-02 16:21:58,688 			Last test performance: 98.58%
2023-04-02 16:21:58,688 ----------------
2023-04-02 16:22:01,462   16  => 116   		Training 486 pattern with 99.17% 	Forward time: 	 2.67 sec
2023-04-02 16:22:01,462 			Loss:    2.182e-02    			Backward time: 	 0.09 sec 
2023-04-02 16:22:01,463 ADAM: Layer 0 -> dw_min:9.9736e-01  dw_max:1.0022e+00 lr:1.0000e-02
2023-04-02 16:22:01,463 ADAM: Layer 1 -> dw_min:9.9219e-01  dw_max:1.0074e+00 lr:1.0000e-02
2023-04-02 16:22:01,463 ADAM: Layer 2 -> dw_min:9.8562e-01  dw_max:1.0139e+00 lr:1.0000e-02
2023-04-02 16:22:01,463 ADAM: Layer 3 -> dw_min:9.9458e-01  dw_max:1.0101e+00 lr:1.0000e-02
2023-04-02 16:22:01,478 			Learning rate: weights:   1.000e-02    
2023-04-02 16:22:01,478 			Last test performance: 98.58%
2023-04-02 16:22:01,478 ----------------
2023-04-02 16:22:04,247   16  => 117   		Training 486 pattern with 99.38% 	Forward time: 	 2.67 sec
2023-04-02 16:22:04,247 			Loss:    1.574e-02    			Backward time: 	 0.09 sec 
2023-04-02 16:22:04,247 ADAM: Layer 0 -> dw_min:9.9762e-01  dw_max:1.0020e+00 lr:1.0000e-02
2023-04-02 16:22:04,247 ADAM: Layer 1 -> dw_min:9.9183e-01  dw_max:1.0067e+00 lr:1.0000e-02
2023-04-02 16:22:04,247 ADAM: Layer 2 -> dw_min:9.8705e-01  dw_max:1.0131e+00 lr:1.0000e-02
2023-04-02 16:22:04,247 ADAM: Layer 3 -> dw_min:9.9513e-01  dw_max:1.0091e+00 lr:1.0000e-02
2023-04-02 16:22:04,263 			Learning rate: weights:   1.000e-02    
2023-04-02 16:22:04,263 			Last test performance: 98.58%
2023-04-02 16:22:04,263 ----------------
2023-04-02 16:22:07,023   16  => 118   		Training 486 pattern with 99.17% 	Forward time: 	 2.66 sec
2023-04-02 16:22:07,023 			Loss:    9.892e-03    			Backward time: 	 0.09 sec 
2023-04-02 16:22:07,023 ADAM: Layer 0 -> dw_min:9.9746e-01  dw_max:1.0019e+00 lr:1.0000e-02
2023-04-02 16:22:07,023 ADAM: Layer 1 -> dw_min:9.9244e-01  dw_max:1.0067e+00 lr:1.0000e-02
2023-04-02 16:22:07,024 ADAM: Layer 2 -> dw_min:9.8834e-01  dw_max:1.0118e+00 lr:1.0000e-02
2023-04-02 16:22:07,024 ADAM: Layer 3 -> dw_min:9.9304e-01  dw_max:1.0082e+00 lr:1.0000e-02
2023-04-02 16:22:07,039 			Learning rate: weights:   1.000e-02    
2023-04-02 16:22:07,039 			Last test performance: 98.58%
2023-04-02 16:22:07,039 ----------------
2023-04-02 16:22:09,842   16  => 119   		Training 486 pattern with 98.75% 	Forward time: 	 2.70 sec
2023-04-02 16:22:09,842 			Loss:    3.790e-02    			Backward time: 	 0.09 sec 
2023-04-02 16:22:09,842 ADAM: Layer 0 -> dw_min:9.9784e-01  dw_max:1.0020e+00 lr:1.0000e-02
2023-04-02 16:22:09,843 ADAM: Layer 1 -> dw_min:9.9180e-01  dw_max:1.0063e+00 lr:1.0000e-02
2023-04-02 16:22:09,843 ADAM: Layer 2 -> dw_min:9.8877e-01  dw_max:1.0131e+00 lr:1.0000e-02
2023-04-02 16:22:09,843 ADAM: Layer 3 -> dw_min:9.9362e-01  dw_max:1.0074e+00 lr:1.0000e-02
2023-04-02 16:22:09,858 			Learning rate: weights:   1.000e-02    
2023-04-02 16:22:09,858 			Last test performance: 98.58%
2023-04-02 16:22:09,858 ----------------
2023-04-02 16:22:12,607   16  => 120   		Training 486 pattern with 99.38% 	Forward time: 	 2.65 sec
2023-04-02 16:22:12,607 			Loss:    1.875e-02    			Backward time: 	 0.09 sec 
2023-04-02 16:22:12,608 ADAM: Layer 0 -> dw_min:9.9726e-01  dw_max:1.0021e+00 lr:1.0000e-02
2023-04-02 16:22:12,608 ADAM: Layer 1 -> dw_min:9.9281e-01  dw_max:1.0083e+00 lr:1.0000e-02
2023-04-02 16:22:12,608 ADAM: Layer 2 -> dw_min:9.8515e-01  dw_max:1.0125e+00 lr:1.0000e-02
2023-04-02 16:22:12,608 ADAM: Layer 3 -> dw_min:9.9425e-01  dw_max:1.0067e+00 lr:1.0000e-02
2023-04-02 16:22:12,623 			Learning rate: weights:   1.000e-02    
2023-04-02 16:22:12,623 			Last test performance: 98.58%
2023-04-02 16:22:12,623 ----------------
2023-04-02 16:22:15,392   16  => 121   		Training 486 pattern with 99.38% 	Forward time: 	 2.67 sec
2023-04-02 16:22:15,392 			Loss:    2.900e-02    			Backward time: 	 0.09 sec 
2023-04-02 16:22:15,392 ADAM: Layer 0 -> dw_min:9.9724e-01  dw_max:1.0018e+00 lr:1.0000e-02
2023-04-02 16:22:15,393 ADAM: Layer 1 -> dw_min:9.9302e-01  dw_max:1.0079e+00 lr:1.0000e-02
2023-04-02 16:22:15,393 ADAM: Layer 2 -> dw_min:9.8576e-01  dw_max:1.0112e+00 lr:1.0000e-02
2023-04-02 16:22:15,393 ADAM: Layer 3 -> dw_min:9.9484e-01  dw_max:1.0060e+00 lr:1.0000e-02
2023-04-02 16:22:15,464 			Learning rate: weights:   1.000e-02    
2023-04-02 16:22:15,464 			Last test performance: 98.58%
2023-04-02 16:22:15,464 ----------------
2023-04-02 16:22:18,258   16  => 122   		Training 486 pattern with 98.75% 	Forward time: 	 2.69 sec
2023-04-02 16:22:18,258 			Loss:    2.631e-02    			Backward time: 	 0.09 sec 
2023-04-02 16:22:18,258 ADAM: Layer 0 -> dw_min:9.9667e-01  dw_max:1.0019e+00 lr:1.0000e-02
2023-04-02 16:22:18,258 ADAM: Layer 1 -> dw_min:9.9376e-01  dw_max:1.0065e+00 lr:1.0000e-02
2023-04-02 16:22:18,258 ADAM: Layer 2 -> dw_min:9.8718e-01  dw_max:1.0111e+00 lr:1.0000e-02
2023-04-02 16:22:18,258 ADAM: Layer 3 -> dw_min:9.9512e-01  dw_max:1.0054e+00 lr:1.0000e-02
2023-04-02 16:22:18,325 			Learning rate: weights:   1.000e-02    
2023-04-02 16:22:18,325 			Last test performance: 98.58%
2023-04-02 16:22:18,325 ----------------
2023-04-02 16:22:21,087   16  => 123   		Training 486 pattern with 98.96% 	Forward time: 	 2.66 sec
2023-04-02 16:22:21,087 			Loss:    3.418e-02    			Backward time: 	 0.09 sec 
2023-04-02 16:22:21,088 ADAM: Layer 0 -> dw_min:9.9657e-01  dw_max:1.0021e+00 lr:1.0000e-02
2023-04-02 16:22:21,088 ADAM: Layer 1 -> dw_min:9.9351e-01  dw_max:1.0057e+00 lr:1.0000e-02
2023-04-02 16:22:21,088 ADAM: Layer 2 -> dw_min:9.8842e-01  dw_max:1.0100e+00 lr:1.0000e-02
2023-04-02 16:22:21,088 ADAM: Layer 3 -> dw_min:9.9561e-01  dw_max:1.0057e+00 lr:1.0000e-02
2023-04-02 16:22:21,129 			Learning rate: weights:   1.000e-02    
2023-04-02 16:22:21,129 			Last test performance: 98.58%
2023-04-02 16:22:21,129 ----------------
2023-04-02 16:22:23,928   16  => 124   		Training 486 pattern with 98.33% 	Forward time: 	 2.70 sec
2023-04-02 16:22:23,928 			Loss:    4.976e-02    			Backward time: 	 0.09 sec 
2023-04-02 16:22:23,929 ADAM: Layer 0 -> dw_min:9.9633e-01  dw_max:1.0023e+00 lr:1.0000e-02
2023-04-02 16:22:23,929 ADAM: Layer 1 -> dw_min:9.9200e-01  dw_max:1.0056e+00 lr:1.0000e-02
2023-04-02 16:22:23,929 ADAM: Layer 2 -> dw_min:9.8747e-01  dw_max:1.0125e+00 lr:1.0000e-02
2023-04-02 16:22:23,929 ADAM: Layer 3 -> dw_min:9.9601e-01  dw_max:1.0061e+00 lr:1.0000e-02
2023-04-02 16:22:23,968 
2023-04-02 16:22:23,968 Testing:
2023-04-02 16:22:24,097 		24 of 10000 with 95.83% 	 Time used:  0.13 sec
2023-04-02 16:22:24,229 		48 of 10000 with 95.83% 	 Time used:  0.13 sec
2023-04-02 16:22:24,362 		72 of 10000 with 97.22% 	 Time used:  0.13 sec
2023-04-02 16:22:24,494 		96 of 10000 with 97.92% 	 Time used:  0.13 sec
2023-04-02 16:22:24,632 		120 of 10000 with 98.33% 	 Time used:  0.14 sec
2023-04-02 16:22:24,771 		144 of 10000 with 97.92% 	 Time used:  0.14 sec
2023-04-02 16:22:24,903 		168 of 10000 with 98.21% 	 Time used:  0.13 sec
2023-04-02 16:22:25,035 		192 of 10000 with 98.44% 	 Time used:  0.13 sec
2023-04-02 16:22:25,169 		216 of 10000 with 98.61% 	 Time used:  0.13 sec
2023-04-02 16:22:25,305 		240 of 10000 with 98.75% 	 Time used:  0.14 sec
2023-04-02 16:22:25,439 		264 of 10000 with 98.86% 	 Time used:  0.13 sec
2023-04-02 16:22:25,571 		288 of 10000 with 98.96% 	 Time used:  0.13 sec
2023-04-02 16:22:25,720 		312 of 10000 with 99.04% 	 Time used:  0.15 sec
2023-04-02 16:22:25,856 		336 of 10000 with 99.11% 	 Time used:  0.14 sec
2023-04-02 16:22:25,987 		360 of 10000 with 99.17% 	 Time used:  0.13 sec
2023-04-02 16:22:26,121 		384 of 10000 with 99.22% 	 Time used:  0.13 sec
2023-04-02 16:22:26,251 		408 of 10000 with 99.26% 	 Time used:  0.13 sec
2023-04-02 16:22:26,381 		432 of 10000 with 99.31% 	 Time used:  0.13 sec
2023-04-02 16:22:26,513 		456 of 10000 with 98.90% 	 Time used:  0.13 sec
2023-04-02 16:22:26,646 		480 of 10000 with 98.96% 	 Time used:  0.13 sec
2023-04-02 16:22:26,776 		504 of 10000 with 98.81% 	 Time used:  0.13 sec
2023-04-02 16:22:26,916 		528 of 10000 with 98.86% 	 Time used:  0.14 sec
2023-04-02 16:22:27,044 		552 of 10000 with 98.91% 	 Time used:  0.13 sec
2023-04-02 16:22:27,178 		576 of 10000 with 98.78% 	 Time used:  0.13 sec
2023-04-02 16:22:27,309 		600 of 10000 with 98.83% 	 Time used:  0.13 sec
2023-04-02 16:22:27,447 		624 of 10000 with 98.88% 	 Time used:  0.14 sec
2023-04-02 16:22:27,580 		648 of 10000 with 98.92% 	 Time used:  0.13 sec
2023-04-02 16:22:27,723 		672 of 10000 with 98.96% 	 Time used:  0.14 sec
2023-04-02 16:22:27,866 		696 of 10000 with 98.99% 	 Time used:  0.14 sec
2023-04-02 16:22:27,996 		720 of 10000 with 99.03% 	 Time used:  0.13 sec
2023-04-02 16:22:28,125 		744 of 10000 with 99.06% 	 Time used:  0.13 sec
2023-04-02 16:22:28,261 		768 of 10000 with 98.96% 	 Time used:  0.13 sec
2023-04-02 16:22:28,391 		792 of 10000 with 98.99% 	 Time used:  0.13 sec
2023-04-02 16:22:28,519 		816 of 10000 with 99.02% 	 Time used:  0.13 sec
2023-04-02 16:22:28,650 		840 of 10000 with 99.05% 	 Time used:  0.13 sec
2023-04-02 16:22:28,784 		864 of 10000 with 98.96% 	 Time used:  0.13 sec
2023-04-02 16:22:28,922 		888 of 10000 with 98.99% 	 Time used:  0.14 sec
2023-04-02 16:22:29,051 		912 of 10000 with 98.79% 	 Time used:  0.13 sec
2023-04-02 16:22:29,189 		936 of 10000 with 98.72% 	 Time used:  0.14 sec
2023-04-02 16:22:29,322 		960 of 10000 with 98.75% 	 Time used:  0.13 sec
2023-04-02 16:22:29,456 		984 of 10000 with 98.78% 	 Time used:  0.13 sec
2023-04-02 16:22:29,591 		1008 of 10000 with 98.81% 	 Time used:  0.14 sec
2023-04-02 16:22:29,724 		1032 of 10000 with 98.84% 	 Time used:  0.13 sec
2023-04-02 16:22:29,854 		1056 of 10000 with 98.86% 	 Time used:  0.13 sec
2023-04-02 16:22:29,992 		1080 of 10000 with 98.89% 	 Time used:  0.14 sec
2023-04-02 16:22:30,133 		1104 of 10000 with 98.91% 	 Time used:  0.14 sec
2023-04-02 16:22:30,266 		1128 of 10000 with 98.94% 	 Time used:  0.13 sec
2023-04-02 16:22:30,399 		1152 of 10000 with 98.96% 	 Time used:  0.13 sec
2023-04-02 16:22:30,537 		1176 of 10000 with 98.98% 	 Time used:  0.14 sec
2023-04-02 16:22:30,666 		1200 of 10000 with 99.00% 	 Time used:  0.13 sec
2023-04-02 16:22:30,796 		1224 of 10000 with 99.02% 	 Time used:  0.13 sec
2023-04-02 16:22:30,933 		1248 of 10000 with 99.04% 	 Time used:  0.14 sec
2023-04-02 16:22:31,063 		1272 of 10000 with 99.06% 	 Time used:  0.13 sec
2023-04-02 16:22:31,201 		1296 of 10000 with 99.00% 	 Time used:  0.14 sec
2023-04-02 16:22:31,348 		1320 of 10000 with 99.02% 	 Time used:  0.15 sec
2023-04-02 16:22:31,488 		1344 of 10000 with 99.03% 	 Time used:  0.14 sec
2023-04-02 16:22:31,623 		1368 of 10000 with 98.98% 	 Time used:  0.13 sec
2023-04-02 16:22:31,757 		1392 of 10000 with 98.99% 	 Time used:  0.13 sec
2023-04-02 16:22:31,889 		1416 of 10000 with 99.01% 	 Time used:  0.13 sec
2023-04-02 16:22:32,020 		1440 of 10000 with 99.03% 	 Time used:  0.13 sec
2023-04-02 16:22:32,157 		1464 of 10000 with 99.04% 	 Time used:  0.14 sec
2023-04-02 16:22:32,291 		1488 of 10000 with 98.99% 	 Time used:  0.13 sec
2023-04-02 16:22:32,431 		1512 of 10000 with 99.01% 	 Time used:  0.14 sec
2023-04-02 16:22:32,565 		1536 of 10000 with 99.02% 	 Time used:  0.13 sec
2023-04-02 16:22:32,697 		1560 of 10000 with 99.04% 	 Time used:  0.13 sec
2023-04-02 16:22:32,832 		1584 of 10000 with 98.99% 	 Time used:  0.13 sec
2023-04-02 16:22:32,960 		1608 of 10000 with 99.00% 	 Time used:  0.13 sec
2023-04-02 16:22:33,096 		1632 of 10000 with 98.96% 	 Time used:  0.14 sec
2023-04-02 16:22:33,223 		1656 of 10000 with 98.97% 	 Time used:  0.13 sec
2023-04-02 16:22:33,358 		1680 of 10000 with 98.99% 	 Time used:  0.13 sec
2023-04-02 16:22:33,488 		1704 of 10000 with 99.00% 	 Time used:  0.13 sec
2023-04-02 16:22:33,619 		1728 of 10000 with 98.96% 	 Time used:  0.13 sec
2023-04-02 16:22:33,750 		1752 of 10000 with 98.86% 	 Time used:  0.13 sec
2023-04-02 16:22:33,883 		1776 of 10000 with 98.87% 	 Time used:  0.13 sec
2023-04-02 16:22:34,015 		1800 of 10000 with 98.89% 	 Time used:  0.13 sec
2023-04-02 16:22:34,147 		1824 of 10000 with 98.85% 	 Time used:  0.13 sec
2023-04-02 16:22:34,275 		1848 of 10000 with 98.76% 	 Time used:  0.13 sec
2023-04-02 16:22:34,408 		1872 of 10000 with 98.72% 	 Time used:  0.13 sec
2023-04-02 16:22:34,538 		1896 of 10000 with 98.73% 	 Time used:  0.13 sec
2023-04-02 16:22:34,675 		1920 of 10000 with 98.75% 	 Time used:  0.14 sec
2023-04-02 16:22:34,810 		1944 of 10000 with 98.77% 	 Time used:  0.13 sec
2023-04-02 16:22:34,952 		1968 of 10000 with 98.73% 	 Time used:  0.14 sec
2023-04-02 16:22:35,081 		1992 of 10000 with 98.69% 	 Time used:  0.13 sec
2023-04-02 16:22:35,219 		2016 of 10000 with 98.71% 	 Time used:  0.14 sec
2023-04-02 16:22:35,352 		2040 of 10000 with 98.68% 	 Time used:  0.13 sec
2023-04-02 16:22:35,483 		2064 of 10000 with 98.69% 	 Time used:  0.13 sec
2023-04-02 16:22:35,620 		2088 of 10000 with 98.66% 	 Time used:  0.14 sec
2023-04-02 16:22:35,751 		2112 of 10000 with 98.67% 	 Time used:  0.13 sec
2023-04-02 16:22:35,887 		2136 of 10000 with 98.69% 	 Time used:  0.14 sec
2023-04-02 16:22:36,021 		2160 of 10000 with 98.70% 	 Time used:  0.13 sec
2023-04-02 16:22:36,150 		2184 of 10000 with 98.72% 	 Time used:  0.13 sec
2023-04-02 16:22:36,288 		2208 of 10000 with 98.73% 	 Time used:  0.14 sec
2023-04-02 16:22:36,426 		2232 of 10000 with 98.75% 	 Time used:  0.14 sec
2023-04-02 16:22:36,560 		2256 of 10000 with 98.71% 	 Time used:  0.13 sec
2023-04-02 16:22:36,695 		2280 of 10000 with 98.73% 	 Time used:  0.13 sec
2023-04-02 16:22:36,823 		2304 of 10000 with 98.74% 	 Time used:  0.13 sec
2023-04-02 16:22:36,955 		2328 of 10000 with 98.75% 	 Time used:  0.13 sec
2023-04-02 16:22:37,092 		2352 of 10000 with 98.77% 	 Time used:  0.14 sec
2023-04-02 16:22:37,226 		2376 of 10000 with 98.78% 	 Time used:  0.13 sec
2023-04-02 16:22:37,359 		2400 of 10000 with 98.79% 	 Time used:  0.13 sec
2023-04-02 16:22:37,493 		2424 of 10000 with 98.76% 	 Time used:  0.13 sec
2023-04-02 16:22:37,627 		2448 of 10000 with 98.77% 	 Time used:  0.13 sec
2023-04-02 16:22:37,753 		2472 of 10000 with 98.79% 	 Time used:  0.13 sec
2023-04-02 16:22:37,887 		2496 of 10000 with 98.80% 	 Time used:  0.13 sec
2023-04-02 16:22:38,020 		2520 of 10000 with 98.81% 	 Time used:  0.13 sec
2023-04-02 16:22:38,155 		2544 of 10000 with 98.82% 	 Time used:  0.13 sec
2023-04-02 16:22:38,291 		2568 of 10000 with 98.83% 	 Time used:  0.14 sec
2023-04-02 16:22:38,425 		2592 of 10000 with 98.84% 	 Time used:  0.13 sec
2023-04-02 16:22:38,563 		2616 of 10000 with 98.78% 	 Time used:  0.14 sec
2023-04-02 16:22:38,690 		2640 of 10000 with 98.79% 	 Time used:  0.13 sec
2023-04-02 16:22:38,820 		2664 of 10000 with 98.80% 	 Time used:  0.13 sec
2023-04-02 16:22:38,960 		2688 of 10000 with 98.81% 	 Time used:  0.14 sec
2023-04-02 16:22:39,093 		2712 of 10000 with 98.82% 	 Time used:  0.13 sec
2023-04-02 16:22:39,240 		2736 of 10000 with 98.83% 	 Time used:  0.15 sec
2023-04-02 16:22:39,371 		2760 of 10000 with 98.84% 	 Time used:  0.13 sec
2023-04-02 16:22:39,499 		2784 of 10000 with 98.85% 	 Time used:  0.13 sec
2023-04-02 16:22:39,624 		2808 of 10000 with 98.86% 	 Time used:  0.13 sec
2023-04-02 16:22:39,757 		2832 of 10000 with 98.87% 	 Time used:  0.13 sec
2023-04-02 16:22:39,895 		2856 of 10000 with 98.88% 	 Time used:  0.14 sec
2023-04-02 16:22:40,023 		2880 of 10000 with 98.89% 	 Time used:  0.13 sec
2023-04-02 16:22:40,152 		2904 of 10000 with 98.90% 	 Time used:  0.13 sec
2023-04-02 16:22:40,287 		2928 of 10000 with 98.91% 	 Time used:  0.14 sec
2023-04-02 16:22:40,419 		2952 of 10000 with 98.92% 	 Time used:  0.13 sec
2023-04-02 16:22:40,551 		2976 of 10000 with 98.92% 	 Time used:  0.13 sec
2023-04-02 16:22:40,679 		3000 of 10000 with 98.93% 	 Time used:  0.13 sec
2023-04-02 16:22:40,817 		3024 of 10000 with 98.94% 	 Time used:  0.14 sec
2023-04-02 16:22:40,954 		3048 of 10000 with 98.95% 	 Time used:  0.14 sec
2023-04-02 16:22:41,087 		3072 of 10000 with 98.96% 	 Time used:  0.13 sec
2023-04-02 16:22:41,225 		3096 of 10000 with 98.97% 	 Time used:  0.14 sec
2023-04-02 16:22:41,363 		3120 of 10000 with 98.97% 	 Time used:  0.14 sec
2023-04-02 16:22:41,498 		3144 of 10000 with 98.98% 	 Time used:  0.13 sec
2023-04-02 16:22:41,633 		3168 of 10000 with 98.99% 	 Time used:  0.14 sec
2023-04-02 16:22:41,763 		3192 of 10000 with 99.00% 	 Time used:  0.13 sec
2023-04-02 16:22:41,906 		3216 of 10000 with 99.00% 	 Time used:  0.14 sec
2023-04-02 16:22:42,046 		3240 of 10000 with 99.01% 	 Time used:  0.14 sec
2023-04-02 16:22:42,174 		3264 of 10000 with 99.02% 	 Time used:  0.13 sec
2023-04-02 16:22:42,307 		3288 of 10000 with 99.00% 	 Time used:  0.13 sec
2023-04-02 16:22:42,442 		3312 of 10000 with 99.00% 	 Time used:  0.13 sec
2023-04-02 16:22:42,571 		3336 of 10000 with 98.98% 	 Time used:  0.13 sec
2023-04-02 16:22:42,705 		3360 of 10000 with 98.99% 	 Time used:  0.13 sec
2023-04-02 16:22:42,846 		3384 of 10000 with 99.00% 	 Time used:  0.14 sec
2023-04-02 16:22:42,980 		3408 of 10000 with 99.00% 	 Time used:  0.13 sec
2023-04-02 16:22:43,117 		3432 of 10000 with 99.01% 	 Time used:  0.14 sec
2023-04-02 16:22:43,251 		3456 of 10000 with 98.99% 	 Time used:  0.13 sec
2023-04-02 16:22:43,385 		3480 of 10000 with 98.99% 	 Time used:  0.13 sec
2023-04-02 16:22:43,519 		3504 of 10000 with 99.00% 	 Time used:  0.13 sec
2023-04-02 16:22:43,652 		3528 of 10000 with 99.01% 	 Time used:  0.13 sec
2023-04-02 16:22:43,783 		3552 of 10000 with 99.01% 	 Time used:  0.13 sec
2023-04-02 16:22:43,921 		3576 of 10000 with 98.99% 	 Time used:  0.14 sec
2023-04-02 16:22:44,054 		3600 of 10000 with 99.00% 	 Time used:  0.13 sec
2023-04-02 16:22:44,187 		3624 of 10000 with 99.01% 	 Time used:  0.13 sec
2023-04-02 16:22:44,320 		3648 of 10000 with 99.01% 	 Time used:  0.13 sec
2023-04-02 16:22:44,452 		3672 of 10000 with 99.02% 	 Time used:  0.13 sec
2023-04-02 16:22:44,585 		3696 of 10000 with 99.00% 	 Time used:  0.13 sec
2023-04-02 16:22:44,722 		3720 of 10000 with 98.98% 	 Time used:  0.14 sec
2023-04-02 16:22:44,857 		3744 of 10000 with 98.99% 	 Time used:  0.13 sec
2023-04-02 16:22:44,991 		3768 of 10000 with 98.99% 	 Time used:  0.13 sec
2023-04-02 16:22:45,124 		3792 of 10000 with 99.00% 	 Time used:  0.13 sec
2023-04-02 16:22:45,253 		3816 of 10000 with 98.98% 	 Time used:  0.13 sec
2023-04-02 16:22:45,388 		3840 of 10000 with 98.98% 	 Time used:  0.14 sec
2023-04-02 16:22:45,526 		3864 of 10000 with 98.99% 	 Time used:  0.14 sec
2023-04-02 16:22:45,656 		3888 of 10000 with 98.95% 	 Time used:  0.13 sec
2023-04-02 16:22:45,785 		3912 of 10000 with 98.95% 	 Time used:  0.13 sec
2023-04-02 16:22:45,921 		3936 of 10000 with 98.96% 	 Time used:  0.14 sec
2023-04-02 16:22:46,056 		3960 of 10000 with 98.96% 	 Time used:  0.13 sec
2023-04-02 16:22:46,188 		3984 of 10000 with 98.97% 	 Time used:  0.13 sec
2023-04-02 16:22:46,326 		4008 of 10000 with 98.95% 	 Time used:  0.14 sec
2023-04-02 16:22:46,459 		4032 of 10000 with 98.96% 	 Time used:  0.13 sec
2023-04-02 16:22:46,597 		4056 of 10000 with 98.96% 	 Time used:  0.14 sec
2023-04-02 16:22:46,733 		4080 of 10000 with 98.97% 	 Time used:  0.14 sec
2023-04-02 16:22:46,870 		4104 of 10000 with 98.98% 	 Time used:  0.14 sec
2023-04-02 16:22:47,007 		4128 of 10000 with 98.98% 	 Time used:  0.14 sec
2023-04-02 16:22:47,138 		4152 of 10000 with 98.99% 	 Time used:  0.13 sec
2023-04-02 16:22:47,269 		4176 of 10000 with 98.97% 	 Time used:  0.13 sec
2023-04-02 16:22:47,401 		4200 of 10000 with 98.95% 	 Time used:  0.13 sec
2023-04-02 16:22:47,534 		4224 of 10000 with 98.96% 	 Time used:  0.13 sec
2023-04-02 16:22:47,670 		4248 of 10000 with 98.96% 	 Time used:  0.14 sec
2023-04-02 16:22:47,804 		4272 of 10000 with 98.97% 	 Time used:  0.13 sec
2023-04-02 16:22:47,936 		4296 of 10000 with 98.98% 	 Time used:  0.13 sec
2023-04-02 16:22:48,068 		4320 of 10000 with 98.98% 	 Time used:  0.13 sec
2023-04-02 16:22:48,220 		4344 of 10000 with 98.99% 	 Time used:  0.15 sec
2023-04-02 16:22:48,352 		4368 of 10000 with 98.97% 	 Time used:  0.13 sec
2023-04-02 16:22:48,488 		4392 of 10000 with 98.95% 	 Time used:  0.14 sec
2023-04-02 16:22:48,617 		4416 of 10000 with 98.96% 	 Time used:  0.13 sec
2023-04-02 16:22:48,753 		4440 of 10000 with 98.96% 	 Time used:  0.14 sec
2023-04-02 16:22:48,890 		4464 of 10000 with 98.95% 	 Time used:  0.14 sec
2023-04-02 16:22:49,025 		4488 of 10000 with 98.95% 	 Time used:  0.13 sec
2023-04-02 16:22:49,158 		4512 of 10000 with 98.94% 	 Time used:  0.13 sec
2023-04-02 16:22:49,292 		4536 of 10000 with 98.92% 	 Time used:  0.13 sec
2023-04-02 16:22:49,427 		4560 of 10000 with 98.93% 	 Time used:  0.13 sec
2023-04-02 16:22:49,560 		4584 of 10000 with 98.91% 	 Time used:  0.13 sec
2023-04-02 16:22:49,686 		4608 of 10000 with 98.89% 	 Time used:  0.13 sec
2023-04-02 16:22:49,818 		4632 of 10000 with 98.90% 	 Time used:  0.13 sec
2023-04-02 16:22:49,954 		4656 of 10000 with 98.90% 	 Time used:  0.13 sec
2023-04-02 16:22:50,092 		4680 of 10000 with 98.91% 	 Time used:  0.14 sec
2023-04-02 16:22:50,230 		4704 of 10000 with 98.92% 	 Time used:  0.14 sec
2023-04-02 16:22:50,367 		4728 of 10000 with 98.88% 	 Time used:  0.14 sec
2023-04-02 16:22:50,502 		4752 of 10000 with 98.88% 	 Time used:  0.13 sec
2023-04-02 16:22:50,639 		4776 of 10000 with 98.87% 	 Time used:  0.14 sec
2023-04-02 16:22:50,775 		4800 of 10000 with 98.85% 	 Time used:  0.14 sec
2023-04-02 16:22:50,906 		4824 of 10000 with 98.86% 	 Time used:  0.13 sec
2023-04-02 16:22:51,040 		4848 of 10000 with 98.87% 	 Time used:  0.13 sec
2023-04-02 16:22:51,180 		4872 of 10000 with 98.87% 	 Time used:  0.14 sec
2023-04-02 16:22:51,319 		4896 of 10000 with 98.88% 	 Time used:  0.14 sec
2023-04-02 16:22:51,454 		4920 of 10000 with 98.86% 	 Time used:  0.13 sec
2023-04-02 16:22:51,584 		4944 of 10000 with 98.87% 	 Time used:  0.13 sec
2023-04-02 16:22:51,719 		4968 of 10000 with 98.87% 	 Time used:  0.13 sec
2023-04-02 16:22:51,861 		4992 of 10000 with 98.88% 	 Time used:  0.14 sec
2023-04-02 16:22:52,004 		5016 of 10000 with 98.86% 	 Time used:  0.14 sec
2023-04-02 16:22:52,140 		5040 of 10000 with 98.87% 	 Time used:  0.14 sec
2023-04-02 16:22:52,275 		5064 of 10000 with 98.87% 	 Time used:  0.13 sec
2023-04-02 16:22:52,411 		5088 of 10000 with 98.88% 	 Time used:  0.14 sec
2023-04-02 16:22:52,548 		5112 of 10000 with 98.88% 	 Time used:  0.14 sec
2023-04-02 16:22:52,689 		5136 of 10000 with 98.89% 	 Time used:  0.14 sec
2023-04-02 16:22:52,821 		5160 of 10000 with 98.90% 	 Time used:  0.13 sec
2023-04-02 16:22:52,947 		5184 of 10000 with 98.88% 	 Time used:  0.13 sec
2023-04-02 16:22:53,078 		5208 of 10000 with 98.89% 	 Time used:  0.13 sec
2023-04-02 16:22:53,214 		5232 of 10000 with 98.89% 	 Time used:  0.14 sec
2023-04-02 16:22:53,350 		5256 of 10000 with 98.90% 	 Time used:  0.13 sec
2023-04-02 16:22:53,485 		5280 of 10000 with 98.90% 	 Time used:  0.13 sec
2023-04-02 16:22:53,624 		5304 of 10000 with 98.91% 	 Time used:  0.14 sec
2023-04-02 16:22:53,761 		5328 of 10000 with 98.89% 	 Time used:  0.14 sec
2023-04-02 16:22:53,894 		5352 of 10000 with 98.88% 	 Time used:  0.13 sec
2023-04-02 16:22:54,032 		5376 of 10000 with 98.88% 	 Time used:  0.14 sec
2023-04-02 16:22:54,166 		5400 of 10000 with 98.89% 	 Time used:  0.13 sec
2023-04-02 16:22:54,302 		5424 of 10000 with 98.88% 	 Time used:  0.13 sec
2023-04-02 16:22:54,438 		5448 of 10000 with 98.88% 	 Time used:  0.14 sec
2023-04-02 16:22:54,577 		5472 of 10000 with 98.89% 	 Time used:  0.14 sec
2023-04-02 16:22:54,709 		5496 of 10000 with 98.87% 	 Time used:  0.13 sec
2023-04-02 16:22:54,844 		5520 of 10000 with 98.86% 	 Time used:  0.13 sec
2023-04-02 16:22:54,981 		5544 of 10000 with 98.86% 	 Time used:  0.14 sec
2023-04-02 16:22:55,112 		5568 of 10000 with 98.85% 	 Time used:  0.13 sec
2023-04-02 16:22:55,247 		5592 of 10000 with 98.86% 	 Time used:  0.13 sec
2023-04-02 16:22:55,378 		5616 of 10000 with 98.86% 	 Time used:  0.13 sec
2023-04-02 16:22:55,509 		5640 of 10000 with 98.87% 	 Time used:  0.13 sec
2023-04-02 16:22:55,649 		5664 of 10000 with 98.87% 	 Time used:  0.14 sec
2023-04-02 16:22:55,784 		5688 of 10000 with 98.87% 	 Time used:  0.14 sec
2023-04-02 16:22:55,914 		5712 of 10000 with 98.86% 	 Time used:  0.13 sec
2023-04-02 16:22:56,049 		5736 of 10000 with 98.85% 	 Time used:  0.14 sec
2023-04-02 16:22:56,199 		5760 of 10000 with 98.85% 	 Time used:  0.15 sec
2023-04-02 16:22:56,332 		5784 of 10000 with 98.86% 	 Time used:  0.13 sec
2023-04-02 16:22:56,471 		5808 of 10000 with 98.86% 	 Time used:  0.14 sec
2023-04-02 16:22:56,604 		5832 of 10000 with 98.85% 	 Time used:  0.13 sec
2023-04-02 16:22:56,739 		5856 of 10000 with 98.84% 	 Time used:  0.13 sec
2023-04-02 16:22:56,870 		5880 of 10000 with 98.84% 	 Time used:  0.13 sec
2023-04-02 16:22:57,002 		5904 of 10000 with 98.85% 	 Time used:  0.13 sec
2023-04-02 16:22:57,133 		5928 of 10000 with 98.84% 	 Time used:  0.13 sec
2023-04-02 16:22:57,271 		5952 of 10000 with 98.84% 	 Time used:  0.14 sec
2023-04-02 16:22:57,403 		5976 of 10000 with 98.85% 	 Time used:  0.13 sec
2023-04-02 16:22:57,533 		6000 of 10000 with 98.85% 	 Time used:  0.13 sec
2023-04-02 16:22:57,669 		6024 of 10000 with 98.85% 	 Time used:  0.14 sec
2023-04-02 16:22:57,800 		6048 of 10000 with 98.84% 	 Time used:  0.13 sec
2023-04-02 16:22:57,931 		6072 of 10000 with 98.83% 	 Time used:  0.13 sec
2023-04-02 16:22:58,064 		6096 of 10000 with 98.82% 	 Time used:  0.13 sec
2023-04-02 16:22:58,194 		6120 of 10000 with 98.81% 	 Time used:  0.13 sec
2023-04-02 16:22:58,328 		6144 of 10000 with 98.81% 	 Time used:  0.13 sec
2023-04-02 16:22:58,463 		6168 of 10000 with 98.80% 	 Time used:  0.13 sec
2023-04-02 16:22:58,596 		6192 of 10000 with 98.80% 	 Time used:  0.13 sec
2023-04-02 16:22:58,727 		6216 of 10000 with 98.81% 	 Time used:  0.13 sec
2023-04-02 16:22:58,860 		6240 of 10000 with 98.81% 	 Time used:  0.13 sec
2023-04-02 16:22:59,000 		6264 of 10000 with 98.82% 	 Time used:  0.14 sec
2023-04-02 16:22:59,126 		6288 of 10000 with 98.82% 	 Time used:  0.13 sec
2023-04-02 16:22:59,259 		6312 of 10000 with 98.83% 	 Time used:  0.13 sec
2023-04-02 16:22:59,400 		6336 of 10000 with 98.83% 	 Time used:  0.14 sec
2023-04-02 16:22:59,534 		6360 of 10000 with 98.84% 	 Time used:  0.13 sec
2023-04-02 16:22:59,663 		6384 of 10000 with 98.84% 	 Time used:  0.13 sec
2023-04-02 16:22:59,799 		6408 of 10000 with 98.83% 	 Time used:  0.14 sec
2023-04-02 16:22:59,932 		6432 of 10000 with 98.83% 	 Time used:  0.13 sec
2023-04-02 16:23:00,065 		6456 of 10000 with 98.84% 	 Time used:  0.13 sec
2023-04-02 16:23:00,193 		6480 of 10000 with 98.83% 	 Time used:  0.13 sec
2023-04-02 16:23:00,326 		6504 of 10000 with 98.83% 	 Time used:  0.13 sec
2023-04-02 16:23:00,457 		6528 of 10000 with 98.82% 	 Time used:  0.13 sec
2023-04-02 16:23:00,586 		6552 of 10000 with 98.82% 	 Time used:  0.13 sec
2023-04-02 16:23:00,719 		6576 of 10000 with 98.83% 	 Time used:  0.13 sec
2023-04-02 16:23:00,855 		6600 of 10000 with 98.83% 	 Time used:  0.14 sec
2023-04-02 16:23:00,983 		6624 of 10000 with 98.84% 	 Time used:  0.13 sec
2023-04-02 16:23:01,118 		6648 of 10000 with 98.84% 	 Time used:  0.13 sec
2023-04-02 16:23:01,244 		6672 of 10000 with 98.85% 	 Time used:  0.13 sec
2023-04-02 16:23:01,382 		6696 of 10000 with 98.84% 	 Time used:  0.14 sec
2023-04-02 16:23:01,517 		6720 of 10000 with 98.82% 	 Time used:  0.13 sec
2023-04-02 16:23:01,655 		6744 of 10000 with 98.81% 	 Time used:  0.14 sec
2023-04-02 16:23:01,791 		6768 of 10000 with 98.82% 	 Time used:  0.14 sec
2023-04-02 16:23:01,932 		6792 of 10000 with 98.81% 	 Time used:  0.14 sec
2023-04-02 16:23:02,067 		6816 of 10000 with 98.80% 	 Time used:  0.13 sec
2023-04-02 16:23:02,195 		6840 of 10000 with 98.79% 	 Time used:  0.13 sec
2023-04-02 16:23:02,334 		6864 of 10000 with 98.79% 	 Time used:  0.14 sec
2023-04-02 16:23:02,470 		6888 of 10000 with 98.80% 	 Time used:  0.14 sec
2023-04-02 16:23:02,608 		6912 of 10000 with 98.77% 	 Time used:  0.14 sec
2023-04-02 16:23:02,743 		6936 of 10000 with 98.77% 	 Time used:  0.14 sec
2023-04-02 16:23:02,877 		6960 of 10000 with 98.78% 	 Time used:  0.13 sec
2023-04-02 16:23:03,015 		6984 of 10000 with 98.77% 	 Time used:  0.14 sec
2023-04-02 16:23:03,147 		7008 of 10000 with 98.77% 	 Time used:  0.13 sec
2023-04-02 16:23:03,280 		7032 of 10000 with 98.76% 	 Time used:  0.13 sec
2023-04-02 16:23:03,417 		7056 of 10000 with 98.77% 	 Time used:  0.14 sec
2023-04-02 16:23:03,553 		7080 of 10000 with 98.77% 	 Time used:  0.14 sec
2023-04-02 16:23:03,682 		7104 of 10000 with 98.78% 	 Time used:  0.13 sec
2023-04-02 16:23:03,811 		7128 of 10000 with 98.77% 	 Time used:  0.13 sec
2023-04-02 16:23:03,940 		7152 of 10000 with 98.77% 	 Time used:  0.13 sec
2023-04-02 16:23:04,071 		7176 of 10000 with 98.77% 	 Time used:  0.13 sec
2023-04-02 16:23:04,199 		7200 of 10000 with 98.78% 	 Time used:  0.13 sec
2023-04-02 16:23:04,330 		7224 of 10000 with 98.78% 	 Time used:  0.13 sec
2023-04-02 16:23:04,464 		7248 of 10000 with 98.77% 	 Time used:  0.13 sec
2023-04-02 16:23:04,593 		7272 of 10000 with 98.76% 	 Time used:  0.13 sec
2023-04-02 16:23:04,733 		7296 of 10000 with 98.75% 	 Time used:  0.14 sec
2023-04-02 16:23:04,865 		7320 of 10000 with 98.74% 	 Time used:  0.13 sec
2023-04-02 16:23:04,997 		7344 of 10000 with 98.73% 	 Time used:  0.13 sec
2023-04-02 16:23:05,131 		7368 of 10000 with 98.74% 	 Time used:  0.13 sec
2023-04-02 16:23:05,264 		7392 of 10000 with 98.73% 	 Time used:  0.13 sec
2023-04-02 16:23:05,405 		7416 of 10000 with 98.73% 	 Time used:  0.14 sec
2023-04-02 16:23:05,539 		7440 of 10000 with 98.74% 	 Time used:  0.13 sec
2023-04-02 16:23:05,674 		7464 of 10000 with 98.74% 	 Time used:  0.14 sec
2023-04-02 16:23:05,808 		7488 of 10000 with 98.74% 	 Time used:  0.13 sec
2023-04-02 16:23:05,939 		7512 of 10000 with 98.75% 	 Time used:  0.13 sec
2023-04-02 16:23:06,072 		7536 of 10000 with 98.75% 	 Time used:  0.13 sec
2023-04-02 16:23:06,202 		7560 of 10000 with 98.74% 	 Time used:  0.13 sec
2023-04-02 16:23:06,335 		7584 of 10000 with 98.73% 	 Time used:  0.13 sec
2023-04-02 16:23:06,475 		7608 of 10000 with 98.74% 	 Time used:  0.14 sec
2023-04-02 16:23:06,610 		7632 of 10000 with 98.74% 	 Time used:  0.13 sec
2023-04-02 16:23:06,740 		7656 of 10000 with 98.75% 	 Time used:  0.13 sec
2023-04-02 16:23:06,874 		7680 of 10000 with 98.74% 	 Time used:  0.13 sec
2023-04-02 16:23:07,008 		7704 of 10000 with 98.71% 	 Time used:  0.13 sec
2023-04-02 16:23:07,149 		7728 of 10000 with 98.72% 	 Time used:  0.14 sec
2023-04-02 16:23:07,282 		7752 of 10000 with 98.72% 	 Time used:  0.13 sec
2023-04-02 16:23:07,416 		7776 of 10000 with 98.71% 	 Time used:  0.13 sec
2023-04-02 16:23:07,546 		7800 of 10000 with 98.72% 	 Time used:  0.13 sec
2023-04-02 16:23:07,680 		7824 of 10000 with 98.72% 	 Time used:  0.13 sec
2023-04-02 16:23:07,815 		7848 of 10000 with 98.71% 	 Time used:  0.13 sec
2023-04-02 16:23:07,943 		7872 of 10000 with 98.70% 	 Time used:  0.13 sec
2023-04-02 16:23:08,077 		7896 of 10000 with 98.71% 	 Time used:  0.13 sec
2023-04-02 16:23:08,215 		7920 of 10000 with 98.71% 	 Time used:  0.14 sec
2023-04-02 16:23:08,348 		7944 of 10000 with 98.72% 	 Time used:  0.13 sec
2023-04-02 16:23:08,484 		7968 of 10000 with 98.72% 	 Time used:  0.14 sec
2023-04-02 16:23:08,614 		7992 of 10000 with 98.72% 	 Time used:  0.13 sec
2023-04-02 16:23:08,748 		8016 of 10000 with 98.70% 	 Time used:  0.13 sec
2023-04-02 16:23:08,881 		8040 of 10000 with 98.69% 	 Time used:  0.13 sec
2023-04-02 16:23:09,014 		8064 of 10000 with 98.70% 	 Time used:  0.13 sec
2023-04-02 16:23:09,145 		8088 of 10000 with 98.70% 	 Time used:  0.13 sec
2023-04-02 16:23:09,273 		8112 of 10000 with 98.69% 	 Time used:  0.13 sec
2023-04-02 16:23:09,404 		8136 of 10000 with 98.68% 	 Time used:  0.13 sec
2023-04-02 16:23:09,537 		8160 of 10000 with 98.69% 	 Time used:  0.13 sec
2023-04-02 16:23:09,675 		8184 of 10000 with 98.69% 	 Time used:  0.14 sec
2023-04-02 16:23:09,805 		8208 of 10000 with 98.70% 	 Time used:  0.13 sec
2023-04-02 16:23:09,935 		8232 of 10000 with 98.69% 	 Time used:  0.13 sec
2023-04-02 16:23:10,070 		8256 of 10000 with 98.69% 	 Time used:  0.14 sec
2023-04-02 16:23:10,202 		8280 of 10000 with 98.70% 	 Time used:  0.13 sec
2023-04-02 16:23:10,328 		8304 of 10000 with 98.70% 	 Time used:  0.13 sec
2023-04-02 16:23:10,459 		8328 of 10000 with 98.69% 	 Time used:  0.13 sec
2023-04-02 16:23:10,593 		8352 of 10000 with 98.68% 	 Time used:  0.13 sec
2023-04-02 16:23:10,724 		8376 of 10000 with 98.69% 	 Time used:  0.13 sec
2023-04-02 16:23:10,852 		8400 of 10000 with 98.69% 	 Time used:  0.13 sec
2023-04-02 16:23:10,982 		8424 of 10000 with 98.68% 	 Time used:  0.13 sec
2023-04-02 16:23:11,113 		8448 of 10000 with 98.66% 	 Time used:  0.13 sec
2023-04-02 16:23:11,253 		8472 of 10000 with 98.67% 	 Time used:  0.14 sec
2023-04-02 16:23:11,384 		8496 of 10000 with 98.66% 	 Time used:  0.13 sec
2023-04-02 16:23:11,516 		8520 of 10000 with 98.65% 	 Time used:  0.13 sec
2023-04-02 16:23:11,650 		8544 of 10000 with 98.65% 	 Time used:  0.13 sec
2023-04-02 16:23:11,782 		8568 of 10000 with 98.66% 	 Time used:  0.13 sec
2023-04-02 16:23:11,914 		8592 of 10000 with 98.66% 	 Time used:  0.13 sec
2023-04-02 16:23:12,047 		8616 of 10000 with 98.67% 	 Time used:  0.13 sec
2023-04-02 16:23:12,188 		8640 of 10000 with 98.66% 	 Time used:  0.14 sec
2023-04-02 16:23:12,324 		8664 of 10000 with 98.65% 	 Time used:  0.14 sec
2023-04-02 16:23:12,454 		8688 of 10000 with 98.65% 	 Time used:  0.13 sec
2023-04-02 16:23:12,595 		8712 of 10000 with 98.66% 	 Time used:  0.14 sec
2023-04-02 16:23:12,727 		8736 of 10000 with 98.66% 	 Time used:  0.13 sec
2023-04-02 16:23:12,859 		8760 of 10000 with 98.66% 	 Time used:  0.13 sec
2023-04-02 16:23:12,992 		8784 of 10000 with 98.66% 	 Time used:  0.13 sec
2023-04-02 16:23:13,127 		8808 of 10000 with 98.65% 	 Time used:  0.13 sec
2023-04-02 16:23:13,266 		8832 of 10000 with 98.65% 	 Time used:  0.14 sec
2023-04-02 16:23:13,408 		8856 of 10000 with 98.66% 	 Time used:  0.14 sec
2023-04-02 16:23:13,545 		8880 of 10000 with 98.66% 	 Time used:  0.14 sec
2023-04-02 16:23:13,680 		8904 of 10000 with 98.65% 	 Time used:  0.13 sec
2023-04-02 16:23:13,824 		8928 of 10000 with 98.66% 	 Time used:  0.14 sec
2023-04-02 16:23:13,962 		8952 of 10000 with 98.65% 	 Time used:  0.14 sec
2023-04-02 16:23:14,097 		8976 of 10000 with 98.65% 	 Time used:  0.13 sec
2023-04-02 16:23:14,227 		9000 of 10000 with 98.66% 	 Time used:  0.13 sec
2023-04-02 16:23:14,359 		9024 of 10000 with 98.66% 	 Time used:  0.13 sec
2023-04-02 16:23:14,503 		9048 of 10000 with 98.66% 	 Time used:  0.14 sec
2023-04-02 16:23:14,632 		9072 of 10000 with 98.66% 	 Time used:  0.13 sec
2023-04-02 16:23:14,761 		9096 of 10000 with 98.65% 	 Time used:  0.13 sec
2023-04-02 16:23:14,892 		9120 of 10000 with 98.64% 	 Time used:  0.13 sec
2023-04-02 16:23:15,030 		9144 of 10000 with 98.64% 	 Time used:  0.14 sec
2023-04-02 16:23:15,160 		9168 of 10000 with 98.65% 	 Time used:  0.13 sec
2023-04-02 16:23:15,294 		9192 of 10000 with 98.65% 	 Time used:  0.13 sec
2023-04-02 16:23:15,430 		9216 of 10000 with 98.65% 	 Time used:  0.14 sec
2023-04-02 16:23:15,567 		9240 of 10000 with 98.63% 	 Time used:  0.14 sec
2023-04-02 16:23:15,696 		9264 of 10000 with 98.62% 	 Time used:  0.13 sec
2023-04-02 16:23:15,828 		9288 of 10000 with 98.62% 	 Time used:  0.13 sec
2023-04-02 16:23:15,962 		9312 of 10000 with 98.61% 	 Time used:  0.13 sec
2023-04-02 16:23:16,097 		9336 of 10000 with 98.62% 	 Time used:  0.13 sec
2023-04-02 16:23:16,230 		9360 of 10000 with 98.62% 	 Time used:  0.13 sec
2023-04-02 16:23:16,373 		9384 of 10000 with 98.63% 	 Time used:  0.14 sec
2023-04-02 16:23:16,504 		9408 of 10000 with 98.63% 	 Time used:  0.13 sec
2023-04-02 16:23:16,635 		9432 of 10000 with 98.63% 	 Time used:  0.13 sec
2023-04-02 16:23:16,769 		9456 of 10000 with 98.63% 	 Time used:  0.13 sec
2023-04-02 16:23:16,902 		9480 of 10000 with 98.63% 	 Time used:  0.13 sec
2023-04-02 16:23:17,034 		9504 of 10000 with 98.63% 	 Time used:  0.13 sec
2023-04-02 16:23:17,164 		9528 of 10000 with 98.64% 	 Time used:  0.13 sec
2023-04-02 16:23:17,302 		9552 of 10000 with 98.64% 	 Time used:  0.14 sec
2023-04-02 16:23:17,435 		9576 of 10000 with 98.64% 	 Time used:  0.13 sec
2023-04-02 16:23:17,570 		9600 of 10000 with 98.65% 	 Time used:  0.13 sec
2023-04-02 16:23:17,704 		9624 of 10000 with 98.65% 	 Time used:  0.13 sec
2023-04-02 16:23:17,834 		9648 of 10000 with 98.65% 	 Time used:  0.13 sec
2023-04-02 16:23:17,965 		9672 of 10000 with 98.66% 	 Time used:  0.13 sec
2023-04-02 16:23:18,098 		9696 of 10000 with 98.66% 	 Time used:  0.13 sec
2023-04-02 16:23:18,243 		9720 of 10000 with 98.65% 	 Time used:  0.14 sec
2023-04-02 16:23:18,385 		9744 of 10000 with 98.66% 	 Time used:  0.14 sec
2023-04-02 16:23:18,515 		9768 of 10000 with 98.65% 	 Time used:  0.13 sec
2023-04-02 16:23:18,645 		9792 of 10000 with 98.65% 	 Time used:  0.13 sec
2023-04-02 16:23:18,779 		9816 of 10000 with 98.66% 	 Time used:  0.13 sec
2023-04-02 16:23:18,914 		9840 of 10000 with 98.65% 	 Time used:  0.13 sec
2023-04-02 16:23:19,048 		9864 of 10000 with 98.64% 	 Time used:  0.13 sec
2023-04-02 16:23:19,182 		9888 of 10000 with 98.63% 	 Time used:  0.13 sec
2023-04-02 16:23:19,310 		9912 of 10000 with 98.64% 	 Time used:  0.13 sec
2023-04-02 16:23:19,439 		9936 of 10000 with 98.64% 	 Time used:  0.13 sec
2023-04-02 16:23:19,566 		9960 of 10000 with 98.64% 	 Time used:  0.13 sec
2023-04-02 16:23:19,697 		9984 of 10000 with 98.65% 	 Time used:  0.13 sec
2023-04-02 16:23:19,799 		10000 of 10000 with 98.64% 	 Time used:  0.10 sec
2023-04-02 16:23:19,799 
2023-04-02 16:23:19,800 			Learning rate: weights:   1.000e-02    
2023-04-02 16:23:19,800 			Last test performance: 98.64%
2023-04-02 16:23:19,800 ----------------
2023-04-02 16:23:22,559   17  =>  0    		Training 486 pattern with 98.54% 	Forward time: 	 2.66 sec
2023-04-02 16:23:22,559 			Loss:    2.793e-02    			Backward time: 	 0.09 sec 
2023-04-02 16:23:22,560 ADAM: Layer 0 -> dw_min:9.9674e-01  dw_max:1.0021e+00 lr:1.0000e-02
2023-04-02 16:23:22,560 ADAM: Layer 1 -> dw_min:9.9276e-01  dw_max:1.0051e+00 lr:1.0000e-02
2023-04-02 16:23:22,560 ADAM: Layer 2 -> dw_min:9.8872e-01  dw_max:1.0113e+00 lr:1.0000e-02
2023-04-02 16:23:22,560 ADAM: Layer 3 -> dw_min:9.9641e-01  dw_max:1.0055e+00 lr:1.0000e-02
2023-04-02 16:23:22,575 			Learning rate: weights:   1.000e-02    
2023-04-02 16:23:22,575 			Last test performance: 98.64%
2023-04-02 16:23:22,575 ----------------
2023-04-02 16:23:25,319   17  =>  1    		Training 486 pattern with 98.75% 	Forward time: 	 2.64 sec
2023-04-02 16:23:25,319 			Loss:    3.084e-02    			Backward time: 	 0.09 sec 
2023-04-02 16:23:25,319 ADAM: Layer 0 -> dw_min:9.9701e-01  dw_max:1.0018e+00 lr:1.0000e-02
2023-04-02 16:23:25,319 ADAM: Layer 1 -> dw_min:9.9303e-01  dw_max:1.0060e+00 lr:1.0000e-02
2023-04-02 16:23:25,319 ADAM: Layer 2 -> dw_min:9.8537e-01  dw_max:1.0129e+00 lr:1.0000e-02
2023-04-02 16:23:25,319 ADAM: Layer 3 -> dw_min:9.9663e-01  dw_max:1.0064e+00 lr:1.0000e-02
2023-04-02 16:23:25,367 			Learning rate: weights:   1.000e-02    
2023-04-02 16:23:25,367 			Last test performance: 98.64%
2023-04-02 16:23:25,367 ----------------
2023-04-02 16:23:28,142   17  =>  2    		Training 486 pattern with 99.17% 	Forward time: 	 2.68 sec
2023-04-02 16:23:28,142 			Loss:    2.896e-02    			Backward time: 	 0.09 sec 
2023-04-02 16:23:28,143 ADAM: Layer 0 -> dw_min:9.9770e-01  dw_max:1.0021e+00 lr:1.0000e-02
2023-04-02 16:23:28,143 ADAM: Layer 1 -> dw_min:9.9333e-01  dw_max:1.0067e+00 lr:1.0000e-02
2023-04-02 16:23:28,143 ADAM: Layer 2 -> dw_min:9.8624e-01  dw_max:1.0116e+00 lr:1.0000e-02
2023-04-02 16:23:28,143 ADAM: Layer 3 -> dw_min:9.9650e-01  dw_max:1.0058e+00 lr:1.0000e-02
2023-04-02 16:23:28,158 			Learning rate: weights:   1.000e-02    
2023-04-02 16:23:28,158 			Last test performance: 98.64%
2023-04-02 16:23:28,158 ----------------
2023-04-02 16:23:30,928   17  =>  3    		Training 486 pattern with 99.17% 	Forward time: 	 2.67 sec
2023-04-02 16:23:30,928 			Loss:    2.223e-02    			Backward time: 	 0.09 sec 
2023-04-02 16:23:30,929 ADAM: Layer 0 -> dw_min:9.9791e-01  dw_max:1.0022e+00 lr:1.0000e-02
2023-04-02 16:23:30,929 ADAM: Layer 1 -> dw_min:9.9130e-01  dw_max:1.0074e+00 lr:1.0000e-02
2023-04-02 16:23:30,929 ADAM: Layer 2 -> dw_min:9.8553e-01  dw_max:1.0114e+00 lr:1.0000e-02
2023-04-02 16:23:30,929 ADAM: Layer 3 -> dw_min:9.9684e-01  dw_max:1.0052e+00 lr:1.0000e-02
2023-04-02 16:23:30,999 			Learning rate: weights:   1.000e-02    
2023-04-02 16:23:31,000 			Last test performance: 98.64%
2023-04-02 16:23:31,000 ----------------
2023-04-02 16:23:33,774   17  =>  4    		Training 486 pattern with 98.96% 	Forward time: 	 2.67 sec
2023-04-02 16:23:33,774 			Loss:    2.456e-02    			Backward time: 	 0.09 sec 
2023-04-02 16:23:33,774 ADAM: Layer 0 -> dw_min:9.9791e-01  dw_max:1.0021e+00 lr:1.0000e-02
2023-04-02 16:23:33,774 ADAM: Layer 1 -> dw_min:9.9228e-01  dw_max:1.0083e+00 lr:1.0000e-02
2023-04-02 16:23:33,774 ADAM: Layer 2 -> dw_min:9.8698e-01  dw_max:1.0113e+00 lr:1.0000e-02
2023-04-02 16:23:33,774 ADAM: Layer 3 -> dw_min:9.9416e-01  dw_max:1.0047e+00 lr:1.0000e-02
2023-04-02 16:23:33,844 			Learning rate: weights:   1.000e-02    
2023-04-02 16:23:33,844 			Last test performance: 98.64%
2023-04-02 16:23:33,844 ----------------
2023-04-02 16:23:36,579   17  =>  5    		Training 486 pattern with 98.54% 	Forward time: 	 2.64 sec
2023-04-02 16:23:36,579 			Loss:    3.851e-02    			Backward time: 	 0.09 sec 
2023-04-02 16:23:36,579 ADAM: Layer 0 -> dw_min:9.9796e-01  dw_max:1.0025e+00 lr:1.0000e-02
2023-04-02 16:23:36,579 ADAM: Layer 1 -> dw_min:9.9173e-01  dw_max:1.0074e+00 lr:1.0000e-02
2023-04-02 16:23:36,580 ADAM: Layer 2 -> dw_min:9.8634e-01  dw_max:1.0136e+00 lr:1.0000e-02
2023-04-02 16:23:36,580 ADAM: Layer 3 -> dw_min:9.9473e-01  dw_max:1.0058e+00 lr:1.0000e-02
2023-04-02 16:23:36,669 			Learning rate: weights:   1.000e-02    
2023-04-02 16:23:36,669 			Last test performance: 98.64%
2023-04-02 16:23:36,669 ----------------
2023-04-02 16:23:39,456   17  =>  6    		Training 486 pattern with 98.96% 	Forward time: 	 2.69 sec
2023-04-02 16:23:39,456 			Loss:    2.247e-02    			Backward time: 	 0.09 sec 
2023-04-02 16:23:39,456 ADAM: Layer 0 -> dw_min:9.9815e-01  dw_max:1.0023e+00 lr:1.0000e-02
2023-04-02 16:23:39,456 ADAM: Layer 1 -> dw_min:9.9123e-01  dw_max:1.0071e+00 lr:1.0000e-02
2023-04-02 16:23:39,456 ADAM: Layer 2 -> dw_min:9.8770e-01  dw_max:1.0123e+00 lr:1.0000e-02
2023-04-02 16:23:39,456 ADAM: Layer 3 -> dw_min:9.9526e-01  dw_max:1.0053e+00 lr:1.0000e-02
2023-04-02 16:23:39,560 			Learning rate: weights:   1.000e-02    
2023-04-02 16:23:39,560 			Last test performance: 98.64%
2023-04-02 16:23:39,560 ----------------
2023-04-02 16:23:42,315   17  =>  7    		Training 486 pattern with 98.96% 	Forward time: 	 2.66 sec
2023-04-02 16:23:42,315 			Loss:    3.437e-02    			Backward time: 	 0.09 sec 
2023-04-02 16:23:42,315 ADAM: Layer 0 -> dw_min:9.9801e-01  dw_max:1.0027e+00 lr:1.0000e-02
2023-04-02 16:23:42,315 ADAM: Layer 1 -> dw_min:9.9207e-01  dw_max:1.0067e+00 lr:1.0000e-02
2023-04-02 16:23:42,315 ADAM: Layer 2 -> dw_min:9.8867e-01  dw_max:1.0111e+00 lr:1.0000e-02
2023-04-02 16:23:42,316 ADAM: Layer 3 -> dw_min:9.9573e-01  dw_max:1.0047e+00 lr:1.0000e-02
2023-04-02 16:23:42,331 			Learning rate: weights:   1.000e-02    
2023-04-02 16:23:42,331 			Last test performance: 98.64%
2023-04-02 16:23:42,331 ----------------
2023-04-02 16:23:45,080   17  =>  8    		Training 486 pattern with 98.54% 	Forward time: 	 2.65 sec
2023-04-02 16:23:45,080 			Loss:    4.656e-02    			Backward time: 	 0.09 sec 
2023-04-02 16:23:45,080 ADAM: Layer 0 -> dw_min:9.9718e-01  dw_max:1.0025e+00 lr:1.0000e-02
2023-04-02 16:23:45,080 ADAM: Layer 1 -> dw_min:9.9026e-01  dw_max:1.0077e+00 lr:1.0000e-02
2023-04-02 16:23:45,080 ADAM: Layer 2 -> dw_min:9.8586e-01  dw_max:1.0102e+00 lr:1.0000e-02
2023-04-02 16:23:45,080 ADAM: Layer 3 -> dw_min:9.9615e-01  dw_max:1.0097e+00 lr:1.0000e-02
2023-04-02 16:23:45,148 			Learning rate: weights:   1.000e-02    
2023-04-02 16:23:45,148 			Last test performance: 98.64%
2023-04-02 16:23:45,148 ----------------
2023-04-02 16:23:47,923   17  =>  9    		Training 486 pattern with 99.58% 	Forward time: 	 2.68 sec
2023-04-02 16:23:47,923 			Loss:    1.094e-02    			Backward time: 	 0.09 sec 
2023-04-02 16:23:47,923 ADAM: Layer 0 -> dw_min:9.9713e-01  dw_max:1.0026e+00 lr:1.0000e-02
2023-04-02 16:23:47,923 ADAM: Layer 1 -> dw_min:9.9012e-01  dw_max:1.0064e+00 lr:1.0000e-02
2023-04-02 16:23:47,923 ADAM: Layer 2 -> dw_min:9.8591e-01  dw_max:1.0138e+00 lr:1.0000e-02
2023-04-02 16:23:47,923 ADAM: Layer 3 -> dw_min:9.9654e-01  dw_max:1.0087e+00 lr:1.0000e-02
2023-04-02 16:23:47,940 			Learning rate: weights:   1.000e-02    
2023-04-02 16:23:47,940 			Last test performance: 98.64%
2023-04-02 16:23:47,940 ----------------
2023-04-02 16:23:50,660   17  =>  10   		Training 486 pattern with 99.38% 	Forward time: 	 2.62 sec
2023-04-02 16:23:50,660 			Loss:    1.600e-02    			Backward time: 	 0.09 sec 
2023-04-02 16:23:50,661 ADAM: Layer 0 -> dw_min:9.9759e-01  dw_max:1.0020e+00 lr:1.0000e-02
2023-04-02 16:23:50,661 ADAM: Layer 1 -> dw_min:9.9131e-01  dw_max:1.0060e+00 lr:1.0000e-02
2023-04-02 16:23:50,661 ADAM: Layer 2 -> dw_min:9.8578e-01  dw_max:1.0124e+00 lr:1.0000e-02
2023-04-02 16:23:50,661 ADAM: Layer 3 -> dw_min:9.9687e-01  dw_max:1.0077e+00 lr:1.0000e-02
2023-04-02 16:23:50,676 			Learning rate: weights:   1.000e-02    
2023-04-02 16:23:50,676 			Last test performance: 98.64%
2023-04-02 16:23:50,676 ----------------
2023-04-02 16:23:53,430   17  =>  11   		Training 486 pattern with 98.96% 	Forward time: 	 2.65 sec
2023-04-02 16:23:53,430 			Loss:    2.374e-02    			Backward time: 	 0.09 sec 
2023-04-02 16:23:53,430 ADAM: Layer 0 -> dw_min:9.9733e-01  dw_max:1.0019e+00 lr:1.0000e-02
2023-04-02 16:23:53,431 ADAM: Layer 1 -> dw_min:9.9198e-01  dw_max:1.0057e+00 lr:1.0000e-02
2023-04-02 16:23:53,431 ADAM: Layer 2 -> dw_min:9.8622e-01  dw_max:1.0135e+00 lr:1.0000e-02
2023-04-02 16:23:53,431 ADAM: Layer 3 -> dw_min:9.9610e-01  dw_max:1.0070e+00 lr:1.0000e-02
2023-04-02 16:23:53,500 			Learning rate: weights:   1.000e-02    
2023-04-02 16:23:53,500 			Last test performance: 98.64%
2023-04-02 16:23:53,500 ----------------
2023-04-02 16:23:56,270   17  =>  12   		Training 486 pattern with 99.38% 	Forward time: 	 2.67 sec
2023-04-02 16:23:56,270 			Loss:    1.692e-02    			Backward time: 	 0.09 sec 
2023-04-02 16:23:56,270 ADAM: Layer 0 -> dw_min:9.9771e-01  dw_max:1.0016e+00 lr:1.0000e-02
2023-04-02 16:23:56,270 ADAM: Layer 1 -> dw_min:9.9254e-01  dw_max:1.0053e+00 lr:1.0000e-02
2023-04-02 16:23:56,271 ADAM: Layer 2 -> dw_min:9.8524e-01  dw_max:1.0121e+00 lr:1.0000e-02
2023-04-02 16:23:56,271 ADAM: Layer 3 -> dw_min:9.9648e-01  dw_max:1.0073e+00 lr:1.0000e-02
2023-04-02 16:23:56,286 			Learning rate: weights:   1.000e-02    
2023-04-02 16:23:56,286 			Last test performance: 98.64%
2023-04-02 16:23:56,286 ----------------
2023-04-02 16:23:59,011   17  =>  13   		Training 486 pattern with 99.38% 	Forward time: 	 2.63 sec
2023-04-02 16:23:59,011 			Loss:    1.778e-02    			Backward time: 	 0.09 sec 
2023-04-02 16:23:59,011 ADAM: Layer 0 -> dw_min:9.9802e-01  dw_max:1.0016e+00 lr:1.0000e-02
2023-04-02 16:23:59,011 ADAM: Layer 1 -> dw_min:9.9284e-01  dw_max:1.0061e+00 lr:1.0000e-02
2023-04-02 16:23:59,012 ADAM: Layer 2 -> dw_min:9.8311e-01  dw_max:1.0109e+00 lr:1.0000e-02
2023-04-02 16:23:59,012 ADAM: Layer 3 -> dw_min:9.9683e-01  dw_max:1.0066e+00 lr:1.0000e-02
2023-04-02 16:23:59,051 			Learning rate: weights:   1.000e-02    
2023-04-02 16:23:59,051 			Last test performance: 98.64%
2023-04-02 16:23:59,051 ----------------
2023-04-02 16:24:01,832   17  =>  14   		Training 486 pattern with 99.17% 	Forward time: 	 2.68 sec
2023-04-02 16:24:01,832 			Loss:    2.032e-02    			Backward time: 	 0.09 sec 
2023-04-02 16:24:01,832 ADAM: Layer 0 -> dw_min:9.9829e-01  dw_max:1.0026e+00 lr:1.0000e-02
2023-04-02 16:24:01,832 ADAM: Layer 1 -> dw_min:9.9156e-01  dw_max:1.0068e+00 lr:1.0000e-02
2023-04-02 16:24:01,832 ADAM: Layer 2 -> dw_min:9.8483e-01  dw_max:1.0128e+00 lr:1.0000e-02
2023-04-02 16:24:01,832 ADAM: Layer 3 -> dw_min:9.9388e-01  dw_max:1.0059e+00 lr:1.0000e-02
2023-04-02 16:24:01,871 			Learning rate: weights:   1.000e-02    
2023-04-02 16:24:01,871 			Last test performance: 98.64%
2023-04-02 16:24:01,871 ----------------
2023-04-02 16:24:04,648   17  =>  15   		Training 486 pattern with 98.54% 	Forward time: 	 2.68 sec
2023-04-02 16:24:04,648 			Loss:    3.855e-02    			Backward time: 	 0.09 sec 
2023-04-02 16:24:04,648 ADAM: Layer 0 -> dw_min:9.9799e-01  dw_max:1.0023e+00 lr:1.0000e-02
2023-04-02 16:24:04,648 ADAM: Layer 1 -> dw_min:9.9169e-01  dw_max:1.0070e+00 lr:1.0000e-02
2023-04-02 16:24:04,648 ADAM: Layer 2 -> dw_min:9.8331e-01  dw_max:1.0137e+00 lr:1.0000e-02
2023-04-02 16:24:04,648 ADAM: Layer 3 -> dw_min:9.9319e-01  dw_max:1.0076e+00 lr:1.0000e-02
2023-04-02 16:24:04,663 			Learning rate: weights:   1.000e-02    
2023-04-02 16:24:04,663 			Last test performance: 98.64%
2023-04-02 16:24:04,663 ----------------
2023-04-02 16:24:07,381   17  =>  16   		Training 486 pattern with 98.75% 	Forward time: 	 2.62 sec
2023-04-02 16:24:07,381 			Loss:    2.795e-02    			Backward time: 	 0.09 sec 
2023-04-02 16:24:07,381 ADAM: Layer 0 -> dw_min:9.9835e-01  dw_max:1.0019e+00 lr:1.0000e-02
2023-04-02 16:24:07,381 ADAM: Layer 1 -> dw_min:9.9229e-01  dw_max:1.0100e+00 lr:1.0000e-02
2023-04-02 16:24:07,381 ADAM: Layer 2 -> dw_min:9.8497e-01  dw_max:1.0138e+00 lr:1.0000e-02
2023-04-02 16:24:07,381 ADAM: Layer 3 -> dw_min:9.9384e-01  dw_max:1.0069e+00 lr:1.0000e-02
2023-04-02 16:24:07,434 			Learning rate: weights:   1.000e-02    
2023-04-02 16:24:07,434 			Last test performance: 98.64%
2023-04-02 16:24:07,434 ----------------
2023-04-02 16:24:10,180   17  =>  17   		Training 486 pattern with 98.12% 	Forward time: 	 2.65 sec
2023-04-02 16:24:10,180 			Loss:    5.020e-02    			Backward time: 	 0.09 sec 
2023-04-02 16:24:10,180 ADAM: Layer 0 -> dw_min:9.9808e-01  dw_max:1.0018e+00 lr:1.0000e-02
2023-04-02 16:24:10,181 ADAM: Layer 1 -> dw_min:9.9251e-01  dw_max:1.0069e+00 lr:1.0000e-02
2023-04-02 16:24:10,181 ADAM: Layer 2 -> dw_min:9.8615e-01  dw_max:1.0136e+00 lr:1.0000e-02
2023-04-02 16:24:10,181 ADAM: Layer 3 -> dw_min:9.9373e-01  dw_max:1.0062e+00 lr:1.0000e-02
2023-04-02 16:24:10,286 			Learning rate: weights:   1.000e-02    
2023-04-02 16:24:10,286 			Last test performance: 98.64%
2023-04-02 16:24:10,286 ----------------
2023-04-02 16:24:13,074   17  =>  18   		Training 486 pattern with 99.38% 	Forward time: 	 2.69 sec
2023-04-02 16:24:13,074 			Loss:    1.443e-02    			Backward time: 	 0.09 sec 
2023-04-02 16:24:13,074 ADAM: Layer 0 -> dw_min:9.9819e-01  dw_max:1.0017e+00 lr:1.0000e-02
2023-04-02 16:24:13,074 ADAM: Layer 1 -> dw_min:9.9063e-01  dw_max:1.0067e+00 lr:1.0000e-02
2023-04-02 16:24:13,075 ADAM: Layer 2 -> dw_min:9.8674e-01  dw_max:1.0123e+00 lr:1.0000e-02
2023-04-02 16:24:13,075 ADAM: Layer 3 -> dw_min:9.9435e-01  dw_max:1.0056e+00 lr:1.0000e-02
2023-04-02 16:24:13,143 			Learning rate: weights:   1.000e-02    
2023-04-02 16:24:13,143 			Last test performance: 98.64%
2023-04-02 16:24:13,143 ----------------
2023-04-02 16:24:15,941   17  =>  19   		Training 486 pattern with 99.17% 	Forward time: 	 2.70 sec
2023-04-02 16:24:15,941 			Loss:    2.212e-02    			Backward time: 	 0.09 sec 
2023-04-02 16:24:15,942 ADAM: Layer 0 -> dw_min:9.9825e-01  dw_max:1.0019e+00 lr:1.0000e-02
2023-04-02 16:24:15,942 ADAM: Layer 1 -> dw_min:9.9145e-01  dw_max:1.0070e+00 lr:1.0000e-02
2023-04-02 16:24:15,942 ADAM: Layer 2 -> dw_min:9.8559e-01  dw_max:1.0141e+00 lr:1.0000e-02
2023-04-02 16:24:15,942 ADAM: Layer 3 -> dw_min:9.9262e-01  dw_max:1.0050e+00 lr:1.0000e-02
2023-04-02 16:24:15,957 			Learning rate: weights:   1.000e-02    
2023-04-02 16:24:15,957 			Last test performance: 98.64%
2023-04-02 16:24:15,957 ----------------
2023-04-02 16:24:18,738   17  =>  20   		Training 486 pattern with 98.96% 	Forward time: 	 2.68 sec
2023-04-02 16:24:18,738 			Loss:    4.177e-02    			Backward time: 	 0.09 sec 
2023-04-02 16:24:18,738 ADAM: Layer 0 -> dw_min:9.9791e-01  dw_max:1.0025e+00 lr:1.0000e-02
2023-04-02 16:24:18,738 ADAM: Layer 1 -> dw_min:9.8947e-01  dw_max:1.0061e+00 lr:1.0000e-02
2023-04-02 16:24:18,738 ADAM: Layer 2 -> dw_min:9.8700e-01  dw_max:1.0127e+00 lr:1.0000e-02
2023-04-02 16:24:18,738 ADAM: Layer 3 -> dw_min:9.9336e-01  dw_max:1.0050e+00 lr:1.0000e-02
2023-04-02 16:24:18,817 			Learning rate: weights:   1.000e-02    
2023-04-02 16:24:18,817 			Last test performance: 98.64%
2023-04-02 16:24:18,817 ----------------
2023-04-02 16:24:21,576   17  =>  21   		Training 486 pattern with 97.92% 	Forward time: 	 2.66 sec
2023-04-02 16:24:21,576 			Loss:    5.659e-02    			Backward time: 	 0.09 sec 
2023-04-02 16:24:21,576 ADAM: Layer 0 -> dw_min:9.9785e-01  dw_max:1.0021e+00 lr:1.0000e-02
2023-04-02 16:24:21,576 ADAM: Layer 1 -> dw_min:9.9085e-01  dw_max:1.0122e+00 lr:1.0000e-02
2023-04-02 16:24:21,576 ADAM: Layer 2 -> dw_min:9.8693e-01  dw_max:1.0130e+00 lr:1.0000e-02
2023-04-02 16:24:21,576 ADAM: Layer 3 -> dw_min:9.9401e-01  dw_max:1.0052e+00 lr:1.0000e-02
2023-04-02 16:24:21,646 			Learning rate: weights:   1.000e-02    
2023-04-02 16:24:21,646 			Last test performance: 98.64%
2023-04-02 16:24:21,646 ----------------
2023-04-02 16:24:24,431   17  =>  22   		Training 486 pattern with 99.58% 	Forward time: 	 2.68 sec
2023-04-02 16:24:24,431 			Loss:    9.348e-03    			Backward time: 	 0.09 sec 
2023-04-02 16:24:24,431 ADAM: Layer 0 -> dw_min:9.9770e-01  dw_max:1.0025e+00 lr:1.0000e-02
2023-04-02 16:24:24,431 ADAM: Layer 1 -> dw_min:9.9171e-01  dw_max:1.0102e+00 lr:1.0000e-02
2023-04-02 16:24:24,431 ADAM: Layer 2 -> dw_min:9.8828e-01  dw_max:1.0117e+00 lr:1.0000e-02
2023-04-02 16:24:24,431 ADAM: Layer 3 -> dw_min:9.9461e-01  dw_max:1.0046e+00 lr:1.0000e-02
2023-04-02 16:24:24,523 			Learning rate: weights:   1.000e-02    
2023-04-02 16:24:24,523 			Last test performance: 98.64%
2023-04-02 16:24:24,523 ----------------
2023-04-02 16:24:27,311   17  =>  23   		Training 486 pattern with 98.96% 	Forward time: 	 2.69 sec
2023-04-02 16:24:27,311 			Loss:    1.585e-02    			Backward time: 	 0.09 sec 
2023-04-02 16:24:27,311 ADAM: Layer 0 -> dw_min:9.9795e-01  dw_max:1.0029e+00 lr:1.0000e-02
2023-04-02 16:24:27,311 ADAM: Layer 1 -> dw_min:9.9243e-01  dw_max:1.0090e+00 lr:1.0000e-02
2023-04-02 16:24:27,311 ADAM: Layer 2 -> dw_min:9.8600e-01  dw_max:1.0113e+00 lr:1.0000e-02
2023-04-02 16:24:27,311 ADAM: Layer 3 -> dw_min:9.9515e-01  dw_max:1.0044e+00 lr:1.0000e-02
2023-04-02 16:24:27,328 			Learning rate: weights:   1.000e-02    
2023-04-02 16:24:27,328 			Last test performance: 98.64%
2023-04-02 16:24:27,328 ----------------
2023-04-02 16:24:30,071   17  =>  24   		Training 486 pattern with 98.54% 	Forward time: 	 2.64 sec
2023-04-02 16:24:30,071 			Loss:    4.766e-02    			Backward time: 	 0.09 sec 
2023-04-02 16:24:30,072 ADAM: Layer 0 -> dw_min:9.9769e-01  dw_max:1.0030e+00 lr:1.0000e-02
2023-04-02 16:24:30,072 ADAM: Layer 1 -> dw_min:9.9252e-01  dw_max:1.0097e+00 lr:1.0000e-02
2023-04-02 16:24:30,072 ADAM: Layer 2 -> dw_min:9.8737e-01  dw_max:1.0128e+00 lr:1.0000e-02
2023-04-02 16:24:30,072 ADAM: Layer 3 -> dw_min:9.9048e-01  dw_max:1.0062e+00 lr:1.0000e-02
2023-04-02 16:24:30,143 			Learning rate: weights:   1.000e-02    
2023-04-02 16:24:30,143 			Last test performance: 98.64%
2023-04-02 16:24:30,143 ----------------
2023-04-02 16:24:32,947   17  =>  25   		Training 486 pattern with 98.75% 	Forward time: 	 2.70 sec
2023-04-02 16:24:32,947 			Loss:    2.642e-02    			Backward time: 	 0.09 sec 
2023-04-02 16:24:32,948 ADAM: Layer 0 -> dw_min:9.9682e-01  dw_max:1.0025e+00 lr:1.0000e-02
2023-04-02 16:24:32,948 ADAM: Layer 1 -> dw_min:9.9362e-01  dw_max:1.0091e+00 lr:1.0000e-02
2023-04-02 16:24:32,948 ADAM: Layer 2 -> dw_min:9.8661e-01  dw_max:1.0179e+00 lr:1.0000e-02
2023-04-02 16:24:32,948 ADAM: Layer 3 -> dw_min:9.9142e-01  dw_max:1.0083e+00 lr:1.0000e-02
2023-04-02 16:24:32,962 			Learning rate: weights:   1.000e-02    
2023-04-02 16:24:32,962 			Last test performance: 98.64%
2023-04-02 16:24:32,962 ----------------
2023-04-02 16:24:35,699   17  =>  26   		Training 486 pattern with 99.17% 	Forward time: 	 2.64 sec
2023-04-02 16:24:35,699 			Loss:    2.438e-02    			Backward time: 	 0.09 sec 
2023-04-02 16:24:35,699 ADAM: Layer 0 -> dw_min:9.9754e-01  dw_max:1.0025e+00 lr:1.0000e-02
2023-04-02 16:24:35,699 ADAM: Layer 1 -> dw_min:9.9372e-01  dw_max:1.0096e+00 lr:1.0000e-02
2023-04-02 16:24:35,699 ADAM: Layer 2 -> dw_min:9.8547e-01  dw_max:1.0162e+00 lr:1.0000e-02
2023-04-02 16:24:35,699 ADAM: Layer 3 -> dw_min:9.9228e-01  dw_max:1.0075e+00 lr:1.0000e-02
2023-04-02 16:24:35,770 			Learning rate: weights:   1.000e-02    
2023-04-02 16:24:35,770 			Last test performance: 98.64%
2023-04-02 16:24:35,770 ----------------
2023-04-02 16:24:38,524   17  =>  27   		Training 486 pattern with 99.58% 	Forward time: 	 2.65 sec
2023-04-02 16:24:38,524 			Loss:    1.133e-02    			Backward time: 	 0.09 sec 
2023-04-02 16:24:38,524 ADAM: Layer 0 -> dw_min:9.9777e-01  dw_max:1.0022e+00 lr:1.0000e-02
2023-04-02 16:24:38,524 ADAM: Layer 1 -> dw_min:9.9350e-01  dw_max:1.0088e+00 lr:1.0000e-02
2023-04-02 16:24:38,524 ADAM: Layer 2 -> dw_min:9.8691e-01  dw_max:1.0146e+00 lr:1.0000e-02
2023-04-02 16:24:38,524 ADAM: Layer 3 -> dw_min:9.9304e-01  dw_max:1.0067e+00 lr:1.0000e-02
2023-04-02 16:24:38,570 			Learning rate: weights:   1.000e-02    
2023-04-02 16:24:38,570 			Last test performance: 98.64%
2023-04-02 16:24:38,570 ----------------
2023-04-02 16:24:41,305   17  =>  28   		Training 486 pattern with 99.58% 	Forward time: 	 2.64 sec
2023-04-02 16:24:41,306 			Loss:    9.969e-03    			Backward time: 	 0.09 sec 
2023-04-02 16:24:41,306 ADAM: Layer 0 -> dw_min:9.9745e-01  dw_max:1.0020e+00 lr:1.0000e-02
2023-04-02 16:24:41,306 ADAM: Layer 1 -> dw_min:9.9366e-01  dw_max:1.0078e+00 lr:1.0000e-02
2023-04-02 16:24:41,306 ADAM: Layer 2 -> dw_min:9.8821e-01  dw_max:1.0131e+00 lr:1.0000e-02
2023-04-02 16:24:41,306 ADAM: Layer 3 -> dw_min:9.9374e-01  dw_max:1.0067e+00 lr:1.0000e-02
2023-04-02 16:24:41,411 			Learning rate: weights:   1.000e-02    
2023-04-02 16:24:41,411 			Last test performance: 98.64%
2023-04-02 16:24:41,411 ----------------
2023-04-02 16:24:44,155   17  =>  29   		Training 486 pattern with 99.17% 	Forward time: 	 2.65 sec
2023-04-02 16:24:44,155 			Loss:    2.324e-02    			Backward time: 	 0.09 sec 
2023-04-02 16:24:44,156 ADAM: Layer 0 -> dw_min:9.9726e-01  dw_max:1.0021e+00 lr:1.0000e-02
2023-04-02 16:24:44,156 ADAM: Layer 1 -> dw_min:9.9427e-01  dw_max:1.0068e+00 lr:1.0000e-02
2023-04-02 16:24:44,156 ADAM: Layer 2 -> dw_min:9.8660e-01  dw_max:1.0118e+00 lr:1.0000e-02
2023-04-02 16:24:44,156 ADAM: Layer 3 -> dw_min:9.9431e-01  dw_max:1.0060e+00 lr:1.0000e-02
2023-04-02 16:24:44,236 			Learning rate: weights:   1.000e-02    
2023-04-02 16:24:44,236 			Last test performance: 98.64%
2023-04-02 16:24:44,236 ----------------
2023-04-02 16:24:47,007   17  =>  30   		Training 486 pattern with 98.33% 	Forward time: 	 2.67 sec
2023-04-02 16:24:47,007 			Loss:    3.451e-02    			Backward time: 	 0.09 sec 
2023-04-02 16:24:47,007 ADAM: Layer 0 -> dw_min:9.9734e-01  dw_max:1.0026e+00 lr:1.0000e-02
2023-04-02 16:24:47,007 ADAM: Layer 1 -> dw_min:9.9341e-01  dw_max:1.0073e+00 lr:1.0000e-02
2023-04-02 16:24:47,008 ADAM: Layer 2 -> dw_min:9.8606e-01  dw_max:1.0131e+00 lr:1.0000e-02
2023-04-02 16:24:47,008 ADAM: Layer 3 -> dw_min:9.9398e-01  dw_max:1.0054e+00 lr:1.0000e-02
2023-04-02 16:24:47,096 			Learning rate: weights:   1.000e-02    
2023-04-02 16:24:47,096 			Last test performance: 98.64%
2023-04-02 16:24:47,096 ----------------
2023-04-02 16:24:49,886   17  =>  31   		Training 486 pattern with 99.58% 	Forward time: 	 2.69 sec
2023-04-02 16:24:49,886 			Loss:    1.761e-02    			Backward time: 	 0.09 sec 
2023-04-02 16:24:49,886 ADAM: Layer 0 -> dw_min:9.9802e-01  dw_max:1.0024e+00 lr:1.0000e-02
2023-04-02 16:24:49,886 ADAM: Layer 1 -> dw_min:9.9333e-01  dw_max:1.0064e+00 lr:1.0000e-02
2023-04-02 16:24:49,887 ADAM: Layer 2 -> dw_min:9.8745e-01  dw_max:1.0118e+00 lr:1.0000e-02
2023-04-02 16:24:49,887 ADAM: Layer 3 -> dw_min:9.9402e-01  dw_max:1.0050e+00 lr:1.0000e-02
2023-04-02 16:24:49,958 			Learning rate: weights:   1.000e-02    
2023-04-02 16:24:49,958 			Last test performance: 98.64%
2023-04-02 16:24:49,958 ----------------
2023-04-02 16:24:52,711   17  =>  32   		Training 486 pattern with 99.38% 	Forward time: 	 2.65 sec
2023-04-02 16:24:52,711 			Loss:    2.105e-02    			Backward time: 	 0.09 sec 
2023-04-02 16:24:52,711 ADAM: Layer 0 -> dw_min:9.9890e-01  dw_max:1.0020e+00 lr:1.0000e-02
2023-04-02 16:24:52,711 ADAM: Layer 1 -> dw_min:9.9350e-01  dw_max:1.0072e+00 lr:1.0000e-02
2023-04-02 16:24:52,711 ADAM: Layer 2 -> dw_min:9.8547e-01  dw_max:1.0137e+00 lr:1.0000e-02
2023-04-02 16:24:52,711 ADAM: Layer 3 -> dw_min:9.9461e-01  dw_max:1.0045e+00 lr:1.0000e-02
2023-04-02 16:24:52,728 			Learning rate: weights:   1.000e-02    
2023-04-02 16:24:52,728 			Last test performance: 98.64%
2023-04-02 16:24:52,728 ----------------
2023-04-02 16:24:55,486   17  =>  33   		Training 486 pattern with 98.33% 	Forward time: 	 2.66 sec
2023-04-02 16:24:55,486 			Loss:    7.028e-02    			Backward time: 	 0.09 sec 
2023-04-02 16:24:55,486 ADAM: Layer 0 -> dw_min:9.9843e-01  dw_max:1.0023e+00 lr:1.0000e-02
2023-04-02 16:24:55,486 ADAM: Layer 1 -> dw_min:9.9119e-01  dw_max:1.0082e+00 lr:1.0000e-02
2023-04-02 16:24:55,487 ADAM: Layer 2 -> dw_min:9.8657e-01  dw_max:1.0147e+00 lr:1.0000e-02
2023-04-02 16:24:55,487 ADAM: Layer 3 -> dw_min:9.9432e-01  dw_max:1.0066e+00 lr:1.0000e-02
2023-04-02 16:24:55,556 			Learning rate: weights:   1.000e-02    
2023-04-02 16:24:55,556 			Last test performance: 98.64%
2023-04-02 16:24:55,556 ----------------
2023-04-02 16:24:58,299   17  =>  34   		Training 486 pattern with 99.17% 	Forward time: 	 2.64 sec
2023-04-02 16:24:58,299 			Loss:    2.666e-02    			Backward time: 	 0.09 sec 
2023-04-02 16:24:58,299 ADAM: Layer 0 -> dw_min:9.9797e-01  dw_max:1.0027e+00 lr:1.0000e-02
2023-04-02 16:24:58,299 ADAM: Layer 1 -> dw_min:9.9220e-01  dw_max:1.0076e+00 lr:1.0000e-02
2023-04-02 16:24:58,300 ADAM: Layer 2 -> dw_min:9.8790e-01  dw_max:1.0178e+00 lr:1.0000e-02
2023-04-02 16:24:58,300 ADAM: Layer 3 -> dw_min:9.9488e-01  dw_max:1.0059e+00 lr:1.0000e-02
2023-04-02 16:24:58,438 			Learning rate: weights:   1.000e-02    
2023-04-02 16:24:58,438 			Last test performance: 98.64%
2023-04-02 16:24:58,438 ----------------
2023-04-02 16:25:01,192   17  =>  35   		Training 486 pattern with 98.54% 	Forward time: 	 2.65 sec
2023-04-02 16:25:01,192 			Loss:    3.257e-02    			Backward time: 	 0.09 sec 
2023-04-02 16:25:01,192 ADAM: Layer 0 -> dw_min:9.9762e-01  dw_max:1.0024e+00 lr:1.0000e-02
2023-04-02 16:25:01,193 ADAM: Layer 1 -> dw_min:9.9126e-01  dw_max:1.0089e+00 lr:1.0000e-02
2023-04-02 16:25:01,193 ADAM: Layer 2 -> dw_min:9.8523e-01  dw_max:1.0160e+00 lr:1.0000e-02
2023-04-02 16:25:01,193 ADAM: Layer 3 -> dw_min:9.9544e-01  dw_max:1.0072e+00 lr:1.0000e-02
2023-04-02 16:25:01,246 			Learning rate: weights:   1.000e-02    
2023-04-02 16:25:01,246 			Last test performance: 98.64%
2023-04-02 16:25:01,246 ----------------
2023-04-02 16:25:04,029   17  =>  36   		Training 486 pattern with 98.75% 	Forward time: 	 2.68 sec
2023-04-02 16:25:04,029 			Loss:    3.286e-02    			Backward time: 	 0.09 sec 
2023-04-02 16:25:04,029 ADAM: Layer 0 -> dw_min:9.9650e-01  dw_max:1.0035e+00 lr:1.0000e-02
2023-04-02 16:25:04,029 ADAM: Layer 1 -> dw_min:9.8778e-01  dw_max:1.0079e+00 lr:1.0000e-02
2023-04-02 16:25:04,029 ADAM: Layer 2 -> dw_min:9.8469e-01  dw_max:1.0148e+00 lr:1.0000e-02
2023-04-02 16:25:04,030 ADAM: Layer 3 -> dw_min:9.9526e-01  dw_max:1.0087e+00 lr:1.0000e-02
2023-04-02 16:25:04,098 			Learning rate: weights:   1.000e-02    
2023-04-02 16:25:04,098 			Last test performance: 98.64%
2023-04-02 16:25:04,098 ----------------
2023-04-02 16:25:06,866   17  =>  37   		Training 486 pattern with 98.33% 	Forward time: 	 2.67 sec
2023-04-02 16:25:06,866 			Loss:    3.050e-02    			Backward time: 	 0.09 sec 
2023-04-02 16:25:06,866 ADAM: Layer 0 -> dw_min:9.9647e-01  dw_max:1.0036e+00 lr:1.0000e-02
2023-04-02 16:25:06,866 ADAM: Layer 1 -> dw_min:9.8861e-01  dw_max:1.0075e+00 lr:1.0000e-02
2023-04-02 16:25:06,866 ADAM: Layer 2 -> dw_min:9.8621e-01  dw_max:1.0132e+00 lr:1.0000e-02
2023-04-02 16:25:06,866 ADAM: Layer 3 -> dw_min:9.9567e-01  dw_max:1.0078e+00 lr:1.0000e-02
2023-04-02 16:25:06,881 			Learning rate: weights:   1.000e-02    
2023-04-02 16:25:06,881 			Last test performance: 98.64%
2023-04-02 16:25:06,881 ----------------
2023-04-02 16:25:09,646   17  =>  38   		Training 486 pattern with 99.38% 	Forward time: 	 2.67 sec
2023-04-02 16:25:09,646 			Loss:    1.991e-02    			Backward time: 	 0.09 sec 
2023-04-02 16:25:09,646 ADAM: Layer 0 -> dw_min:9.9666e-01  dw_max:1.0035e+00 lr:1.0000e-02
2023-04-02 16:25:09,646 ADAM: Layer 1 -> dw_min:9.8981e-01  dw_max:1.0070e+00 lr:1.0000e-02
2023-04-02 16:25:09,646 ADAM: Layer 2 -> dw_min:9.8617e-01  dw_max:1.0137e+00 lr:1.0000e-02
2023-04-02 16:25:09,646 ADAM: Layer 3 -> dw_min:9.9637e-01  dw_max:1.0071e+00 lr:1.0000e-02
2023-04-02 16:25:09,717 			Learning rate: weights:   1.000e-02    
2023-04-02 16:25:09,717 			Last test performance: 98.64%
2023-04-02 16:25:09,717 ----------------
2023-04-02 16:25:12,503   17  =>  39   		Training 486 pattern with 98.75% 	Forward time: 	 2.69 sec
2023-04-02 16:25:12,503 			Loss:    3.218e-02    			Backward time: 	 0.09 sec 
2023-04-02 16:25:12,504 ADAM: Layer 0 -> dw_min:9.9673e-01  dw_max:1.0031e+00 lr:1.0000e-02
2023-04-02 16:25:12,504 ADAM: Layer 1 -> dw_min:9.9106e-01  dw_max:1.0069e+00 lr:1.0000e-02
2023-04-02 16:25:12,504 ADAM: Layer 2 -> dw_min:9.8333e-01  dw_max:1.0126e+00 lr:1.0000e-02
2023-04-02 16:25:12,504 ADAM: Layer 3 -> dw_min:9.9653e-01  dw_max:1.0088e+00 lr:1.0000e-02
2023-04-02 16:25:12,520 			Learning rate: weights:   1.000e-02    
2023-04-02 16:25:12,520 			Last test performance: 98.64%
2023-04-02 16:25:12,520 ----------------
2023-04-02 16:25:15,272   17  =>  40   		Training 486 pattern with 98.96% 	Forward time: 	 2.65 sec
2023-04-02 16:25:15,272 			Loss:    2.496e-02    			Backward time: 	 0.09 sec 
2023-04-02 16:25:15,272 ADAM: Layer 0 -> dw_min:9.9720e-01  dw_max:1.0021e+00 lr:1.0000e-02
2023-04-02 16:25:15,272 ADAM: Layer 1 -> dw_min:9.9109e-01  dw_max:1.0063e+00 lr:1.0000e-02
2023-04-02 16:25:15,272 ADAM: Layer 2 -> dw_min:9.8305e-01  dw_max:1.0120e+00 lr:1.0000e-02
2023-04-02 16:25:15,272 ADAM: Layer 3 -> dw_min:9.9440e-01  dw_max:1.0079e+00 lr:1.0000e-02
2023-04-02 16:25:15,289 			Learning rate: weights:   1.000e-02    
2023-04-02 16:25:15,289 			Last test performance: 98.64%
2023-04-02 16:25:15,289 ----------------
2023-04-02 16:25:18,091   17  =>  41   		Training 486 pattern with 98.33% 	Forward time: 	 2.70 sec
2023-04-02 16:25:18,091 			Loss:    4.347e-02    			Backward time: 	 0.09 sec 
2023-04-02 16:25:18,091 ADAM: Layer 0 -> dw_min:9.9736e-01  dw_max:1.0024e+00 lr:1.0000e-02
2023-04-02 16:25:18,091 ADAM: Layer 1 -> dw_min:9.9201e-01  dw_max:1.0078e+00 lr:1.0000e-02
2023-04-02 16:25:18,091 ADAM: Layer 2 -> dw_min:9.8490e-01  dw_max:1.0129e+00 lr:1.0000e-02
2023-04-02 16:25:18,091 ADAM: Layer 3 -> dw_min:9.9469e-01  dw_max:1.0071e+00 lr:1.0000e-02
2023-04-02 16:25:18,107 			Learning rate: weights:   1.000e-02    
2023-04-02 16:25:18,107 			Last test performance: 98.64%
2023-04-02 16:25:18,107 ----------------
2023-04-02 16:25:20,842   17  =>  42   		Training 486 pattern with 98.54% 	Forward time: 	 2.64 sec
2023-04-02 16:25:20,842 			Loss:    3.455e-02    			Backward time: 	 0.09 sec 
2023-04-02 16:25:20,842 ADAM: Layer 0 -> dw_min:9.9744e-01  dw_max:1.0022e+00 lr:1.0000e-02
2023-04-02 16:25:20,842 ADAM: Layer 1 -> dw_min:9.9291e-01  dw_max:1.0076e+00 lr:1.0000e-02
2023-04-02 16:25:20,842 ADAM: Layer 2 -> dw_min:9.8552e-01  dw_max:1.0117e+00 lr:1.0000e-02
2023-04-02 16:25:20,842 ADAM: Layer 3 -> dw_min:9.9522e-01  dw_max:1.0075e+00 lr:1.0000e-02
2023-04-02 16:25:20,913 			Learning rate: weights:   1.000e-02    
2023-04-02 16:25:20,913 			Last test performance: 98.64%
2023-04-02 16:25:20,913 ----------------
2023-04-02 16:25:23,714   17  =>  43   		Training 486 pattern with 99.17% 	Forward time: 	 2.70 sec
2023-04-02 16:25:23,715 			Loss:    2.637e-02    			Backward time: 	 0.09 sec 
2023-04-02 16:25:23,715 ADAM: Layer 0 -> dw_min:9.9758e-01  dw_max:1.0020e+00 lr:1.0000e-02
2023-04-02 16:25:23,715 ADAM: Layer 1 -> dw_min:9.9341e-01  dw_max:1.0070e+00 lr:1.0000e-02
2023-04-02 16:25:23,715 ADAM: Layer 2 -> dw_min:9.8683e-01  dw_max:1.0113e+00 lr:1.0000e-02
2023-04-02 16:25:23,715 ADAM: Layer 3 -> dw_min:9.9557e-01  dw_max:1.0067e+00 lr:1.0000e-02
2023-04-02 16:25:23,762 			Learning rate: weights:   1.000e-02    
2023-04-02 16:25:23,762 			Last test performance: 98.64%
2023-04-02 16:25:23,762 ----------------
2023-04-02 16:25:26,530   17  =>  44   		Training 486 pattern with 99.17% 	Forward time: 	 2.67 sec
2023-04-02 16:25:26,530 			Loss:    3.010e-02    			Backward time: 	 0.09 sec 
2023-04-02 16:25:26,530 ADAM: Layer 0 -> dw_min:9.9787e-01  dw_max:1.0025e+00 lr:1.0000e-02
2023-04-02 16:25:26,530 ADAM: Layer 1 -> dw_min:9.9168e-01  dw_max:1.0075e+00 lr:1.0000e-02
2023-04-02 16:25:26,530 ADAM: Layer 2 -> dw_min:9.8647e-01  dw_max:1.0128e+00 lr:1.0000e-02
2023-04-02 16:25:26,530 ADAM: Layer 3 -> dw_min:9.9601e-01  dw_max:1.0060e+00 lr:1.0000e-02
2023-04-02 16:25:26,546 			Learning rate: weights:   1.000e-02    
2023-04-02 16:25:26,546 			Last test performance: 98.64%
2023-04-02 16:25:26,546 ----------------
2023-04-02 16:25:29,271   17  =>  45   		Training 486 pattern with 98.54% 	Forward time: 	 2.63 sec
2023-04-02 16:25:29,271 			Loss:    4.190e-02    			Backward time: 	 0.09 sec 
2023-04-02 16:25:29,272 ADAM: Layer 0 -> dw_min:9.9780e-01  dw_max:1.0025e+00 lr:1.0000e-02
2023-04-02 16:25:29,272 ADAM: Layer 1 -> dw_min:9.9178e-01  dw_max:1.0092e+00 lr:1.0000e-02
2023-04-02 16:25:29,272 ADAM: Layer 2 -> dw_min:9.8548e-01  dw_max:1.0147e+00 lr:1.0000e-02
2023-04-02 16:25:29,272 ADAM: Layer 3 -> dw_min:9.9641e-01  dw_max:1.0054e+00 lr:1.0000e-02
2023-04-02 16:25:29,298 			Learning rate: weights:   1.000e-02    
2023-04-02 16:25:29,298 			Last test performance: 98.64%
2023-04-02 16:25:29,298 ----------------
2023-04-02 16:25:32,067   17  =>  46   		Training 486 pattern with 98.54% 	Forward time: 	 2.67 sec
2023-04-02 16:25:32,067 			Loss:    4.536e-02    			Backward time: 	 0.09 sec 
2023-04-02 16:25:32,067 ADAM: Layer 0 -> dw_min:9.9727e-01  dw_max:1.0023e+00 lr:1.0000e-02
2023-04-02 16:25:32,067 ADAM: Layer 1 -> dw_min:9.9163e-01  dw_max:1.0084e+00 lr:1.0000e-02
2023-04-02 16:25:32,067 ADAM: Layer 2 -> dw_min:9.8550e-01  dw_max:1.0154e+00 lr:1.0000e-02
2023-04-02 16:25:32,068 ADAM: Layer 3 -> dw_min:9.9614e-01  dw_max:1.0062e+00 lr:1.0000e-02
2023-04-02 16:25:32,138 			Learning rate: weights:   1.000e-02    
2023-04-02 16:25:32,138 			Last test performance: 98.64%
2023-04-02 16:25:32,138 ----------------
2023-04-02 16:25:34,907   17  =>  47   		Training 486 pattern with 99.38% 	Forward time: 	 2.67 sec
2023-04-02 16:25:34,908 			Loss:    1.420e-02    			Backward time: 	 0.09 sec 
2023-04-02 16:25:34,908 ADAM: Layer 0 -> dw_min:9.9644e-01  dw_max:1.0023e+00 lr:1.0000e-02
2023-04-02 16:25:34,908 ADAM: Layer 1 -> dw_min:9.8978e-01  dw_max:1.0119e+00 lr:1.0000e-02
2023-04-02 16:25:34,908 ADAM: Layer 2 -> dw_min:9.8308e-01  dw_max:1.0138e+00 lr:1.0000e-02
2023-04-02 16:25:34,908 ADAM: Layer 3 -> dw_min:9.9490e-01  dw_max:1.0075e+00 lr:1.0000e-02
2023-04-02 16:25:34,923 			Learning rate: weights:   1.000e-02    
2023-04-02 16:25:34,923 			Last test performance: 98.64%
2023-04-02 16:25:34,923 ----------------
2023-04-02 16:25:37,693   17  =>  48   		Training 486 pattern with 98.96% 	Forward time: 	 2.67 sec
2023-04-02 16:25:37,693 			Loss:    2.299e-02    			Backward time: 	 0.09 sec 
2023-04-02 16:25:37,693 ADAM: Layer 0 -> dw_min:9.9732e-01  dw_max:1.0024e+00 lr:1.0000e-02
2023-04-02 16:25:37,693 ADAM: Layer 1 -> dw_min:9.9008e-01  dw_max:1.0106e+00 lr:1.0000e-02
2023-04-02 16:25:37,693 ADAM: Layer 2 -> dw_min:9.8476e-01  dw_max:1.0125e+00 lr:1.0000e-02
2023-04-02 16:25:37,693 ADAM: Layer 3 -> dw_min:9.9557e-01  dw_max:1.0067e+00 lr:1.0000e-02
2023-04-02 16:25:37,709 			Learning rate: weights:   1.000e-02    
2023-04-02 16:25:37,710 			Last test performance: 98.64%
2023-04-02 16:25:37,710 ----------------
2023-04-02 16:25:40,478   17  =>  49   		Training 486 pattern with 99.17% 	Forward time: 	 2.67 sec
2023-04-02 16:25:40,478 			Loss:    1.808e-02    			Backward time: 	 0.09 sec 
2023-04-02 16:25:40,478 ADAM: Layer 0 -> dw_min:9.9758e-01  dw_max:1.0020e+00 lr:1.0000e-02
2023-04-02 16:25:40,479 ADAM: Layer 1 -> dw_min:9.9138e-01  dw_max:1.0097e+00 lr:1.0000e-02
2023-04-02 16:25:40,479 ADAM: Layer 2 -> dw_min:9.8629e-01  dw_max:1.0113e+00 lr:1.0000e-02
2023-04-02 16:25:40,479 ADAM: Layer 3 -> dw_min:9.9592e-01  dw_max:1.0059e+00 lr:1.0000e-02
2023-04-02 16:25:40,552 			Learning rate: weights:   1.000e-02    
2023-04-02 16:25:40,552 			Last test performance: 98.64%
2023-04-02 16:25:40,552 ----------------
2023-04-02 16:25:43,300   17  =>  50   		Training 486 pattern with 98.75% 	Forward time: 	 2.65 sec
2023-04-02 16:25:43,300 			Loss:    3.187e-02    			Backward time: 	 0.09 sec 
2023-04-02 16:25:43,300 ADAM: Layer 0 -> dw_min:9.9827e-01  dw_max:1.0016e+00 lr:1.0000e-02
2023-04-02 16:25:43,300 ADAM: Layer 1 -> dw_min:9.9260e-01  dw_max:1.0084e+00 lr:1.0000e-02
2023-04-02 16:25:43,300 ADAM: Layer 2 -> dw_min:9.8677e-01  dw_max:1.0139e+00 lr:1.0000e-02
2023-04-02 16:25:43,300 ADAM: Layer 3 -> dw_min:9.9644e-01  dw_max:1.0053e+00 lr:1.0000e-02
2023-04-02 16:25:43,390 			Learning rate: weights:   1.000e-02    
2023-04-02 16:25:43,390 			Last test performance: 98.64%
2023-04-02 16:25:43,390 ----------------
2023-04-02 16:25:46,086   17  =>  51   		Training 486 pattern with 98.33% 	Forward time: 	 2.60 sec
2023-04-02 16:25:46,086 			Loss:    3.905e-02    			Backward time: 	 0.09 sec 
2023-04-02 16:25:46,087 ADAM: Layer 0 -> dw_min:9.9830e-01  dw_max:1.0017e+00 lr:1.0000e-02
2023-04-02 16:25:46,087 ADAM: Layer 1 -> dw_min:9.9319e-01  dw_max:1.0087e+00 lr:1.0000e-02
2023-04-02 16:25:46,087 ADAM: Layer 2 -> dw_min:9.8738e-01  dw_max:1.0125e+00 lr:1.0000e-02
2023-04-02 16:25:46,087 ADAM: Layer 3 -> dw_min:9.9674e-01  dw_max:1.0048e+00 lr:1.0000e-02
2023-04-02 16:25:46,172 			Learning rate: weights:   1.000e-02    
2023-04-02 16:25:46,172 			Last test performance: 98.64%
2023-04-02 16:25:46,172 ----------------
2023-04-02 16:25:48,936   17  =>  52   		Training 486 pattern with 99.58% 	Forward time: 	 2.66 sec
2023-04-02 16:25:48,936 			Loss:    1.044e-02    			Backward time: 	 0.09 sec 
2023-04-02 16:25:48,937 ADAM: Layer 0 -> dw_min:9.9798e-01  dw_max:1.0018e+00 lr:1.0000e-02
2023-04-02 16:25:48,937 ADAM: Layer 1 -> dw_min:9.9380e-01  dw_max:1.0080e+00 lr:1.0000e-02
2023-04-02 16:25:48,937 ADAM: Layer 2 -> dw_min:9.8770e-01  dw_max:1.0113e+00 lr:1.0000e-02
2023-04-02 16:25:48,937 ADAM: Layer 3 -> dw_min:9.9680e-01  dw_max:1.0043e+00 lr:1.0000e-02
2023-04-02 16:25:49,005 			Learning rate: weights:   1.000e-02    
2023-04-02 16:25:49,005 			Last test performance: 98.64%
2023-04-02 16:25:49,005 ----------------
2023-04-02 16:25:51,795   17  =>  53   		Training 486 pattern with 98.75% 	Forward time: 	 2.69 sec
2023-04-02 16:25:51,795 			Loss:    2.150e-02    			Backward time: 	 0.09 sec 
2023-04-02 16:25:51,795 ADAM: Layer 0 -> dw_min:9.9854e-01  dw_max:1.0014e+00 lr:1.0000e-02
2023-04-02 16:25:51,795 ADAM: Layer 1 -> dw_min:9.9438e-01  dw_max:1.0075e+00 lr:1.0000e-02
2023-04-02 16:25:51,795 ADAM: Layer 2 -> dw_min:9.8651e-01  dw_max:1.0135e+00 lr:1.0000e-02
2023-04-02 16:25:51,795 ADAM: Layer 3 -> dw_min:9.9248e-01  dw_max:1.0075e+00 lr:1.0000e-02
2023-04-02 16:25:51,915 			Learning rate: weights:   1.000e-02    
2023-04-02 16:25:51,915 			Last test performance: 98.64%
2023-04-02 16:25:51,915 ----------------
2023-04-02 16:25:54,670   17  =>  54   		Training 486 pattern with 99.38% 	Forward time: 	 2.66 sec
2023-04-02 16:25:54,670 			Loss:    1.092e-02    			Backward time: 	 0.09 sec 
2023-04-02 16:25:54,670 ADAM: Layer 0 -> dw_min:9.9865e-01  dw_max:1.0014e+00 lr:1.0000e-02
2023-04-02 16:25:54,671 ADAM: Layer 1 -> dw_min:9.9502e-01  dw_max:1.0075e+00 lr:1.0000e-02
2023-04-02 16:25:54,671 ADAM: Layer 2 -> dw_min:9.8587e-01  dw_max:1.0127e+00 lr:1.0000e-02
2023-04-02 16:25:54,671 ADAM: Layer 3 -> dw_min:9.9323e-01  dw_max:1.0068e+00 lr:1.0000e-02
2023-04-02 16:25:54,741 			Learning rate: weights:   1.000e-02    
2023-04-02 16:25:54,741 			Last test performance: 98.64%
2023-04-02 16:25:54,741 ----------------
2023-04-02 16:25:57,526   17  =>  55   		Training 486 pattern with 98.96% 	Forward time: 	 2.69 sec
2023-04-02 16:25:57,526 			Loss:    1.816e-02    			Backward time: 	 0.09 sec 
2023-04-02 16:25:57,526 ADAM: Layer 0 -> dw_min:9.9752e-01  dw_max:1.0018e+00 lr:1.0000e-02
2023-04-02 16:25:57,526 ADAM: Layer 1 -> dw_min:9.9411e-01  dw_max:1.0076e+00 lr:1.0000e-02
2023-04-02 16:25:57,526 ADAM: Layer 2 -> dw_min:9.8452e-01  dw_max:1.0126e+00 lr:1.0000e-02
2023-04-02 16:25:57,526 ADAM: Layer 3 -> dw_min:9.9389e-01  dw_max:1.0061e+00 lr:1.0000e-02
2023-04-02 16:25:57,541 			Learning rate: weights:   1.000e-02    
2023-04-02 16:25:57,541 			Last test performance: 98.64%
2023-04-02 16:25:57,541 ----------------
2023-04-02 16:26:00,342   17  =>  56   		Training 486 pattern with 98.33% 	Forward time: 	 2.70 sec
2023-04-02 16:26:00,342 			Loss:    4.717e-02    			Backward time: 	 0.09 sec 
2023-04-02 16:26:00,342 ADAM: Layer 0 -> dw_min:9.9729e-01  dw_max:1.0018e+00 lr:1.0000e-02
2023-04-02 16:26:00,342 ADAM: Layer 1 -> dw_min:9.9399e-01  dw_max:1.0074e+00 lr:1.0000e-02
2023-04-02 16:26:00,343 ADAM: Layer 2 -> dw_min:9.8602e-01  dw_max:1.0113e+00 lr:1.0000e-02
2023-04-02 16:26:00,343 ADAM: Layer 3 -> dw_min:9.9441e-01  dw_max:1.0055e+00 lr:1.0000e-02
2023-04-02 16:26:00,358 			Learning rate: weights:   1.000e-02    
2023-04-02 16:26:00,358 			Last test performance: 98.64%
2023-04-02 16:26:00,358 ----------------
2023-04-02 16:26:03,094   17  =>  57   		Training 486 pattern with 98.75% 	Forward time: 	 2.64 sec
2023-04-02 16:26:03,094 			Loss:    3.912e-02    			Backward time: 	 0.09 sec 
2023-04-02 16:26:03,094 ADAM: Layer 0 -> dw_min:9.9751e-01  dw_max:1.0020e+00 lr:1.0000e-02
2023-04-02 16:26:03,094 ADAM: Layer 1 -> dw_min:9.9471e-01  dw_max:1.0067e+00 lr:1.0000e-02
2023-04-02 16:26:03,094 ADAM: Layer 2 -> dw_min:9.8742e-01  dw_max:1.0146e+00 lr:1.0000e-02
2023-04-02 16:26:03,095 ADAM: Layer 3 -> dw_min:9.9324e-01  dw_max:1.0050e+00 lr:1.0000e-02
2023-04-02 16:26:03,120 			Learning rate: weights:   1.000e-02    
2023-04-02 16:26:03,120 			Last test performance: 98.64%
2023-04-02 16:26:03,120 ----------------
2023-04-02 16:26:05,873   17  =>  58   		Training 486 pattern with 98.96% 	Forward time: 	 2.65 sec
2023-04-02 16:26:05,873 			Loss:    1.682e-02    			Backward time: 	 0.09 sec 
2023-04-02 16:26:05,873 ADAM: Layer 0 -> dw_min:9.9783e-01  dw_max:1.0026e+00 lr:1.0000e-02
2023-04-02 16:26:05,873 ADAM: Layer 1 -> dw_min:9.9408e-01  dw_max:1.0068e+00 lr:1.0000e-02
2023-04-02 16:26:05,873 ADAM: Layer 2 -> dw_min:9.8777e-01  dw_max:1.0142e+00 lr:1.0000e-02
2023-04-02 16:26:05,873 ADAM: Layer 3 -> dw_min:9.9375e-01  dw_max:1.0045e+00 lr:1.0000e-02
2023-04-02 16:26:05,927 			Learning rate: weights:   1.000e-02    
2023-04-02 16:26:05,927 			Last test performance: 98.64%
2023-04-02 16:26:05,927 ----------------
2023-04-02 16:26:08,697   17  =>  59   		Training 486 pattern with 99.17% 	Forward time: 	 2.67 sec
2023-04-02 16:26:08,697 			Loss:    1.051e-02    			Backward time: 	 0.09 sec 
2023-04-02 16:26:08,697 ADAM: Layer 0 -> dw_min:9.9779e-01  dw_max:1.0024e+00 lr:1.0000e-02
2023-04-02 16:26:08,697 ADAM: Layer 1 -> dw_min:9.9209e-01  dw_max:1.0067e+00 lr:1.0000e-02
2023-04-02 16:26:08,697 ADAM: Layer 2 -> dw_min:9.8578e-01  dw_max:1.0128e+00 lr:1.0000e-02
2023-04-02 16:26:08,697 ADAM: Layer 3 -> dw_min:9.9437e-01  dw_max:1.0057e+00 lr:1.0000e-02
2023-04-02 16:26:08,768 			Learning rate: weights:   1.000e-02    
2023-04-02 16:26:08,769 			Last test performance: 98.64%
2023-04-02 16:26:08,769 ----------------
2023-04-02 16:26:11,574   17  =>  60   		Training 486 pattern with 98.12% 	Forward time: 	 2.71 sec
2023-04-02 16:26:11,574 			Loss:    3.585e-02    			Backward time: 	 0.09 sec 
2023-04-02 16:26:11,574 ADAM: Layer 0 -> dw_min:9.9730e-01  dw_max:1.0030e+00 lr:1.0000e-02
2023-04-02 16:26:11,574 ADAM: Layer 1 -> dw_min:9.9158e-01  dw_max:1.0089e+00 lr:1.0000e-02
2023-04-02 16:26:11,575 ADAM: Layer 2 -> dw_min:9.8719e-01  dw_max:1.0124e+00 lr:1.0000e-02
2023-04-02 16:26:11,575 ADAM: Layer 3 -> dw_min:9.9506e-01  dw_max:1.0054e+00 lr:1.0000e-02
2023-04-02 16:26:11,643 			Learning rate: weights:   1.000e-02    
2023-04-02 16:26:11,644 			Last test performance: 98.64%
2023-04-02 16:26:11,644 ----------------
2023-04-02 16:26:14,409   17  =>  61   		Training 486 pattern with 98.33% 	Forward time: 	 2.67 sec
2023-04-02 16:26:14,409 			Loss:    3.681e-02    			Backward time: 	 0.09 sec 
2023-04-02 16:26:14,409 ADAM: Layer 0 -> dw_min:9.9618e-01  dw_max:1.0046e+00 lr:1.0000e-02
2023-04-02 16:26:14,409 ADAM: Layer 1 -> dw_min:9.9076e-01  dw_max:1.0125e+00 lr:1.0000e-02
2023-04-02 16:26:14,409 ADAM: Layer 2 -> dw_min:9.8598e-01  dw_max:1.0144e+00 lr:1.0000e-02
2023-04-02 16:26:14,409 ADAM: Layer 3 -> dw_min:9.9231e-01  dw_max:1.0049e+00 lr:1.0000e-02
2023-04-02 16:26:14,430 			Learning rate: weights:   1.000e-02    
2023-04-02 16:26:14,430 			Last test performance: 98.64%
2023-04-02 16:26:14,430 ----------------
2023-04-02 16:26:17,231   17  =>  62   		Training 486 pattern with 99.38% 	Forward time: 	 2.70 sec
2023-04-02 16:26:17,231 			Loss:    2.260e-02    			Backward time: 	 0.09 sec 
2023-04-02 16:26:17,231 ADAM: Layer 0 -> dw_min:9.9650e-01  dw_max:1.0041e+00 lr:1.0000e-02
2023-04-02 16:26:17,232 ADAM: Layer 1 -> dw_min:9.9166e-01  dw_max:1.0111e+00 lr:1.0000e-02
2023-04-02 16:26:17,232 ADAM: Layer 2 -> dw_min:9.8738e-01  dw_max:1.0129e+00 lr:1.0000e-02
2023-04-02 16:26:17,232 ADAM: Layer 3 -> dw_min:9.9307e-01  dw_max:1.0081e+00 lr:1.0000e-02
2023-04-02 16:26:17,302 			Learning rate: weights:   1.000e-02    
2023-04-02 16:26:17,302 			Last test performance: 98.64%
2023-04-02 16:26:17,302 ----------------
2023-04-02 16:26:20,085   17  =>  63   		Training 486 pattern with 97.92% 	Forward time: 	 2.68 sec
2023-04-02 16:26:20,085 			Loss:    4.867e-02    			Backward time: 	 0.09 sec 
2023-04-02 16:26:20,085 ADAM: Layer 0 -> dw_min:9.9723e-01  dw_max:1.0036e+00 lr:1.0000e-02
2023-04-02 16:26:20,085 ADAM: Layer 1 -> dw_min:9.9247e-01  dw_max:1.0104e+00 lr:1.0000e-02
2023-04-02 16:26:20,086 ADAM: Layer 2 -> dw_min:9.8739e-01  dw_max:1.0138e+00 lr:1.0000e-02
2023-04-02 16:26:20,086 ADAM: Layer 3 -> dw_min:9.9377e-01  dw_max:1.0073e+00 lr:1.0000e-02
2023-04-02 16:26:20,141 			Learning rate: weights:   1.000e-02    
2023-04-02 16:26:20,141 			Last test performance: 98.64%
2023-04-02 16:26:20,141 ----------------
2023-04-02 16:26:22,903   17  =>  64   		Training 486 pattern with 98.54% 	Forward time: 	 2.66 sec
2023-04-02 16:26:22,903 			Loss:    3.384e-02    			Backward time: 	 0.09 sec 
2023-04-02 16:26:22,903 ADAM: Layer 0 -> dw_min:9.9735e-01  dw_max:1.0053e+00 lr:1.0000e-02
2023-04-02 16:26:22,903 ADAM: Layer 1 -> dw_min:9.9144e-01  dw_max:1.0105e+00 lr:1.0000e-02
2023-04-02 16:26:22,903 ADAM: Layer 2 -> dw_min:9.8603e-01  dw_max:1.0141e+00 lr:1.0000e-02
2023-04-02 16:26:22,903 ADAM: Layer 3 -> dw_min:9.9416e-01  dw_max:1.0047e+00 lr:1.0000e-02
2023-04-02 16:26:22,917 			Learning rate: weights:   1.000e-02    
2023-04-02 16:26:22,917 			Last test performance: 98.64%
2023-04-02 16:26:22,917 ----------------
2023-04-02 16:26:25,696   17  =>  65   		Training 486 pattern with 98.75% 	Forward time: 	 2.68 sec
2023-04-02 16:26:25,696 			Loss:    2.980e-02    			Backward time: 	 0.09 sec 
2023-04-02 16:26:25,696 ADAM: Layer 0 -> dw_min:9.9769e-01  dw_max:1.0042e+00 lr:1.0000e-02
2023-04-02 16:26:25,697 ADAM: Layer 1 -> dw_min:9.9146e-01  dw_max:1.0098e+00 lr:1.0000e-02
2023-04-02 16:26:25,697 ADAM: Layer 2 -> dw_min:9.8742e-01  dw_max:1.0127e+00 lr:1.0000e-02
2023-04-02 16:26:25,697 ADAM: Layer 3 -> dw_min:9.9473e-01  dw_max:1.0042e+00 lr:1.0000e-02
2023-04-02 16:26:25,713 			Learning rate: weights:   1.000e-02    
2023-04-02 16:26:25,713 			Last test performance: 98.64%
2023-04-02 16:26:25,713 ----------------
2023-04-02 16:26:28,473   17  =>  66   		Training 486 pattern with 98.33% 	Forward time: 	 2.66 sec
2023-04-02 16:26:28,473 			Loss:    2.849e-02    			Backward time: 	 0.09 sec 
2023-04-02 16:26:28,473 ADAM: Layer 0 -> dw_min:9.9778e-01  dw_max:1.0030e+00 lr:1.0000e-02
2023-04-02 16:26:28,473 ADAM: Layer 1 -> dw_min:9.9226e-01  dw_max:1.0097e+00 lr:1.0000e-02
2023-04-02 16:26:28,474 ADAM: Layer 2 -> dw_min:9.8572e-01  dw_max:1.0148e+00 lr:1.0000e-02
2023-04-02 16:26:28,474 ADAM: Layer 3 -> dw_min:9.9523e-01  dw_max:1.0066e+00 lr:1.0000e-02
2023-04-02 16:26:28,488 			Learning rate: weights:   1.000e-02    
2023-04-02 16:26:28,488 			Last test performance: 98.64%
2023-04-02 16:26:28,488 ----------------
2023-04-02 16:26:31,222   17  =>  67   		Training 486 pattern with 98.33% 	Forward time: 	 2.63 sec
2023-04-02 16:26:31,222 			Loss:    2.761e-02    			Backward time: 	 0.09 sec 
2023-04-02 16:26:31,222 ADAM: Layer 0 -> dw_min:9.9802e-01  dw_max:1.0026e+00 lr:1.0000e-02
2023-04-02 16:26:31,222 ADAM: Layer 1 -> dw_min:9.9143e-01  dw_max:1.0089e+00 lr:1.0000e-02
2023-04-02 16:26:31,222 ADAM: Layer 2 -> dw_min:9.8714e-01  dw_max:1.0136e+00 lr:1.0000e-02
2023-04-02 16:26:31,222 ADAM: Layer 3 -> dw_min:9.9571e-01  dw_max:1.0060e+00 lr:1.0000e-02
2023-04-02 16:26:31,292 			Learning rate: weights:   1.000e-02    
2023-04-02 16:26:31,292 			Last test performance: 98.64%
2023-04-02 16:26:31,292 ----------------
2023-04-02 16:26:34,094   17  =>  68   		Training 486 pattern with 98.75% 	Forward time: 	 2.70 sec
2023-04-02 16:26:34,095 			Loss:    2.961e-02    			Backward time: 	 0.09 sec 
2023-04-02 16:26:34,095 ADAM: Layer 0 -> dw_min:9.9845e-01  dw_max:1.0019e+00 lr:1.0000e-02
2023-04-02 16:26:34,095 ADAM: Layer 1 -> dw_min:9.8997e-01  dw_max:1.0105e+00 lr:1.0000e-02
2023-04-02 16:26:34,095 ADAM: Layer 2 -> dw_min:9.8583e-01  dw_max:1.0132e+00 lr:1.0000e-02
2023-04-02 16:26:34,095 ADAM: Layer 3 -> dw_min:9.9613e-01  dw_max:1.0053e+00 lr:1.0000e-02
2023-04-02 16:26:34,160 			Learning rate: weights:   1.000e-02    
2023-04-02 16:26:34,160 			Last test performance: 98.64%
2023-04-02 16:26:34,160 ----------------
2023-04-02 16:26:36,940   17  =>  69   		Training 486 pattern with 97.92% 	Forward time: 	 2.68 sec
2023-04-02 16:26:36,940 			Loss:    5.956e-02    			Backward time: 	 0.09 sec 
2023-04-02 16:26:36,940 ADAM: Layer 0 -> dw_min:9.9814e-01  dw_max:1.0020e+00 lr:1.0000e-02
2023-04-02 16:26:36,940 ADAM: Layer 1 -> dw_min:9.9003e-01  dw_max:1.0110e+00 lr:1.0000e-02
2023-04-02 16:26:36,940 ADAM: Layer 2 -> dw_min:9.8376e-01  dw_max:1.0132e+00 lr:1.0000e-02
2023-04-02 16:26:36,940 ADAM: Layer 3 -> dw_min:9.9413e-01  dw_max:1.0067e+00 lr:1.0000e-02
2023-04-02 16:26:37,027 			Learning rate: weights:   1.000e-02    
2023-04-02 16:26:37,028 			Last test performance: 98.64%
2023-04-02 16:26:37,028 ----------------
2023-04-02 16:26:39,766   17  =>  70   		Training 486 pattern with 99.17% 	Forward time: 	 2.64 sec
2023-04-02 16:26:39,766 			Loss:    3.372e-02    			Backward time: 	 0.09 sec 
2023-04-02 16:26:39,766 ADAM: Layer 0 -> dw_min:9.9849e-01  dw_max:1.0019e+00 lr:1.0000e-02
2023-04-02 16:26:39,767 ADAM: Layer 1 -> dw_min:9.9083e-01  dw_max:1.0103e+00 lr:1.0000e-02
2023-04-02 16:26:39,767 ADAM: Layer 2 -> dw_min:9.8514e-01  dw_max:1.0119e+00 lr:1.0000e-02
2023-04-02 16:26:39,767 ADAM: Layer 3 -> dw_min:9.9472e-01  dw_max:1.0067e+00 lr:1.0000e-02
2023-04-02 16:26:39,782 			Learning rate: weights:   1.000e-02    
2023-04-02 16:26:39,782 			Last test performance: 98.64%
2023-04-02 16:26:39,782 ----------------
2023-04-02 16:26:42,534   17  =>  71   		Training 486 pattern with 98.75% 	Forward time: 	 2.65 sec
2023-04-02 16:26:42,534 			Loss:    3.343e-02    			Backward time: 	 0.09 sec 
2023-04-02 16:26:42,535 ADAM: Layer 0 -> dw_min:9.9831e-01  dw_max:1.0018e+00 lr:1.0000e-02
2023-04-02 16:26:42,535 ADAM: Layer 1 -> dw_min:9.9164e-01  dw_max:1.0104e+00 lr:1.0000e-02
2023-04-02 16:26:42,535 ADAM: Layer 2 -> dw_min:9.8660e-01  dw_max:1.0119e+00 lr:1.0000e-02
2023-04-02 16:26:42,535 ADAM: Layer 3 -> dw_min:9.9404e-01  dw_max:1.0062e+00 lr:1.0000e-02
2023-04-02 16:26:42,630 			Learning rate: weights:   1.000e-02    
2023-04-02 16:26:42,630 			Last test performance: 98.64%
2023-04-02 16:26:42,630 ----------------
2023-04-02 16:26:45,420   17  =>  72   		Training 486 pattern with 98.96% 	Forward time: 	 2.69 sec
2023-04-02 16:26:45,420 			Loss:    2.405e-02    			Backward time: 	 0.09 sec 
2023-04-02 16:26:45,420 ADAM: Layer 0 -> dw_min:9.9740e-01  dw_max:1.0036e+00 lr:1.0000e-02
2023-04-02 16:26:45,420 ADAM: Layer 1 -> dw_min:9.9076e-01  dw_max:1.0113e+00 lr:1.0000e-02
2023-04-02 16:26:45,420 ADAM: Layer 2 -> dw_min:9.8524e-01  dw_max:1.0136e+00 lr:1.0000e-02
2023-04-02 16:26:45,421 ADAM: Layer 3 -> dw_min:9.9450e-01  dw_max:1.0084e+00 lr:1.0000e-02
2023-04-02 16:26:45,520 			Learning rate: weights:   1.000e-02    
2023-04-02 16:26:45,520 			Last test performance: 98.64%
2023-04-02 16:26:45,520 ----------------
2023-04-02 16:26:48,274   17  =>  73   		Training 486 pattern with 98.96% 	Forward time: 	 2.66 sec
2023-04-02 16:26:48,275 			Loss:    3.780e-02    			Backward time: 	 0.09 sec 
2023-04-02 16:26:48,275 ADAM: Layer 0 -> dw_min:9.9744e-01  dw_max:1.0027e+00 lr:1.0000e-02
2023-04-02 16:26:48,275 ADAM: Layer 1 -> dw_min:9.9142e-01  dw_max:1.0106e+00 lr:1.0000e-02
2023-04-02 16:26:48,275 ADAM: Layer 2 -> dw_min:9.8671e-01  dw_max:1.0134e+00 lr:1.0000e-02
2023-04-02 16:26:48,275 ADAM: Layer 3 -> dw_min:9.9464e-01  dw_max:1.0075e+00 lr:1.0000e-02
2023-04-02 16:26:48,345 			Learning rate: weights:   1.000e-02    
2023-04-02 16:26:48,345 			Last test performance: 98.64%
2023-04-02 16:26:48,345 ----------------
2023-04-02 16:26:51,082   17  =>  74   		Training 486 pattern with 98.54% 	Forward time: 	 2.64 sec
2023-04-02 16:26:51,082 			Loss:    5.696e-02    			Backward time: 	 0.09 sec 
2023-04-02 16:26:51,082 ADAM: Layer 0 -> dw_min:9.9680e-01  dw_max:1.0030e+00 lr:1.0000e-02
2023-04-02 16:26:51,082 ADAM: Layer 1 -> dw_min:9.9127e-01  dw_max:1.0090e+00 lr:1.0000e-02
2023-04-02 16:26:51,083 ADAM: Layer 2 -> dw_min:9.8534e-01  dw_max:1.0121e+00 lr:1.0000e-02
2023-04-02 16:26:51,083 ADAM: Layer 3 -> dw_min:9.9517e-01  dw_max:1.0068e+00 lr:1.0000e-02
2023-04-02 16:26:51,097 			Learning rate: weights:   1.000e-02    
2023-04-02 16:26:51,097 			Last test performance: 98.64%
2023-04-02 16:26:51,097 ----------------
2023-04-02 16:26:53,861   17  =>  75   		Training 486 pattern with 98.54% 	Forward time: 	 2.66 sec
2023-04-02 16:26:53,861 			Loss:    3.202e-02    			Backward time: 	 0.09 sec 
2023-04-02 16:26:53,861 ADAM: Layer 0 -> dw_min:9.9654e-01  dw_max:1.0026e+00 lr:1.0000e-02
2023-04-02 16:26:53,861 ADAM: Layer 1 -> dw_min:9.9202e-01  dw_max:1.0084e+00 lr:1.0000e-02
2023-04-02 16:26:53,861 ADAM: Layer 2 -> dw_min:9.8690e-01  dw_max:1.0110e+00 lr:1.0000e-02
2023-04-02 16:26:53,862 ADAM: Layer 3 -> dw_min:9.9565e-01  dw_max:1.0061e+00 lr:1.0000e-02
2023-04-02 16:26:54,000 			Learning rate: weights:   1.000e-02    
2023-04-02 16:26:54,000 			Last test performance: 98.64%
2023-04-02 16:26:54,000 ----------------
2023-04-02 16:26:56,783   17  =>  76   		Training 486 pattern with 99.38% 	Forward time: 	 2.68 sec
2023-04-02 16:26:56,784 			Loss:    1.815e-02    			Backward time: 	 0.09 sec 
2023-04-02 16:26:56,784 ADAM: Layer 0 -> dw_min:9.9654e-01  dw_max:1.0028e+00 lr:1.0000e-02
2023-04-02 16:26:56,784 ADAM: Layer 1 -> dw_min:9.9210e-01  dw_max:1.0164e+00 lr:1.0000e-02
2023-04-02 16:26:56,784 ADAM: Layer 2 -> dw_min:9.8523e-01  dw_max:1.0132e+00 lr:1.0000e-02
2023-04-02 16:26:56,784 ADAM: Layer 3 -> dw_min:9.9597e-01  dw_max:1.0055e+00 lr:1.0000e-02
2023-04-02 16:26:56,908 			Learning rate: weights:   1.000e-02    
2023-04-02 16:26:56,908 			Last test performance: 98.64%
2023-04-02 16:26:56,908 ----------------
2023-04-02 16:26:59,680   17  =>  77   		Training 486 pattern with 99.79% 	Forward time: 	 2.67 sec
2023-04-02 16:26:59,680 			Loss:    1.057e-02    			Backward time: 	 0.09 sec 
2023-04-02 16:26:59,681 ADAM: Layer 0 -> dw_min:9.9611e-01  dw_max:1.0027e+00 lr:1.0000e-02
2023-04-02 16:26:59,681 ADAM: Layer 1 -> dw_min:9.9194e-01  dw_max:1.0146e+00 lr:1.0000e-02
2023-04-02 16:26:59,681 ADAM: Layer 2 -> dw_min:9.8669e-01  dw_max:1.0119e+00 lr:1.0000e-02
2023-04-02 16:26:59,681 ADAM: Layer 3 -> dw_min:9.9622e-01  dw_max:1.0050e+00 lr:1.0000e-02
2023-04-02 16:26:59,714 			Learning rate: weights:   1.000e-02    
2023-04-02 16:26:59,714 			Last test performance: 98.64%
2023-04-02 16:26:59,714 ----------------
2023-04-02 16:27:02,459   17  =>  78   		Training 486 pattern with 99.38% 	Forward time: 	 2.65 sec
2023-04-02 16:27:02,459 			Loss:    1.872e-02    			Backward time: 	 0.09 sec 
2023-04-02 16:27:02,459 ADAM: Layer 0 -> dw_min:9.9713e-01  dw_max:1.0029e+00 lr:1.0000e-02
2023-04-02 16:27:02,459 ADAM: Layer 1 -> dw_min:9.9025e-01  dw_max:1.0130e+00 lr:1.0000e-02
2023-04-02 16:27:02,459 ADAM: Layer 2 -> dw_min:9.8597e-01  dw_max:1.0130e+00 lr:1.0000e-02
2023-04-02 16:27:02,459 ADAM: Layer 3 -> dw_min:9.9634e-01  dw_max:1.0045e+00 lr:1.0000e-02
2023-04-02 16:27:02,535 			Learning rate: weights:   1.000e-02    
2023-04-02 16:27:02,535 			Last test performance: 98.64%
2023-04-02 16:27:02,535 ----------------
2023-04-02 16:27:05,360   17  =>  79   		Training 486 pattern with 98.33% 	Forward time: 	 2.72 sec
2023-04-02 16:27:05,360 			Loss:    3.644e-02    			Backward time: 	 0.09 sec 
2023-04-02 16:27:05,360 ADAM: Layer 0 -> dw_min:9.9687e-01  dw_max:1.0033e+00 lr:1.0000e-02
2023-04-02 16:27:05,360 ADAM: Layer 1 -> dw_min:9.9193e-01  dw_max:1.0124e+00 lr:1.0000e-02
2023-04-02 16:27:05,360 ADAM: Layer 2 -> dw_min:9.8627e-01  dw_max:1.0137e+00 lr:1.0000e-02
2023-04-02 16:27:05,360 ADAM: Layer 3 -> dw_min:9.9654e-01  dw_max:1.0052e+00 lr:1.0000e-02
2023-04-02 16:27:05,421 			Learning rate: weights:   1.000e-02    
2023-04-02 16:27:05,421 			Last test performance: 98.64%
2023-04-02 16:27:05,421 ----------------
2023-04-02 16:27:08,150   17  =>  80   		Training 486 pattern with 98.96% 	Forward time: 	 2.63 sec
2023-04-02 16:27:08,150 			Loss:    4.523e-02    			Backward time: 	 0.09 sec 
2023-04-02 16:27:08,150 ADAM: Layer 0 -> dw_min:9.9658e-01  dw_max:1.0034e+00 lr:1.0000e-02
2023-04-02 16:27:08,150 ADAM: Layer 1 -> dw_min:9.9114e-01  dw_max:1.0127e+00 lr:1.0000e-02
2023-04-02 16:27:08,151 ADAM: Layer 2 -> dw_min:9.8586e-01  dw_max:1.0135e+00 lr:1.0000e-02
2023-04-02 16:27:08,151 ADAM: Layer 3 -> dw_min:9.9578e-01  dw_max:1.0066e+00 lr:1.0000e-02
2023-04-02 16:27:08,165 			Learning rate: weights:   1.000e-02    
2023-04-02 16:27:08,165 			Last test performance: 98.64%
2023-04-02 16:27:08,165 ----------------
2023-04-02 16:27:10,971   17  =>  81   		Training 486 pattern with 98.33% 	Forward time: 	 2.71 sec
2023-04-02 16:27:10,971 			Loss:    5.121e-02    			Backward time: 	 0.09 sec 
2023-04-02 16:27:10,971 ADAM: Layer 0 -> dw_min:9.9590e-01  dw_max:1.0039e+00 lr:1.0000e-02
2023-04-02 16:27:10,971 ADAM: Layer 1 -> dw_min:9.8876e-01  dw_max:1.0120e+00 lr:1.0000e-02
2023-04-02 16:27:10,971 ADAM: Layer 2 -> dw_min:9.8588e-01  dw_max:1.0121e+00 lr:1.0000e-02
2023-04-02 16:27:10,971 ADAM: Layer 3 -> dw_min:9.9613e-01  dw_max:1.0059e+00 lr:1.0000e-02
2023-04-02 16:27:10,986 			Learning rate: weights:   1.000e-02    
2023-04-02 16:27:10,986 			Last test performance: 98.64%
2023-04-02 16:27:10,986 ----------------
2023-04-02 16:27:13,741   17  =>  82   		Training 486 pattern with 98.96% 	Forward time: 	 2.66 sec
2023-04-02 16:27:13,741 			Loss:    2.435e-02    			Backward time: 	 0.09 sec 
2023-04-02 16:27:13,741 ADAM: Layer 0 -> dw_min:9.9550e-01  dw_max:1.0043e+00 lr:1.0000e-02
2023-04-02 16:27:13,741 ADAM: Layer 1 -> dw_min:9.8960e-01  dw_max:1.0111e+00 lr:1.0000e-02
2023-04-02 16:27:13,742 ADAM: Layer 2 -> dw_min:9.8691e-01  dw_max:1.0130e+00 lr:1.0000e-02
2023-04-02 16:27:13,742 ADAM: Layer 3 -> dw_min:9.9550e-01  dw_max:1.0053e+00 lr:1.0000e-02
2023-04-02 16:27:13,859 			Learning rate: weights:   1.000e-02    
2023-04-02 16:27:13,859 			Last test performance: 98.64%
2023-04-02 16:27:13,859 ----------------
2023-04-02 16:27:16,660   17  =>  83   		Training 486 pattern with 99.17% 	Forward time: 	 2.70 sec
2023-04-02 16:27:16,660 			Loss:    2.127e-02    			Backward time: 	 0.09 sec 
2023-04-02 16:27:16,660 ADAM: Layer 0 -> dw_min:9.9601e-01  dw_max:1.0041e+00 lr:1.0000e-02
2023-04-02 16:27:16,661 ADAM: Layer 1 -> dw_min:9.9077e-01  dw_max:1.0098e+00 lr:1.0000e-02
2023-04-02 16:27:16,661 ADAM: Layer 2 -> dw_min:9.8787e-01  dw_max:1.0117e+00 lr:1.0000e-02
2023-04-02 16:27:16,661 ADAM: Layer 3 -> dw_min:9.9595e-01  dw_max:1.0049e+00 lr:1.0000e-02
2023-04-02 16:27:16,755 			Learning rate: weights:   1.000e-02    
2023-04-02 16:27:16,755 			Last test performance: 98.64%
2023-04-02 16:27:16,755 ----------------
2023-04-02 16:27:19,516   17  =>  84   		Training 486 pattern with 98.96% 	Forward time: 	 2.66 sec
2023-04-02 16:27:19,516 			Loss:    3.166e-02    			Backward time: 	 0.09 sec 
2023-04-02 16:27:19,516 ADAM: Layer 0 -> dw_min:9.9577e-01  dw_max:1.0049e+00 lr:1.0000e-02
2023-04-02 16:27:19,516 ADAM: Layer 1 -> dw_min:9.9045e-01  dw_max:1.0088e+00 lr:1.0000e-02
2023-04-02 16:27:19,517 ADAM: Layer 2 -> dw_min:9.8582e-01  dw_max:1.0139e+00 lr:1.0000e-02
2023-04-02 16:27:19,517 ADAM: Layer 3 -> dw_min:9.9421e-01  dw_max:1.0045e+00 lr:1.0000e-02
2023-04-02 16:27:19,611 			Learning rate: weights:   1.000e-02    
2023-04-02 16:27:19,611 			Last test performance: 98.64%
2023-04-02 16:27:19,611 ----------------
2023-04-02 16:27:22,364   17  =>  85   		Training 486 pattern with 98.12% 	Forward time: 	 2.65 sec
2023-04-02 16:27:22,364 			Loss:    5.495e-02    			Backward time: 	 0.09 sec 
2023-04-02 16:27:22,365 ADAM: Layer 0 -> dw_min:9.9654e-01  dw_max:1.0034e+00 lr:1.0000e-02
2023-04-02 16:27:22,365 ADAM: Layer 1 -> dw_min:9.8954e-01  dw_max:1.0086e+00 lr:1.0000e-02
2023-04-02 16:27:22,365 ADAM: Layer 2 -> dw_min:9.8684e-01  dw_max:1.0125e+00 lr:1.0000e-02
2023-04-02 16:27:22,365 ADAM: Layer 3 -> dw_min:9.9479e-01  dw_max:1.0040e+00 lr:1.0000e-02
2023-04-02 16:27:22,425 			Learning rate: weights:   1.000e-02    
2023-04-02 16:27:22,425 			Last test performance: 98.64%
2023-04-02 16:27:22,425 ----------------
2023-04-02 16:27:25,241   17  =>  86   		Training 486 pattern with 99.17% 	Forward time: 	 2.72 sec
2023-04-02 16:27:25,241 			Loss:    3.441e-02    			Backward time: 	 0.09 sec 
2023-04-02 16:27:25,241 ADAM: Layer 0 -> dw_min:9.9632e-01  dw_max:1.0028e+00 lr:1.0000e-02
2023-04-02 16:27:25,242 ADAM: Layer 1 -> dw_min:9.8934e-01  dw_max:1.0080e+00 lr:1.0000e-02
2023-04-02 16:27:25,242 ADAM: Layer 2 -> dw_min:9.8815e-01  dw_max:1.0131e+00 lr:1.0000e-02
2023-04-02 16:27:25,242 ADAM: Layer 3 -> dw_min:9.9531e-01  dw_max:1.0035e+00 lr:1.0000e-02
2023-04-02 16:27:25,257 			Learning rate: weights:   1.000e-02    
2023-04-02 16:27:25,257 			Last test performance: 98.64%
2023-04-02 16:27:25,257 ----------------
2023-04-02 16:27:28,028   17  =>  87   		Training 486 pattern with 98.54% 	Forward time: 	 2.67 sec
2023-04-02 16:27:28,028 			Loss:    4.595e-02    			Backward time: 	 0.09 sec 
2023-04-02 16:27:28,028 ADAM: Layer 0 -> dw_min:9.9657e-01  dw_max:1.0027e+00 lr:1.0000e-02
2023-04-02 16:27:28,028 ADAM: Layer 1 -> dw_min:9.8912e-01  dw_max:1.0098e+00 lr:1.0000e-02
2023-04-02 16:27:28,029 ADAM: Layer 2 -> dw_min:9.8615e-01  dw_max:1.0130e+00 lr:1.0000e-02
2023-04-02 16:27:28,029 ADAM: Layer 3 -> dw_min:9.9565e-01  dw_max:1.0040e+00 lr:1.0000e-02
2023-04-02 16:27:28,193 			Learning rate: weights:   1.000e-02    
2023-04-02 16:27:28,193 			Last test performance: 98.64%
2023-04-02 16:27:28,193 ----------------
2023-04-02 16:27:30,965   17  =>  88   		Training 486 pattern with 98.96% 	Forward time: 	 2.67 sec
2023-04-02 16:27:30,965 			Loss:    2.300e-02    			Backward time: 	 0.09 sec 
2023-04-02 16:27:30,965 ADAM: Layer 0 -> dw_min:9.9716e-01  dw_max:1.0025e+00 lr:1.0000e-02
2023-04-02 16:27:30,965 ADAM: Layer 1 -> dw_min:9.8962e-01  dw_max:1.0090e+00 lr:1.0000e-02
2023-04-02 16:27:30,965 ADAM: Layer 2 -> dw_min:9.8535e-01  dw_max:1.0126e+00 lr:1.0000e-02
2023-04-02 16:27:30,965 ADAM: Layer 3 -> dw_min:9.9504e-01  dw_max:1.0039e+00 lr:1.0000e-02
2023-04-02 16:27:31,036 			Learning rate: weights:   1.000e-02    
2023-04-02 16:27:31,036 			Last test performance: 98.64%
2023-04-02 16:27:31,036 ----------------
2023-04-02 16:27:33,835   17  =>  89   		Training 486 pattern with 98.75% 	Forward time: 	 2.70 sec
2023-04-02 16:27:33,835 			Loss:    4.130e-02    			Backward time: 	 0.09 sec 
2023-04-02 16:27:33,835 ADAM: Layer 0 -> dw_min:9.9769e-01  dw_max:1.0023e+00 lr:1.0000e-02
2023-04-02 16:27:33,835 ADAM: Layer 1 -> dw_min:9.9099e-01  dw_max:1.0085e+00 lr:1.0000e-02
2023-04-02 16:27:33,835 ADAM: Layer 2 -> dw_min:9.8648e-01  dw_max:1.0133e+00 lr:1.0000e-02
2023-04-02 16:27:33,835 ADAM: Layer 3 -> dw_min:9.9553e-01  dw_max:1.0035e+00 lr:1.0000e-02
2023-04-02 16:27:33,884 			Learning rate: weights:   1.000e-02    
2023-04-02 16:27:33,884 			Last test performance: 98.64%
2023-04-02 16:27:33,884 ----------------
2023-04-02 16:27:36,637   17  =>  90   		Training 486 pattern with 98.96% 	Forward time: 	 2.65 sec
2023-04-02 16:27:36,637 			Loss:    2.929e-02    			Backward time: 	 0.09 sec 
2023-04-02 16:27:36,637 ADAM: Layer 0 -> dw_min:9.9751e-01  dw_max:1.0027e+00 lr:1.0000e-02
2023-04-02 16:27:36,637 ADAM: Layer 1 -> dw_min:9.9175e-01  dw_max:1.0089e+00 lr:1.0000e-02
2023-04-02 16:27:36,637 ADAM: Layer 2 -> dw_min:9.8540e-01  dw_max:1.0146e+00 lr:1.0000e-02
2023-04-02 16:27:36,638 ADAM: Layer 3 -> dw_min:9.9201e-01  dw_max:1.0060e+00 lr:1.0000e-02
2023-04-02 16:27:36,671 			Learning rate: weights:   1.000e-02    
2023-04-02 16:27:36,671 			Last test performance: 98.64%
2023-04-02 16:27:36,671 ----------------
2023-04-02 16:27:39,403   17  =>  91   		Training 486 pattern with 99.38% 	Forward time: 	 2.63 sec
2023-04-02 16:27:39,403 			Loss:    1.325e-02    			Backward time: 	 0.09 sec 
2023-04-02 16:27:39,403 ADAM: Layer 0 -> dw_min:9.9717e-01  dw_max:1.0036e+00 lr:1.0000e-02
2023-04-02 16:27:39,403 ADAM: Layer 1 -> dw_min:9.9178e-01  dw_max:1.0083e+00 lr:1.0000e-02
2023-04-02 16:27:39,403 ADAM: Layer 2 -> dw_min:9.8685e-01  dw_max:1.0132e+00 lr:1.0000e-02
2023-04-02 16:27:39,403 ADAM: Layer 3 -> dw_min:9.9280e-01  dw_max:1.0054e+00 lr:1.0000e-02
2023-04-02 16:27:39,473 			Learning rate: weights:   1.000e-02    
2023-04-02 16:27:39,473 			Last test performance: 98.64%
2023-04-02 16:27:39,473 ----------------
2023-04-02 16:27:42,228   17  =>  92   		Training 486 pattern with 99.17% 	Forward time: 	 2.66 sec
2023-04-02 16:27:42,229 			Loss:    3.292e-02    			Backward time: 	 0.09 sec 
2023-04-02 16:27:42,229 ADAM: Layer 0 -> dw_min:9.9770e-01  dw_max:1.0030e+00 lr:1.0000e-02
2023-04-02 16:27:42,229 ADAM: Layer 1 -> dw_min:9.9240e-01  dw_max:1.0072e+00 lr:1.0000e-02
2023-04-02 16:27:42,229 ADAM: Layer 2 -> dw_min:9.8666e-01  dw_max:1.0119e+00 lr:1.0000e-02
2023-04-02 16:27:42,229 ADAM: Layer 3 -> dw_min:9.9352e-01  dw_max:1.0049e+00 lr:1.0000e-02
2023-04-02 16:27:42,243 			Learning rate: weights:   1.000e-02    
2023-04-02 16:27:42,243 			Last test performance: 98.64%
2023-04-02 16:27:42,243 ----------------
2023-04-02 16:27:44,991   17  =>  93   		Training 486 pattern with 98.33% 	Forward time: 	 2.65 sec
2023-04-02 16:27:44,991 			Loss:    4.650e-02    			Backward time: 	 0.09 sec 
2023-04-02 16:27:44,991 ADAM: Layer 0 -> dw_min:9.9701e-01  dw_max:1.0026e+00 lr:1.0000e-02
2023-04-02 16:27:44,991 ADAM: Layer 1 -> dw_min:9.9091e-01  dw_max:1.0068e+00 lr:1.0000e-02
2023-04-02 16:27:44,992 ADAM: Layer 2 -> dw_min:9.8768e-01  dw_max:1.0118e+00 lr:1.0000e-02
2023-04-02 16:27:44,992 ADAM: Layer 3 -> dw_min:9.9371e-01  dw_max:1.0055e+00 lr:1.0000e-02
2023-04-02 16:27:45,006 			Learning rate: weights:   1.000e-02    
2023-04-02 16:27:45,006 			Last test performance: 98.64%
2023-04-02 16:27:45,006 ----------------
2023-04-02 16:27:47,781   17  =>  94   		Training 486 pattern with 99.17% 	Forward time: 	 2.67 sec
2023-04-02 16:27:47,781 			Loss:    3.248e-02    			Backward time: 	 0.09 sec 
2023-04-02 16:27:47,781 ADAM: Layer 0 -> dw_min:9.9704e-01  dw_max:1.0025e+00 lr:1.0000e-02
2023-04-02 16:27:47,781 ADAM: Layer 1 -> dw_min:9.9121e-01  dw_max:1.0070e+00 lr:1.0000e-02
2023-04-02 16:27:47,781 ADAM: Layer 2 -> dw_min:9.8531e-01  dw_max:1.0117e+00 lr:1.0000e-02
2023-04-02 16:27:47,781 ADAM: Layer 3 -> dw_min:9.9434e-01  dw_max:1.0068e+00 lr:1.0000e-02
2023-04-02 16:27:47,852 			Learning rate: weights:   1.000e-02    
2023-04-02 16:27:47,852 			Last test performance: 98.64%
2023-04-02 16:27:47,852 ----------------
2023-04-02 16:27:50,688   17  =>  95   		Training 486 pattern with 98.96% 	Forward time: 	 2.74 sec
2023-04-02 16:27:50,688 			Loss:    2.806e-02    			Backward time: 	 0.09 sec 
2023-04-02 16:27:50,689 ADAM: Layer 0 -> dw_min:9.9719e-01  dw_max:1.0023e+00 lr:1.0000e-02
2023-04-02 16:27:50,689 ADAM: Layer 1 -> dw_min:9.9248e-01  dw_max:1.0073e+00 lr:1.0000e-02
2023-04-02 16:27:50,689 ADAM: Layer 2 -> dw_min:9.8527e-01  dw_max:1.0115e+00 lr:1.0000e-02
2023-04-02 16:27:50,689 ADAM: Layer 3 -> dw_min:9.9490e-01  dw_max:1.0062e+00 lr:1.0000e-02
2023-04-02 16:27:50,718 			Learning rate: weights:   1.000e-02    
2023-04-02 16:27:50,718 			Last test performance: 98.64%
2023-04-02 16:27:50,718 ----------------
2023-04-02 16:27:53,476   17  =>  96   		Training 486 pattern with 99.17% 	Forward time: 	 2.66 sec
2023-04-02 16:27:53,476 			Loss:    3.121e-02    			Backward time: 	 0.09 sec 
2023-04-02 16:27:53,476 ADAM: Layer 0 -> dw_min:9.9631e-01  dw_max:1.0023e+00 lr:1.0000e-02
2023-04-02 16:27:53,476 ADAM: Layer 1 -> dw_min:9.9298e-01  dw_max:1.0075e+00 lr:1.0000e-02
2023-04-02 16:27:53,476 ADAM: Layer 2 -> dw_min:9.8673e-01  dw_max:1.0120e+00 lr:1.0000e-02
2023-04-02 16:27:53,476 ADAM: Layer 3 -> dw_min:9.9541e-01  dw_max:1.0055e+00 lr:1.0000e-02
2023-04-02 16:27:53,580 			Learning rate: weights:   1.000e-02    
2023-04-02 16:27:53,580 			Last test performance: 98.64%
2023-04-02 16:27:53,580 ----------------
2023-04-02 16:27:56,376   17  =>  97   		Training 486 pattern with 99.38% 	Forward time: 	 2.70 sec
2023-04-02 16:27:56,377 			Loss:    1.295e-02    			Backward time: 	 0.09 sec 
2023-04-02 16:27:56,377 ADAM: Layer 0 -> dw_min:9.9747e-01  dw_max:1.0020e+00 lr:1.0000e-02
2023-04-02 16:27:56,377 ADAM: Layer 1 -> dw_min:9.9279e-01  dw_max:1.0078e+00 lr:1.0000e-02
2023-04-02 16:27:56,377 ADAM: Layer 2 -> dw_min:9.8599e-01  dw_max:1.0148e+00 lr:1.0000e-02
2023-04-02 16:27:56,377 ADAM: Layer 3 -> dw_min:9.9484e-01  dw_max:1.0049e+00 lr:1.0000e-02
2023-04-02 16:27:56,436 			Learning rate: weights:   1.000e-02    
2023-04-02 16:27:56,436 			Last test performance: 98.64%
2023-04-02 16:27:56,437 ----------------
2023-04-02 16:27:59,187   17  =>  98   		Training 486 pattern with 98.75% 	Forward time: 	 2.65 sec
2023-04-02 16:27:59,187 			Loss:    4.416e-02    			Backward time: 	 0.09 sec 
2023-04-02 16:27:59,187 ADAM: Layer 0 -> dw_min:9.9801e-01  dw_max:1.0018e+00 lr:1.0000e-02
2023-04-02 16:27:59,187 ADAM: Layer 1 -> dw_min:9.9347e-01  dw_max:1.0082e+00 lr:1.0000e-02
2023-04-02 16:27:59,188 ADAM: Layer 2 -> dw_min:9.8559e-01  dw_max:1.0139e+00 lr:1.0000e-02
2023-04-02 16:27:59,188 ADAM: Layer 3 -> dw_min:9.9422e-01  dw_max:1.0057e+00 lr:1.0000e-02
2023-04-02 16:27:59,203 			Learning rate: weights:   1.000e-02    
2023-04-02 16:27:59,203 			Last test performance: 98.64%
2023-04-02 16:27:59,203 ----------------
2023-04-02 16:28:01,978   17  =>  99   		Training 486 pattern with 99.17% 	Forward time: 	 2.68 sec
2023-04-02 16:28:01,978 			Loss:    2.010e-02    			Backward time: 	 0.09 sec 
2023-04-02 16:28:01,978 ADAM: Layer 0 -> dw_min:9.9734e-01  dw_max:1.0015e+00 lr:1.0000e-02
2023-04-02 16:28:01,978 ADAM: Layer 1 -> dw_min:9.9376e-01  dw_max:1.0070e+00 lr:1.0000e-02
2023-04-02 16:28:01,978 ADAM: Layer 2 -> dw_min:9.8655e-01  dw_max:1.0125e+00 lr:1.0000e-02
2023-04-02 16:28:01,978 ADAM: Layer 3 -> dw_min:9.9471e-01  dw_max:1.0051e+00 lr:1.0000e-02
2023-04-02 16:28:02,049 			Learning rate: weights:   1.000e-02    
2023-04-02 16:28:02,049 			Last test performance: 98.64%
2023-04-02 16:28:02,049 ----------------
2023-04-02 16:28:04,851   17  => 100   		Training 486 pattern with 98.33% 	Forward time: 	 2.70 sec
2023-04-02 16:28:04,851 			Loss:    4.558e-02    			Backward time: 	 0.09 sec 
2023-04-02 16:28:04,851 ADAM: Layer 0 -> dw_min:9.9765e-01  dw_max:1.0015e+00 lr:1.0000e-02
2023-04-02 16:28:04,851 ADAM: Layer 1 -> dw_min:9.9381e-01  dw_max:1.0082e+00 lr:1.0000e-02
2023-04-02 16:28:04,852 ADAM: Layer 2 -> dw_min:9.8722e-01  dw_max:1.0113e+00 lr:1.0000e-02
2023-04-02 16:28:04,852 ADAM: Layer 3 -> dw_min:9.9592e-01  dw_max:1.0049e+00 lr:1.0000e-02
2023-04-02 16:28:04,866 			Learning rate: weights:   1.000e-02    
2023-04-02 16:28:04,866 			Last test performance: 98.64%
2023-04-02 16:28:04,867 ----------------
2023-04-02 16:28:07,589   17  => 101   		Training 486 pattern with 98.75% 	Forward time: 	 2.62 sec
2023-04-02 16:28:07,589 			Loss:    2.584e-02    			Backward time: 	 0.09 sec 
2023-04-02 16:28:07,589 ADAM: Layer 0 -> dw_min:9.9776e-01  dw_max:1.0022e+00 lr:1.0000e-02
2023-04-02 16:28:07,589 ADAM: Layer 1 -> dw_min:9.9001e-01  dw_max:1.0075e+00 lr:1.0000e-02
2023-04-02 16:28:07,589 ADAM: Layer 2 -> dw_min:9.8563e-01  dw_max:1.0134e+00 lr:1.0000e-02
2023-04-02 16:28:07,589 ADAM: Layer 3 -> dw_min:9.9619e-01  dw_max:1.0048e+00 lr:1.0000e-02
2023-04-02 16:28:07,663 			Learning rate: weights:   1.000e-02    
2023-04-02 16:28:07,663 			Last test performance: 98.64%
2023-04-02 16:28:07,663 ----------------
2023-04-02 16:28:10,452   17  => 102   		Training 486 pattern with 98.54% 	Forward time: 	 2.69 sec
2023-04-02 16:28:10,452 			Loss:    3.469e-02    			Backward time: 	 0.09 sec 
2023-04-02 16:28:10,453 ADAM: Layer 0 -> dw_min:9.9707e-01  dw_max:1.0024e+00 lr:1.0000e-02
2023-04-02 16:28:10,453 ADAM: Layer 1 -> dw_min:9.9048e-01  dw_max:1.0086e+00 lr:1.0000e-02
2023-04-02 16:28:10,453 ADAM: Layer 2 -> dw_min:9.8564e-01  dw_max:1.0121e+00 lr:1.0000e-02
2023-04-02 16:28:10,453 ADAM: Layer 3 -> dw_min:9.9549e-01  dw_max:1.0062e+00 lr:1.0000e-02
2023-04-02 16:28:10,508 			Learning rate: weights:   1.000e-02    
2023-04-02 16:28:10,508 			Last test performance: 98.64%
2023-04-02 16:28:10,508 ----------------
2023-04-02 16:28:13,233   17  => 103   		Training 486 pattern with 97.50% 	Forward time: 	 2.63 sec
2023-04-02 16:28:13,233 			Loss:    6.888e-02    			Backward time: 	 0.09 sec 
2023-04-02 16:28:13,233 ADAM: Layer 0 -> dw_min:9.9696e-01  dw_max:1.0025e+00 lr:1.0000e-02
2023-04-02 16:28:13,233 ADAM: Layer 1 -> dw_min:9.9016e-01  dw_max:1.0077e+00 lr:1.0000e-02
2023-04-02 16:28:13,233 ADAM: Layer 2 -> dw_min:9.8515e-01  dw_max:1.0147e+00 lr:1.0000e-02
2023-04-02 16:28:13,233 ADAM: Layer 3 -> dw_min:9.9594e-01  dw_max:1.0055e+00 lr:1.0000e-02
2023-04-02 16:28:13,249 			Learning rate: weights:   1.000e-02    
2023-04-02 16:28:13,249 			Last test performance: 98.64%
2023-04-02 16:28:13,249 ----------------
2023-04-02 16:28:16,056   17  => 104   		Training 486 pattern with 99.79% 	Forward time: 	 2.71 sec
2023-04-02 16:28:16,057 			Loss:    1.271e-02    			Backward time: 	 0.09 sec 
2023-04-02 16:28:16,057 ADAM: Layer 0 -> dw_min:9.9761e-01  dw_max:1.0021e+00 lr:1.0000e-02
2023-04-02 16:28:16,057 ADAM: Layer 1 -> dw_min:9.9100e-01  dw_max:1.0086e+00 lr:1.0000e-02
2023-04-02 16:28:16,057 ADAM: Layer 2 -> dw_min:9.8618e-01  dw_max:1.0133e+00 lr:1.0000e-02
2023-04-02 16:28:16,057 ADAM: Layer 3 -> dw_min:9.9634e-01  dw_max:1.0051e+00 lr:1.0000e-02
2023-04-02 16:28:16,073 			Learning rate: weights:   1.000e-02    
2023-04-02 16:28:16,073 			Last test performance: 98.64%
2023-04-02 16:28:16,073 ----------------
2023-04-02 16:28:18,852   17  => 105   		Training 486 pattern with 97.50% 	Forward time: 	 2.68 sec
2023-04-02 16:28:18,852 			Loss:    7.767e-02    			Backward time: 	 0.09 sec 
2023-04-02 16:28:18,852 ADAM: Layer 0 -> dw_min:9.9662e-01  dw_max:1.0026e+00 lr:1.0000e-02
2023-04-02 16:28:18,852 ADAM: Layer 1 -> dw_min:9.9138e-01  dw_max:1.0088e+00 lr:1.0000e-02
2023-04-02 16:28:18,853 ADAM: Layer 2 -> dw_min:9.8575e-01  dw_max:1.0148e+00 lr:1.0000e-02
2023-04-02 16:28:18,853 ADAM: Layer 3 -> dw_min:9.9541e-01  dw_max:1.0111e+00 lr:1.0000e-02
2023-04-02 16:28:18,978 			Learning rate: weights:   1.000e-02    
2023-04-02 16:28:18,978 			Last test performance: 98.64%
2023-04-02 16:28:18,978 ----------------
2023-04-02 16:28:21,743   17  => 106   		Training 486 pattern with 99.17% 	Forward time: 	 2.67 sec
2023-04-02 16:28:21,743 			Loss:    2.121e-02    			Backward time: 	 0.09 sec 
2023-04-02 16:28:21,743 ADAM: Layer 0 -> dw_min:9.9716e-01  dw_max:1.0024e+00 lr:1.0000e-02
2023-04-02 16:28:21,743 ADAM: Layer 1 -> dw_min:9.9101e-01  dw_max:1.0088e+00 lr:1.0000e-02
2023-04-02 16:28:21,743 ADAM: Layer 2 -> dw_min:9.8717e-01  dw_max:1.0133e+00 lr:1.0000e-02
2023-04-02 16:28:21,743 ADAM: Layer 3 -> dw_min:9.9587e-01  dw_max:1.0100e+00 lr:1.0000e-02
2023-04-02 16:28:21,758 			Learning rate: weights:   1.000e-02    
2023-04-02 16:28:21,758 			Last test performance: 98.64%
2023-04-02 16:28:21,758 ----------------
2023-04-02 16:28:24,537   17  => 107   		Training 486 pattern with 99.38% 	Forward time: 	 2.68 sec
2023-04-02 16:28:24,537 			Loss:    1.576e-02    			Backward time: 	 0.09 sec 
2023-04-02 16:28:24,538 ADAM: Layer 0 -> dw_min:9.9715e-01  dw_max:1.0025e+00 lr:1.0000e-02
2023-04-02 16:28:24,538 ADAM: Layer 1 -> dw_min:9.9145e-01  dw_max:1.0080e+00 lr:1.0000e-02
2023-04-02 16:28:24,538 ADAM: Layer 2 -> dw_min:9.8728e-01  dw_max:1.0161e+00 lr:1.0000e-02
2023-04-02 16:28:24,538 ADAM: Layer 3 -> dw_min:9.9512e-01  dw_max:1.0090e+00 lr:1.0000e-02
2023-04-02 16:28:24,610 			Learning rate: weights:   1.000e-02    
2023-04-02 16:28:24,610 			Last test performance: 98.64%
2023-04-02 16:28:24,610 ----------------
2023-04-02 16:28:27,381   17  => 108   		Training 486 pattern with 98.96% 	Forward time: 	 2.67 sec
2023-04-02 16:28:27,381 			Loss:    3.177e-02    			Backward time: 	 0.09 sec 
2023-04-02 16:28:27,382 ADAM: Layer 0 -> dw_min:9.9688e-01  dw_max:1.0027e+00 lr:1.0000e-02
2023-04-02 16:28:27,382 ADAM: Layer 1 -> dw_min:9.9077e-01  dw_max:1.0112e+00 lr:1.0000e-02
2023-04-02 16:28:27,382 ADAM: Layer 2 -> dw_min:9.8654e-01  dw_max:1.0145e+00 lr:1.0000e-02
2023-04-02 16:28:27,382 ADAM: Layer 3 -> dw_min:9.9541e-01  dw_max:1.0081e+00 lr:1.0000e-02
2023-04-02 16:28:27,397 			Learning rate: weights:   1.000e-02    
2023-04-02 16:28:27,397 			Last test performance: 98.64%
2023-04-02 16:28:27,397 ----------------
2023-04-02 16:28:30,104   17  => 109   		Training 486 pattern with 99.38% 	Forward time: 	 2.61 sec
2023-04-02 16:28:30,104 			Loss:    2.428e-02    			Backward time: 	 0.09 sec 
2023-04-02 16:28:30,104 ADAM: Layer 0 -> dw_min:9.9711e-01  dw_max:1.0029e+00 lr:1.0000e-02
2023-04-02 16:28:30,104 ADAM: Layer 1 -> dw_min:9.9180e-01  dw_max:1.0103e+00 lr:1.0000e-02
2023-04-02 16:28:30,104 ADAM: Layer 2 -> dw_min:9.8634e-01  dw_max:1.0131e+00 lr:1.0000e-02
2023-04-02 16:28:30,104 ADAM: Layer 3 -> dw_min:9.9587e-01  dw_max:1.0072e+00 lr:1.0000e-02
2023-04-02 16:28:30,175 			Learning rate: weights:   1.000e-02    
2023-04-02 16:28:30,175 			Last test performance: 98.64%
2023-04-02 16:28:30,175 ----------------
2023-04-02 16:28:32,908   17  => 110   		Training 486 pattern with 98.75% 	Forward time: 	 2.63 sec
2023-04-02 16:28:32,908 			Loss:    2.826e-02    			Backward time: 	 0.09 sec 
2023-04-02 16:28:32,908 ADAM: Layer 0 -> dw_min:9.9755e-01  dw_max:1.0027e+00 lr:1.0000e-02
2023-04-02 16:28:32,909 ADAM: Layer 1 -> dw_min:9.9092e-01  dw_max:1.0088e+00 lr:1.0000e-02
2023-04-02 16:28:32,909 ADAM: Layer 2 -> dw_min:9.8700e-01  dw_max:1.0132e+00 lr:1.0000e-02
2023-04-02 16:28:32,909 ADAM: Layer 3 -> dw_min:9.9628e-01  dw_max:1.0065e+00 lr:1.0000e-02
2023-04-02 16:28:32,925 			Learning rate: weights:   1.000e-02    
2023-04-02 16:28:32,926 			Last test performance: 98.64%
2023-04-02 16:28:32,926 ----------------
2023-04-02 16:28:35,705   17  => 111   		Training 486 pattern with 99.17% 	Forward time: 	 2.68 sec
2023-04-02 16:28:35,705 			Loss:    2.726e-02    			Backward time: 	 0.09 sec 
2023-04-02 16:28:35,705 ADAM: Layer 0 -> dw_min:9.9742e-01  dw_max:1.0025e+00 lr:1.0000e-02
2023-04-02 16:28:35,706 ADAM: Layer 1 -> dw_min:9.9190e-01  dw_max:1.0088e+00 lr:1.0000e-02
2023-04-02 16:28:35,706 ADAM: Layer 2 -> dw_min:9.8675e-01  dw_max:1.0119e+00 lr:1.0000e-02
2023-04-02 16:28:35,706 ADAM: Layer 3 -> dw_min:9.9665e-01  dw_max:1.0058e+00 lr:1.0000e-02
2023-04-02 16:28:35,774 			Learning rate: weights:   1.000e-02    
2023-04-02 16:28:35,774 			Last test performance: 98.64%
2023-04-02 16:28:35,774 ----------------
2023-04-02 16:28:38,528   17  => 112   		Training 486 pattern with 99.38% 	Forward time: 	 2.65 sec
2023-04-02 16:28:38,528 			Loss:    1.945e-02    			Backward time: 	 0.09 sec 
2023-04-02 16:28:38,528 ADAM: Layer 0 -> dw_min:9.9737e-01  dw_max:1.0022e+00 lr:1.0000e-02
2023-04-02 16:28:38,529 ADAM: Layer 1 -> dw_min:9.9287e-01  dw_max:1.0077e+00 lr:1.0000e-02
2023-04-02 16:28:38,529 ADAM: Layer 2 -> dw_min:9.8712e-01  dw_max:1.0140e+00 lr:1.0000e-02
2023-04-02 16:28:38,529 ADAM: Layer 3 -> dw_min:9.9637e-01  dw_max:1.0053e+00 lr:1.0000e-02
2023-04-02 16:28:38,598 			Learning rate: weights:   1.000e-02    
2023-04-02 16:28:38,598 			Last test performance: 98.64%
2023-04-02 16:28:38,598 ----------------
2023-04-02 16:28:41,350   17  => 113   		Training 486 pattern with 98.96% 	Forward time: 	 2.65 sec
2023-04-02 16:28:41,350 			Loss:    4.073e-02    			Backward time: 	 0.09 sec 
2023-04-02 16:28:41,351 ADAM: Layer 0 -> dw_min:9.9765e-01  dw_max:1.0022e+00 lr:1.0000e-02
2023-04-02 16:28:41,351 ADAM: Layer 1 -> dw_min:9.9220e-01  dw_max:1.0070e+00 lr:1.0000e-02
2023-04-02 16:28:41,351 ADAM: Layer 2 -> dw_min:9.8546e-01  dw_max:1.0138e+00 lr:1.0000e-02
2023-04-02 16:28:41,351 ADAM: Layer 3 -> dw_min:9.9669e-01  dw_max:1.0048e+00 lr:1.0000e-02
2023-04-02 16:28:41,401 			Learning rate: weights:   1.000e-02    
2023-04-02 16:28:41,401 			Last test performance: 98.64%
2023-04-02 16:28:41,401 ----------------
2023-04-02 16:28:44,142   17  => 114   		Training 486 pattern with 99.17% 	Forward time: 	 2.64 sec
2023-04-02 16:28:44,142 			Loss:    2.269e-02    			Backward time: 	 0.09 sec 
2023-04-02 16:28:44,142 ADAM: Layer 0 -> dw_min:9.9802e-01  dw_max:1.0018e+00 lr:1.0000e-02
2023-04-02 16:28:44,142 ADAM: Layer 1 -> dw_min:9.9278e-01  dw_max:1.0064e+00 lr:1.0000e-02
2023-04-02 16:28:44,142 ADAM: Layer 2 -> dw_min:9.8690e-01  dw_max:1.0124e+00 lr:1.0000e-02
2023-04-02 16:28:44,142 ADAM: Layer 3 -> dw_min:9.9701e-01  dw_max:1.0066e+00 lr:1.0000e-02
2023-04-02 16:28:44,191 			Learning rate: weights:   1.000e-02    
2023-04-02 16:28:44,191 			Last test performance: 98.64%
2023-04-02 16:28:44,191 ----------------
2023-04-02 16:28:46,963   17  => 115   		Training 486 pattern with 98.54% 	Forward time: 	 2.67 sec
2023-04-02 16:28:46,964 			Loss:    4.564e-02    			Backward time: 	 0.09 sec 
2023-04-02 16:28:46,964 ADAM: Layer 0 -> dw_min:9.9832e-01  dw_max:1.0016e+00 lr:1.0000e-02
2023-04-02 16:28:46,964 ADAM: Layer 1 -> dw_min:9.9154e-01  dw_max:1.0065e+00 lr:1.0000e-02
2023-04-02 16:28:46,964 ADAM: Layer 2 -> dw_min:9.8821e-01  dw_max:1.0119e+00 lr:1.0000e-02
2023-04-02 16:28:46,964 ADAM: Layer 3 -> dw_min:9.9536e-01  dw_max:1.0060e+00 lr:1.0000e-02
2023-04-02 16:28:46,978 			Learning rate: weights:   1.000e-02    
2023-04-02 16:28:46,978 			Last test performance: 98.64%
2023-04-02 16:28:46,978 ----------------
2023-04-02 16:28:49,719   17  => 116   		Training 486 pattern with 98.33% 	Forward time: 	 2.64 sec
2023-04-02 16:28:49,719 			Loss:    6.522e-02    			Backward time: 	 0.09 sec 
2023-04-02 16:28:49,720 ADAM: Layer 0 -> dw_min:9.9831e-01  dw_max:1.0018e+00 lr:1.0000e-02
2023-04-02 16:28:49,720 ADAM: Layer 1 -> dw_min:9.9198e-01  dw_max:1.0065e+00 lr:1.0000e-02
2023-04-02 16:28:49,720 ADAM: Layer 2 -> dw_min:9.8517e-01  dw_max:1.0130e+00 lr:1.0000e-02
2023-04-02 16:28:49,720 ADAM: Layer 3 -> dw_min:9.9487e-01  dw_max:1.0067e+00 lr:1.0000e-02
2023-04-02 16:28:49,790 			Learning rate: weights:   1.000e-02    
2023-04-02 16:28:49,790 			Last test performance: 98.64%
2023-04-02 16:28:49,790 ----------------
2023-04-02 16:28:52,556   17  => 117   		Training 486 pattern with 99.58% 	Forward time: 	 2.67 sec
2023-04-02 16:28:52,556 			Loss:    1.106e-02    			Backward time: 	 0.09 sec 
2023-04-02 16:28:52,556 ADAM: Layer 0 -> dw_min:9.9834e-01  dw_max:1.0015e+00 lr:1.0000e-02
2023-04-02 16:28:52,556 ADAM: Layer 1 -> dw_min:9.9260e-01  dw_max:1.0090e+00 lr:1.0000e-02
2023-04-02 16:28:52,556 ADAM: Layer 2 -> dw_min:9.8665e-01  dw_max:1.0117e+00 lr:1.0000e-02
2023-04-02 16:28:52,556 ADAM: Layer 3 -> dw_min:9.9538e-01  dw_max:1.0061e+00 lr:1.0000e-02
2023-04-02 16:28:52,596 			Learning rate: weights:   1.000e-02    
2023-04-02 16:28:52,596 			Last test performance: 98.64%
2023-04-02 16:28:52,596 ----------------
2023-04-02 16:28:55,394   17  => 118   		Training 486 pattern with 98.54% 	Forward time: 	 2.70 sec
2023-04-02 16:28:55,394 			Loss:    2.892e-02    			Backward time: 	 0.09 sec 
2023-04-02 16:28:55,395 ADAM: Layer 0 -> dw_min:9.9859e-01  dw_max:1.0020e+00 lr:1.0000e-02
2023-04-02 16:28:55,395 ADAM: Layer 1 -> dw_min:9.9306e-01  dw_max:1.0098e+00 lr:1.0000e-02
2023-04-02 16:28:55,395 ADAM: Layer 2 -> dw_min:9.8798e-01  dw_max:1.0128e+00 lr:1.0000e-02
2023-04-02 16:28:55,395 ADAM: Layer 3 -> dw_min:9.9584e-01  dw_max:1.0056e+00 lr:1.0000e-02
2023-04-02 16:28:55,411 			Learning rate: weights:   1.000e-02    
2023-04-02 16:28:55,411 			Last test performance: 98.64%
2023-04-02 16:28:55,411 ----------------
2023-04-02 16:28:58,150   17  => 119   		Training 486 pattern with 99.38% 	Forward time: 	 2.64 sec
2023-04-02 16:28:58,150 			Loss:    2.206e-02    			Backward time: 	 0.09 sec 
2023-04-02 16:28:58,150 ADAM: Layer 0 -> dw_min:9.9814e-01  dw_max:1.0023e+00 lr:1.0000e-02
2023-04-02 16:28:58,150 ADAM: Layer 1 -> dw_min:9.9284e-01  dw_max:1.0093e+00 lr:1.0000e-02
2023-04-02 16:28:58,150 ADAM: Layer 2 -> dw_min:9.8760e-01  dw_max:1.0135e+00 lr:1.0000e-02
2023-04-02 16:28:58,150 ADAM: Layer 3 -> dw_min:9.9625e-01  dw_max:1.0051e+00 lr:1.0000e-02
2023-04-02 16:28:58,199 			Learning rate: weights:   1.000e-02    
2023-04-02 16:28:58,199 			Last test performance: 98.64%
2023-04-02 16:28:58,199 ----------------
2023-04-02 16:29:00,964   17  => 120   		Training 486 pattern with 99.38% 	Forward time: 	 2.67 sec
2023-04-02 16:29:00,964 			Loss:    2.000e-02    			Backward time: 	 0.09 sec 
2023-04-02 16:29:00,964 ADAM: Layer 0 -> dw_min:9.9774e-01  dw_max:1.0027e+00 lr:1.0000e-02
2023-04-02 16:29:00,964 ADAM: Layer 1 -> dw_min:9.9331e-01  dw_max:1.0071e+00 lr:1.0000e-02
2023-04-02 16:29:00,964 ADAM: Layer 2 -> dw_min:9.8874e-01  dw_max:1.0131e+00 lr:1.0000e-02
2023-04-02 16:29:00,964 ADAM: Layer 3 -> dw_min:9.9097e-01  dw_max:1.0046e+00 lr:1.0000e-02
2023-04-02 16:29:01,033 			Learning rate: weights:   1.000e-02    
2023-04-02 16:29:01,033 			Last test performance: 98.64%
2023-04-02 16:29:01,033 ----------------
2023-04-02 16:29:03,794   17  => 121   		Training 486 pattern with 98.96% 	Forward time: 	 2.66 sec
2023-04-02 16:29:03,794 			Loss:    2.461e-02    			Backward time: 	 0.09 sec 
2023-04-02 16:29:03,795 ADAM: Layer 0 -> dw_min:9.9807e-01  dw_max:1.0022e+00 lr:1.0000e-02
2023-04-02 16:29:03,795 ADAM: Layer 1 -> dw_min:9.9159e-01  dw_max:1.0070e+00 lr:1.0000e-02
2023-04-02 16:29:03,795 ADAM: Layer 2 -> dw_min:9.8617e-01  dw_max:1.0131e+00 lr:1.0000e-02
2023-04-02 16:29:03,795 ADAM: Layer 3 -> dw_min:9.9187e-01  dw_max:1.0067e+00 lr:1.0000e-02
2023-04-02 16:29:03,811 			Learning rate: weights:   1.000e-02    
2023-04-02 16:29:03,811 			Last test performance: 98.64%
2023-04-02 16:29:03,811 ----------------
2023-04-02 16:29:06,592   17  => 122   		Training 486 pattern with 98.75% 	Forward time: 	 2.68 sec
2023-04-02 16:29:06,592 			Loss:    5.290e-02    			Backward time: 	 0.09 sec 
2023-04-02 16:29:06,592 ADAM: Layer 0 -> dw_min:9.9777e-01  dw_max:1.0028e+00 lr:1.0000e-02
2023-04-02 16:29:06,593 ADAM: Layer 1 -> dw_min:9.9234e-01  dw_max:1.0114e+00 lr:1.0000e-02
2023-04-02 16:29:06,593 ADAM: Layer 2 -> dw_min:9.8550e-01  dw_max:1.0137e+00 lr:1.0000e-02
2023-04-02 16:29:06,593 ADAM: Layer 3 -> dw_min:9.9268e-01  dw_max:1.0060e+00 lr:1.0000e-02
2023-04-02 16:29:06,663 			Learning rate: weights:   1.000e-02    
2023-04-02 16:29:06,663 			Last test performance: 98.64%
2023-04-02 16:29:06,663 ----------------
2023-04-02 16:29:09,417   17  => 123   		Training 486 pattern with 99.17% 	Forward time: 	 2.65 sec
2023-04-02 16:29:09,417 			Loss:    2.474e-02    			Backward time: 	 0.09 sec 
2023-04-02 16:29:09,417 ADAM: Layer 0 -> dw_min:9.9731e-01  dw_max:1.0029e+00 lr:1.0000e-02
2023-04-02 16:29:09,417 ADAM: Layer 1 -> dw_min:9.9259e-01  dw_max:1.0115e+00 lr:1.0000e-02
2023-04-02 16:29:09,417 ADAM: Layer 2 -> dw_min:9.8696e-01  dw_max:1.0123e+00 lr:1.0000e-02
2023-04-02 16:29:09,417 ADAM: Layer 3 -> dw_min:9.9341e-01  dw_max:1.0054e+00 lr:1.0000e-02
2023-04-02 16:29:09,457 			Learning rate: weights:   1.000e-02    
2023-04-02 16:29:09,457 			Last test performance: 98.64%
2023-04-02 16:29:09,457 ----------------
2023-04-02 16:29:12,208   17  => 124   		Training 486 pattern with 99.58% 	Forward time: 	 2.65 sec
2023-04-02 16:29:12,208 			Loss:    8.562e-03    			Backward time: 	 0.09 sec 
2023-04-02 16:29:12,208 ADAM: Layer 0 -> dw_min:9.9764e-01  dw_max:1.0021e+00 lr:1.0000e-02
2023-04-02 16:29:12,208 ADAM: Layer 1 -> dw_min:9.9283e-01  dw_max:1.0103e+00 lr:1.0000e-02
2023-04-02 16:29:12,208 ADAM: Layer 2 -> dw_min:9.8825e-01  dw_max:1.0113e+00 lr:1.0000e-02
2023-04-02 16:29:12,209 ADAM: Layer 3 -> dw_min:9.9406e-01  dw_max:1.0049e+00 lr:1.0000e-02
2023-04-02 16:29:12,279 
2023-04-02 16:29:12,279 Testing:
2023-04-02 16:29:12,411 		24 of 10000 with 95.83% 	 Time used:  0.13 sec
2023-04-02 16:29:12,542 		48 of 10000 with 95.83% 	 Time used:  0.13 sec
2023-04-02 16:29:12,674 		72 of 10000 with 97.22% 	 Time used:  0.13 sec
2023-04-02 16:29:12,812 		96 of 10000 with 97.92% 	 Time used:  0.14 sec
2023-04-02 16:29:12,944 		120 of 10000 with 98.33% 	 Time used:  0.13 sec
2023-04-02 16:29:13,084 		144 of 10000 with 98.61% 	 Time used:  0.14 sec
2023-04-02 16:29:13,219 		168 of 10000 with 98.81% 	 Time used:  0.13 sec
2023-04-02 16:29:13,353 		192 of 10000 with 98.96% 	 Time used:  0.13 sec
2023-04-02 16:29:13,484 		216 of 10000 with 99.07% 	 Time used:  0.13 sec
2023-04-02 16:29:13,620 		240 of 10000 with 99.17% 	 Time used:  0.14 sec
2023-04-02 16:29:13,748 		264 of 10000 with 99.24% 	 Time used:  0.13 sec
2023-04-02 16:29:13,882 		288 of 10000 with 99.31% 	 Time used:  0.13 sec
2023-04-02 16:29:14,012 		312 of 10000 with 99.04% 	 Time used:  0.13 sec
2023-04-02 16:29:14,146 		336 of 10000 with 99.11% 	 Time used:  0.13 sec
2023-04-02 16:29:14,277 		360 of 10000 with 99.17% 	 Time used:  0.13 sec
2023-04-02 16:29:14,413 		384 of 10000 with 99.22% 	 Time used:  0.14 sec
2023-04-02 16:29:14,545 		408 of 10000 with 99.26% 	 Time used:  0.13 sec
2023-04-02 16:29:14,677 		432 of 10000 with 99.31% 	 Time used:  0.13 sec
2023-04-02 16:29:14,810 		456 of 10000 with 98.90% 	 Time used:  0.13 sec
2023-04-02 16:29:14,944 		480 of 10000 with 98.96% 	 Time used:  0.13 sec
2023-04-02 16:29:15,087 		504 of 10000 with 98.81% 	 Time used:  0.14 sec
2023-04-02 16:29:15,231 		528 of 10000 with 98.86% 	 Time used:  0.14 sec
2023-04-02 16:29:15,366 		552 of 10000 with 98.91% 	 Time used:  0.13 sec
2023-04-02 16:29:15,504 		576 of 10000 with 98.78% 	 Time used:  0.14 sec
2023-04-02 16:29:15,638 		600 of 10000 with 98.83% 	 Time used:  0.13 sec
2023-04-02 16:29:15,770 		624 of 10000 with 98.88% 	 Time used:  0.13 sec
2023-04-02 16:29:15,899 		648 of 10000 with 98.92% 	 Time used:  0.13 sec
2023-04-02 16:29:16,045 		672 of 10000 with 98.96% 	 Time used:  0.15 sec
2023-04-02 16:29:16,185 		696 of 10000 with 98.99% 	 Time used:  0.14 sec
2023-04-02 16:29:16,320 		720 of 10000 with 99.03% 	 Time used:  0.13 sec
2023-04-02 16:29:16,452 		744 of 10000 with 99.06% 	 Time used:  0.13 sec
2023-04-02 16:29:16,588 		768 of 10000 with 99.09% 	 Time used:  0.14 sec
2023-04-02 16:29:16,718 		792 of 10000 with 99.12% 	 Time used:  0.13 sec
2023-04-02 16:29:16,848 		816 of 10000 with 99.14% 	 Time used:  0.13 sec
2023-04-02 16:29:16,979 		840 of 10000 with 99.17% 	 Time used:  0.13 sec
2023-04-02 16:29:17,116 		864 of 10000 with 99.07% 	 Time used:  0.14 sec
2023-04-02 16:29:17,248 		888 of 10000 with 99.10% 	 Time used:  0.13 sec
2023-04-02 16:29:17,376 		912 of 10000 with 98.90% 	 Time used:  0.13 sec
2023-04-02 16:29:17,509 		936 of 10000 with 98.93% 	 Time used:  0.13 sec
2023-04-02 16:29:17,641 		960 of 10000 with 98.96% 	 Time used:  0.13 sec
2023-04-02 16:29:17,789 		984 of 10000 with 98.98% 	 Time used:  0.15 sec
2023-04-02 16:29:17,923 		1008 of 10000 with 98.91% 	 Time used:  0.13 sec
2023-04-02 16:29:18,055 		1032 of 10000 with 98.93% 	 Time used:  0.13 sec
2023-04-02 16:29:18,187 		1056 of 10000 with 98.86% 	 Time used:  0.13 sec
2023-04-02 16:29:18,318 		1080 of 10000 with 98.80% 	 Time used:  0.13 sec
2023-04-02 16:29:18,455 		1104 of 10000 with 98.82% 	 Time used:  0.14 sec
2023-04-02 16:29:18,589 		1128 of 10000 with 98.85% 	 Time used:  0.13 sec
2023-04-02 16:29:18,722 		1152 of 10000 with 98.87% 	 Time used:  0.13 sec
2023-04-02 16:29:18,859 		1176 of 10000 with 98.89% 	 Time used:  0.14 sec
2023-04-02 16:29:18,990 		1200 of 10000 with 98.92% 	 Time used:  0.13 sec
2023-04-02 16:29:19,128 		1224 of 10000 with 98.94% 	 Time used:  0.14 sec
2023-04-02 16:29:19,266 		1248 of 10000 with 98.96% 	 Time used:  0.14 sec
2023-04-02 16:29:19,393 		1272 of 10000 with 98.98% 	 Time used:  0.13 sec
2023-04-02 16:29:19,530 		1296 of 10000 with 98.84% 	 Time used:  0.14 sec
2023-04-02 16:29:19,668 		1320 of 10000 with 98.86% 	 Time used:  0.14 sec
2023-04-02 16:29:19,810 		1344 of 10000 with 98.88% 	 Time used:  0.14 sec
2023-04-02 16:29:19,944 		1368 of 10000 with 98.83% 	 Time used:  0.13 sec
2023-04-02 16:29:20,077 		1392 of 10000 with 98.85% 	 Time used:  0.13 sec
2023-04-02 16:29:20,212 		1416 of 10000 with 98.87% 	 Time used:  0.13 sec
2023-04-02 16:29:20,351 		1440 of 10000 with 98.89% 	 Time used:  0.14 sec
2023-04-02 16:29:20,487 		1464 of 10000 with 98.91% 	 Time used:  0.14 sec
2023-04-02 16:29:20,620 		1488 of 10000 with 98.86% 	 Time used:  0.13 sec
2023-04-02 16:29:20,760 		1512 of 10000 with 98.88% 	 Time used:  0.14 sec
2023-04-02 16:29:20,888 		1536 of 10000 with 98.89% 	 Time used:  0.13 sec
2023-04-02 16:29:21,020 		1560 of 10000 with 98.91% 	 Time used:  0.13 sec
2023-04-02 16:29:21,155 		1584 of 10000 with 98.86% 	 Time used:  0.13 sec
2023-04-02 16:29:21,284 		1608 of 10000 with 98.88% 	 Time used:  0.13 sec
2023-04-02 16:29:21,420 		1632 of 10000 with 98.90% 	 Time used:  0.14 sec
2023-04-02 16:29:21,550 		1656 of 10000 with 98.91% 	 Time used:  0.13 sec
2023-04-02 16:29:21,685 		1680 of 10000 with 98.93% 	 Time used:  0.13 sec
2023-04-02 16:29:21,817 		1704 of 10000 with 98.94% 	 Time used:  0.13 sec
2023-04-02 16:29:21,952 		1728 of 10000 with 98.84% 	 Time used:  0.13 sec
2023-04-02 16:29:22,088 		1752 of 10000 with 98.80% 	 Time used:  0.14 sec
2023-04-02 16:29:22,222 		1776 of 10000 with 98.82% 	 Time used:  0.13 sec
2023-04-02 16:29:22,356 		1800 of 10000 with 98.83% 	 Time used:  0.13 sec
2023-04-02 16:29:22,489 		1824 of 10000 with 98.79% 	 Time used:  0.13 sec
2023-04-02 16:29:22,619 		1848 of 10000 with 98.76% 	 Time used:  0.13 sec
2023-04-02 16:29:22,746 		1872 of 10000 with 98.72% 	 Time used:  0.13 sec
2023-04-02 16:29:22,874 		1896 of 10000 with 98.73% 	 Time used:  0.13 sec
2023-04-02 16:29:23,011 		1920 of 10000 with 98.75% 	 Time used:  0.14 sec
2023-04-02 16:29:23,143 		1944 of 10000 with 98.77% 	 Time used:  0.13 sec
2023-04-02 16:29:23,277 		1968 of 10000 with 98.73% 	 Time used:  0.13 sec
2023-04-02 16:29:23,405 		1992 of 10000 with 98.74% 	 Time used:  0.13 sec
2023-04-02 16:29:23,540 		2016 of 10000 with 98.76% 	 Time used:  0.13 sec
2023-04-02 16:29:23,674 		2040 of 10000 with 98.77% 	 Time used:  0.13 sec
2023-04-02 16:29:23,808 		2064 of 10000 with 98.79% 	 Time used:  0.13 sec
2023-04-02 16:29:23,945 		2088 of 10000 with 98.80% 	 Time used:  0.14 sec
2023-04-02 16:29:24,084 		2112 of 10000 with 98.82% 	 Time used:  0.14 sec
2023-04-02 16:29:24,218 		2136 of 10000 with 98.83% 	 Time used:  0.13 sec
2023-04-02 16:29:24,351 		2160 of 10000 with 98.84% 	 Time used:  0.13 sec
2023-04-02 16:29:24,479 		2184 of 10000 with 98.86% 	 Time used:  0.13 sec
2023-04-02 16:29:24,614 		2208 of 10000 with 98.87% 	 Time used:  0.13 sec
2023-04-02 16:29:24,749 		2232 of 10000 with 98.88% 	 Time used:  0.13 sec
2023-04-02 16:29:24,882 		2256 of 10000 with 98.85% 	 Time used:  0.13 sec
2023-04-02 16:29:25,015 		2280 of 10000 with 98.86% 	 Time used:  0.13 sec
2023-04-02 16:29:25,147 		2304 of 10000 with 98.87% 	 Time used:  0.13 sec
2023-04-02 16:29:25,278 		2328 of 10000 with 98.88% 	 Time used:  0.13 sec
2023-04-02 16:29:25,419 		2352 of 10000 with 98.89% 	 Time used:  0.14 sec
2023-04-02 16:29:25,552 		2376 of 10000 with 98.91% 	 Time used:  0.13 sec
2023-04-02 16:29:25,678 		2400 of 10000 with 98.92% 	 Time used:  0.13 sec
2023-04-02 16:29:25,813 		2424 of 10000 with 98.89% 	 Time used:  0.13 sec
2023-04-02 16:29:25,946 		2448 of 10000 with 98.90% 	 Time used:  0.13 sec
2023-04-02 16:29:26,075 		2472 of 10000 with 98.91% 	 Time used:  0.13 sec
2023-04-02 16:29:26,211 		2496 of 10000 with 98.92% 	 Time used:  0.13 sec
2023-04-02 16:29:26,350 		2520 of 10000 with 98.93% 	 Time used:  0.14 sec
2023-04-02 16:29:26,481 		2544 of 10000 with 98.94% 	 Time used:  0.13 sec
2023-04-02 16:29:26,618 		2568 of 10000 with 98.95% 	 Time used:  0.14 sec
2023-04-02 16:29:26,753 		2592 of 10000 with 98.96% 	 Time used:  0.13 sec
2023-04-02 16:29:26,892 		2616 of 10000 with 98.93% 	 Time used:  0.14 sec
2023-04-02 16:29:27,019 		2640 of 10000 with 98.94% 	 Time used:  0.13 sec
2023-04-02 16:29:27,151 		2664 of 10000 with 98.95% 	 Time used:  0.13 sec
2023-04-02 16:29:27,280 		2688 of 10000 with 98.96% 	 Time used:  0.13 sec
2023-04-02 16:29:27,414 		2712 of 10000 with 98.97% 	 Time used:  0.13 sec
2023-04-02 16:29:27,551 		2736 of 10000 with 98.98% 	 Time used:  0.14 sec
2023-04-02 16:29:27,684 		2760 of 10000 with 98.99% 	 Time used:  0.13 sec
2023-04-02 16:29:27,819 		2784 of 10000 with 98.99% 	 Time used:  0.14 sec
2023-04-02 16:29:27,948 		2808 of 10000 with 99.00% 	 Time used:  0.13 sec
2023-04-02 16:29:28,077 		2832 of 10000 with 99.01% 	 Time used:  0.13 sec
2023-04-02 16:29:28,211 		2856 of 10000 with 99.02% 	 Time used:  0.13 sec
2023-04-02 16:29:28,342 		2880 of 10000 with 99.03% 	 Time used:  0.13 sec
2023-04-02 16:29:28,475 		2904 of 10000 with 99.04% 	 Time used:  0.13 sec
2023-04-02 16:29:28,610 		2928 of 10000 with 99.01% 	 Time used:  0.13 sec
2023-04-02 16:29:28,743 		2952 of 10000 with 99.02% 	 Time used:  0.13 sec
2023-04-02 16:29:28,880 		2976 of 10000 with 99.03% 	 Time used:  0.14 sec
2023-04-02 16:29:29,011 		3000 of 10000 with 99.03% 	 Time used:  0.13 sec
2023-04-02 16:29:29,150 		3024 of 10000 with 99.04% 	 Time used:  0.14 sec
2023-04-02 16:29:29,283 		3048 of 10000 with 99.05% 	 Time used:  0.13 sec
2023-04-02 16:29:29,413 		3072 of 10000 with 99.06% 	 Time used:  0.13 sec
2023-04-02 16:29:29,554 		3096 of 10000 with 99.06% 	 Time used:  0.14 sec
2023-04-02 16:29:29,684 		3120 of 10000 with 99.07% 	 Time used:  0.13 sec
2023-04-02 16:29:29,819 		3144 of 10000 with 99.08% 	 Time used:  0.14 sec
2023-04-02 16:29:29,958 		3168 of 10000 with 99.08% 	 Time used:  0.14 sec
2023-04-02 16:29:30,095 		3192 of 10000 with 99.06% 	 Time used:  0.14 sec
2023-04-02 16:29:30,246 		3216 of 10000 with 99.04% 	 Time used:  0.15 sec
2023-04-02 16:29:30,385 		3240 of 10000 with 99.04% 	 Time used:  0.14 sec
2023-04-02 16:29:30,522 		3264 of 10000 with 99.05% 	 Time used:  0.14 sec
2023-04-02 16:29:30,658 		3288 of 10000 with 99.03% 	 Time used:  0.14 sec
2023-04-02 16:29:30,796 		3312 of 10000 with 99.03% 	 Time used:  0.14 sec
2023-04-02 16:29:30,930 		3336 of 10000 with 99.01% 	 Time used:  0.13 sec
2023-04-02 16:29:31,066 		3360 of 10000 with 99.02% 	 Time used:  0.14 sec
2023-04-02 16:29:31,200 		3384 of 10000 with 99.02% 	 Time used:  0.13 sec
2023-04-02 16:29:31,330 		3408 of 10000 with 99.03% 	 Time used:  0.13 sec
2023-04-02 16:29:31,465 		3432 of 10000 with 99.04% 	 Time used:  0.13 sec
2023-04-02 16:29:31,600 		3456 of 10000 with 99.02% 	 Time used:  0.14 sec
2023-04-02 16:29:31,736 		3480 of 10000 with 99.02% 	 Time used:  0.14 sec
2023-04-02 16:29:31,868 		3504 of 10000 with 99.03% 	 Time used:  0.13 sec
2023-04-02 16:29:32,003 		3528 of 10000 with 99.04% 	 Time used:  0.13 sec
2023-04-02 16:29:32,139 		3552 of 10000 with 99.04% 	 Time used:  0.14 sec
2023-04-02 16:29:32,273 		3576 of 10000 with 99.02% 	 Time used:  0.13 sec
2023-04-02 16:29:32,403 		3600 of 10000 with 99.03% 	 Time used:  0.13 sec
2023-04-02 16:29:32,539 		3624 of 10000 with 99.03% 	 Time used:  0.14 sec
2023-04-02 16:29:32,671 		3648 of 10000 with 99.01% 	 Time used:  0.13 sec
2023-04-02 16:29:32,810 		3672 of 10000 with 99.02% 	 Time used:  0.14 sec
2023-04-02 16:29:32,947 		3696 of 10000 with 99.00% 	 Time used:  0.14 sec
2023-04-02 16:29:33,083 		3720 of 10000 with 98.98% 	 Time used:  0.14 sec
2023-04-02 16:29:33,220 		3744 of 10000 with 98.99% 	 Time used:  0.14 sec
2023-04-02 16:29:33,352 		3768 of 10000 with 98.99% 	 Time used:  0.13 sec
2023-04-02 16:29:33,483 		3792 of 10000 with 99.00% 	 Time used:  0.13 sec
2023-04-02 16:29:33,613 		3816 of 10000 with 98.98% 	 Time used:  0.13 sec
2023-04-02 16:29:33,747 		3840 of 10000 with 98.98% 	 Time used:  0.13 sec
2023-04-02 16:29:33,886 		3864 of 10000 with 98.99% 	 Time used:  0.14 sec
2023-04-02 16:29:34,021 		3888 of 10000 with 99.00% 	 Time used:  0.13 sec
2023-04-02 16:29:34,153 		3912 of 10000 with 99.00% 	 Time used:  0.13 sec
2023-04-02 16:29:34,285 		3936 of 10000 with 99.01% 	 Time used:  0.13 sec
2023-04-02 16:29:34,427 		3960 of 10000 with 99.02% 	 Time used:  0.14 sec
2023-04-02 16:29:34,555 		3984 of 10000 with 99.02% 	 Time used:  0.13 sec
2023-04-02 16:29:34,685 		4008 of 10000 with 99.00% 	 Time used:  0.13 sec
2023-04-02 16:29:34,810 		4032 of 10000 with 99.01% 	 Time used:  0.13 sec
2023-04-02 16:29:34,943 		4056 of 10000 with 99.01% 	 Time used:  0.13 sec
2023-04-02 16:29:35,078 		4080 of 10000 with 99.02% 	 Time used:  0.13 sec
2023-04-02 16:29:35,210 		4104 of 10000 with 99.03% 	 Time used:  0.13 sec
2023-04-02 16:29:35,348 		4128 of 10000 with 99.03% 	 Time used:  0.14 sec
2023-04-02 16:29:35,481 		4152 of 10000 with 99.04% 	 Time used:  0.13 sec
2023-04-02 16:29:35,613 		4176 of 10000 with 99.02% 	 Time used:  0.13 sec
2023-04-02 16:29:35,746 		4200 of 10000 with 99.00% 	 Time used:  0.13 sec
2023-04-02 16:29:35,881 		4224 of 10000 with 99.01% 	 Time used:  0.13 sec
2023-04-02 16:29:36,015 		4248 of 10000 with 99.01% 	 Time used:  0.13 sec
2023-04-02 16:29:36,152 		4272 of 10000 with 99.02% 	 Time used:  0.14 sec
2023-04-02 16:29:36,287 		4296 of 10000 with 99.02% 	 Time used:  0.14 sec
2023-04-02 16:29:36,422 		4320 of 10000 with 99.03% 	 Time used:  0.13 sec
2023-04-02 16:29:36,561 		4344 of 10000 with 99.03% 	 Time used:  0.14 sec
2023-04-02 16:29:36,693 		4368 of 10000 with 99.02% 	 Time used:  0.13 sec
2023-04-02 16:29:36,826 		4392 of 10000 with 99.00% 	 Time used:  0.13 sec
2023-04-02 16:29:36,953 		4416 of 10000 with 99.00% 	 Time used:  0.13 sec
2023-04-02 16:29:37,087 		4440 of 10000 with 98.99% 	 Time used:  0.13 sec
2023-04-02 16:29:37,225 		4464 of 10000 with 98.99% 	 Time used:  0.14 sec
2023-04-02 16:29:37,359 		4488 of 10000 with 99.00% 	 Time used:  0.13 sec
2023-04-02 16:29:37,512 		4512 of 10000 with 98.98% 	 Time used:  0.15 sec
2023-04-02 16:29:37,659 		4536 of 10000 with 98.96% 	 Time used:  0.15 sec
2023-04-02 16:29:37,795 		4560 of 10000 with 98.97% 	 Time used:  0.13 sec
2023-04-02 16:29:37,924 		4584 of 10000 with 98.97% 	 Time used:  0.13 sec
2023-04-02 16:29:38,052 		4608 of 10000 with 98.98% 	 Time used:  0.13 sec
2023-04-02 16:29:38,183 		4632 of 10000 with 98.99% 	 Time used:  0.13 sec
2023-04-02 16:29:38,322 		4656 of 10000 with 98.99% 	 Time used:  0.14 sec
2023-04-02 16:29:38,459 		4680 of 10000 with 99.00% 	 Time used:  0.14 sec
2023-04-02 16:29:38,598 		4704 of 10000 with 99.00% 	 Time used:  0.14 sec
2023-04-02 16:29:38,738 		4728 of 10000 with 98.98% 	 Time used:  0.14 sec
2023-04-02 16:29:38,870 		4752 of 10000 with 98.99% 	 Time used:  0.13 sec
2023-04-02 16:29:39,005 		4776 of 10000 with 98.97% 	 Time used:  0.13 sec
2023-04-02 16:29:39,138 		4800 of 10000 with 98.96% 	 Time used:  0.13 sec
2023-04-02 16:29:39,269 		4824 of 10000 with 98.96% 	 Time used:  0.13 sec
2023-04-02 16:29:39,412 		4848 of 10000 with 98.95% 	 Time used:  0.14 sec
2023-04-02 16:29:39,552 		4872 of 10000 with 98.93% 	 Time used:  0.14 sec
2023-04-02 16:29:39,689 		4896 of 10000 with 98.94% 	 Time used:  0.14 sec
2023-04-02 16:29:39,827 		4920 of 10000 with 98.92% 	 Time used:  0.14 sec
2023-04-02 16:29:39,957 		4944 of 10000 with 98.93% 	 Time used:  0.13 sec
2023-04-02 16:29:40,090 		4968 of 10000 with 98.91% 	 Time used:  0.13 sec
2023-04-02 16:29:40,227 		4992 of 10000 with 98.90% 	 Time used:  0.14 sec
2023-04-02 16:29:40,358 		5016 of 10000 with 98.88% 	 Time used:  0.13 sec
2023-04-02 16:29:40,492 		5040 of 10000 with 98.89% 	 Time used:  0.13 sec
2023-04-02 16:29:40,633 		5064 of 10000 with 98.89% 	 Time used:  0.14 sec
2023-04-02 16:29:40,767 		5088 of 10000 with 98.90% 	 Time used:  0.13 sec
2023-04-02 16:29:40,905 		5112 of 10000 with 98.90% 	 Time used:  0.14 sec
2023-04-02 16:29:41,040 		5136 of 10000 with 98.91% 	 Time used:  0.13 sec
2023-04-02 16:29:41,172 		5160 of 10000 with 98.90% 	 Time used:  0.13 sec
2023-04-02 16:29:41,304 		5184 of 10000 with 98.88% 	 Time used:  0.13 sec
2023-04-02 16:29:41,435 		5208 of 10000 with 98.89% 	 Time used:  0.13 sec
2023-04-02 16:29:41,566 		5232 of 10000 with 98.89% 	 Time used:  0.13 sec
2023-04-02 16:29:41,694 		5256 of 10000 with 98.86% 	 Time used:  0.13 sec
2023-04-02 16:29:41,824 		5280 of 10000 with 98.86% 	 Time used:  0.13 sec
2023-04-02 16:29:41,954 		5304 of 10000 with 98.87% 	 Time used:  0.13 sec
2023-04-02 16:29:42,091 		5328 of 10000 with 98.86% 	 Time used:  0.14 sec
2023-04-02 16:29:42,225 		5352 of 10000 with 98.84% 	 Time used:  0.13 sec
2023-04-02 16:29:42,363 		5376 of 10000 with 98.85% 	 Time used:  0.14 sec
2023-04-02 16:29:42,493 		5400 of 10000 with 98.85% 	 Time used:  0.13 sec
2023-04-02 16:29:42,627 		5424 of 10000 with 98.84% 	 Time used:  0.13 sec
2023-04-02 16:29:42,763 		5448 of 10000 with 98.84% 	 Time used:  0.14 sec
2023-04-02 16:29:42,901 		5472 of 10000 with 98.85% 	 Time used:  0.14 sec
2023-04-02 16:29:43,037 		5496 of 10000 with 98.85% 	 Time used:  0.14 sec
2023-04-02 16:29:43,169 		5520 of 10000 with 98.82% 	 Time used:  0.13 sec
2023-04-02 16:29:43,308 		5544 of 10000 with 98.83% 	 Time used:  0.14 sec
2023-04-02 16:29:43,444 		5568 of 10000 with 98.81% 	 Time used:  0.14 sec
2023-04-02 16:29:43,578 		5592 of 10000 with 98.82% 	 Time used:  0.13 sec
2023-04-02 16:29:43,708 		5616 of 10000 with 98.82% 	 Time used:  0.13 sec
2023-04-02 16:29:43,848 		5640 of 10000 with 98.83% 	 Time used:  0.14 sec
2023-04-02 16:29:43,982 		5664 of 10000 with 98.83% 	 Time used:  0.13 sec
2023-04-02 16:29:44,119 		5688 of 10000 with 98.82% 	 Time used:  0.14 sec
2023-04-02 16:29:44,250 		5712 of 10000 with 98.83% 	 Time used:  0.13 sec
2023-04-02 16:29:44,388 		5736 of 10000 with 98.78% 	 Time used:  0.14 sec
2023-04-02 16:29:44,518 		5760 of 10000 with 98.78% 	 Time used:  0.13 sec
2023-04-02 16:29:44,652 		5784 of 10000 with 98.79% 	 Time used:  0.13 sec
2023-04-02 16:29:44,785 		5808 of 10000 with 98.79% 	 Time used:  0.13 sec
2023-04-02 16:29:44,916 		5832 of 10000 with 98.78% 	 Time used:  0.13 sec
2023-04-02 16:29:45,048 		5856 of 10000 with 98.77% 	 Time used:  0.13 sec
2023-04-02 16:29:45,179 		5880 of 10000 with 98.78% 	 Time used:  0.13 sec
2023-04-02 16:29:45,314 		5904 of 10000 with 98.78% 	 Time used:  0.13 sec
2023-04-02 16:29:45,448 		5928 of 10000 with 98.79% 	 Time used:  0.13 sec
2023-04-02 16:29:45,586 		5952 of 10000 with 98.79% 	 Time used:  0.14 sec
2023-04-02 16:29:45,719 		5976 of 10000 with 98.78% 	 Time used:  0.13 sec
2023-04-02 16:29:45,860 		6000 of 10000 with 98.78% 	 Time used:  0.14 sec
2023-04-02 16:29:45,993 		6024 of 10000 with 98.79% 	 Time used:  0.13 sec
2023-04-02 16:29:46,125 		6048 of 10000 with 98.78% 	 Time used:  0.13 sec
2023-04-02 16:29:46,257 		6072 of 10000 with 98.76% 	 Time used:  0.13 sec
2023-04-02 16:29:46,385 		6096 of 10000 with 98.74% 	 Time used:  0.13 sec
2023-04-02 16:29:46,523 		6120 of 10000 with 98.73% 	 Time used:  0.14 sec
2023-04-02 16:29:46,659 		6144 of 10000 with 98.73% 	 Time used:  0.14 sec
2023-04-02 16:29:46,790 		6168 of 10000 with 98.72% 	 Time used:  0.13 sec
2023-04-02 16:29:46,927 		6192 of 10000 with 98.72% 	 Time used:  0.14 sec
2023-04-02 16:29:47,058 		6216 of 10000 with 98.73% 	 Time used:  0.13 sec
2023-04-02 16:29:47,194 		6240 of 10000 with 98.73% 	 Time used:  0.14 sec
2023-04-02 16:29:47,327 		6264 of 10000 with 98.74% 	 Time used:  0.13 sec
2023-04-02 16:29:47,454 		6288 of 10000 with 98.74% 	 Time used:  0.13 sec
2023-04-02 16:29:47,586 		6312 of 10000 with 98.75% 	 Time used:  0.13 sec
2023-04-02 16:29:47,726 		6336 of 10000 with 98.75% 	 Time used:  0.14 sec
2023-04-02 16:29:47,861 		6360 of 10000 with 98.76% 	 Time used:  0.13 sec
2023-04-02 16:29:47,993 		6384 of 10000 with 98.76% 	 Time used:  0.13 sec
2023-04-02 16:29:48,129 		6408 of 10000 with 98.77% 	 Time used:  0.14 sec
2023-04-02 16:29:48,267 		6432 of 10000 with 98.77% 	 Time used:  0.14 sec
2023-04-02 16:29:48,393 		6456 of 10000 with 98.78% 	 Time used:  0.13 sec
2023-04-02 16:29:48,526 		6480 of 10000 with 98.78% 	 Time used:  0.13 sec
2023-04-02 16:29:48,660 		6504 of 10000 with 98.77% 	 Time used:  0.13 sec
2023-04-02 16:29:48,792 		6528 of 10000 with 98.76% 	 Time used:  0.13 sec
2023-04-02 16:29:48,925 		6552 of 10000 with 98.76% 	 Time used:  0.13 sec
2023-04-02 16:29:49,064 		6576 of 10000 with 98.77% 	 Time used:  0.14 sec
2023-04-02 16:29:49,199 		6600 of 10000 with 98.77% 	 Time used:  0.13 sec
2023-04-02 16:29:49,327 		6624 of 10000 with 98.78% 	 Time used:  0.13 sec
2023-04-02 16:29:49,460 		6648 of 10000 with 98.77% 	 Time used:  0.13 sec
2023-04-02 16:29:49,586 		6672 of 10000 with 98.77% 	 Time used:  0.13 sec
2023-04-02 16:29:49,721 		6696 of 10000 with 98.76% 	 Time used:  0.13 sec
2023-04-02 16:29:49,854 		6720 of 10000 with 98.75% 	 Time used:  0.13 sec
2023-04-02 16:29:49,986 		6744 of 10000 with 98.72% 	 Time used:  0.13 sec
2023-04-02 16:29:50,128 		6768 of 10000 with 98.71% 	 Time used:  0.14 sec
2023-04-02 16:29:50,266 		6792 of 10000 with 98.69% 	 Time used:  0.14 sec
2023-04-02 16:29:50,403 		6816 of 10000 with 98.68% 	 Time used:  0.14 sec
2023-04-02 16:29:50,532 		6840 of 10000 with 98.67% 	 Time used:  0.13 sec
2023-04-02 16:29:50,668 		6864 of 10000 with 98.67% 	 Time used:  0.14 sec
2023-04-02 16:29:50,806 		6888 of 10000 with 98.68% 	 Time used:  0.14 sec
2023-04-02 16:29:50,941 		6912 of 10000 with 98.67% 	 Time used:  0.13 sec
2023-04-02 16:29:51,076 		6936 of 10000 with 98.67% 	 Time used:  0.13 sec
2023-04-02 16:29:51,208 		6960 of 10000 with 98.68% 	 Time used:  0.13 sec
2023-04-02 16:29:51,343 		6984 of 10000 with 98.65% 	 Time used:  0.13 sec
2023-04-02 16:29:51,474 		7008 of 10000 with 98.66% 	 Time used:  0.13 sec
2023-04-02 16:29:51,607 		7032 of 10000 with 98.66% 	 Time used:  0.13 sec
2023-04-02 16:29:51,743 		7056 of 10000 with 98.67% 	 Time used:  0.14 sec
2023-04-02 16:29:51,880 		7080 of 10000 with 98.67% 	 Time used:  0.14 sec
2023-04-02 16:29:52,012 		7104 of 10000 with 98.68% 	 Time used:  0.13 sec
2023-04-02 16:29:52,146 		7128 of 10000 with 98.67% 	 Time used:  0.13 sec
2023-04-02 16:29:52,273 		7152 of 10000 with 98.67% 	 Time used:  0.13 sec
2023-04-02 16:29:52,406 		7176 of 10000 with 98.68% 	 Time used:  0.13 sec
2023-04-02 16:29:52,537 		7200 of 10000 with 98.68% 	 Time used:  0.13 sec
2023-04-02 16:29:52,675 		7224 of 10000 with 98.67% 	 Time used:  0.14 sec
2023-04-02 16:29:52,813 		7248 of 10000 with 98.66% 	 Time used:  0.14 sec
2023-04-02 16:29:52,941 		7272 of 10000 with 98.67% 	 Time used:  0.13 sec
2023-04-02 16:29:53,070 		7296 of 10000 with 98.66% 	 Time used:  0.13 sec
2023-04-02 16:29:53,204 		7320 of 10000 with 98.65% 	 Time used:  0.13 sec
2023-04-02 16:29:53,341 		7344 of 10000 with 98.64% 	 Time used:  0.14 sec
2023-04-02 16:29:53,474 		7368 of 10000 with 98.64% 	 Time used:  0.13 sec
2023-04-02 16:29:53,606 		7392 of 10000 with 98.63% 	 Time used:  0.13 sec
2023-04-02 16:29:53,748 		7416 of 10000 with 98.62% 	 Time used:  0.14 sec
2023-04-02 16:29:53,880 		7440 of 10000 with 98.63% 	 Time used:  0.13 sec
2023-04-02 16:29:54,018 		7464 of 10000 with 98.63% 	 Time used:  0.14 sec
2023-04-02 16:29:54,146 		7488 of 10000 with 98.64% 	 Time used:  0.13 sec
2023-04-02 16:29:54,279 		7512 of 10000 with 98.63% 	 Time used:  0.13 sec
2023-04-02 16:29:54,414 		7536 of 10000 with 98.63% 	 Time used:  0.13 sec
2023-04-02 16:29:54,539 		7560 of 10000 with 98.64% 	 Time used:  0.12 sec
2023-04-02 16:29:54,671 		7584 of 10000 with 98.64% 	 Time used:  0.13 sec
2023-04-02 16:29:54,814 		7608 of 10000 with 98.65% 	 Time used:  0.14 sec
2023-04-02 16:29:54,948 		7632 of 10000 with 98.64% 	 Time used:  0.13 sec
2023-04-02 16:29:55,082 		7656 of 10000 with 98.64% 	 Time used:  0.13 sec
2023-04-02 16:29:55,217 		7680 of 10000 with 98.65% 	 Time used:  0.13 sec
2023-04-02 16:29:55,348 		7704 of 10000 with 98.64% 	 Time used:  0.13 sec
2023-04-02 16:29:55,490 		7728 of 10000 with 98.64% 	 Time used:  0.14 sec
2023-04-02 16:29:55,624 		7752 of 10000 with 98.65% 	 Time used:  0.13 sec
2023-04-02 16:29:55,755 		7776 of 10000 with 98.65% 	 Time used:  0.13 sec
2023-04-02 16:29:55,881 		7800 of 10000 with 98.65% 	 Time used:  0.13 sec
2023-04-02 16:29:56,013 		7824 of 10000 with 98.66% 	 Time used:  0.13 sec
2023-04-02 16:29:56,147 		7848 of 10000 with 98.65% 	 Time used:  0.13 sec
2023-04-02 16:29:56,277 		7872 of 10000 with 98.65% 	 Time used:  0.13 sec
2023-04-02 16:29:56,412 		7896 of 10000 with 98.66% 	 Time used:  0.14 sec
2023-04-02 16:29:56,552 		7920 of 10000 with 98.66% 	 Time used:  0.14 sec
2023-04-02 16:29:56,696 		7944 of 10000 with 98.67% 	 Time used:  0.14 sec
2023-04-02 16:29:56,830 		7968 of 10000 with 98.66% 	 Time used:  0.13 sec
2023-04-02 16:29:56,961 		7992 of 10000 with 98.66% 	 Time used:  0.13 sec
2023-04-02 16:29:57,096 		8016 of 10000 with 98.64% 	 Time used:  0.13 sec
2023-04-02 16:29:57,233 		8040 of 10000 with 98.63% 	 Time used:  0.14 sec
2023-04-02 16:29:57,367 		8064 of 10000 with 98.64% 	 Time used:  0.13 sec
2023-04-02 16:29:57,501 		8088 of 10000 with 98.62% 	 Time used:  0.13 sec
2023-04-02 16:29:57,629 		8112 of 10000 with 98.62% 	 Time used:  0.13 sec
2023-04-02 16:29:57,766 		8136 of 10000 with 98.61% 	 Time used:  0.14 sec
2023-04-02 16:29:57,894 		8160 of 10000 with 98.62% 	 Time used:  0.13 sec
2023-04-02 16:29:58,031 		8184 of 10000 with 98.62% 	 Time used:  0.14 sec
2023-04-02 16:29:58,165 		8208 of 10000 with 98.62% 	 Time used:  0.13 sec
2023-04-02 16:29:58,292 		8232 of 10000 with 98.62% 	 Time used:  0.13 sec
2023-04-02 16:29:58,425 		8256 of 10000 with 98.61% 	 Time used:  0.13 sec
2023-04-02 16:29:58,557 		8280 of 10000 with 98.61% 	 Time used:  0.13 sec
2023-04-02 16:29:58,688 		8304 of 10000 with 98.62% 	 Time used:  0.13 sec
2023-04-02 16:29:58,824 		8328 of 10000 with 98.62% 	 Time used:  0.14 sec
2023-04-02 16:29:58,961 		8352 of 10000 with 98.62% 	 Time used:  0.14 sec
2023-04-02 16:29:59,092 		8376 of 10000 with 98.62% 	 Time used:  0.13 sec
2023-04-02 16:29:59,221 		8400 of 10000 with 98.62% 	 Time used:  0.13 sec
2023-04-02 16:29:59,354 		8424 of 10000 with 98.61% 	 Time used:  0.13 sec
2023-04-02 16:29:59,484 		8448 of 10000 with 98.60% 	 Time used:  0.13 sec
2023-04-02 16:29:59,618 		8472 of 10000 with 98.61% 	 Time used:  0.13 sec
2023-04-02 16:29:59,751 		8496 of 10000 with 98.60% 	 Time used:  0.13 sec
2023-04-02 16:29:59,885 		8520 of 10000 with 98.59% 	 Time used:  0.13 sec
2023-04-02 16:30:00,021 		8544 of 10000 with 98.60% 	 Time used:  0.13 sec
2023-04-02 16:30:00,153 		8568 of 10000 with 98.60% 	 Time used:  0.13 sec
2023-04-02 16:30:00,283 		8592 of 10000 with 98.60% 	 Time used:  0.13 sec
2023-04-02 16:30:00,413 		8616 of 10000 with 98.61% 	 Time used:  0.13 sec
2023-04-02 16:30:00,552 		8640 of 10000 with 98.60% 	 Time used:  0.14 sec
2023-04-02 16:30:00,685 		8664 of 10000 with 98.59% 	 Time used:  0.13 sec
2023-04-02 16:30:00,817 		8688 of 10000 with 98.60% 	 Time used:  0.13 sec
2023-04-02 16:30:00,960 		8712 of 10000 with 98.60% 	 Time used:  0.14 sec
2023-04-02 16:30:01,092 		8736 of 10000 with 98.60% 	 Time used:  0.13 sec
2023-04-02 16:30:01,223 		8760 of 10000 with 98.61% 	 Time used:  0.13 sec
2023-04-02 16:30:01,359 		8784 of 10000 with 98.61% 	 Time used:  0.14 sec
2023-04-02 16:30:01,496 		8808 of 10000 with 98.60% 	 Time used:  0.14 sec
2023-04-02 16:30:01,633 		8832 of 10000 with 98.61% 	 Time used:  0.14 sec
2023-04-02 16:30:01,769 		8856 of 10000 with 98.61% 	 Time used:  0.14 sec
2023-04-02 16:30:01,908 		8880 of 10000 with 98.61% 	 Time used:  0.14 sec
2023-04-02 16:30:02,040 		8904 of 10000 with 98.62% 	 Time used:  0.13 sec
2023-04-02 16:30:02,173 		8928 of 10000 with 98.62% 	 Time used:  0.13 sec
2023-04-02 16:30:02,313 		8952 of 10000 with 98.63% 	 Time used:  0.14 sec
2023-04-02 16:30:02,446 		8976 of 10000 with 98.63% 	 Time used:  0.13 sec
2023-04-02 16:30:02,581 		9000 of 10000 with 98.63% 	 Time used:  0.13 sec
2023-04-02 16:30:02,711 		9024 of 10000 with 98.64% 	 Time used:  0.13 sec
2023-04-02 16:30:02,852 		9048 of 10000 with 98.64% 	 Time used:  0.14 sec
2023-04-02 16:30:02,984 		9072 of 10000 with 98.64% 	 Time used:  0.13 sec
2023-04-02 16:30:03,117 		9096 of 10000 with 98.64% 	 Time used:  0.13 sec
2023-04-02 16:30:03,249 		9120 of 10000 with 98.63% 	 Time used:  0.13 sec
2023-04-02 16:30:03,383 		9144 of 10000 with 98.63% 	 Time used:  0.13 sec
2023-04-02 16:30:03,517 		9168 of 10000 with 98.64% 	 Time used:  0.13 sec
2023-04-02 16:30:03,650 		9192 of 10000 with 98.64% 	 Time used:  0.13 sec
2023-04-02 16:30:03,785 		9216 of 10000 with 98.63% 	 Time used:  0.13 sec
2023-04-02 16:30:03,918 		9240 of 10000 with 98.64% 	 Time used:  0.13 sec
2023-04-02 16:30:04,048 		9264 of 10000 with 98.64% 	 Time used:  0.13 sec
2023-04-02 16:30:04,183 		9288 of 10000 with 98.64% 	 Time used:  0.14 sec
2023-04-02 16:30:04,324 		9312 of 10000 with 98.64% 	 Time used:  0.14 sec
2023-04-02 16:30:04,461 		9336 of 10000 with 98.64% 	 Time used:  0.14 sec
2023-04-02 16:30:04,593 		9360 of 10000 with 98.64% 	 Time used:  0.13 sec
2023-04-02 16:30:04,727 		9384 of 10000 with 98.65% 	 Time used:  0.13 sec
2023-04-02 16:30:04,856 		9408 of 10000 with 98.65% 	 Time used:  0.13 sec
2023-04-02 16:30:04,992 		9432 of 10000 with 98.65% 	 Time used:  0.13 sec
2023-04-02 16:30:05,128 		9456 of 10000 with 98.65% 	 Time used:  0.14 sec
2023-04-02 16:30:05,262 		9480 of 10000 with 98.65% 	 Time used:  0.13 sec
2023-04-02 16:30:05,395 		9504 of 10000 with 98.65% 	 Time used:  0.13 sec
2023-04-02 16:30:05,524 		9528 of 10000 with 98.66% 	 Time used:  0.13 sec
2023-04-02 16:30:05,660 		9552 of 10000 with 98.65% 	 Time used:  0.14 sec
2023-04-02 16:30:05,792 		9576 of 10000 with 98.65% 	 Time used:  0.13 sec
2023-04-02 16:30:05,926 		9600 of 10000 with 98.66% 	 Time used:  0.13 sec
2023-04-02 16:30:06,058 		9624 of 10000 with 98.66% 	 Time used:  0.13 sec
2023-04-02 16:30:06,190 		9648 of 10000 with 98.64% 	 Time used:  0.13 sec
2023-04-02 16:30:06,326 		9672 of 10000 with 98.65% 	 Time used:  0.14 sec
2023-04-02 16:30:06,457 		9696 of 10000 with 98.65% 	 Time used:  0.13 sec
2023-04-02 16:30:06,591 		9720 of 10000 with 98.65% 	 Time used:  0.13 sec
2023-04-02 16:30:06,737 		9744 of 10000 with 98.66% 	 Time used:  0.15 sec
2023-04-02 16:30:06,872 		9768 of 10000 with 98.65% 	 Time used:  0.13 sec
2023-04-02 16:30:07,002 		9792 of 10000 with 98.65% 	 Time used:  0.13 sec
2023-04-02 16:30:07,137 		9816 of 10000 with 98.66% 	 Time used:  0.13 sec
2023-04-02 16:30:07,273 		9840 of 10000 with 98.66% 	 Time used:  0.14 sec
2023-04-02 16:30:07,410 		9864 of 10000 with 98.66% 	 Time used:  0.14 sec
2023-04-02 16:30:07,543 		9888 of 10000 with 98.67% 	 Time used:  0.13 sec
2023-04-02 16:30:07,677 		9912 of 10000 with 98.67% 	 Time used:  0.13 sec
2023-04-02 16:30:07,807 		9936 of 10000 with 98.67% 	 Time used:  0.13 sec
2023-04-02 16:30:07,939 		9960 of 10000 with 98.67% 	 Time used:  0.13 sec
2023-04-02 16:30:08,069 		9984 of 10000 with 98.68% 	 Time used:  0.13 sec
2023-04-02 16:30:08,164 		10000 of 10000 with 98.67% 	 Time used:  0.09 sec
2023-04-02 16:30:08,164 
2023-04-02 16:30:08,165 			Learning rate: weights:   1.000e-02    
2023-04-02 16:30:08,165 			Last test performance: 98.67%
2023-04-02 16:30:08,165 ----------------
2023-04-02 16:30:10,919   18  =>  0    		Training 486 pattern with 98.33% 	Forward time: 	 2.65 sec
2023-04-02 16:30:10,919 			Loss:    4.013e-02    			Backward time: 	 0.09 sec 
2023-04-02 16:30:10,920 ADAM: Layer 0 -> dw_min:9.9787e-01  dw_max:1.0018e+00 lr:1.0000e-02
2023-04-02 16:30:10,920 ADAM: Layer 1 -> dw_min:9.9355e-01  dw_max:1.0093e+00 lr:1.0000e-02
2023-04-02 16:30:10,920 ADAM: Layer 2 -> dw_min:9.8942e-01  dw_max:1.0101e+00 lr:1.0000e-02
2023-04-02 16:30:10,920 ADAM: Layer 3 -> dw_min:9.9465e-01  dw_max:1.0044e+00 lr:1.0000e-02
2023-04-02 16:30:10,935 			Learning rate: weights:   1.000e-02    
2023-04-02 16:30:10,935 			Last test performance: 98.67%
2023-04-02 16:30:10,935 ----------------
2023-04-02 16:30:13,704   18  =>  1    		Training 486 pattern with 99.38% 	Forward time: 	 2.67 sec
2023-04-02 16:30:13,704 			Loss:    1.434e-02    			Backward time: 	 0.09 sec 
2023-04-02 16:30:13,704 ADAM: Layer 0 -> dw_min:9.9828e-01  dw_max:1.0020e+00 lr:1.0000e-02
2023-04-02 16:30:13,704 ADAM: Layer 1 -> dw_min:9.9374e-01  dw_max:1.0082e+00 lr:1.0000e-02
2023-04-02 16:30:13,704 ADAM: Layer 2 -> dw_min:9.8605e-01  dw_max:1.0113e+00 lr:1.0000e-02
2023-04-02 16:30:13,704 ADAM: Layer 3 -> dw_min:9.9518e-01  dw_max:1.0039e+00 lr:1.0000e-02
2023-04-02 16:30:13,775 			Learning rate: weights:   1.000e-02    
2023-04-02 16:30:13,775 			Last test performance: 98.67%
2023-04-02 16:30:13,775 ----------------
2023-04-02 16:30:16,557   18  =>  2    		Training 486 pattern with 99.17% 	Forward time: 	 2.68 sec
2023-04-02 16:30:16,557 			Loss:    2.287e-02    			Backward time: 	 0.09 sec 
2023-04-02 16:30:16,558 ADAM: Layer 0 -> dw_min:9.9794e-01  dw_max:1.0021e+00 lr:1.0000e-02
2023-04-02 16:30:16,558 ADAM: Layer 1 -> dw_min:9.9371e-01  dw_max:1.0070e+00 lr:1.0000e-02
2023-04-02 16:30:16,558 ADAM: Layer 2 -> dw_min:9.8719e-01  dw_max:1.0137e+00 lr:1.0000e-02
2023-04-02 16:30:16,558 ADAM: Layer 3 -> dw_min:9.9356e-01  dw_max:1.0042e+00 lr:1.0000e-02
2023-04-02 16:30:16,572 			Learning rate: weights:   1.000e-02    
2023-04-02 16:30:16,572 			Last test performance: 98.67%
2023-04-02 16:30:16,572 ----------------
2023-04-02 16:30:19,339   18  =>  3    		Training 486 pattern with 97.92% 	Forward time: 	 2.67 sec
2023-04-02 16:30:19,339 			Loss:    6.517e-02    			Backward time: 	 0.09 sec 
2023-04-02 16:30:19,340 ADAM: Layer 0 -> dw_min:9.9798e-01  dw_max:1.0026e+00 lr:1.0000e-02
2023-04-02 16:30:19,340 ADAM: Layer 1 -> dw_min:9.8986e-01  dw_max:1.0064e+00 lr:1.0000e-02
2023-04-02 16:30:19,340 ADAM: Layer 2 -> dw_min:9.8717e-01  dw_max:1.0142e+00 lr:1.0000e-02
2023-04-02 16:30:19,340 ADAM: Layer 3 -> dw_min:9.9473e-01  dw_max:1.0056e+00 lr:1.0000e-02
2023-04-02 16:30:19,356 			Learning rate: weights:   1.000e-02    
2023-04-02 16:30:19,356 			Last test performance: 98.67%
2023-04-02 16:30:19,356 ----------------
2023-04-02 16:30:22,105   18  =>  4    		Training 486 pattern with 98.75% 	Forward time: 	 2.65 sec
2023-04-02 16:30:22,106 			Loss:    4.116e-02    			Backward time: 	 0.09 sec 
2023-04-02 16:30:22,106 ADAM: Layer 0 -> dw_min:9.9862e-01  dw_max:1.0027e+00 lr:1.0000e-02
2023-04-02 16:30:22,106 ADAM: Layer 1 -> dw_min:9.9009e-01  dw_max:1.0089e+00 lr:1.0000e-02
2023-04-02 16:30:22,106 ADAM: Layer 2 -> dw_min:9.8619e-01  dw_max:1.0142e+00 lr:1.0000e-02
2023-04-02 16:30:22,106 ADAM: Layer 3 -> dw_min:9.9478e-01  dw_max:1.0050e+00 lr:1.0000e-02
2023-04-02 16:30:22,145 			Learning rate: weights:   1.000e-02    
2023-04-02 16:30:22,145 			Last test performance: 98.67%
2023-04-02 16:30:22,145 ----------------
2023-04-02 16:30:24,942   18  =>  5    		Training 486 pattern with 98.33% 	Forward time: 	 2.70 sec
2023-04-02 16:30:24,942 			Loss:    4.885e-02    			Backward time: 	 0.09 sec 
2023-04-02 16:30:24,942 ADAM: Layer 0 -> dw_min:9.9793e-01  dw_max:1.0032e+00 lr:1.0000e-02
2023-04-02 16:30:24,943 ADAM: Layer 1 -> dw_min:9.8847e-01  dw_max:1.0107e+00 lr:1.0000e-02
2023-04-02 16:30:24,943 ADAM: Layer 2 -> dw_min:9.8621e-01  dw_max:1.0134e+00 lr:1.0000e-02
2023-04-02 16:30:24,943 ADAM: Layer 3 -> dw_min:9.9456e-01  dw_max:1.0066e+00 lr:1.0000e-02
2023-04-02 16:30:25,016 			Learning rate: weights:   1.000e-02    
2023-04-02 16:30:25,017 			Last test performance: 98.67%
2023-04-02 16:30:25,017 ----------------
2023-04-02 16:30:27,787   18  =>  6    		Training 486 pattern with 98.54% 	Forward time: 	 2.67 sec
2023-04-02 16:30:27,787 			Loss:    4.862e-02    			Backward time: 	 0.09 sec 
2023-04-02 16:30:27,788 ADAM: Layer 0 -> dw_min:9.9748e-01  dw_max:1.0029e+00 lr:1.0000e-02
2023-04-02 16:30:27,788 ADAM: Layer 1 -> dw_min:9.8972e-01  dw_max:1.0089e+00 lr:1.0000e-02
2023-04-02 16:30:27,788 ADAM: Layer 2 -> dw_min:9.8502e-01  dw_max:1.0139e+00 lr:1.0000e-02
2023-04-02 16:30:27,788 ADAM: Layer 3 -> dw_min:9.9249e-01  dw_max:1.0060e+00 lr:1.0000e-02
2023-04-02 16:30:27,802 			Learning rate: weights:   1.000e-02    
2023-04-02 16:30:27,802 			Last test performance: 98.67%
2023-04-02 16:30:27,802 ----------------
2023-04-02 16:30:30,560   18  =>  7    		Training 486 pattern with 99.58% 	Forward time: 	 2.66 sec
2023-04-02 16:30:30,560 			Loss:    1.955e-02    			Backward time: 	 0.09 sec 
2023-04-02 16:30:30,561 ADAM: Layer 0 -> dw_min:9.9774e-01  dw_max:1.0028e+00 lr:1.0000e-02
2023-04-02 16:30:30,561 ADAM: Layer 1 -> dw_min:9.9063e-01  dw_max:1.0083e+00 lr:1.0000e-02
2023-04-02 16:30:30,561 ADAM: Layer 2 -> dw_min:9.8652e-01  dw_max:1.0125e+00 lr:1.0000e-02
2023-04-02 16:30:30,561 ADAM: Layer 3 -> dw_min:9.9323e-01  dw_max:1.0054e+00 lr:1.0000e-02
2023-04-02 16:30:30,617 			Learning rate: weights:   1.000e-02    
2023-04-02 16:30:30,617 			Last test performance: 98.67%
2023-04-02 16:30:30,617 ----------------
2023-04-02 16:30:33,375   18  =>  8    		Training 486 pattern with 98.96% 	Forward time: 	 2.66 sec
2023-04-02 16:30:33,375 			Loss:    2.500e-02    			Backward time: 	 0.09 sec 
2023-04-02 16:30:33,375 ADAM: Layer 0 -> dw_min:9.9776e-01  dw_max:1.0023e+00 lr:1.0000e-02
2023-04-02 16:30:33,375 ADAM: Layer 1 -> dw_min:9.8978e-01  dw_max:1.0116e+00 lr:1.0000e-02
2023-04-02 16:30:33,376 ADAM: Layer 2 -> dw_min:9.8515e-01  dw_max:1.0166e+00 lr:1.0000e-02
2023-04-02 16:30:33,376 ADAM: Layer 3 -> dw_min:9.9050e-01  dw_max:1.0044e+00 lr:1.0000e-02
2023-04-02 16:30:33,460 			Learning rate: weights:   1.000e-02    
2023-04-02 16:30:33,460 			Last test performance: 98.67%
2023-04-02 16:30:33,460 ----------------
2023-04-02 16:30:36,223   18  =>  9    		Training 486 pattern with 99.38% 	Forward time: 	 2.66 sec
2023-04-02 16:30:36,223 			Loss:    2.089e-02    			Backward time: 	 0.09 sec 
2023-04-02 16:30:36,224 ADAM: Layer 0 -> dw_min:9.9798e-01  dw_max:1.0021e+00 lr:1.0000e-02
2023-04-02 16:30:36,224 ADAM: Layer 1 -> dw_min:9.9098e-01  dw_max:1.0103e+00 lr:1.0000e-02
2023-04-02 16:30:36,224 ADAM: Layer 2 -> dw_min:9.8639e-01  dw_max:1.0148e+00 lr:1.0000e-02
2023-04-02 16:30:36,224 ADAM: Layer 3 -> dw_min:9.9143e-01  dw_max:1.0039e+00 lr:1.0000e-02
2023-04-02 16:30:36,279 			Learning rate: weights:   1.000e-02    
2023-04-02 16:30:36,279 			Last test performance: 98.67%
2023-04-02 16:30:36,279 ----------------
2023-04-02 16:30:39,000   18  =>  10   		Training 486 pattern with 98.75% 	Forward time: 	 2.62 sec
2023-04-02 16:30:39,000 			Loss:    3.588e-02    			Backward time: 	 0.09 sec 
2023-04-02 16:30:39,000 ADAM: Layer 0 -> dw_min:9.9800e-01  dw_max:1.0027e+00 lr:1.0000e-02
2023-04-02 16:30:39,000 ADAM: Layer 1 -> dw_min:9.9197e-01  dw_max:1.0093e+00 lr:1.0000e-02
2023-04-02 16:30:39,000 ADAM: Layer 2 -> dw_min:9.8772e-01  dw_max:1.0140e+00 lr:1.0000e-02
2023-04-02 16:30:39,001 ADAM: Layer 3 -> dw_min:9.9228e-01  dw_max:1.0035e+00 lr:1.0000e-02
2023-04-02 16:30:39,015 			Learning rate: weights:   1.000e-02    
2023-04-02 16:30:39,015 			Last test performance: 98.67%
2023-04-02 16:30:39,015 ----------------
2023-04-02 16:30:41,799   18  =>  11   		Training 486 pattern with 99.17% 	Forward time: 	 2.69 sec
2023-04-02 16:30:41,799 			Loss:    1.914e-02    			Backward time: 	 0.09 sec 
2023-04-02 16:30:41,799 ADAM: Layer 0 -> dw_min:9.9824e-01  dw_max:1.0021e+00 lr:1.0000e-02
2023-04-02 16:30:41,799 ADAM: Layer 1 -> dw_min:9.9175e-01  dw_max:1.0088e+00 lr:1.0000e-02
2023-04-02 16:30:41,799 ADAM: Layer 2 -> dw_min:9.8693e-01  dw_max:1.0126e+00 lr:1.0000e-02
2023-04-02 16:30:41,799 ADAM: Layer 3 -> dw_min:9.9304e-01  dw_max:1.0032e+00 lr:1.0000e-02
2023-04-02 16:30:41,889 			Learning rate: weights:   1.000e-02    
2023-04-02 16:30:41,889 			Last test performance: 98.67%
2023-04-02 16:30:41,889 ----------------
2023-04-02 16:30:44,649   18  =>  12   		Training 486 pattern with 98.75% 	Forward time: 	 2.66 sec
2023-04-02 16:30:44,649 			Loss:    1.890e-02    			Backward time: 	 0.09 sec 
2023-04-02 16:30:44,649 ADAM: Layer 0 -> dw_min:9.9671e-01  dw_max:1.0023e+00 lr:1.0000e-02
2023-04-02 16:30:44,649 ADAM: Layer 1 -> dw_min:9.9187e-01  dw_max:1.0100e+00 lr:1.0000e-02
2023-04-02 16:30:44,649 ADAM: Layer 2 -> dw_min:9.8559e-01  dw_max:1.0143e+00 lr:1.0000e-02
2023-04-02 16:30:44,649 ADAM: Layer 3 -> dw_min:9.9373e-01  dw_max:1.0044e+00 lr:1.0000e-02
2023-04-02 16:30:44,717 			Learning rate: weights:   1.000e-02    
2023-04-02 16:30:44,717 			Last test performance: 98.67%
2023-04-02 16:30:44,717 ----------------
2023-04-02 16:30:47,487   18  =>  13   		Training 486 pattern with 98.96% 	Forward time: 	 2.67 sec
2023-04-02 16:30:47,487 			Loss:    2.866e-02    			Backward time: 	 0.09 sec 
2023-04-02 16:30:47,487 ADAM: Layer 0 -> dw_min:9.9732e-01  dw_max:1.0035e+00 lr:1.0000e-02
2023-04-02 16:30:47,487 ADAM: Layer 1 -> dw_min:9.9191e-01  dw_max:1.0093e+00 lr:1.0000e-02
2023-04-02 16:30:47,487 ADAM: Layer 2 -> dw_min:9.8538e-01  dw_max:1.0157e+00 lr:1.0000e-02
2023-04-02 16:30:47,487 ADAM: Layer 3 -> dw_min:9.8904e-01  dw_max:1.0076e+00 lr:1.0000e-02
2023-04-02 16:30:47,581 			Learning rate: weights:   1.000e-02    
2023-04-02 16:30:47,582 			Last test performance: 98.67%
2023-04-02 16:30:47,582 ----------------
2023-04-02 16:30:50,371   18  =>  14   		Training 486 pattern with 98.96% 	Forward time: 	 2.69 sec
2023-04-02 16:30:50,371 			Loss:    2.622e-02    			Backward time: 	 0.09 sec 
2023-04-02 16:30:50,371 ADAM: Layer 0 -> dw_min:9.9671e-01  dw_max:1.0039e+00 lr:1.0000e-02
2023-04-02 16:30:50,371 ADAM: Layer 1 -> dw_min:9.8947e-01  dw_max:1.0081e+00 lr:1.0000e-02
2023-04-02 16:30:50,372 ADAM: Layer 2 -> dw_min:9.8561e-01  dw_max:1.0141e+00 lr:1.0000e-02
2023-04-02 16:30:50,372 ADAM: Layer 3 -> dw_min:9.8985e-01  dw_max:1.0068e+00 lr:1.0000e-02
2023-04-02 16:30:50,388 			Learning rate: weights:   1.000e-02    
2023-04-02 16:30:50,388 			Last test performance: 98.67%
2023-04-02 16:30:50,388 ----------------
2023-04-02 16:30:53,150   18  =>  15   		Training 486 pattern with 99.38% 	Forward time: 	 2.66 sec
2023-04-02 16:30:53,150 			Loss:    2.925e-02    			Backward time: 	 0.09 sec 
2023-04-02 16:30:53,150 ADAM: Layer 0 -> dw_min:9.9574e-01  dw_max:1.0037e+00 lr:1.0000e-02
2023-04-02 16:30:53,150 ADAM: Layer 1 -> dw_min:9.8913e-01  dw_max:1.0140e+00 lr:1.0000e-02
2023-04-02 16:30:53,151 ADAM: Layer 2 -> dw_min:9.8021e-01  dw_max:1.0158e+00 lr:1.0000e-02
2023-04-02 16:30:53,151 ADAM: Layer 3 -> dw_min:9.9082e-01  dw_max:1.0069e+00 lr:1.0000e-02
2023-04-02 16:30:53,221 			Learning rate: weights:   1.000e-02    
2023-04-02 16:30:53,221 			Last test performance: 98.67%
2023-04-02 16:30:53,221 ----------------
2023-04-02 16:30:55,985   18  =>  16   		Training 486 pattern with 99.17% 	Forward time: 	 2.66 sec
2023-04-02 16:30:55,985 			Loss:    1.988e-02    			Backward time: 	 0.09 sec 
2023-04-02 16:30:55,986 ADAM: Layer 0 -> dw_min:9.9604e-01  dw_max:1.0033e+00 lr:1.0000e-02
2023-04-02 16:30:55,986 ADAM: Layer 1 -> dw_min:9.8976e-01  dw_max:1.0119e+00 lr:1.0000e-02
2023-04-02 16:30:55,986 ADAM: Layer 2 -> dw_min:9.8218e-01  dw_max:1.0146e+00 lr:1.0000e-02
2023-04-02 16:30:55,986 ADAM: Layer 3 -> dw_min:9.9174e-01  dw_max:1.0062e+00 lr:1.0000e-02
2023-04-02 16:30:56,009 			Learning rate: weights:   1.000e-02    
2023-04-02 16:30:56,009 			Last test performance: 98.67%
2023-04-02 16:30:56,009 ----------------
2023-04-02 16:30:58,794   18  =>  17   		Training 486 pattern with 99.17% 	Forward time: 	 2.68 sec
2023-04-02 16:30:58,794 			Loss:    2.424e-02    			Backward time: 	 0.09 sec 
2023-04-02 16:30:58,794 ADAM: Layer 0 -> dw_min:9.9684e-01  dw_max:1.0031e+00 lr:1.0000e-02
2023-04-02 16:30:58,794 ADAM: Layer 1 -> dw_min:9.9064e-01  dw_max:1.0108e+00 lr:1.0000e-02
2023-04-02 16:30:58,794 ADAM: Layer 2 -> dw_min:9.8247e-01  dw_max:1.0132e+00 lr:1.0000e-02
2023-04-02 16:30:58,795 ADAM: Layer 3 -> dw_min:9.9256e-01  dw_max:1.0105e+00 lr:1.0000e-02
2023-04-02 16:30:58,826 			Learning rate: weights:   1.000e-02    
2023-04-02 16:30:58,826 			Last test performance: 98.67%
2023-04-02 16:30:58,826 ----------------
2023-04-02 16:31:01,601   18  =>  18   		Training 486 pattern with 99.38% 	Forward time: 	 2.67 sec
2023-04-02 16:31:01,601 			Loss:    2.225e-02    			Backward time: 	 0.09 sec 
2023-04-02 16:31:01,601 ADAM: Layer 0 -> dw_min:9.9687e-01  dw_max:1.0032e+00 lr:1.0000e-02
2023-04-02 16:31:01,601 ADAM: Layer 1 -> dw_min:9.9167e-01  dw_max:1.0100e+00 lr:1.0000e-02
2023-04-02 16:31:01,601 ADAM: Layer 2 -> dw_min:9.8422e-01  dw_max:1.0119e+00 lr:1.0000e-02
2023-04-02 16:31:01,601 ADAM: Layer 3 -> dw_min:9.9330e-01  dw_max:1.0094e+00 lr:1.0000e-02
2023-04-02 16:31:01,631 			Learning rate: weights:   1.000e-02    
2023-04-02 16:31:01,631 			Last test performance: 98.67%
2023-04-02 16:31:01,631 ----------------
2023-04-02 16:31:04,473   18  =>  19   		Training 486 pattern with 98.96% 	Forward time: 	 2.74 sec
2023-04-02 16:31:04,474 			Loss:    2.441e-02    			Backward time: 	 0.09 sec 
2023-04-02 16:31:04,474 ADAM: Layer 0 -> dw_min:9.9712e-01  dw_max:1.0024e+00 lr:1.0000e-02
2023-04-02 16:31:04,474 ADAM: Layer 1 -> dw_min:9.9141e-01  dw_max:1.0087e+00 lr:1.0000e-02
2023-04-02 16:31:04,474 ADAM: Layer 2 -> dw_min:9.8579e-01  dw_max:1.0119e+00 lr:1.0000e-02
2023-04-02 16:31:04,474 ADAM: Layer 3 -> dw_min:9.9396e-01  dw_max:1.0085e+00 lr:1.0000e-02
2023-04-02 16:31:04,490 			Learning rate: weights:   1.000e-02    
2023-04-02 16:31:04,490 			Last test performance: 98.67%
2023-04-02 16:31:04,490 ----------------
2023-04-02 16:31:07,249   18  =>  20   		Training 486 pattern with 98.75% 	Forward time: 	 2.66 sec
2023-04-02 16:31:07,249 			Loss:    3.885e-02    			Backward time: 	 0.09 sec 
2023-04-02 16:31:07,249 ADAM: Layer 0 -> dw_min:9.9746e-01  dw_max:1.0021e+00 lr:1.0000e-02
2023-04-02 16:31:07,249 ADAM: Layer 1 -> dw_min:9.9132e-01  dw_max:1.0079e+00 lr:1.0000e-02
2023-04-02 16:31:07,249 ADAM: Layer 2 -> dw_min:9.8545e-01  dw_max:1.0143e+00 lr:1.0000e-02
2023-04-02 16:31:07,249 ADAM: Layer 3 -> dw_min:9.9153e-01  dw_max:1.0076e+00 lr:1.0000e-02
2023-04-02 16:31:07,364 			Learning rate: weights:   1.000e-02    
2023-04-02 16:31:07,364 			Last test performance: 98.67%
2023-04-02 16:31:07,364 ----------------
2023-04-02 16:31:10,118   18  =>  21   		Training 486 pattern with 99.17% 	Forward time: 	 2.65 sec
2023-04-02 16:31:10,118 			Loss:    2.380e-02    			Backward time: 	 0.09 sec 
2023-04-02 16:31:10,119 ADAM: Layer 0 -> dw_min:9.9763e-01  dw_max:1.0022e+00 lr:1.0000e-02
2023-04-02 16:31:10,119 ADAM: Layer 1 -> dw_min:9.8987e-01  dw_max:1.0079e+00 lr:1.0000e-02
2023-04-02 16:31:10,119 ADAM: Layer 2 -> dw_min:9.8535e-01  dw_max:1.0133e+00 lr:1.0000e-02
2023-04-02 16:31:10,119 ADAM: Layer 3 -> dw_min:9.9238e-01  dw_max:1.0069e+00 lr:1.0000e-02
2023-04-02 16:31:10,232 			Learning rate: weights:   1.000e-02    
2023-04-02 16:31:10,232 			Last test performance: 98.67%
2023-04-02 16:31:10,232 ----------------
2023-04-02 16:31:13,053   18  =>  22   		Training 486 pattern with 99.38% 	Forward time: 	 2.72 sec
2023-04-02 16:31:13,053 			Loss:    1.398e-02    			Backward time: 	 0.09 sec 
2023-04-02 16:31:13,053 ADAM: Layer 0 -> dw_min:9.9735e-01  dw_max:1.0025e+00 lr:1.0000e-02
2023-04-02 16:31:13,053 ADAM: Layer 1 -> dw_min:9.9076e-01  dw_max:1.0088e+00 lr:1.0000e-02
2023-04-02 16:31:13,053 ADAM: Layer 2 -> dw_min:9.8587e-01  dw_max:1.0124e+00 lr:1.0000e-02
2023-04-02 16:31:13,053 ADAM: Layer 3 -> dw_min:9.9309e-01  dw_max:1.0062e+00 lr:1.0000e-02
2023-04-02 16:31:13,074 			Learning rate: weights:   1.000e-02    
2023-04-02 16:31:13,074 			Last test performance: 98.67%
2023-04-02 16:31:13,074 ----------------
2023-04-02 16:31:15,853   18  =>  23   		Training 486 pattern with 97.92% 	Forward time: 	 2.68 sec
2023-04-02 16:31:15,853 			Loss:    3.795e-02    			Backward time: 	 0.09 sec 
2023-04-02 16:31:15,853 ADAM: Layer 0 -> dw_min:9.9723e-01  dw_max:1.0026e+00 lr:1.0000e-02
2023-04-02 16:31:15,853 ADAM: Layer 1 -> dw_min:9.9133e-01  dw_max:1.0096e+00 lr:1.0000e-02
2023-04-02 16:31:15,853 ADAM: Layer 2 -> dw_min:9.8524e-01  dw_max:1.0123e+00 lr:1.0000e-02
2023-04-02 16:31:15,853 ADAM: Layer 3 -> dw_min:9.9377e-01  dw_max:1.0056e+00 lr:1.0000e-02
2023-04-02 16:31:15,960 			Learning rate: weights:   1.000e-02    
2023-04-02 16:31:15,960 			Last test performance: 98.67%
2023-04-02 16:31:15,960 ----------------
2023-04-02 16:31:18,693   18  =>  24   		Training 486 pattern with 99.79% 	Forward time: 	 2.63 sec
2023-04-02 16:31:18,693 			Loss:    1.040e-02    			Backward time: 	 0.09 sec 
2023-04-02 16:31:18,693 ADAM: Layer 0 -> dw_min:9.9734e-01  dw_max:1.0026e+00 lr:1.0000e-02
2023-04-02 16:31:18,693 ADAM: Layer 1 -> dw_min:9.9252e-01  dw_max:1.0087e+00 lr:1.0000e-02
2023-04-02 16:31:18,693 ADAM: Layer 2 -> dw_min:9.8609e-01  dw_max:1.0141e+00 lr:1.0000e-02
2023-04-02 16:31:18,693 ADAM: Layer 3 -> dw_min:9.9438e-01  dw_max:1.0056e+00 lr:1.0000e-02
2023-04-02 16:31:18,709 			Learning rate: weights:   1.000e-02    
2023-04-02 16:31:18,709 			Last test performance: 98.67%
2023-04-02 16:31:18,709 ----------------
2023-04-02 16:31:21,493   18  =>  25   		Training 486 pattern with 98.75% 	Forward time: 	 2.68 sec
2023-04-02 16:31:21,493 			Loss:    2.986e-02    			Backward time: 	 0.09 sec 
2023-04-02 16:31:21,494 ADAM: Layer 0 -> dw_min:9.9705e-01  dw_max:1.0031e+00 lr:1.0000e-02
2023-04-02 16:31:21,494 ADAM: Layer 1 -> dw_min:9.9340e-01  dw_max:1.0082e+00 lr:1.0000e-02
2023-04-02 16:31:21,494 ADAM: Layer 2 -> dw_min:9.8408e-01  dw_max:1.0131e+00 lr:1.0000e-02
2023-04-02 16:31:21,494 ADAM: Layer 3 -> dw_min:9.9469e-01  dw_max:1.0105e+00 lr:1.0000e-02
2023-04-02 16:31:21,510 			Learning rate: weights:   1.000e-02    
2023-04-02 16:31:21,510 			Last test performance: 98.67%
2023-04-02 16:31:21,510 ----------------
2023-04-02 16:31:24,265   18  =>  26   		Training 486 pattern with 99.17% 	Forward time: 	 2.66 sec
2023-04-02 16:31:24,266 			Loss:    2.747e-02    			Backward time: 	 0.09 sec 
2023-04-02 16:31:24,266 ADAM: Layer 0 -> dw_min:9.9692e-01  dw_max:1.0029e+00 lr:1.0000e-02
2023-04-02 16:31:24,266 ADAM: Layer 1 -> dw_min:9.9068e-01  dw_max:1.0071e+00 lr:1.0000e-02
2023-04-02 16:31:24,266 ADAM: Layer 2 -> dw_min:9.8558e-01  dw_max:1.0118e+00 lr:1.0000e-02
2023-04-02 16:31:24,266 ADAM: Layer 3 -> dw_min:9.9488e-01  dw_max:1.0095e+00 lr:1.0000e-02
2023-04-02 16:31:24,356 			Learning rate: weights:   1.000e-02    
2023-04-02 16:31:24,356 			Last test performance: 98.67%
2023-04-02 16:31:24,356 ----------------
2023-04-02 16:31:27,140   18  =>  27   		Training 486 pattern with 98.75% 	Forward time: 	 2.68 sec
2023-04-02 16:31:27,141 			Loss:    3.422e-02    			Backward time: 	 0.09 sec 
2023-04-02 16:31:27,141 ADAM: Layer 0 -> dw_min:9.9644e-01  dw_max:1.0031e+00 lr:1.0000e-02
2023-04-02 16:31:27,141 ADAM: Layer 1 -> dw_min:9.9140e-01  dw_max:1.0068e+00 lr:1.0000e-02
2023-04-02 16:31:27,141 ADAM: Layer 2 -> dw_min:9.8572e-01  dw_max:1.0140e+00 lr:1.0000e-02
2023-04-02 16:31:27,141 ADAM: Layer 3 -> dw_min:9.9531e-01  dw_max:1.0085e+00 lr:1.0000e-02
2023-04-02 16:31:27,155 			Learning rate: weights:   1.000e-02    
2023-04-02 16:31:27,155 			Last test performance: 98.67%
2023-04-02 16:31:27,155 ----------------
2023-04-02 16:31:29,919   18  =>  28   		Training 486 pattern with 99.38% 	Forward time: 	 2.66 sec
2023-04-02 16:31:29,919 			Loss:    9.948e-03    			Backward time: 	 0.09 sec 
2023-04-02 16:31:29,919 ADAM: Layer 0 -> dw_min:9.9612e-01  dw_max:1.0030e+00 lr:1.0000e-02
2023-04-02 16:31:29,919 ADAM: Layer 1 -> dw_min:9.9255e-01  dw_max:1.0076e+00 lr:1.0000e-02
2023-04-02 16:31:29,919 ADAM: Layer 2 -> dw_min:9.8714e-01  dw_max:1.0126e+00 lr:1.0000e-02
2023-04-02 16:31:29,919 ADAM: Layer 3 -> dw_min:9.9585e-01  dw_max:1.0077e+00 lr:1.0000e-02
2023-04-02 16:31:29,941 			Learning rate: weights:   1.000e-02    
2023-04-02 16:31:29,941 			Last test performance: 98.67%
2023-04-02 16:31:29,941 ----------------
2023-04-02 16:31:32,745   18  =>  29   		Training 486 pattern with 98.33% 	Forward time: 	 2.70 sec
2023-04-02 16:31:32,745 			Loss:    5.514e-02    			Backward time: 	 0.09 sec 
2023-04-02 16:31:32,745 ADAM: Layer 0 -> dw_min:9.9602e-01  dw_max:1.0031e+00 lr:1.0000e-02
2023-04-02 16:31:32,745 ADAM: Layer 1 -> dw_min:9.9314e-01  dw_max:1.0086e+00 lr:1.0000e-02
2023-04-02 16:31:32,745 ADAM: Layer 2 -> dw_min:9.8574e-01  dw_max:1.0144e+00 lr:1.0000e-02
2023-04-02 16:31:32,745 ADAM: Layer 3 -> dw_min:9.9204e-01  dw_max:1.0069e+00 lr:1.0000e-02
2023-04-02 16:31:32,816 			Learning rate: weights:   1.000e-02    
2023-04-02 16:31:32,816 			Last test performance: 98.67%
2023-04-02 16:31:32,816 ----------------
2023-04-02 16:31:35,582   18  =>  30   		Training 486 pattern with 99.17% 	Forward time: 	 2.67 sec
2023-04-02 16:31:35,582 			Loss:    1.397e-02    			Backward time: 	 0.09 sec 
2023-04-02 16:31:35,583 ADAM: Layer 0 -> dw_min:9.9603e-01  dw_max:1.0030e+00 lr:1.0000e-02
2023-04-02 16:31:35,583 ADAM: Layer 1 -> dw_min:9.9350e-01  dw_max:1.0089e+00 lr:1.0000e-02
2023-04-02 16:31:35,583 ADAM: Layer 2 -> dw_min:9.8716e-01  dw_max:1.0130e+00 lr:1.0000e-02
2023-04-02 16:31:35,583 ADAM: Layer 3 -> dw_min:9.9280e-01  dw_max:1.0062e+00 lr:1.0000e-02
2023-04-02 16:31:35,599 			Learning rate: weights:   1.000e-02    
2023-04-02 16:31:35,599 			Last test performance: 98.67%
2023-04-02 16:31:35,599 ----------------
2023-04-02 16:31:38,408   18  =>  31   		Training 486 pattern with 98.75% 	Forward time: 	 2.71 sec
2023-04-02 16:31:38,408 			Loss:    2.976e-02    			Backward time: 	 0.09 sec 
2023-04-02 16:31:38,408 ADAM: Layer 0 -> dw_min:9.9641e-01  dw_max:1.0025e+00 lr:1.0000e-02
2023-04-02 16:31:38,408 ADAM: Layer 1 -> dw_min:9.9343e-01  dw_max:1.0099e+00 lr:1.0000e-02
2023-04-02 16:31:38,408 ADAM: Layer 2 -> dw_min:9.8587e-01  dw_max:1.0148e+00 lr:1.0000e-02
2023-04-02 16:31:38,408 ADAM: Layer 3 -> dw_min:9.9339e-01  dw_max:1.0056e+00 lr:1.0000e-02
2023-04-02 16:31:38,479 			Learning rate: weights:   1.000e-02    
2023-04-02 16:31:38,480 			Last test performance: 98.67%
2023-04-02 16:31:38,480 ----------------
2023-04-02 16:31:41,233   18  =>  32   		Training 486 pattern with 99.17% 	Forward time: 	 2.65 sec
2023-04-02 16:31:41,233 			Loss:    1.464e-02    			Backward time: 	 0.09 sec 
2023-04-02 16:31:41,233 ADAM: Layer 0 -> dw_min:9.9694e-01  dw_max:1.0023e+00 lr:1.0000e-02
2023-04-02 16:31:41,233 ADAM: Layer 1 -> dw_min:9.9332e-01  dw_max:1.0089e+00 lr:1.0000e-02
2023-04-02 16:31:41,233 ADAM: Layer 2 -> dw_min:9.8708e-01  dw_max:1.0134e+00 lr:1.0000e-02
2023-04-02 16:31:41,234 ADAM: Layer 3 -> dw_min:9.9404e-01  dw_max:1.0051e+00 lr:1.0000e-02
2023-04-02 16:31:41,249 			Learning rate: weights:   1.000e-02    
2023-04-02 16:31:41,249 			Last test performance: 98.67%
2023-04-02 16:31:41,249 ----------------
2023-04-02 16:31:44,034   18  =>  33   		Training 486 pattern with 99.79% 	Forward time: 	 2.69 sec
2023-04-02 16:31:44,034 			Loss:    9.483e-03    			Backward time: 	 0.09 sec 
2023-04-02 16:31:44,035 ADAM: Layer 0 -> dw_min:9.9763e-01  dw_max:1.0021e+00 lr:1.0000e-02
2023-04-02 16:31:44,035 ADAM: Layer 1 -> dw_min:9.9338e-01  dw_max:1.0083e+00 lr:1.0000e-02
2023-04-02 16:31:44,035 ADAM: Layer 2 -> dw_min:9.8763e-01  dw_max:1.0127e+00 lr:1.0000e-02
2023-04-02 16:31:44,035 ADAM: Layer 3 -> dw_min:9.9464e-01  dw_max:1.0046e+00 lr:1.0000e-02
2023-04-02 16:31:44,130 			Learning rate: weights:   1.000e-02    
2023-04-02 16:31:44,130 			Last test performance: 98.67%
2023-04-02 16:31:44,130 ----------------
2023-04-02 16:31:46,856   18  =>  34   		Training 486 pattern with 98.33% 	Forward time: 	 2.63 sec
2023-04-02 16:31:46,856 			Loss:    5.429e-02    			Backward time: 	 0.09 sec 
2023-04-02 16:31:46,857 ADAM: Layer 0 -> dw_min:9.9776e-01  dw_max:1.0024e+00 lr:1.0000e-02
2023-04-02 16:31:46,857 ADAM: Layer 1 -> dw_min:9.9287e-01  dw_max:1.0078e+00 lr:1.0000e-02
2023-04-02 16:31:46,857 ADAM: Layer 2 -> dw_min:9.8682e-01  dw_max:1.0114e+00 lr:1.0000e-02
2023-04-02 16:31:46,857 ADAM: Layer 3 -> dw_min:9.9517e-01  dw_max:1.0076e+00 lr:1.0000e-02
2023-04-02 16:31:46,872 			Learning rate: weights:   1.000e-02    
2023-04-02 16:31:46,872 			Last test performance: 98.67%
2023-04-02 16:31:46,872 ----------------
2023-04-02 16:31:49,613   18  =>  35   		Training 486 pattern with 99.79% 	Forward time: 	 2.64 sec
2023-04-02 16:31:49,613 			Loss:    1.293e-02    			Backward time: 	 0.09 sec 
2023-04-02 16:31:49,613 ADAM: Layer 0 -> dw_min:9.9765e-01  dw_max:1.0024e+00 lr:1.0000e-02
2023-04-02 16:31:49,613 ADAM: Layer 1 -> dw_min:9.9291e-01  dw_max:1.0070e+00 lr:1.0000e-02
2023-04-02 16:31:49,614 ADAM: Layer 2 -> dw_min:9.8812e-01  dw_max:1.0103e+00 lr:1.0000e-02
2023-04-02 16:31:49,614 ADAM: Layer 3 -> dw_min:9.9565e-01  dw_max:1.0068e+00 lr:1.0000e-02
2023-04-02 16:31:49,697 			Learning rate: weights:   1.000e-02    
2023-04-02 16:31:49,697 			Last test performance: 98.67%
2023-04-02 16:31:49,697 ----------------
2023-04-02 16:31:52,446   18  =>  36   		Training 486 pattern with 98.33% 	Forward time: 	 2.65 sec
2023-04-02 16:31:52,447 			Loss:    2.421e-02    			Backward time: 	 0.09 sec 
2023-04-02 16:31:52,447 ADAM: Layer 0 -> dw_min:9.9802e-01  dw_max:1.0027e+00 lr:1.0000e-02
2023-04-02 16:31:52,447 ADAM: Layer 1 -> dw_min:9.9047e-01  dw_max:1.0105e+00 lr:1.0000e-02
2023-04-02 16:31:52,447 ADAM: Layer 2 -> dw_min:9.8591e-01  dw_max:1.0136e+00 lr:1.0000e-02
2023-04-02 16:31:52,447 ADAM: Layer 3 -> dw_min:9.9609e-01  dw_max:1.0061e+00 lr:1.0000e-02
2023-04-02 16:31:52,463 			Learning rate: weights:   1.000e-02    
2023-04-02 16:31:52,463 			Last test performance: 98.67%
2023-04-02 16:31:52,463 ----------------
2023-04-02 16:31:55,217   18  =>  37   		Training 486 pattern with 99.38% 	Forward time: 	 2.65 sec
2023-04-02 16:31:55,217 			Loss:    3.688e-02    			Backward time: 	 0.09 sec 
2023-04-02 16:31:55,218 ADAM: Layer 0 -> dw_min:9.9812e-01  dw_max:1.0025e+00 lr:1.0000e-02
2023-04-02 16:31:55,218 ADAM: Layer 1 -> dw_min:9.9119e-01  dw_max:1.0095e+00 lr:1.0000e-02
2023-04-02 16:31:55,218 ADAM: Layer 2 -> dw_min:9.8427e-01  dw_max:1.0123e+00 lr:1.0000e-02
2023-04-02 16:31:55,218 ADAM: Layer 3 -> dw_min:9.9258e-01  dw_max:1.0058e+00 lr:1.0000e-02
2023-04-02 16:31:55,410 			Learning rate: weights:   1.000e-02    
2023-04-02 16:31:55,410 			Last test performance: 98.67%
2023-04-02 16:31:55,410 ----------------
2023-04-02 16:31:58,206   18  =>  38   		Training 486 pattern with 98.54% 	Forward time: 	 2.70 sec
2023-04-02 16:31:58,206 			Loss:    4.639e-02    			Backward time: 	 0.09 sec 
2023-04-02 16:31:58,206 ADAM: Layer 0 -> dw_min:9.9730e-01  dw_max:1.0033e+00 lr:1.0000e-02
2023-04-02 16:31:58,207 ADAM: Layer 1 -> dw_min:9.9180e-01  dw_max:1.0126e+00 lr:1.0000e-02
2023-04-02 16:31:58,207 ADAM: Layer 2 -> dw_min:9.8520e-01  dw_max:1.0144e+00 lr:1.0000e-02
2023-04-02 16:31:58,207 ADAM: Layer 3 -> dw_min:9.9332e-01  dw_max:1.0054e+00 lr:1.0000e-02
2023-04-02 16:31:58,262 			Learning rate: weights:   1.000e-02    
2023-04-02 16:31:58,262 			Last test performance: 98.67%
2023-04-02 16:31:58,262 ----------------
2023-04-02 16:32:01,015   18  =>  39   		Training 486 pattern with 99.58% 	Forward time: 	 2.65 sec
2023-04-02 16:32:01,015 			Loss:    1.774e-02    			Backward time: 	 0.09 sec 
2023-04-02 16:32:01,016 ADAM: Layer 0 -> dw_min:9.9711e-01  dw_max:1.0033e+00 lr:1.0000e-02
2023-04-02 16:32:01,016 ADAM: Layer 1 -> dw_min:9.9266e-01  dw_max:1.0102e+00 lr:1.0000e-02
2023-04-02 16:32:01,016 ADAM: Layer 2 -> dw_min:9.8669e-01  dw_max:1.0132e+00 lr:1.0000e-02
2023-04-02 16:32:01,016 ADAM: Layer 3 -> dw_min:9.9282e-01  dw_max:1.0054e+00 lr:1.0000e-02
2023-04-02 16:32:01,072 			Learning rate: weights:   1.000e-02    
2023-04-02 16:32:01,072 			Last test performance: 98.67%
2023-04-02 16:32:01,072 ----------------
2023-04-02 16:32:03,872   18  =>  40   		Training 486 pattern with 99.17% 	Forward time: 	 2.70 sec
2023-04-02 16:32:03,872 			Loss:    2.474e-02    			Backward time: 	 0.09 sec 
2023-04-02 16:32:03,873 ADAM: Layer 0 -> dw_min:9.9732e-01  dw_max:1.0024e+00 lr:1.0000e-02
2023-04-02 16:32:03,873 ADAM: Layer 1 -> dw_min:9.9301e-01  dw_max:1.0095e+00 lr:1.0000e-02
2023-04-02 16:32:03,873 ADAM: Layer 2 -> dw_min:9.8579e-01  dw_max:1.0137e+00 lr:1.0000e-02
2023-04-02 16:32:03,873 ADAM: Layer 3 -> dw_min:9.9354e-01  dw_max:1.0049e+00 lr:1.0000e-02
2023-04-02 16:32:03,889 			Learning rate: weights:   1.000e-02    
2023-04-02 16:32:03,889 			Last test performance: 98.67%
2023-04-02 16:32:03,889 ----------------
2023-04-02 16:32:06,648   18  =>  41   		Training 486 pattern with 99.58% 	Forward time: 	 2.66 sec
2023-04-02 16:32:06,648 			Loss:    1.410e-02    			Backward time: 	 0.09 sec 
2023-04-02 16:32:06,648 ADAM: Layer 0 -> dw_min:9.9675e-01  dw_max:1.0026e+00 lr:1.0000e-02
2023-04-02 16:32:06,648 ADAM: Layer 1 -> dw_min:9.9337e-01  dw_max:1.0089e+00 lr:1.0000e-02
2023-04-02 16:32:06,648 ADAM: Layer 2 -> dw_min:9.8403e-01  dw_max:1.0130e+00 lr:1.0000e-02
2023-04-02 16:32:06,648 ADAM: Layer 3 -> dw_min:9.9418e-01  dw_max:1.0060e+00 lr:1.0000e-02
2023-04-02 16:32:06,663 			Learning rate: weights:   1.000e-02    
2023-04-02 16:32:06,663 			Last test performance: 98.67%
2023-04-02 16:32:06,663 ----------------
2023-04-02 16:32:09,441   18  =>  42   		Training 486 pattern with 99.17% 	Forward time: 	 2.68 sec
2023-04-02 16:32:09,441 			Loss:    3.511e-02    			Backward time: 	 0.09 sec 
2023-04-02 16:32:09,442 ADAM: Layer 0 -> dw_min:9.9729e-01  dw_max:1.0021e+00 lr:1.0000e-02
2023-04-02 16:32:09,442 ADAM: Layer 1 -> dw_min:9.9394e-01  dw_max:1.0081e+00 lr:1.0000e-02
2023-04-02 16:32:09,442 ADAM: Layer 2 -> dw_min:9.8297e-01  dw_max:1.0117e+00 lr:1.0000e-02
2023-04-02 16:32:09,442 ADAM: Layer 3 -> dw_min:9.9475e-01  dw_max:1.0094e+00 lr:1.0000e-02
2023-04-02 16:32:09,513 			Learning rate: weights:   1.000e-02    
2023-04-02 16:32:09,513 			Last test performance: 98.67%
2023-04-02 16:32:09,513 ----------------
2023-04-02 16:32:12,260   18  =>  43   		Training 486 pattern with 99.17% 	Forward time: 	 2.65 sec
2023-04-02 16:32:12,260 			Loss:    1.879e-02    			Backward time: 	 0.09 sec 
2023-04-02 16:32:12,261 ADAM: Layer 0 -> dw_min:9.9813e-01  dw_max:1.0026e+00 lr:1.0000e-02
2023-04-02 16:32:12,261 ADAM: Layer 1 -> dw_min:9.9341e-01  dw_max:1.0076e+00 lr:1.0000e-02
2023-04-02 16:32:12,261 ADAM: Layer 2 -> dw_min:9.8463e-01  dw_max:1.0120e+00 lr:1.0000e-02
2023-04-02 16:32:12,261 ADAM: Layer 3 -> dw_min:9.9438e-01  dw_max:1.0083e+00 lr:1.0000e-02
2023-04-02 16:32:12,317 			Learning rate: weights:   1.000e-02    
2023-04-02 16:32:12,317 			Last test performance: 98.67%
2023-04-02 16:32:12,317 ----------------
2023-04-02 16:32:15,087   18  =>  44   		Training 486 pattern with 98.96% 	Forward time: 	 2.67 sec
2023-04-02 16:32:15,088 			Loss:    2.291e-02    			Backward time: 	 0.09 sec 
2023-04-02 16:32:15,088 ADAM: Layer 0 -> dw_min:9.9786e-01  dw_max:1.0023e+00 lr:1.0000e-02
2023-04-02 16:32:15,088 ADAM: Layer 1 -> dw_min:9.9286e-01  dw_max:1.0083e+00 lr:1.0000e-02
2023-04-02 16:32:15,088 ADAM: Layer 2 -> dw_min:9.8449e-01  dw_max:1.0134e+00 lr:1.0000e-02
2023-04-02 16:32:15,088 ADAM: Layer 3 -> dw_min:9.9354e-01  dw_max:1.0074e+00 lr:1.0000e-02
2023-04-02 16:32:15,103 			Learning rate: weights:   1.000e-02    
2023-04-02 16:32:15,103 			Last test performance: 98.67%
2023-04-02 16:32:15,103 ----------------
2023-04-02 16:32:17,882   18  =>  45   		Training 486 pattern with 97.92% 	Forward time: 	 2.68 sec
2023-04-02 16:32:17,882 			Loss:    6.073e-02    			Backward time: 	 0.09 sec 
2023-04-02 16:32:17,882 ADAM: Layer 0 -> dw_min:9.9776e-01  dw_max:1.0028e+00 lr:1.0000e-02
2023-04-02 16:32:17,882 ADAM: Layer 1 -> dw_min:9.8879e-01  dw_max:1.0090e+00 lr:1.0000e-02
2023-04-02 16:32:17,882 ADAM: Layer 2 -> dw_min:9.8439e-01  dw_max:1.0130e+00 lr:1.0000e-02
2023-04-02 16:32:17,882 ADAM: Layer 3 -> dw_min:9.9445e-01  dw_max:1.0075e+00 lr:1.0000e-02
2023-04-02 16:32:17,971 			Learning rate: weights:   1.000e-02    
2023-04-02 16:32:17,971 			Last test performance: 98.67%
2023-04-02 16:32:17,971 ----------------
2023-04-02 16:32:20,747   18  =>  46   		Training 486 pattern with 98.54% 	Forward time: 	 2.68 sec
2023-04-02 16:32:20,747 			Loss:    5.140e-02    			Backward time: 	 0.09 sec 
2023-04-02 16:32:20,747 ADAM: Layer 0 -> dw_min:9.9800e-01  dw_max:1.0024e+00 lr:1.0000e-02
2023-04-02 16:32:20,747 ADAM: Layer 1 -> dw_min:9.8980e-01  dw_max:1.0082e+00 lr:1.0000e-02
2023-04-02 16:32:20,748 ADAM: Layer 2 -> dw_min:9.8534e-01  dw_max:1.0143e+00 lr:1.0000e-02
2023-04-02 16:32:20,748 ADAM: Layer 3 -> dw_min:9.9343e-01  dw_max:1.0067e+00 lr:1.0000e-02
2023-04-02 16:32:20,874 			Learning rate: weights:   1.000e-02    
2023-04-02 16:32:20,874 			Last test performance: 98.67%
2023-04-02 16:32:20,874 ----------------
2023-04-02 16:32:23,608   18  =>  47   		Training 486 pattern with 98.33% 	Forward time: 	 2.63 sec
2023-04-02 16:32:23,608 			Loss:    3.109e-02    			Backward time: 	 0.09 sec 
2023-04-02 16:32:23,608 ADAM: Layer 0 -> dw_min:9.9734e-01  dw_max:1.0018e+00 lr:1.0000e-02
2023-04-02 16:32:23,609 ADAM: Layer 1 -> dw_min:9.9049e-01  dw_max:1.0075e+00 lr:1.0000e-02
2023-04-02 16:32:23,609 ADAM: Layer 2 -> dw_min:9.8572e-01  dw_max:1.0128e+00 lr:1.0000e-02
2023-04-02 16:32:23,609 ADAM: Layer 3 -> dw_min:9.9408e-01  dw_max:1.0069e+00 lr:1.0000e-02
2023-04-02 16:32:23,636 			Learning rate: weights:   1.000e-02    
2023-04-02 16:32:23,636 			Last test performance: 98.67%
2023-04-02 16:32:23,636 ----------------
2023-04-02 16:32:26,356   18  =>  48   		Training 486 pattern with 99.17% 	Forward time: 	 2.62 sec
2023-04-02 16:32:26,356 			Loss:    2.180e-02    			Backward time: 	 0.09 sec 
2023-04-02 16:32:26,356 ADAM: Layer 0 -> dw_min:9.9703e-01  dw_max:1.0020e+00 lr:1.0000e-02
2023-04-02 16:32:26,356 ADAM: Layer 1 -> dw_min:9.9121e-01  dw_max:1.0071e+00 lr:1.0000e-02
2023-04-02 16:32:26,356 ADAM: Layer 2 -> dw_min:9.8715e-01  dw_max:1.0148e+00 lr:1.0000e-02
2023-04-02 16:32:26,356 ADAM: Layer 3 -> dw_min:9.9466e-01  dw_max:1.0062e+00 lr:1.0000e-02
2023-04-02 16:32:26,372 			Learning rate: weights:   1.000e-02    
2023-04-02 16:32:26,372 			Last test performance: 98.67%
2023-04-02 16:32:26,372 ----------------
2023-04-02 16:32:29,128   18  =>  49   		Training 486 pattern with 98.96% 	Forward time: 	 2.66 sec
2023-04-02 16:32:29,129 			Loss:    3.485e-02    			Backward time: 	 0.09 sec 
2023-04-02 16:32:29,129 ADAM: Layer 0 -> dw_min:9.9706e-01  dw_max:1.0020e+00 lr:1.0000e-02
2023-04-02 16:32:29,129 ADAM: Layer 1 -> dw_min:9.9197e-01  dw_max:1.0096e+00 lr:1.0000e-02
2023-04-02 16:32:29,129 ADAM: Layer 2 -> dw_min:9.8559e-01  dw_max:1.0158e+00 lr:1.0000e-02
2023-04-02 16:32:29,129 ADAM: Layer 3 -> dw_min:9.9519e-01  dw_max:1.0055e+00 lr:1.0000e-02
2023-04-02 16:32:29,158 			Learning rate: weights:   1.000e-02    
2023-04-02 16:32:29,158 			Last test performance: 98.67%
2023-04-02 16:32:29,158 ----------------
2023-04-02 16:32:31,901   18  =>  50   		Training 486 pattern with 99.38% 	Forward time: 	 2.64 sec
2023-04-02 16:32:31,901 			Loss:    2.046e-02    			Backward time: 	 0.09 sec 
2023-04-02 16:32:31,901 ADAM: Layer 0 -> dw_min:9.9750e-01  dw_max:1.0018e+00 lr:1.0000e-02
2023-04-02 16:32:31,901 ADAM: Layer 1 -> dw_min:9.9275e-01  dw_max:1.0082e+00 lr:1.0000e-02
2023-04-02 16:32:31,901 ADAM: Layer 2 -> dw_min:9.8703e-01  dw_max:1.0142e+00 lr:1.0000e-02
2023-04-02 16:32:31,901 ADAM: Layer 3 -> dw_min:9.9568e-01  dw_max:1.0055e+00 lr:1.0000e-02
2023-04-02 16:32:31,945 			Learning rate: weights:   1.000e-02    
2023-04-02 16:32:31,945 			Last test performance: 98.67%
2023-04-02 16:32:31,945 ----------------
2023-04-02 16:32:34,756   18  =>  51   		Training 486 pattern with 98.75% 	Forward time: 	 2.71 sec
2023-04-02 16:32:34,756 			Loss:    4.471e-02    			Backward time: 	 0.09 sec 
2023-04-02 16:32:34,757 ADAM: Layer 0 -> dw_min:9.9724e-01  dw_max:1.0023e+00 lr:1.0000e-02
2023-04-02 16:32:34,757 ADAM: Layer 1 -> dw_min:9.9122e-01  dw_max:1.0074e+00 lr:1.0000e-02
2023-04-02 16:32:34,757 ADAM: Layer 2 -> dw_min:9.8612e-01  dw_max:1.0143e+00 lr:1.0000e-02
2023-04-02 16:32:34,757 ADAM: Layer 3 -> dw_min:9.9486e-01  dw_max:1.0077e+00 lr:1.0000e-02
2023-04-02 16:32:34,779 			Learning rate: weights:   1.000e-02    
2023-04-02 16:32:34,779 			Last test performance: 98.67%
2023-04-02 16:32:34,779 ----------------
2023-04-02 16:32:37,570   18  =>  52   		Training 486 pattern with 99.17% 	Forward time: 	 2.69 sec
2023-04-02 16:32:37,571 			Loss:    2.562e-02    			Backward time: 	 0.09 sec 
2023-04-02 16:32:37,571 ADAM: Layer 0 -> dw_min:9.9727e-01  dw_max:1.0023e+00 lr:1.0000e-02
2023-04-02 16:32:37,571 ADAM: Layer 1 -> dw_min:9.9185e-01  dw_max:1.0066e+00 lr:1.0000e-02
2023-04-02 16:32:37,571 ADAM: Layer 2 -> dw_min:9.8748e-01  dw_max:1.0129e+00 lr:1.0000e-02
2023-04-02 16:32:37,571 ADAM: Layer 3 -> dw_min:9.9537e-01  dw_max:1.0069e+00 lr:1.0000e-02
2023-04-02 16:32:37,645 			Learning rate: weights:   1.000e-02    
2023-04-02 16:32:37,645 			Last test performance: 98.67%
2023-04-02 16:32:37,645 ----------------
2023-04-02 16:32:40,448   18  =>  53   		Training 486 pattern with 98.54% 	Forward time: 	 2.70 sec
2023-04-02 16:32:40,449 			Loss:    3.906e-02    			Backward time: 	 0.09 sec 
2023-04-02 16:32:40,449 ADAM: Layer 0 -> dw_min:9.9717e-01  dw_max:1.0020e+00 lr:1.0000e-02
2023-04-02 16:32:40,449 ADAM: Layer 1 -> dw_min:9.9210e-01  dw_max:1.0103e+00 lr:1.0000e-02
2023-04-02 16:32:40,449 ADAM: Layer 2 -> dw_min:9.8557e-01  dw_max:1.0116e+00 lr:1.0000e-02
2023-04-02 16:32:40,449 ADAM: Layer 3 -> dw_min:9.9584e-01  dw_max:1.0062e+00 lr:1.0000e-02
2023-04-02 16:32:40,516 			Learning rate: weights:   1.000e-02    
2023-04-02 16:32:40,516 			Last test performance: 98.67%
2023-04-02 16:32:40,516 ----------------
2023-04-02 16:32:43,248   18  =>  54   		Training 486 pattern with 98.96% 	Forward time: 	 2.63 sec
2023-04-02 16:32:43,249 			Loss:    2.756e-02    			Backward time: 	 0.09 sec 
2023-04-02 16:32:43,249 ADAM: Layer 0 -> dw_min:9.9697e-01  dw_max:1.0019e+00 lr:1.0000e-02
2023-04-02 16:32:43,249 ADAM: Layer 1 -> dw_min:9.9271e-01  dw_max:1.0093e+00 lr:1.0000e-02
2023-04-02 16:32:43,249 ADAM: Layer 2 -> dw_min:9.8435e-01  dw_max:1.0145e+00 lr:1.0000e-02
2023-04-02 16:32:43,249 ADAM: Layer 3 -> dw_min:9.9234e-01  dw_max:1.0060e+00 lr:1.0000e-02
2023-04-02 16:32:43,399 			Learning rate: weights:   1.000e-02    
2023-04-02 16:32:43,399 			Last test performance: 98.67%
2023-04-02 16:32:43,399 ----------------
2023-04-02 16:32:46,161   18  =>  55   		Training 486 pattern with 99.17% 	Forward time: 	 2.66 sec
2023-04-02 16:32:46,161 			Loss:    2.384e-02    			Backward time: 	 0.09 sec 
2023-04-02 16:32:46,161 ADAM: Layer 0 -> dw_min:9.9692e-01  dw_max:1.0024e+00 lr:1.0000e-02
2023-04-02 16:32:46,161 ADAM: Layer 1 -> dw_min:9.9316e-01  dw_max:1.0086e+00 lr:1.0000e-02
2023-04-02 16:32:46,161 ADAM: Layer 2 -> dw_min:9.8479e-01  dw_max:1.0141e+00 lr:1.0000e-02
2023-04-02 16:32:46,161 ADAM: Layer 3 -> dw_min:9.9299e-01  dw_max:1.0062e+00 lr:1.0000e-02
2023-04-02 16:32:46,177 			Learning rate: weights:   1.000e-02    
2023-04-02 16:32:46,177 			Last test performance: 98.67%
2023-04-02 16:32:46,177 ----------------
2023-04-02 16:32:48,933   18  =>  56   		Training 486 pattern with 99.17% 	Forward time: 	 2.66 sec
2023-04-02 16:32:48,933 			Loss:    1.755e-02    			Backward time: 	 0.09 sec 
2023-04-02 16:32:48,934 ADAM: Layer 0 -> dw_min:9.9700e-01  dw_max:1.0021e+00 lr:1.0000e-02
2023-04-02 16:32:48,934 ADAM: Layer 1 -> dw_min:9.9264e-01  dw_max:1.0076e+00 lr:1.0000e-02
2023-04-02 16:32:48,934 ADAM: Layer 2 -> dw_min:9.8631e-01  dw_max:1.0126e+00 lr:1.0000e-02
2023-04-02 16:32:48,934 ADAM: Layer 3 -> dw_min:9.9366e-01  dw_max:1.0055e+00 lr:1.0000e-02
2023-04-02 16:32:48,955 			Learning rate: weights:   1.000e-02    
2023-04-02 16:32:48,955 			Last test performance: 98.67%
2023-04-02 16:32:48,955 ----------------
2023-04-02 16:32:51,688   18  =>  57   		Training 486 pattern with 99.38% 	Forward time: 	 2.63 sec
2023-04-02 16:32:51,688 			Loss:    1.249e-02    			Backward time: 	 0.09 sec 
2023-04-02 16:32:51,688 ADAM: Layer 0 -> dw_min:9.9726e-01  dw_max:1.0026e+00 lr:1.0000e-02
2023-04-02 16:32:51,688 ADAM: Layer 1 -> dw_min:9.9287e-01  dw_max:1.0070e+00 lr:1.0000e-02
2023-04-02 16:32:51,688 ADAM: Layer 2 -> dw_min:9.8675e-01  dw_max:1.0113e+00 lr:1.0000e-02
2023-04-02 16:32:51,689 ADAM: Layer 3 -> dw_min:9.9427e-01  dw_max:1.0050e+00 lr:1.0000e-02
2023-04-02 16:32:51,704 			Learning rate: weights:   1.000e-02    
2023-04-02 16:32:51,704 			Last test performance: 98.67%
2023-04-02 16:32:51,704 ----------------
2023-04-02 16:32:54,497   18  =>  58   		Training 486 pattern with 98.54% 	Forward time: 	 2.69 sec
2023-04-02 16:32:54,497 			Loss:    2.854e-02    			Backward time: 	 0.09 sec 
2023-04-02 16:32:54,497 ADAM: Layer 0 -> dw_min:9.9747e-01  dw_max:1.0022e+00 lr:1.0000e-02
2023-04-02 16:32:54,498 ADAM: Layer 1 -> dw_min:9.9330e-01  dw_max:1.0076e+00 lr:1.0000e-02
2023-04-02 16:32:54,498 ADAM: Layer 2 -> dw_min:9.8414e-01  dw_max:1.0113e+00 lr:1.0000e-02
2023-04-02 16:32:54,498 ADAM: Layer 3 -> dw_min:9.9480e-01  dw_max:1.0045e+00 lr:1.0000e-02
2023-04-02 16:32:54,571 			Learning rate: weights:   1.000e-02    
2023-04-02 16:32:54,571 			Last test performance: 98.67%
2023-04-02 16:32:54,571 ----------------
2023-04-02 16:32:57,292   18  =>  59   		Training 486 pattern with 98.33% 	Forward time: 	 2.62 sec
2023-04-02 16:32:57,293 			Loss:    4.392e-02    			Backward time: 	 0.09 sec 
2023-04-02 16:32:57,293 ADAM: Layer 0 -> dw_min:9.9706e-01  dw_max:1.0026e+00 lr:1.0000e-02
2023-04-02 16:32:57,293 ADAM: Layer 1 -> dw_min:9.9009e-01  dw_max:1.0073e+00 lr:1.0000e-02
2023-04-02 16:32:57,293 ADAM: Layer 2 -> dw_min:9.8551e-01  dw_max:1.0129e+00 lr:1.0000e-02
2023-04-02 16:32:57,293 ADAM: Layer 3 -> dw_min:9.9004e-01  dw_max:1.0068e+00 lr:1.0000e-02
2023-04-02 16:32:57,390 			Learning rate: weights:   1.000e-02    
2023-04-02 16:32:57,391 			Last test performance: 98.67%
2023-04-02 16:32:57,391 ----------------
2023-04-02 16:33:00,149   18  =>  60   		Training 486 pattern with 98.33% 	Forward time: 	 2.66 sec
2023-04-02 16:33:00,150 			Loss:    4.393e-02    			Backward time: 	 0.09 sec 
2023-04-02 16:33:00,150 ADAM: Layer 0 -> dw_min:9.9776e-01  dw_max:1.0023e+00 lr:1.0000e-02
2023-04-02 16:33:00,150 ADAM: Layer 1 -> dw_min:9.9110e-01  dw_max:1.0089e+00 lr:1.0000e-02
2023-04-02 16:33:00,150 ADAM: Layer 2 -> dw_min:9.8587e-01  dw_max:1.0138e+00 lr:1.0000e-02
2023-04-02 16:33:00,150 ADAM: Layer 3 -> dw_min:9.9024e-01  dw_max:1.0075e+00 lr:1.0000e-02
2023-04-02 16:33:00,280 			Learning rate: weights:   1.000e-02    
2023-04-02 16:33:00,280 			Last test performance: 98.67%
2023-04-02 16:33:00,280 ----------------
2023-04-02 16:33:03,031   18  =>  61   		Training 486 pattern with 98.75% 	Forward time: 	 2.65 sec
2023-04-02 16:33:03,031 			Loss:    5.623e-02    			Backward time: 	 0.09 sec 
2023-04-02 16:33:03,032 ADAM: Layer 0 -> dw_min:9.9739e-01  dw_max:1.0017e+00 lr:1.0000e-02
2023-04-02 16:33:03,032 ADAM: Layer 1 -> dw_min:9.9214e-01  dw_max:1.0110e+00 lr:1.0000e-02
2023-04-02 16:33:03,032 ADAM: Layer 2 -> dw_min:9.8570e-01  dw_max:1.0136e+00 lr:1.0000e-02
2023-04-02 16:33:03,032 ADAM: Layer 3 -> dw_min:9.9131e-01  dw_max:1.0093e+00 lr:1.0000e-02
2023-04-02 16:33:03,047 			Learning rate: weights:   1.000e-02    
2023-04-02 16:33:03,047 			Last test performance: 98.67%
2023-04-02 16:33:03,047 ----------------
2023-04-02 16:33:05,802   18  =>  62   		Training 486 pattern with 99.38% 	Forward time: 	 2.66 sec
2023-04-02 16:33:05,803 			Loss:    2.450e-02    			Backward time: 	 0.09 sec 
2023-04-02 16:33:05,803 ADAM: Layer 0 -> dw_min:9.9765e-01  dw_max:1.0018e+00 lr:1.0000e-02
2023-04-02 16:33:05,803 ADAM: Layer 1 -> dw_min:9.9134e-01  dw_max:1.0102e+00 lr:1.0000e-02
2023-04-02 16:33:05,803 ADAM: Layer 2 -> dw_min:9.8712e-01  dw_max:1.0122e+00 lr:1.0000e-02
2023-04-02 16:33:05,803 ADAM: Layer 3 -> dw_min:9.9172e-01  dw_max:1.0084e+00 lr:1.0000e-02
2023-04-02 16:33:05,879 			Learning rate: weights:   1.000e-02    
2023-04-02 16:33:05,879 			Last test performance: 98.67%
2023-04-02 16:33:05,879 ----------------
2023-04-02 16:33:08,611   18  =>  63   		Training 486 pattern with 97.92% 	Forward time: 	 2.63 sec
2023-04-02 16:33:08,612 			Loss:    5.600e-02    			Backward time: 	 0.09 sec 
2023-04-02 16:33:08,612 ADAM: Layer 0 -> dw_min:9.9714e-01  dw_max:1.0021e+00 lr:1.0000e-02
2023-04-02 16:33:08,612 ADAM: Layer 1 -> dw_min:9.9146e-01  dw_max:1.0091e+00 lr:1.0000e-02
2023-04-02 16:33:08,612 ADAM: Layer 2 -> dw_min:9.8840e-01  dw_max:1.0132e+00 lr:1.0000e-02
2023-04-02 16:33:08,612 ADAM: Layer 3 -> dw_min:9.9123e-01  dw_max:1.0076e+00 lr:1.0000e-02
2023-04-02 16:33:08,837 			Learning rate: weights:   1.000e-02    
2023-04-02 16:33:08,837 			Last test performance: 98.67%
2023-04-02 16:33:08,837 ----------------
2023-04-02 16:33:11,613   18  =>  64   		Training 486 pattern with 98.12% 	Forward time: 	 2.68 sec
2023-04-02 16:33:11,613 			Loss:    3.321e-02    			Backward time: 	 0.09 sec 
2023-04-02 16:33:11,613 ADAM: Layer 0 -> dw_min:9.9737e-01  dw_max:1.0023e+00 lr:1.0000e-02
2023-04-02 16:33:11,613 ADAM: Layer 1 -> dw_min:9.9210e-01  dw_max:1.0079e+00 lr:1.0000e-02
2023-04-02 16:33:11,614 ADAM: Layer 2 -> dw_min:9.8731e-01  dw_max:1.0119e+00 lr:1.0000e-02
2023-04-02 16:33:11,614 ADAM: Layer 3 -> dw_min:9.9210e-01  dw_max:1.0068e+00 lr:1.0000e-02
2023-04-02 16:33:11,685 			Learning rate: weights:   1.000e-02    
2023-04-02 16:33:11,685 			Last test performance: 98.67%
2023-04-02 16:33:11,685 ----------------
2023-04-02 16:33:14,487   18  =>  65   		Training 486 pattern with 99.38% 	Forward time: 	 2.70 sec
2023-04-02 16:33:14,487 			Loss:    1.240e-02    			Backward time: 	 0.09 sec 
2023-04-02 16:33:14,487 ADAM: Layer 0 -> dw_min:9.9741e-01  dw_max:1.0023e+00 lr:1.0000e-02
2023-04-02 16:33:14,487 ADAM: Layer 1 -> dw_min:9.9098e-01  dw_max:1.0068e+00 lr:1.0000e-02
2023-04-02 16:33:14,487 ADAM: Layer 2 -> dw_min:9.8705e-01  dw_max:1.0124e+00 lr:1.0000e-02
2023-04-02 16:33:14,487 ADAM: Layer 3 -> dw_min:9.9288e-01  dw_max:1.0062e+00 lr:1.0000e-02
2023-04-02 16:33:14,503 			Learning rate: weights:   1.000e-02    
2023-04-02 16:33:14,503 			Last test performance: 98.67%
2023-04-02 16:33:14,503 ----------------
2023-04-02 16:33:17,266   18  =>  66   		Training 486 pattern with 99.38% 	Forward time: 	 2.66 sec
2023-04-02 16:33:17,266 			Loss:    2.582e-02    			Backward time: 	 0.09 sec 
2023-04-02 16:33:17,267 ADAM: Layer 0 -> dw_min:9.9714e-01  dw_max:1.0020e+00 lr:1.0000e-02
2023-04-02 16:33:17,267 ADAM: Layer 1 -> dw_min:9.9013e-01  dw_max:1.0076e+00 lr:1.0000e-02
2023-04-02 16:33:17,267 ADAM: Layer 2 -> dw_min:9.8700e-01  dw_max:1.0105e+00 lr:1.0000e-02
2023-04-02 16:33:17,267 ADAM: Layer 3 -> dw_min:9.9359e-01  dw_max:1.0055e+00 lr:1.0000e-02
2023-04-02 16:33:17,353 			Learning rate: weights:   1.000e-02    
2023-04-02 16:33:17,353 			Last test performance: 98.67%
2023-04-02 16:33:17,353 ----------------
2023-04-02 16:33:20,104   18  =>  67   		Training 486 pattern with 99.17% 	Forward time: 	 2.65 sec
2023-04-02 16:33:20,104 			Loss:    2.822e-02    			Backward time: 	 0.09 sec 
2023-04-02 16:33:20,105 ADAM: Layer 0 -> dw_min:9.9715e-01  dw_max:1.0024e+00 lr:1.0000e-02
2023-04-02 16:33:20,105 ADAM: Layer 1 -> dw_min:9.9233e-01  dw_max:1.0069e+00 lr:1.0000e-02
2023-04-02 16:33:20,105 ADAM: Layer 2 -> dw_min:9.8694e-01  dw_max:1.0108e+00 lr:1.0000e-02
2023-04-02 16:33:20,105 ADAM: Layer 3 -> dw_min:9.9423e-01  dw_max:1.0055e+00 lr:1.0000e-02
2023-04-02 16:33:20,120 			Learning rate: weights:   1.000e-02    
2023-04-02 16:33:20,120 			Last test performance: 98.67%
2023-04-02 16:33:20,120 ----------------
2023-04-02 16:33:22,899   18  =>  68   		Training 486 pattern with 98.96% 	Forward time: 	 2.68 sec
2023-04-02 16:33:22,899 			Loss:    3.306e-02    			Backward time: 	 0.09 sec 
2023-04-02 16:33:22,900 ADAM: Layer 0 -> dw_min:9.9687e-01  dw_max:1.0030e+00 lr:1.0000e-02
2023-04-02 16:33:22,900 ADAM: Layer 1 -> dw_min:9.9021e-01  dw_max:1.0096e+00 lr:1.0000e-02
2023-04-02 16:33:22,900 ADAM: Layer 2 -> dw_min:9.8645e-01  dw_max:1.0132e+00 lr:1.0000e-02
2023-04-02 16:33:22,900 ADAM: Layer 3 -> dw_min:9.9369e-01  dw_max:1.0056e+00 lr:1.0000e-02
2023-04-02 16:33:23,041 			Learning rate: weights:   1.000e-02    
2023-04-02 16:33:23,041 			Last test performance: 98.67%
2023-04-02 16:33:23,041 ----------------
2023-04-02 16:33:25,788   18  =>  69   		Training 486 pattern with 99.38% 	Forward time: 	 2.65 sec
2023-04-02 16:33:25,788 			Loss:    2.246e-02    			Backward time: 	 0.09 sec 
2023-04-02 16:33:25,788 ADAM: Layer 0 -> dw_min:9.9648e-01  dw_max:1.0031e+00 lr:1.0000e-02
2023-04-02 16:33:25,788 ADAM: Layer 1 -> dw_min:9.8848e-01  dw_max:1.0131e+00 lr:1.0000e-02
2023-04-02 16:33:25,788 ADAM: Layer 2 -> dw_min:9.8617e-01  dw_max:1.0150e+00 lr:1.0000e-02
2023-04-02 16:33:25,788 ADAM: Layer 3 -> dw_min:9.9432e-01  dw_max:1.0059e+00 lr:1.0000e-02
2023-04-02 16:33:25,803 			Learning rate: weights:   1.000e-02    
2023-04-02 16:33:25,803 			Last test performance: 98.67%
2023-04-02 16:33:25,803 ----------------
2023-04-02 16:33:28,572   18  =>  70   		Training 486 pattern with 99.58% 	Forward time: 	 2.67 sec
2023-04-02 16:33:28,572 			Loss:    9.853e-03    			Backward time: 	 0.09 sec 
2023-04-02 16:33:28,573 ADAM: Layer 0 -> dw_min:9.9659e-01  dw_max:1.0027e+00 lr:1.0000e-02
2023-04-02 16:33:28,573 ADAM: Layer 1 -> dw_min:9.8912e-01  dw_max:1.0121e+00 lr:1.0000e-02
2023-04-02 16:33:28,573 ADAM: Layer 2 -> dw_min:9.8755e-01  dw_max:1.0135e+00 lr:1.0000e-02
2023-04-02 16:33:28,573 ADAM: Layer 3 -> dw_min:9.9351e-01  dw_max:1.0054e+00 lr:1.0000e-02
2023-04-02 16:33:28,644 			Learning rate: weights:   1.000e-02    
2023-04-02 16:33:28,644 			Last test performance: 98.67%
2023-04-02 16:33:28,644 ----------------
2023-04-02 16:33:31,417   18  =>  71   		Training 486 pattern with 98.96% 	Forward time: 	 2.67 sec
2023-04-02 16:33:31,417 			Loss:    3.256e-02    			Backward time: 	 0.09 sec 
2023-04-02 16:33:31,418 ADAM: Layer 0 -> dw_min:9.9656e-01  dw_max:1.0024e+00 lr:1.0000e-02
2023-04-02 16:33:31,418 ADAM: Layer 1 -> dw_min:9.9014e-01  dw_max:1.0106e+00 lr:1.0000e-02
2023-04-02 16:33:31,418 ADAM: Layer 2 -> dw_min:9.8877e-01  dw_max:1.0122e+00 lr:1.0000e-02
2023-04-02 16:33:31,418 ADAM: Layer 3 -> dw_min:9.9415e-01  dw_max:1.0049e+00 lr:1.0000e-02
2023-04-02 16:33:31,433 			Learning rate: weights:   1.000e-02    
2023-04-02 16:33:31,433 			Last test performance: 98.67%
2023-04-02 16:33:31,433 ----------------
2023-04-02 16:33:34,215   18  =>  72   		Training 486 pattern with 98.33% 	Forward time: 	 2.68 sec
2023-04-02 16:33:34,215 			Loss:    3.126e-02    			Backward time: 	 0.09 sec 
2023-04-02 16:33:34,215 ADAM: Layer 0 -> dw_min:9.9669e-01  dw_max:1.0028e+00 lr:1.0000e-02
2023-04-02 16:33:34,216 ADAM: Layer 1 -> dw_min:9.9022e-01  dw_max:1.0105e+00 lr:1.0000e-02
2023-04-02 16:33:34,216 ADAM: Layer 2 -> dw_min:9.8666e-01  dw_max:1.0110e+00 lr:1.0000e-02
2023-04-02 16:33:34,216 ADAM: Layer 3 -> dw_min:9.9469e-01  dw_max:1.0054e+00 lr:1.0000e-02
2023-04-02 16:33:34,285 			Learning rate: weights:   1.000e-02    
2023-04-02 16:33:34,285 			Last test performance: 98.67%
2023-04-02 16:33:34,286 ----------------
2023-04-02 16:33:37,030   18  =>  73   		Training 486 pattern with 99.17% 	Forward time: 	 2.65 sec
2023-04-02 16:33:37,030 			Loss:    2.074e-02    			Backward time: 	 0.09 sec 
2023-04-02 16:33:37,030 ADAM: Layer 0 -> dw_min:9.9661e-01  dw_max:1.0029e+00 lr:1.0000e-02
2023-04-02 16:33:37,030 ADAM: Layer 1 -> dw_min:9.9074e-01  dw_max:1.0095e+00 lr:1.0000e-02
2023-04-02 16:33:37,031 ADAM: Layer 2 -> dw_min:9.8660e-01  dw_max:1.0117e+00 lr:1.0000e-02
2023-04-02 16:33:37,031 ADAM: Layer 3 -> dw_min:9.9522e-01  dw_max:1.0069e+00 lr:1.0000e-02
2023-04-02 16:33:37,045 			Learning rate: weights:   1.000e-02    
2023-04-02 16:33:37,045 			Last test performance: 98.67%
2023-04-02 16:33:37,045 ----------------
2023-04-02 16:33:39,816   18  =>  74   		Training 486 pattern with 98.96% 	Forward time: 	 2.67 sec
2023-04-02 16:33:39,816 			Loss:    2.908e-02    			Backward time: 	 0.09 sec 
2023-04-02 16:33:39,816 ADAM: Layer 0 -> dw_min:9.9726e-01  dw_max:1.0027e+00 lr:1.0000e-02
2023-04-02 16:33:39,817 ADAM: Layer 1 -> dw_min:9.8792e-01  dw_max:1.0085e+00 lr:1.0000e-02
2023-04-02 16:33:39,817 ADAM: Layer 2 -> dw_min:9.8793e-01  dw_max:1.0137e+00 lr:1.0000e-02
2023-04-02 16:33:39,817 ADAM: Layer 3 -> dw_min:9.9297e-01  dw_max:1.0109e+00 lr:1.0000e-02
2023-04-02 16:33:39,895 			Learning rate: weights:   1.000e-02    
2023-04-02 16:33:39,895 			Last test performance: 98.67%
2023-04-02 16:33:39,895 ----------------
2023-04-02 16:33:42,666   18  =>  75   		Training 486 pattern with 98.96% 	Forward time: 	 2.67 sec
2023-04-02 16:33:42,666 			Loss:    1.711e-02    			Backward time: 	 0.09 sec 
2023-04-02 16:33:42,667 ADAM: Layer 0 -> dw_min:9.9776e-01  dw_max:1.0019e+00 lr:1.0000e-02
2023-04-02 16:33:42,667 ADAM: Layer 1 -> dw_min:9.8854e-01  dw_max:1.0119e+00 lr:1.0000e-02
2023-04-02 16:33:42,667 ADAM: Layer 2 -> dw_min:9.8583e-01  dw_max:1.0123e+00 lr:1.0000e-02
2023-04-02 16:33:42,667 ADAM: Layer 3 -> dw_min:9.9367e-01  dw_max:1.0121e+00 lr:1.0000e-02
2023-04-02 16:33:42,779 			Learning rate: weights:   1.000e-02    
2023-04-02 16:33:42,779 			Last test performance: 98.67%
2023-04-02 16:33:42,780 ----------------
2023-04-02 16:33:45,570   18  =>  76   		Training 486 pattern with 98.96% 	Forward time: 	 2.69 sec
2023-04-02 16:33:45,570 			Loss:    3.046e-02    			Backward time: 	 0.09 sec 
2023-04-02 16:33:45,570 ADAM: Layer 0 -> dw_min:9.9813e-01  dw_max:1.0023e+00 lr:1.0000e-02
2023-04-02 16:33:45,570 ADAM: Layer 1 -> dw_min:9.9011e-01  dw_max:1.0110e+00 lr:1.0000e-02
2023-04-02 16:33:45,570 ADAM: Layer 2 -> dw_min:9.8642e-01  dw_max:1.0122e+00 lr:1.0000e-02
2023-04-02 16:33:45,570 ADAM: Layer 3 -> dw_min:9.9430e-01  dw_max:1.0109e+00 lr:1.0000e-02
2023-04-02 16:33:45,626 			Learning rate: weights:   1.000e-02    
2023-04-02 16:33:45,626 			Last test performance: 98.67%
2023-04-02 16:33:45,626 ----------------
2023-04-02 16:33:48,362   18  =>  77   		Training 486 pattern with 99.17% 	Forward time: 	 2.64 sec
2023-04-02 16:33:48,362 			Loss:    4.171e-02    			Backward time: 	 0.09 sec 
2023-04-02 16:33:48,362 ADAM: Layer 0 -> dw_min:9.9795e-01  dw_max:1.0024e+00 lr:1.0000e-02
2023-04-02 16:33:48,362 ADAM: Layer 1 -> dw_min:9.9082e-01  dw_max:1.0090e+00 lr:1.0000e-02
2023-04-02 16:33:48,362 ADAM: Layer 2 -> dw_min:9.8583e-01  dw_max:1.0110e+00 lr:1.0000e-02
2023-04-02 16:33:48,362 ADAM: Layer 3 -> dw_min:9.9485e-01  dw_max:1.0098e+00 lr:1.0000e-02
2023-04-02 16:33:48,432 			Learning rate: weights:   1.000e-02    
2023-04-02 16:33:48,432 			Last test performance: 98.67%
2023-04-02 16:33:48,432 ----------------
2023-04-02 16:33:51,225   18  =>  78   		Training 486 pattern with 99.38% 	Forward time: 	 2.69 sec
2023-04-02 16:33:51,225 			Loss:    1.319e-02    			Backward time: 	 0.09 sec 
2023-04-02 16:33:51,225 ADAM: Layer 0 -> dw_min:9.9809e-01  dw_max:1.0020e+00 lr:1.0000e-02
2023-04-02 16:33:51,226 ADAM: Layer 1 -> dw_min:9.9147e-01  dw_max:1.0075e+00 lr:1.0000e-02
2023-04-02 16:33:51,226 ADAM: Layer 2 -> dw_min:9.8724e-01  dw_max:1.0118e+00 lr:1.0000e-02
2023-04-02 16:33:51,226 ADAM: Layer 3 -> dw_min:9.9507e-01  dw_max:1.0089e+00 lr:1.0000e-02
2023-04-02 16:33:51,295 			Learning rate: weights:   1.000e-02    
2023-04-02 16:33:51,295 			Last test performance: 98.67%
2023-04-02 16:33:51,295 ----------------
2023-04-02 16:33:54,104   18  =>  79   		Training 486 pattern with 99.38% 	Forward time: 	 2.71 sec
2023-04-02 16:33:54,104 			Loss:    1.850e-02    			Backward time: 	 0.09 sec 
2023-04-02 16:33:54,105 ADAM: Layer 0 -> dw_min:9.9783e-01  dw_max:1.0024e+00 lr:1.0000e-02
2023-04-02 16:33:54,105 ADAM: Layer 1 -> dw_min:9.8910e-01  dw_max:1.0069e+00 lr:1.0000e-02
2023-04-02 16:33:54,105 ADAM: Layer 2 -> dw_min:9.8440e-01  dw_max:1.0108e+00 lr:1.0000e-02
2023-04-02 16:33:54,105 ADAM: Layer 3 -> dw_min:9.9487e-01  dw_max:1.0120e+00 lr:1.0000e-02
2023-04-02 16:33:54,170 			Learning rate: weights:   1.000e-02    
2023-04-02 16:33:54,170 			Last test performance: 98.67%
2023-04-02 16:33:54,170 ----------------
2023-04-02 16:33:56,939   18  =>  80   		Training 486 pattern with 99.58% 	Forward time: 	 2.67 sec
2023-04-02 16:33:56,939 			Loss:    2.002e-02    			Backward time: 	 0.09 sec 
2023-04-02 16:33:56,939 ADAM: Layer 0 -> dw_min:9.9768e-01  dw_max:1.0029e+00 lr:1.0000e-02
2023-04-02 16:33:56,939 ADAM: Layer 1 -> dw_min:9.9026e-01  dw_max:1.0066e+00 lr:1.0000e-02
2023-04-02 16:33:56,939 ADAM: Layer 2 -> dw_min:9.8511e-01  dw_max:1.0099e+00 lr:1.0000e-02
2023-04-02 16:33:56,939 ADAM: Layer 3 -> dw_min:9.9309e-01  dw_max:1.0104e+00 lr:1.0000e-02
2023-04-02 16:33:57,008 			Learning rate: weights:   1.000e-02    
2023-04-02 16:33:57,008 			Last test performance: 98.67%
2023-04-02 16:33:57,008 ----------------
2023-04-02 16:33:59,768   18  =>  81   		Training 486 pattern with 98.75% 	Forward time: 	 2.66 sec
2023-04-02 16:33:59,768 			Loss:    5.179e-02    			Backward time: 	 0.09 sec 
2023-04-02 16:33:59,768 ADAM: Layer 0 -> dw_min:9.9797e-01  dw_max:1.0021e+00 lr:1.0000e-02
2023-04-02 16:33:59,769 ADAM: Layer 1 -> dw_min:9.9103e-01  dw_max:1.0057e+00 lr:1.0000e-02
2023-04-02 16:33:59,769 ADAM: Layer 2 -> dw_min:9.8660e-01  dw_max:1.0109e+00 lr:1.0000e-02
2023-04-02 16:33:59,769 ADAM: Layer 3 -> dw_min:9.9378e-01  dw_max:1.0094e+00 lr:1.0000e-02
2023-04-02 16:33:59,785 			Learning rate: weights:   1.000e-02    
2023-04-02 16:33:59,785 			Last test performance: 98.67%
2023-04-02 16:33:59,785 ----------------
2023-04-02 16:34:02,532   18  =>  82   		Training 486 pattern with 99.17% 	Forward time: 	 2.65 sec
2023-04-02 16:34:02,532 			Loss:    3.277e-02    			Backward time: 	 0.09 sec 
2023-04-02 16:34:02,533 ADAM: Layer 0 -> dw_min:9.9810e-01  dw_max:1.0020e+00 lr:1.0000e-02
2023-04-02 16:34:02,533 ADAM: Layer 1 -> dw_min:9.9098e-01  dw_max:1.0058e+00 lr:1.0000e-02
2023-04-02 16:34:02,533 ADAM: Layer 2 -> dw_min:9.8793e-01  dw_max:1.0099e+00 lr:1.0000e-02
2023-04-02 16:34:02,533 ADAM: Layer 3 -> dw_min:9.9439e-01  dw_max:1.0085e+00 lr:1.0000e-02
2023-04-02 16:34:02,612 			Learning rate: weights:   1.000e-02    
2023-04-02 16:34:02,612 			Last test performance: 98.67%
2023-04-02 16:34:02,612 ----------------
2023-04-02 16:34:05,371   18  =>  83   		Training 486 pattern with 98.75% 	Forward time: 	 2.66 sec
2023-04-02 16:34:05,371 			Loss:    2.405e-02    			Backward time: 	 0.09 sec 
2023-04-02 16:34:05,372 ADAM: Layer 0 -> dw_min:9.9798e-01  dw_max:1.0013e+00 lr:1.0000e-02
2023-04-02 16:34:05,372 ADAM: Layer 1 -> dw_min:9.8657e-01  dw_max:1.0091e+00 lr:1.0000e-02
2023-04-02 16:34:05,372 ADAM: Layer 2 -> dw_min:9.8415e-01  dw_max:1.0133e+00 lr:1.0000e-02
2023-04-02 16:34:05,372 ADAM: Layer 3 -> dw_min:9.9291e-01  dw_max:1.0076e+00 lr:1.0000e-02
2023-04-02 16:34:05,388 			Learning rate: weights:   1.000e-02    
2023-04-02 16:34:05,388 			Last test performance: 98.67%
2023-04-02 16:34:05,388 ----------------
2023-04-02 16:34:08,133   18  =>  84   		Training 486 pattern with 98.54% 	Forward time: 	 2.65 sec
2023-04-02 16:34:08,133 			Loss:    3.674e-02    			Backward time: 	 0.09 sec 
2023-04-02 16:34:08,133 ADAM: Layer 0 -> dw_min:9.9832e-01  dw_max:1.0014e+00 lr:1.0000e-02
2023-04-02 16:34:08,133 ADAM: Layer 1 -> dw_min:9.8778e-01  dw_max:1.0080e+00 lr:1.0000e-02
2023-04-02 16:34:08,133 ADAM: Layer 2 -> dw_min:9.8573e-01  dw_max:1.0121e+00 lr:1.0000e-02
2023-04-02 16:34:08,133 ADAM: Layer 3 -> dw_min:9.9362e-01  dw_max:1.0069e+00 lr:1.0000e-02
2023-04-02 16:34:08,148 			Learning rate: weights:   1.000e-02    
2023-04-02 16:34:08,148 			Last test performance: 98.67%
2023-04-02 16:34:08,148 ----------------
2023-04-02 16:34:10,906   18  =>  85   		Training 486 pattern with 98.96% 	Forward time: 	 2.66 sec
2023-04-02 16:34:10,906 			Loss:    3.446e-02    			Backward time: 	 0.09 sec 
2023-04-02 16:34:10,907 ADAM: Layer 0 -> dw_min:9.9802e-01  dw_max:1.0015e+00 lr:1.0000e-02
2023-04-02 16:34:10,907 ADAM: Layer 1 -> dw_min:9.8902e-01  dw_max:1.0066e+00 lr:1.0000e-02
2023-04-02 16:34:10,907 ADAM: Layer 2 -> dw_min:9.8401e-01  dw_max:1.0110e+00 lr:1.0000e-02
2023-04-02 16:34:10,907 ADAM: Layer 3 -> dw_min:9.9426e-01  dw_max:1.0096e+00 lr:1.0000e-02
2023-04-02 16:34:10,977 			Learning rate: weights:   1.000e-02    
2023-04-02 16:34:10,977 			Last test performance: 98.67%
2023-04-02 16:34:10,977 ----------------
2023-04-02 16:34:13,816   18  =>  86   		Training 486 pattern with 98.75% 	Forward time: 	 2.74 sec
2023-04-02 16:34:13,816 			Loss:    2.580e-02    			Backward time: 	 0.09 sec 
2023-04-02 16:34:13,817 ADAM: Layer 0 -> dw_min:9.9820e-01  dw_max:1.0019e+00 lr:1.0000e-02
2023-04-02 16:34:13,817 ADAM: Layer 1 -> dw_min:9.8957e-01  dw_max:1.0068e+00 lr:1.0000e-02
2023-04-02 16:34:13,817 ADAM: Layer 2 -> dw_min:9.8560e-01  dw_max:1.0128e+00 lr:1.0000e-02
2023-04-02 16:34:13,817 ADAM: Layer 3 -> dw_min:9.9482e-01  dw_max:1.0087e+00 lr:1.0000e-02
2023-04-02 16:34:13,831 			Learning rate: weights:   1.000e-02    
2023-04-02 16:34:13,831 			Last test performance: 98.67%
2023-04-02 16:34:13,831 ----------------
2023-04-02 16:34:16,603   18  =>  87   		Training 486 pattern with 99.17% 	Forward time: 	 2.67 sec
2023-04-02 16:34:16,603 			Loss:    2.059e-02    			Backward time: 	 0.09 sec 
2023-04-02 16:34:16,603 ADAM: Layer 0 -> dw_min:9.9754e-01  dw_max:1.0019e+00 lr:1.0000e-02
2023-04-02 16:34:16,603 ADAM: Layer 1 -> dw_min:9.9098e-01  dw_max:1.0068e+00 lr:1.0000e-02
2023-04-02 16:34:16,603 ADAM: Layer 2 -> dw_min:9.8703e-01  dw_max:1.0124e+00 lr:1.0000e-02
2023-04-02 16:34:16,604 ADAM: Layer 3 -> dw_min:9.9533e-01  dw_max:1.0078e+00 lr:1.0000e-02
2023-04-02 16:34:16,652 			Learning rate: weights:   1.000e-02    
2023-04-02 16:34:16,652 			Last test performance: 98.67%
2023-04-02 16:34:16,652 ----------------
2023-04-02 16:34:19,419   18  =>  88   		Training 486 pattern with 98.96% 	Forward time: 	 2.67 sec
2023-04-02 16:34:19,419 			Loss:    4.256e-02    			Backward time: 	 0.09 sec 
2023-04-02 16:34:19,419 ADAM: Layer 0 -> dw_min:9.9702e-01  dw_max:1.0021e+00 lr:1.0000e-02
2023-04-02 16:34:19,419 ADAM: Layer 1 -> dw_min:9.9127e-01  dw_max:1.0089e+00 lr:1.0000e-02
2023-04-02 16:34:19,419 ADAM: Layer 2 -> dw_min:9.8518e-01  dw_max:1.0140e+00 lr:1.0000e-02
2023-04-02 16:34:19,419 ADAM: Layer 3 -> dw_min:9.9524e-01  dw_max:1.0079e+00 lr:1.0000e-02
2023-04-02 16:34:19,542 			Learning rate: weights:   1.000e-02    
2023-04-02 16:34:19,542 			Last test performance: 98.67%
2023-04-02 16:34:19,542 ----------------
2023-04-02 16:34:22,298   18  =>  89   		Training 486 pattern with 98.54% 	Forward time: 	 2.66 sec
2023-04-02 16:34:22,298 			Loss:    3.672e-02    			Backward time: 	 0.09 sec 
2023-04-02 16:34:22,299 ADAM: Layer 0 -> dw_min:9.9725e-01  dw_max:1.0021e+00 lr:1.0000e-02
2023-04-02 16:34:22,299 ADAM: Layer 1 -> dw_min:9.9155e-01  dw_max:1.0077e+00 lr:1.0000e-02
2023-04-02 16:34:22,299 ADAM: Layer 2 -> dw_min:9.8666e-01  dw_max:1.0125e+00 lr:1.0000e-02
2023-04-02 16:34:22,299 ADAM: Layer 3 -> dw_min:9.9397e-01  dw_max:1.0064e+00 lr:1.0000e-02
2023-04-02 16:34:22,399 			Learning rate: weights:   1.000e-02    
2023-04-02 16:34:22,399 			Last test performance: 98.67%
2023-04-02 16:34:22,399 ----------------
2023-04-02 16:34:25,185   18  =>  90   		Training 486 pattern with 99.17% 	Forward time: 	 2.69 sec
2023-04-02 16:34:25,186 			Loss:    1.860e-02    			Backward time: 	 0.09 sec 
2023-04-02 16:34:25,186 ADAM: Layer 0 -> dw_min:9.9748e-01  dw_max:1.0025e+00 lr:1.0000e-02
2023-04-02 16:34:25,186 ADAM: Layer 1 -> dw_min:9.9212e-01  dw_max:1.0075e+00 lr:1.0000e-02
2023-04-02 16:34:25,186 ADAM: Layer 2 -> dw_min:9.8798e-01  dw_max:1.0136e+00 lr:1.0000e-02
2023-04-02 16:34:25,186 ADAM: Layer 3 -> dw_min:9.9445e-01  dw_max:1.0058e+00 lr:1.0000e-02
2023-04-02 16:34:25,263 			Learning rate: weights:   1.000e-02    
2023-04-02 16:34:25,263 			Last test performance: 98.67%
2023-04-02 16:34:25,263 ----------------
2023-04-02 16:34:28,035   18  =>  91   		Training 486 pattern with 98.12% 	Forward time: 	 2.67 sec
2023-04-02 16:34:28,036 			Loss:    4.559e-02    			Backward time: 	 0.09 sec 
2023-04-02 16:34:28,036 ADAM: Layer 0 -> dw_min:9.9643e-01  dw_max:1.0040e+00 lr:1.0000e-02
2023-04-02 16:34:28,036 ADAM: Layer 1 -> dw_min:9.8989e-01  dw_max:1.0071e+00 lr:1.0000e-02
2023-04-02 16:34:28,036 ADAM: Layer 2 -> dw_min:9.8480e-01  dw_max:1.0133e+00 lr:1.0000e-02
2023-04-02 16:34:28,036 ADAM: Layer 3 -> dw_min:9.9493e-01  dw_max:1.0092e+00 lr:1.0000e-02
2023-04-02 16:34:28,051 			Learning rate: weights:   1.000e-02    
2023-04-02 16:34:28,051 			Last test performance: 98.67%
2023-04-02 16:34:28,051 ----------------
2023-04-02 16:34:30,799   18  =>  92   		Training 486 pattern with 98.54% 	Forward time: 	 2.65 sec
2023-04-02 16:34:30,800 			Loss:    4.978e-02    			Backward time: 	 0.09 sec 
2023-04-02 16:34:30,800 ADAM: Layer 0 -> dw_min:9.9587e-01  dw_max:1.0039e+00 lr:1.0000e-02
2023-04-02 16:34:30,800 ADAM: Layer 1 -> dw_min:9.9003e-01  dw_max:1.0084e+00 lr:1.0000e-02
2023-04-02 16:34:30,800 ADAM: Layer 2 -> dw_min:9.8633e-01  dw_max:1.0132e+00 lr:1.0000e-02
2023-04-02 16:34:30,800 ADAM: Layer 3 -> dw_min:9.9543e-01  dw_max:1.0083e+00 lr:1.0000e-02
2023-04-02 16:34:30,858 			Learning rate: weights:   1.000e-02    
2023-04-02 16:34:30,858 			Last test performance: 98.67%
2023-04-02 16:34:30,858 ----------------
2023-04-02 16:34:33,595   18  =>  93   		Training 486 pattern with 98.75% 	Forward time: 	 2.64 sec
2023-04-02 16:34:33,595 			Loss:    3.662e-02    			Backward time: 	 0.09 sec 
2023-04-02 16:34:33,595 ADAM: Layer 0 -> dw_min:9.9620e-01  dw_max:1.0045e+00 lr:1.0000e-02
2023-04-02 16:34:33,595 ADAM: Layer 1 -> dw_min:9.8729e-01  dw_max:1.0105e+00 lr:1.0000e-02
2023-04-02 16:34:33,595 ADAM: Layer 2 -> dw_min:9.8545e-01  dw_max:1.0138e+00 lr:1.0000e-02
2023-04-02 16:34:33,596 ADAM: Layer 3 -> dw_min:9.9588e-01  dw_max:1.0075e+00 lr:1.0000e-02
2023-04-02 16:34:33,635 			Learning rate: weights:   1.000e-02    
2023-04-02 16:34:33,635 			Last test performance: 98.67%
2023-04-02 16:34:33,635 ----------------
2023-04-02 16:34:36,404   18  =>  94   		Training 486 pattern with 98.96% 	Forward time: 	 2.67 sec
2023-04-02 16:34:36,404 			Loss:    3.175e-02    			Backward time: 	 0.09 sec 
2023-04-02 16:34:36,404 ADAM: Layer 0 -> dw_min:9.9659e-01  dw_max:1.0040e+00 lr:1.0000e-02
2023-04-02 16:34:36,405 ADAM: Layer 1 -> dw_min:9.8870e-01  dw_max:1.0095e+00 lr:1.0000e-02
2023-04-02 16:34:36,405 ADAM: Layer 2 -> dw_min:9.8690e-01  dw_max:1.0125e+00 lr:1.0000e-02
2023-04-02 16:34:36,405 ADAM: Layer 3 -> dw_min:9.9626e-01  dw_max:1.0067e+00 lr:1.0000e-02
2023-04-02 16:34:36,419 			Learning rate: weights:   1.000e-02    
2023-04-02 16:34:36,419 			Last test performance: 98.67%
2023-04-02 16:34:36,419 ----------------
2023-04-02 16:34:39,191   18  =>  95   		Training 486 pattern with 98.75% 	Forward time: 	 2.67 sec
2023-04-02 16:34:39,191 			Loss:    2.460e-02    			Backward time: 	 0.09 sec 
2023-04-02 16:34:39,191 ADAM: Layer 0 -> dw_min:9.9673e-01  dw_max:1.0034e+00 lr:1.0000e-02
2023-04-02 16:34:39,191 ADAM: Layer 1 -> dw_min:9.9031e-01  dw_max:1.0091e+00 lr:1.0000e-02
2023-04-02 16:34:39,191 ADAM: Layer 2 -> dw_min:9.8578e-01  dw_max:1.0138e+00 lr:1.0000e-02
2023-04-02 16:34:39,191 ADAM: Layer 3 -> dw_min:9.9558e-01  dw_max:1.0061e+00 lr:1.0000e-02
2023-04-02 16:34:39,263 			Learning rate: weights:   1.000e-02    
2023-04-02 16:34:39,263 			Last test performance: 98.67%
2023-04-02 16:34:39,263 ----------------
2023-04-02 16:34:42,032   18  =>  96   		Training 486 pattern with 99.58% 	Forward time: 	 2.67 sec
2023-04-02 16:34:42,032 			Loss:    2.441e-02    			Backward time: 	 0.09 sec 
2023-04-02 16:34:42,032 ADAM: Layer 0 -> dw_min:9.9729e-01  dw_max:1.0033e+00 lr:1.0000e-02
2023-04-02 16:34:42,032 ADAM: Layer 1 -> dw_min:9.9125e-01  dw_max:1.0079e+00 lr:1.0000e-02
2023-04-02 16:34:42,032 ADAM: Layer 2 -> dw_min:9.8707e-01  dw_max:1.0124e+00 lr:1.0000e-02
2023-04-02 16:34:42,032 ADAM: Layer 3 -> dw_min:9.9601e-01  dw_max:1.0055e+00 lr:1.0000e-02
2023-04-02 16:34:42,048 			Learning rate: weights:   1.000e-02    
2023-04-02 16:34:42,048 			Last test performance: 98.67%
2023-04-02 16:34:42,048 ----------------
2023-04-02 16:34:44,795   18  =>  97   		Training 486 pattern with 99.17% 	Forward time: 	 2.65 sec
2023-04-02 16:34:44,796 			Loss:    2.513e-02    			Backward time: 	 0.09 sec 
2023-04-02 16:34:44,796 ADAM: Layer 0 -> dw_min:9.9779e-01  dw_max:1.0030e+00 lr:1.0000e-02
2023-04-02 16:34:44,796 ADAM: Layer 1 -> dw_min:9.9225e-01  dw_max:1.0088e+00 lr:1.0000e-02
2023-04-02 16:34:44,796 ADAM: Layer 2 -> dw_min:9.8667e-01  dw_max:1.0112e+00 lr:1.0000e-02
2023-04-02 16:34:44,796 ADAM: Layer 3 -> dw_min:9.9552e-01  dw_max:1.0049e+00 lr:1.0000e-02
2023-04-02 16:34:44,812 			Learning rate: weights:   1.000e-02    
2023-04-02 16:34:44,812 			Last test performance: 98.67%
2023-04-02 16:34:44,812 ----------------
2023-04-02 16:34:47,655   18  =>  98   		Training 486 pattern with 98.75% 	Forward time: 	 2.74 sec
2023-04-02 16:34:47,655 			Loss:    3.945e-02    			Backward time: 	 0.09 sec 
2023-04-02 16:34:47,655 ADAM: Layer 0 -> dw_min:9.9787e-01  dw_max:1.0036e+00 lr:1.0000e-02
2023-04-02 16:34:47,655 ADAM: Layer 1 -> dw_min:9.9268e-01  dw_max:1.0100e+00 lr:1.0000e-02
2023-04-02 16:34:47,655 ADAM: Layer 2 -> dw_min:9.8697e-01  dw_max:1.0124e+00 lr:1.0000e-02
2023-04-02 16:34:47,655 ADAM: Layer 3 -> dw_min:9.9545e-01  dw_max:1.0103e+00 lr:1.0000e-02
2023-04-02 16:34:47,719 			Learning rate: weights:   1.000e-02    
2023-04-02 16:34:47,719 			Last test performance: 98.67%
2023-04-02 16:34:47,719 ----------------
2023-04-02 16:34:50,480   18  =>  99   		Training 486 pattern with 98.75% 	Forward time: 	 2.66 sec
2023-04-02 16:34:50,480 			Loss:    3.328e-02    			Backward time: 	 0.09 sec 
2023-04-02 16:34:50,481 ADAM: Layer 0 -> dw_min:9.9740e-01  dw_max:1.0024e+00 lr:1.0000e-02
2023-04-02 16:34:50,481 ADAM: Layer 1 -> dw_min:9.9187e-01  dw_max:1.0089e+00 lr:1.0000e-02
2023-04-02 16:34:50,481 ADAM: Layer 2 -> dw_min:9.8826e-01  dw_max:1.0128e+00 lr:1.0000e-02
2023-04-02 16:34:50,481 ADAM: Layer 3 -> dw_min:9.9590e-01  dw_max:1.0093e+00 lr:1.0000e-02
2023-04-02 16:34:50,498 			Learning rate: weights:   1.000e-02    
2023-04-02 16:34:50,498 			Last test performance: 98.67%
2023-04-02 16:34:50,498 ----------------
2023-04-02 16:34:53,264   18  => 100   		Training 486 pattern with 99.38% 	Forward time: 	 2.67 sec
2023-04-02 16:34:53,264 			Loss:    1.897e-02    			Backward time: 	 0.09 sec 
2023-04-02 16:34:53,264 ADAM: Layer 0 -> dw_min:9.9819e-01  dw_max:1.0023e+00 lr:1.0000e-02
2023-04-02 16:34:53,264 ADAM: Layer 1 -> dw_min:9.9293e-01  dw_max:1.0138e+00 lr:1.0000e-02
2023-04-02 16:34:53,264 ADAM: Layer 2 -> dw_min:9.8820e-01  dw_max:1.0142e+00 lr:1.0000e-02
2023-04-02 16:34:53,264 ADAM: Layer 3 -> dw_min:9.9351e-01  dw_max:1.0084e+00 lr:1.0000e-02
2023-04-02 16:34:53,389 			Learning rate: weights:   1.000e-02    
2023-04-02 16:34:53,389 			Last test performance: 98.67%
2023-04-02 16:34:53,389 ----------------
2023-04-02 16:34:56,194   18  => 101   		Training 486 pattern with 98.75% 	Forward time: 	 2.70 sec
2023-04-02 16:34:56,194 			Loss:    3.310e-02    			Backward time: 	 0.09 sec 
2023-04-02 16:34:56,195 ADAM: Layer 0 -> dw_min:9.9833e-01  dw_max:1.0018e+00 lr:1.0000e-02
2023-04-02 16:34:56,195 ADAM: Layer 1 -> dw_min:9.9150e-01  dw_max:1.0121e+00 lr:1.0000e-02
2023-04-02 16:34:56,195 ADAM: Layer 2 -> dw_min:9.8625e-01  dw_max:1.0144e+00 lr:1.0000e-02
2023-04-02 16:34:56,195 ADAM: Layer 3 -> dw_min:9.9340e-01  dw_max:1.0075e+00 lr:1.0000e-02
2023-04-02 16:34:56,234 			Learning rate: weights:   1.000e-02    
2023-04-02 16:34:56,234 			Last test performance: 98.67%
2023-04-02 16:34:56,234 ----------------
2023-04-02 16:34:58,967   18  => 102   		Training 486 pattern with 98.12% 	Forward time: 	 2.63 sec
2023-04-02 16:34:58,968 			Loss:    5.777e-02    			Backward time: 	 0.09 sec 
2023-04-02 16:34:58,968 ADAM: Layer 0 -> dw_min:9.9826e-01  dw_max:1.0021e+00 lr:1.0000e-02
2023-04-02 16:34:58,968 ADAM: Layer 1 -> dw_min:9.9204e-01  dw_max:1.0119e+00 lr:1.0000e-02
2023-04-02 16:34:58,968 ADAM: Layer 2 -> dw_min:9.8539e-01  dw_max:1.0145e+00 lr:1.0000e-02
2023-04-02 16:34:58,968 ADAM: Layer 3 -> dw_min:9.9405e-01  dw_max:1.0083e+00 lr:1.0000e-02
2023-04-02 16:34:58,983 			Learning rate: weights:   1.000e-02    
2023-04-02 16:34:58,983 			Last test performance: 98.67%
2023-04-02 16:34:58,983 ----------------
2023-04-02 16:35:01,758   18  => 103   		Training 486 pattern with 99.38% 	Forward time: 	 2.68 sec
2023-04-02 16:35:01,758 			Loss:    1.874e-02    			Backward time: 	 0.09 sec 
2023-04-02 16:35:01,758 ADAM: Layer 0 -> dw_min:9.9845e-01  dw_max:1.0017e+00 lr:1.0000e-02
2023-04-02 16:35:01,758 ADAM: Layer 1 -> dw_min:9.9237e-01  dw_max:1.0108e+00 lr:1.0000e-02
2023-04-02 16:35:01,758 ADAM: Layer 2 -> dw_min:9.8684e-01  dw_max:1.0131e+00 lr:1.0000e-02
2023-04-02 16:35:01,758 ADAM: Layer 3 -> dw_min:9.9464e-01  dw_max:1.0075e+00 lr:1.0000e-02
2023-04-02 16:35:01,774 			Learning rate: weights:   1.000e-02    
2023-04-02 16:35:01,774 			Last test performance: 98.67%
2023-04-02 16:35:01,774 ----------------
2023-04-02 16:35:04,577   18  => 104   		Training 486 pattern with 99.38% 	Forward time: 	 2.70 sec
2023-04-02 16:35:04,577 			Loss:    1.374e-02    			Backward time: 	 0.09 sec 
2023-04-02 16:35:04,577 ADAM: Layer 0 -> dw_min:9.9821e-01  dw_max:1.0016e+00 lr:1.0000e-02
2023-04-02 16:35:04,577 ADAM: Layer 1 -> dw_min:9.9149e-01  dw_max:1.0106e+00 lr:1.0000e-02
2023-04-02 16:35:04,577 ADAM: Layer 2 -> dw_min:9.8812e-01  dw_max:1.0118e+00 lr:1.0000e-02
2023-04-02 16:35:04,577 ADAM: Layer 3 -> dw_min:9.9518e-01  dw_max:1.0073e+00 lr:1.0000e-02
2023-04-02 16:35:04,638 			Learning rate: weights:   1.000e-02    
2023-04-02 16:35:04,638 			Last test performance: 98.67%
2023-04-02 16:35:04,638 ----------------
2023-04-02 16:35:07,434   18  => 105   		Training 486 pattern with 98.54% 	Forward time: 	 2.70 sec
2023-04-02 16:35:07,435 			Loss:    3.297e-02    			Backward time: 	 0.09 sec 
2023-04-02 16:35:07,435 ADAM: Layer 0 -> dw_min:9.9808e-01  dw_max:1.0022e+00 lr:1.0000e-02
2023-04-02 16:35:07,435 ADAM: Layer 1 -> dw_min:9.9199e-01  dw_max:1.0098e+00 lr:1.0000e-02
2023-04-02 16:35:07,435 ADAM: Layer 2 -> dw_min:9.8719e-01  dw_max:1.0148e+00 lr:1.0000e-02
2023-04-02 16:35:07,435 ADAM: Layer 3 -> dw_min:9.9322e-01  dw_max:1.0065e+00 lr:1.0000e-02
2023-04-02 16:35:07,451 			Learning rate: weights:   1.000e-02    
2023-04-02 16:35:07,451 			Last test performance: 98.67%
2023-04-02 16:35:07,451 ----------------
2023-04-02 16:35:10,259   18  => 106   		Training 486 pattern with 98.75% 	Forward time: 	 2.71 sec
2023-04-02 16:35:10,259 			Loss:    2.609e-02    			Backward time: 	 0.09 sec 
2023-04-02 16:35:10,259 ADAM: Layer 0 -> dw_min:9.9825e-01  dw_max:1.0015e+00 lr:1.0000e-02
2023-04-02 16:35:10,259 ADAM: Layer 1 -> dw_min:9.9245e-01  dw_max:1.0089e+00 lr:1.0000e-02
2023-04-02 16:35:10,259 ADAM: Layer 2 -> dw_min:9.8738e-01  dw_max:1.0133e+00 lr:1.0000e-02
2023-04-02 16:35:10,259 ADAM: Layer 3 -> dw_min:9.9390e-01  dw_max:1.0084e+00 lr:1.0000e-02
2023-04-02 16:35:10,275 			Learning rate: weights:   1.000e-02    
2023-04-02 16:35:10,275 			Last test performance: 98.67%
2023-04-02 16:35:10,275 ----------------
2023-04-02 16:35:13,071   18  => 107   		Training 486 pattern with 98.75% 	Forward time: 	 2.70 sec
2023-04-02 16:35:13,071 			Loss:    2.191e-02    			Backward time: 	 0.09 sec 
2023-04-02 16:35:13,072 ADAM: Layer 0 -> dw_min:9.9743e-01  dw_max:1.0017e+00 lr:1.0000e-02
2023-04-02 16:35:13,072 ADAM: Layer 1 -> dw_min:9.9168e-01  dw_max:1.0081e+00 lr:1.0000e-02
2023-04-02 16:35:13,072 ADAM: Layer 2 -> dw_min:9.8485e-01  dw_max:1.0134e+00 lr:1.0000e-02
2023-04-02 16:35:13,072 ADAM: Layer 3 -> dw_min:9.9451e-01  dw_max:1.0075e+00 lr:1.0000e-02
2023-04-02 16:35:13,169 			Learning rate: weights:   1.000e-02    
2023-04-02 16:35:13,170 			Last test performance: 98.67%
2023-04-02 16:35:13,170 ----------------
2023-04-02 16:35:15,955   18  => 108   		Training 486 pattern with 98.75% 	Forward time: 	 2.69 sec
2023-04-02 16:35:15,955 			Loss:    3.433e-02    			Backward time: 	 0.09 sec 
2023-04-02 16:35:15,956 ADAM: Layer 0 -> dw_min:9.9742e-01  dw_max:1.0021e+00 lr:1.0000e-02
2023-04-02 16:35:15,956 ADAM: Layer 1 -> dw_min:9.9208e-01  dw_max:1.0081e+00 lr:1.0000e-02
2023-04-02 16:35:15,956 ADAM: Layer 2 -> dw_min:9.8443e-01  dw_max:1.0121e+00 lr:1.0000e-02
2023-04-02 16:35:15,956 ADAM: Layer 3 -> dw_min:9.9420e-01  dw_max:1.0068e+00 lr:1.0000e-02
2023-04-02 16:35:16,010 			Learning rate: weights:   1.000e-02    
2023-04-02 16:35:16,010 			Last test performance: 98.67%
2023-04-02 16:35:16,010 ----------------
2023-04-02 16:35:18,768   18  => 109   		Training 486 pattern with 99.17% 	Forward time: 	 2.66 sec
2023-04-02 16:35:18,768 			Loss:    1.665e-02    			Backward time: 	 0.09 sec 
2023-04-02 16:35:18,769 ADAM: Layer 0 -> dw_min:9.9780e-01  dw_max:1.0028e+00 lr:1.0000e-02
2023-04-02 16:35:18,769 ADAM: Layer 1 -> dw_min:9.9244e-01  dw_max:1.0077e+00 lr:1.0000e-02
2023-04-02 16:35:18,769 ADAM: Layer 2 -> dw_min:9.8599e-01  dw_max:1.0148e+00 lr:1.0000e-02
2023-04-02 16:35:18,769 ADAM: Layer 3 -> dw_min:9.9478e-01  dw_max:1.0061e+00 lr:1.0000e-02
2023-04-02 16:35:18,933 			Learning rate: weights:   1.000e-02    
2023-04-02 16:35:18,933 			Last test performance: 98.67%
2023-04-02 16:35:18,933 ----------------
2023-04-02 16:35:21,684   18  => 110   		Training 486 pattern with 97.71% 	Forward time: 	 2.65 sec
2023-04-02 16:35:21,684 			Loss:    4.580e-02    			Backward time: 	 0.09 sec 
2023-04-02 16:35:21,685 ADAM: Layer 0 -> dw_min:9.9766e-01  dw_max:1.0026e+00 lr:1.0000e-02
2023-04-02 16:35:21,685 ADAM: Layer 1 -> dw_min:9.9073e-01  dw_max:1.0081e+00 lr:1.0000e-02
2023-04-02 16:35:21,685 ADAM: Layer 2 -> dw_min:9.8520e-01  dw_max:1.0137e+00 lr:1.0000e-02
2023-04-02 16:35:21,685 ADAM: Layer 3 -> dw_min:9.9457e-01  dw_max:1.0055e+00 lr:1.0000e-02
2023-04-02 16:35:21,757 			Learning rate: weights:   1.000e-02    
2023-04-02 16:35:21,757 			Last test performance: 98.67%
2023-04-02 16:35:21,757 ----------------
2023-04-02 16:35:24,539   18  => 111   		Training 486 pattern with 98.75% 	Forward time: 	 2.68 sec
2023-04-02 16:35:24,539 			Loss:    4.442e-02    			Backward time: 	 0.09 sec 
2023-04-02 16:35:24,539 ADAM: Layer 0 -> dw_min:9.9795e-01  dw_max:1.0022e+00 lr:1.0000e-02
2023-04-02 16:35:24,539 ADAM: Layer 1 -> dw_min:9.9261e-01  dw_max:1.0081e+00 lr:1.0000e-02
2023-04-02 16:35:24,539 ADAM: Layer 2 -> dw_min:9.8595e-01  dw_max:1.0130e+00 lr:1.0000e-02
2023-04-02 16:35:24,539 ADAM: Layer 3 -> dw_min:9.9511e-01  dw_max:1.0073e+00 lr:1.0000e-02
2023-04-02 16:35:24,587 			Learning rate: weights:   1.000e-02    
2023-04-02 16:35:24,587 			Last test performance: 98.67%
2023-04-02 16:35:24,587 ----------------
2023-04-02 16:35:27,386   18  => 112   		Training 486 pattern with 99.38% 	Forward time: 	 2.70 sec
2023-04-02 16:35:27,386 			Loss:    1.677e-02    			Backward time: 	 0.09 sec 
2023-04-02 16:35:27,386 ADAM: Layer 0 -> dw_min:9.9794e-01  dw_max:1.0030e+00 lr:1.0000e-02
2023-04-02 16:35:27,386 ADAM: Layer 1 -> dw_min:9.9034e-01  dw_max:1.0073e+00 lr:1.0000e-02
2023-04-02 16:35:27,386 ADAM: Layer 2 -> dw_min:9.8568e-01  dw_max:1.0117e+00 lr:1.0000e-02
2023-04-02 16:35:27,386 ADAM: Layer 3 -> dw_min:9.9559e-01  dw_max:1.0068e+00 lr:1.0000e-02
2023-04-02 16:35:27,457 			Learning rate: weights:   1.000e-02    
2023-04-02 16:35:27,458 			Last test performance: 98.67%
2023-04-02 16:35:27,458 ----------------
2023-04-02 16:35:30,239   18  => 113   		Training 486 pattern with 98.75% 	Forward time: 	 2.68 sec
2023-04-02 16:35:30,239 			Loss:    3.882e-02    			Backward time: 	 0.09 sec 
2023-04-02 16:35:30,239 ADAM: Layer 0 -> dw_min:9.9784e-01  dw_max:1.0033e+00 lr:1.0000e-02
2023-04-02 16:35:30,239 ADAM: Layer 1 -> dw_min:9.9169e-01  dw_max:1.0085e+00 lr:1.0000e-02
2023-04-02 16:35:30,239 ADAM: Layer 2 -> dw_min:9.8710e-01  dw_max:1.0137e+00 lr:1.0000e-02
2023-04-02 16:35:30,239 ADAM: Layer 3 -> dw_min:9.9603e-01  dw_max:1.0059e+00 lr:1.0000e-02
2023-04-02 16:35:30,280 			Learning rate: weights:   1.000e-02    
2023-04-02 16:35:30,280 			Last test performance: 98.67%
2023-04-02 16:35:30,280 ----------------
2023-04-02 16:35:33,008   18  => 114   		Training 486 pattern with 98.33% 	Forward time: 	 2.63 sec
2023-04-02 16:35:33,008 			Loss:    5.740e-02    			Backward time: 	 0.09 sec 
2023-04-02 16:35:33,008 ADAM: Layer 0 -> dw_min:9.9752e-01  dw_max:1.0031e+00 lr:1.0000e-02
2023-04-02 16:35:33,008 ADAM: Layer 1 -> dw_min:9.9252e-01  dw_max:1.0092e+00 lr:1.0000e-02
2023-04-02 16:35:33,008 ADAM: Layer 2 -> dw_min:9.8685e-01  dw_max:1.0137e+00 lr:1.0000e-02
2023-04-02 16:35:33,008 ADAM: Layer 3 -> dw_min:9.9258e-01  dw_max:1.0060e+00 lr:1.0000e-02
2023-04-02 16:35:33,087 			Learning rate: weights:   1.000e-02    
2023-04-02 16:35:33,087 			Last test performance: 98.67%
2023-04-02 16:35:33,087 ----------------
2023-04-02 16:35:35,845   18  => 115   		Training 486 pattern with 99.79% 	Forward time: 	 2.66 sec
2023-04-02 16:35:35,845 			Loss:    1.354e-02    			Backward time: 	 0.09 sec 
2023-04-02 16:35:35,845 ADAM: Layer 0 -> dw_min:9.9754e-01  dw_max:1.0030e+00 lr:1.0000e-02
2023-04-02 16:35:35,845 ADAM: Layer 1 -> dw_min:9.9327e-01  dw_max:1.0084e+00 lr:1.0000e-02
2023-04-02 16:35:35,845 ADAM: Layer 2 -> dw_min:9.8626e-01  dw_max:1.0126e+00 lr:1.0000e-02
2023-04-02 16:35:35,845 ADAM: Layer 3 -> dw_min:9.9332e-01  dw_max:1.0059e+00 lr:1.0000e-02
2023-04-02 16:35:35,901 			Learning rate: weights:   1.000e-02    
2023-04-02 16:35:35,901 			Last test performance: 98.67%
2023-04-02 16:35:35,901 ----------------
2023-04-02 16:35:38,669   18  => 116   		Training 486 pattern with 98.75% 	Forward time: 	 2.67 sec
2023-04-02 16:35:38,669 			Loss:    3.927e-02    			Backward time: 	 0.09 sec 
2023-04-02 16:35:38,669 ADAM: Layer 0 -> dw_min:9.9749e-01  dw_max:1.0027e+00 lr:1.0000e-02
2023-04-02 16:35:38,669 ADAM: Layer 1 -> dw_min:9.9422e-01  dw_max:1.0084e+00 lr:1.0000e-02
2023-04-02 16:35:38,669 ADAM: Layer 2 -> dw_min:9.8652e-01  dw_max:1.0131e+00 lr:1.0000e-02
2023-04-02 16:35:38,669 ADAM: Layer 3 -> dw_min:9.9399e-01  dw_max:1.0053e+00 lr:1.0000e-02
2023-04-02 16:35:38,747 			Learning rate: weights:   1.000e-02    
2023-04-02 16:35:38,747 			Last test performance: 98.67%
2023-04-02 16:35:38,747 ----------------
2023-04-02 16:35:41,539   18  => 117   		Training 486 pattern with 98.75% 	Forward time: 	 2.69 sec
2023-04-02 16:35:41,539 			Loss:    2.231e-02    			Backward time: 	 0.09 sec 
2023-04-02 16:35:41,539 ADAM: Layer 0 -> dw_min:9.9776e-01  dw_max:1.0024e+00 lr:1.0000e-02
2023-04-02 16:35:41,539 ADAM: Layer 1 -> dw_min:9.9340e-01  dw_max:1.0078e+00 lr:1.0000e-02
2023-04-02 16:35:41,539 ADAM: Layer 2 -> dw_min:9.8582e-01  dw_max:1.0134e+00 lr:1.0000e-02
2023-04-02 16:35:41,539 ADAM: Layer 3 -> dw_min:9.9457e-01  dw_max:1.0059e+00 lr:1.0000e-02
2023-04-02 16:35:41,600 			Learning rate: weights:   1.000e-02    
2023-04-02 16:35:41,600 			Last test performance: 98.67%
2023-04-02 16:35:41,600 ----------------
2023-04-02 16:35:44,389   18  => 118   		Training 486 pattern with 99.58% 	Forward time: 	 2.69 sec
2023-04-02 16:35:44,389 			Loss:    2.909e-02    			Backward time: 	 0.09 sec 
2023-04-02 16:35:44,390 ADAM: Layer 0 -> dw_min:9.9782e-01  dw_max:1.0020e+00 lr:1.0000e-02
2023-04-02 16:35:44,390 ADAM: Layer 1 -> dw_min:9.9308e-01  dw_max:1.0073e+00 lr:1.0000e-02
2023-04-02 16:35:44,390 ADAM: Layer 2 -> dw_min:9.8723e-01  dw_max:1.0121e+00 lr:1.0000e-02
2023-04-02 16:35:44,390 ADAM: Layer 3 -> dw_min:9.9467e-01  dw_max:1.0063e+00 lr:1.0000e-02
2023-04-02 16:35:44,501 			Learning rate: weights:   1.000e-02    
2023-04-02 16:35:44,501 			Last test performance: 98.67%
2023-04-02 16:35:44,501 ----------------
2023-04-02 16:35:47,259   18  => 119   		Training 486 pattern with 97.92% 	Forward time: 	 2.66 sec
2023-04-02 16:35:47,259 			Loss:    5.058e-02    			Backward time: 	 0.09 sec 
2023-04-02 16:35:47,260 ADAM: Layer 0 -> dw_min:9.9719e-01  dw_max:1.0024e+00 lr:1.0000e-02
2023-04-02 16:35:47,260 ADAM: Layer 1 -> dw_min:9.9192e-01  dw_max:1.0103e+00 lr:1.0000e-02
2023-04-02 16:35:47,260 ADAM: Layer 2 -> dw_min:9.8273e-01  dw_max:1.0137e+00 lr:1.0000e-02
2023-04-02 16:35:47,260 ADAM: Layer 3 -> dw_min:9.9507e-01  dw_max:1.0060e+00 lr:1.0000e-02
2023-04-02 16:35:47,308 			Learning rate: weights:   1.000e-02    
2023-04-02 16:35:47,308 			Last test performance: 98.67%
2023-04-02 16:35:47,308 ----------------
2023-04-02 16:35:50,051   18  => 120   		Training 486 pattern with 98.75% 	Forward time: 	 2.64 sec
2023-04-02 16:35:50,051 			Loss:    2.798e-02    			Backward time: 	 0.09 sec 
2023-04-02 16:35:50,051 ADAM: Layer 0 -> dw_min:9.9756e-01  dw_max:1.0020e+00 lr:1.0000e-02
2023-04-02 16:35:50,052 ADAM: Layer 1 -> dw_min:9.8969e-01  dw_max:1.0108e+00 lr:1.0000e-02
2023-04-02 16:35:50,052 ADAM: Layer 2 -> dw_min:9.8442e-01  dw_max:1.0128e+00 lr:1.0000e-02
2023-04-02 16:35:50,052 ADAM: Layer 3 -> dw_min:9.9496e-01  dw_max:1.0054e+00 lr:1.0000e-02
2023-04-02 16:35:50,067 			Learning rate: weights:   1.000e-02    
2023-04-02 16:35:50,068 			Last test performance: 98.67%
2023-04-02 16:35:50,068 ----------------
2023-04-02 16:35:52,846   18  => 121   		Training 486 pattern with 97.92% 	Forward time: 	 2.68 sec
2023-04-02 16:35:52,846 			Loss:    3.462e-02    			Backward time: 	 0.09 sec 
2023-04-02 16:35:52,846 ADAM: Layer 0 -> dw_min:9.9786e-01  dw_max:1.0024e+00 lr:1.0000e-02
2023-04-02 16:35:52,847 ADAM: Layer 1 -> dw_min:9.9052e-01  dw_max:1.0129e+00 lr:1.0000e-02
2023-04-02 16:35:52,847 ADAM: Layer 2 -> dw_min:9.8281e-01  dw_max:1.0115e+00 lr:1.0000e-02
2023-04-02 16:35:52,847 ADAM: Layer 3 -> dw_min:9.9438e-01  dw_max:1.0059e+00 lr:1.0000e-02
2023-04-02 16:35:52,862 			Learning rate: weights:   1.000e-02    
2023-04-02 16:35:52,862 			Last test performance: 98.67%
2023-04-02 16:35:52,862 ----------------
2023-04-02 16:35:55,592   18  => 122   		Training 486 pattern with 98.54% 	Forward time: 	 2.63 sec
2023-04-02 16:35:55,592 			Loss:    3.887e-02    			Backward time: 	 0.09 sec 
2023-04-02 16:35:55,593 ADAM: Layer 0 -> dw_min:9.9743e-01  dw_max:1.0023e+00 lr:1.0000e-02
2023-04-02 16:35:55,593 ADAM: Layer 1 -> dw_min:9.9046e-01  dw_max:1.0112e+00 lr:1.0000e-02
2023-04-02 16:35:55,593 ADAM: Layer 2 -> dw_min:9.8452e-01  dw_max:1.0144e+00 lr:1.0000e-02
2023-04-02 16:35:55,593 ADAM: Layer 3 -> dw_min:9.9494e-01  dw_max:1.0056e+00 lr:1.0000e-02
2023-04-02 16:35:55,683 			Learning rate: weights:   1.000e-02    
2023-04-02 16:35:55,683 			Last test performance: 98.67%
2023-04-02 16:35:55,683 ----------------
2023-04-02 16:35:58,438   18  => 123   		Training 486 pattern with 98.33% 	Forward time: 	 2.66 sec
2023-04-02 16:35:58,438 			Loss:    2.368e-02    			Backward time: 	 0.09 sec 
2023-04-02 16:35:58,438 ADAM: Layer 0 -> dw_min:9.9700e-01  dw_max:1.0027e+00 lr:1.0000e-02
2023-04-02 16:35:58,438 ADAM: Layer 1 -> dw_min:9.9072e-01  dw_max:1.0105e+00 lr:1.0000e-02
2023-04-02 16:35:58,439 ADAM: Layer 2 -> dw_min:9.8606e-01  dw_max:1.0130e+00 lr:1.0000e-02
2023-04-02 16:35:58,439 ADAM: Layer 3 -> dw_min:9.9485e-01  dw_max:1.0051e+00 lr:1.0000e-02
2023-04-02 16:35:58,522 			Learning rate: weights:   1.000e-02    
2023-04-02 16:35:58,522 			Last test performance: 98.67%
2023-04-02 16:35:58,522 ----------------
2023-04-02 16:36:01,290   18  => 124   		Training 486 pattern with 98.96% 	Forward time: 	 2.67 sec
2023-04-02 16:36:01,290 			Loss:    2.282e-02    			Backward time: 	 0.09 sec 
2023-04-02 16:36:01,290 ADAM: Layer 0 -> dw_min:9.9706e-01  dw_max:1.0026e+00 lr:1.0000e-02
2023-04-02 16:36:01,290 ADAM: Layer 1 -> dw_min:9.8918e-01  dw_max:1.0093e+00 lr:1.0000e-02
2023-04-02 16:36:01,291 ADAM: Layer 2 -> dw_min:9.8698e-01  dw_max:1.0140e+00 lr:1.0000e-02
2023-04-02 16:36:01,291 ADAM: Layer 3 -> dw_min:9.9537e-01  dw_max:1.0046e+00 lr:1.0000e-02
2023-04-02 16:36:01,393 
2023-04-02 16:36:01,394 Testing:
2023-04-02 16:36:01,525 		24 of 10000 with 95.83% 	 Time used:  0.13 sec
2023-04-02 16:36:01,657 		48 of 10000 with 95.83% 	 Time used:  0.13 sec
2023-04-02 16:36:01,788 		72 of 10000 with 97.22% 	 Time used:  0.13 sec
2023-04-02 16:36:01,921 		96 of 10000 with 96.88% 	 Time used:  0.13 sec
2023-04-02 16:36:02,059 		120 of 10000 with 97.50% 	 Time used:  0.14 sec
2023-04-02 16:36:02,198 		144 of 10000 with 97.92% 	 Time used:  0.14 sec
2023-04-02 16:36:02,335 		168 of 10000 with 97.62% 	 Time used:  0.14 sec
2023-04-02 16:36:02,469 		192 of 10000 with 97.92% 	 Time used:  0.13 sec
2023-04-02 16:36:02,605 		216 of 10000 with 97.69% 	 Time used:  0.14 sec
2023-04-02 16:36:02,739 		240 of 10000 with 97.50% 	 Time used:  0.13 sec
2023-04-02 16:36:02,870 		264 of 10000 with 97.73% 	 Time used:  0.13 sec
2023-04-02 16:36:03,002 		288 of 10000 with 97.92% 	 Time used:  0.13 sec
2023-04-02 16:36:03,134 		312 of 10000 with 97.76% 	 Time used:  0.13 sec
2023-04-02 16:36:03,270 		336 of 10000 with 97.92% 	 Time used:  0.14 sec
2023-04-02 16:36:03,397 		360 of 10000 with 98.06% 	 Time used:  0.13 sec
2023-04-02 16:36:03,533 		384 of 10000 with 98.18% 	 Time used:  0.14 sec
2023-04-02 16:36:03,665 		408 of 10000 with 98.28% 	 Time used:  0.13 sec
2023-04-02 16:36:03,792 		432 of 10000 with 98.38% 	 Time used:  0.13 sec
2023-04-02 16:36:03,921 		456 of 10000 with 97.81% 	 Time used:  0.13 sec
2023-04-02 16:36:04,056 		480 of 10000 with 97.92% 	 Time used:  0.13 sec
2023-04-02 16:36:04,189 		504 of 10000 with 97.82% 	 Time used:  0.13 sec
2023-04-02 16:36:04,330 		528 of 10000 with 97.92% 	 Time used:  0.14 sec
2023-04-02 16:36:04,458 		552 of 10000 with 98.01% 	 Time used:  0.13 sec
2023-04-02 16:36:04,596 		576 of 10000 with 97.92% 	 Time used:  0.14 sec
2023-04-02 16:36:04,728 		600 of 10000 with 98.00% 	 Time used:  0.13 sec
2023-04-02 16:36:04,865 		624 of 10000 with 98.08% 	 Time used:  0.14 sec
2023-04-02 16:36:04,996 		648 of 10000 with 98.15% 	 Time used:  0.13 sec
2023-04-02 16:36:05,139 		672 of 10000 with 98.21% 	 Time used:  0.14 sec
2023-04-02 16:36:05,275 		696 of 10000 with 98.28% 	 Time used:  0.14 sec
2023-04-02 16:36:05,409 		720 of 10000 with 98.33% 	 Time used:  0.13 sec
2023-04-02 16:36:05,543 		744 of 10000 with 98.39% 	 Time used:  0.13 sec
2023-04-02 16:36:05,677 		768 of 10000 with 98.31% 	 Time used:  0.13 sec
2023-04-02 16:36:05,808 		792 of 10000 with 98.36% 	 Time used:  0.13 sec
2023-04-02 16:36:05,935 		816 of 10000 with 98.41% 	 Time used:  0.13 sec
2023-04-02 16:36:06,068 		840 of 10000 with 98.45% 	 Time used:  0.13 sec
2023-04-02 16:36:06,204 		864 of 10000 with 98.38% 	 Time used:  0.14 sec
2023-04-02 16:36:06,336 		888 of 10000 with 98.42% 	 Time used:  0.13 sec
2023-04-02 16:36:06,466 		912 of 10000 with 98.14% 	 Time used:  0.13 sec
2023-04-02 16:36:06,601 		936 of 10000 with 98.18% 	 Time used:  0.13 sec
2023-04-02 16:36:06,732 		960 of 10000 with 98.23% 	 Time used:  0.13 sec
2023-04-02 16:36:06,866 		984 of 10000 with 98.27% 	 Time used:  0.13 sec
2023-04-02 16:36:06,997 		1008 of 10000 with 98.31% 	 Time used:  0.13 sec
2023-04-02 16:36:07,128 		1032 of 10000 with 98.35% 	 Time used:  0.13 sec
2023-04-02 16:36:07,261 		1056 of 10000 with 98.39% 	 Time used:  0.13 sec
2023-04-02 16:36:07,391 		1080 of 10000 with 98.43% 	 Time used:  0.13 sec
2023-04-02 16:36:07,532 		1104 of 10000 with 98.46% 	 Time used:  0.14 sec
2023-04-02 16:36:07,662 		1128 of 10000 with 98.49% 	 Time used:  0.13 sec
2023-04-02 16:36:07,800 		1152 of 10000 with 98.52% 	 Time used:  0.14 sec
2023-04-02 16:36:07,934 		1176 of 10000 with 98.55% 	 Time used:  0.13 sec
2023-04-02 16:36:08,063 		1200 of 10000 with 98.58% 	 Time used:  0.13 sec
2023-04-02 16:36:08,200 		1224 of 10000 with 98.61% 	 Time used:  0.14 sec
2023-04-02 16:36:08,335 		1248 of 10000 with 98.64% 	 Time used:  0.13 sec
2023-04-02 16:36:08,462 		1272 of 10000 with 98.66% 	 Time used:  0.13 sec
2023-04-02 16:36:08,595 		1296 of 10000 with 98.53% 	 Time used:  0.13 sec
2023-04-02 16:36:08,732 		1320 of 10000 with 98.56% 	 Time used:  0.14 sec
2023-04-02 16:36:08,874 		1344 of 10000 with 98.59% 	 Time used:  0.14 sec
2023-04-02 16:36:09,006 		1368 of 10000 with 98.54% 	 Time used:  0.13 sec
2023-04-02 16:36:09,143 		1392 of 10000 with 98.56% 	 Time used:  0.14 sec
2023-04-02 16:36:09,278 		1416 of 10000 with 98.59% 	 Time used:  0.14 sec
2023-04-02 16:36:09,410 		1440 of 10000 with 98.61% 	 Time used:  0.13 sec
2023-04-02 16:36:09,549 		1464 of 10000 with 98.63% 	 Time used:  0.14 sec
2023-04-02 16:36:09,699 		1488 of 10000 with 98.59% 	 Time used:  0.15 sec
2023-04-02 16:36:09,842 		1512 of 10000 with 98.61% 	 Time used:  0.14 sec
2023-04-02 16:36:09,978 		1536 of 10000 with 98.63% 	 Time used:  0.14 sec
2023-04-02 16:36:10,113 		1560 of 10000 with 98.65% 	 Time used:  0.13 sec
2023-04-02 16:36:10,250 		1584 of 10000 with 98.61% 	 Time used:  0.14 sec
2023-04-02 16:36:10,382 		1608 of 10000 with 98.63% 	 Time used:  0.13 sec
2023-04-02 16:36:10,525 		1632 of 10000 with 98.59% 	 Time used:  0.14 sec
2023-04-02 16:36:10,654 		1656 of 10000 with 98.61% 	 Time used:  0.13 sec
2023-04-02 16:36:10,787 		1680 of 10000 with 98.63% 	 Time used:  0.13 sec
2023-04-02 16:36:10,920 		1704 of 10000 with 98.59% 	 Time used:  0.13 sec
2023-04-02 16:36:11,056 		1728 of 10000 with 98.55% 	 Time used:  0.14 sec
2023-04-02 16:36:11,193 		1752 of 10000 with 98.52% 	 Time used:  0.14 sec
2023-04-02 16:36:11,328 		1776 of 10000 with 98.54% 	 Time used:  0.13 sec
2023-04-02 16:36:11,463 		1800 of 10000 with 98.56% 	 Time used:  0.13 sec
2023-04-02 16:36:11,591 		1824 of 10000 with 98.46% 	 Time used:  0.13 sec
2023-04-02 16:36:11,724 		1848 of 10000 with 98.43% 	 Time used:  0.13 sec
2023-04-02 16:36:11,855 		1872 of 10000 with 98.45% 	 Time used:  0.13 sec
2023-04-02 16:36:11,980 		1896 of 10000 with 98.47% 	 Time used:  0.12 sec
2023-04-02 16:36:12,117 		1920 of 10000 with 98.49% 	 Time used:  0.14 sec
2023-04-02 16:36:12,249 		1944 of 10000 with 98.51% 	 Time used:  0.13 sec
2023-04-02 16:36:12,382 		1968 of 10000 with 98.48% 	 Time used:  0.13 sec
2023-04-02 16:36:12,513 		1992 of 10000 with 98.49% 	 Time used:  0.13 sec
2023-04-02 16:36:12,650 		2016 of 10000 with 98.51% 	 Time used:  0.14 sec
2023-04-02 16:36:12,786 		2040 of 10000 with 98.53% 	 Time used:  0.14 sec
2023-04-02 16:36:12,917 		2064 of 10000 with 98.55% 	 Time used:  0.13 sec
2023-04-02 16:36:13,054 		2088 of 10000 with 98.52% 	 Time used:  0.14 sec
2023-04-02 16:36:13,187 		2112 of 10000 with 98.48% 	 Time used:  0.13 sec
2023-04-02 16:36:13,324 		2136 of 10000 with 98.50% 	 Time used:  0.14 sec
2023-04-02 16:36:13,457 		2160 of 10000 with 98.47% 	 Time used:  0.13 sec
2023-04-02 16:36:13,591 		2184 of 10000 with 98.49% 	 Time used:  0.13 sec
2023-04-02 16:36:13,726 		2208 of 10000 with 98.51% 	 Time used:  0.14 sec
2023-04-02 16:36:13,863 		2232 of 10000 with 98.52% 	 Time used:  0.14 sec
2023-04-02 16:36:13,995 		2256 of 10000 with 98.49% 	 Time used:  0.13 sec
2023-04-02 16:36:14,124 		2280 of 10000 with 98.51% 	 Time used:  0.13 sec
2023-04-02 16:36:14,253 		2304 of 10000 with 98.52% 	 Time used:  0.13 sec
2023-04-02 16:36:14,385 		2328 of 10000 with 98.54% 	 Time used:  0.13 sec
2023-04-02 16:36:14,518 		2352 of 10000 with 98.55% 	 Time used:  0.13 sec
2023-04-02 16:36:14,651 		2376 of 10000 with 98.57% 	 Time used:  0.13 sec
2023-04-02 16:36:14,785 		2400 of 10000 with 98.58% 	 Time used:  0.13 sec
2023-04-02 16:36:14,921 		2424 of 10000 with 98.56% 	 Time used:  0.14 sec
2023-04-02 16:36:15,051 		2448 of 10000 with 98.57% 	 Time used:  0.13 sec
2023-04-02 16:36:15,179 		2472 of 10000 with 98.58% 	 Time used:  0.13 sec
2023-04-02 16:36:15,313 		2496 of 10000 with 98.60% 	 Time used:  0.13 sec
2023-04-02 16:36:15,445 		2520 of 10000 with 98.61% 	 Time used:  0.13 sec
2023-04-02 16:36:15,573 		2544 of 10000 with 98.62% 	 Time used:  0.13 sec
2023-04-02 16:36:15,706 		2568 of 10000 with 98.64% 	 Time used:  0.13 sec
2023-04-02 16:36:15,842 		2592 of 10000 with 98.65% 	 Time used:  0.14 sec
2023-04-02 16:36:15,981 		2616 of 10000 with 98.62% 	 Time used:  0.14 sec
2023-04-02 16:36:16,114 		2640 of 10000 with 98.64% 	 Time used:  0.13 sec
2023-04-02 16:36:16,245 		2664 of 10000 with 98.65% 	 Time used:  0.13 sec
2023-04-02 16:36:16,378 		2688 of 10000 with 98.66% 	 Time used:  0.13 sec
2023-04-02 16:36:16,504 		2712 of 10000 with 98.67% 	 Time used:  0.13 sec
2023-04-02 16:36:16,641 		2736 of 10000 with 98.68% 	 Time used:  0.14 sec
2023-04-02 16:36:16,774 		2760 of 10000 with 98.70% 	 Time used:  0.13 sec
2023-04-02 16:36:16,906 		2784 of 10000 with 98.71% 	 Time used:  0.13 sec
2023-04-02 16:36:17,034 		2808 of 10000 with 98.72% 	 Time used:  0.13 sec
2023-04-02 16:36:17,172 		2832 of 10000 with 98.73% 	 Time used:  0.14 sec
2023-04-02 16:36:17,323 		2856 of 10000 with 98.74% 	 Time used:  0.15 sec
2023-04-02 16:36:17,454 		2880 of 10000 with 98.75% 	 Time used:  0.13 sec
2023-04-02 16:36:17,584 		2904 of 10000 with 98.76% 	 Time used:  0.13 sec
2023-04-02 16:36:17,727 		2928 of 10000 with 98.74% 	 Time used:  0.14 sec
2023-04-02 16:36:17,860 		2952 of 10000 with 98.75% 	 Time used:  0.13 sec
2023-04-02 16:36:17,993 		2976 of 10000 with 98.76% 	 Time used:  0.13 sec
2023-04-02 16:36:18,124 		3000 of 10000 with 98.77% 	 Time used:  0.13 sec
2023-04-02 16:36:18,257 		3024 of 10000 with 98.78% 	 Time used:  0.13 sec
2023-04-02 16:36:18,392 		3048 of 10000 with 98.79% 	 Time used:  0.13 sec
2023-04-02 16:36:18,526 		3072 of 10000 with 98.80% 	 Time used:  0.13 sec
2023-04-02 16:36:18,661 		3096 of 10000 with 98.80% 	 Time used:  0.14 sec
2023-04-02 16:36:18,796 		3120 of 10000 with 98.81% 	 Time used:  0.13 sec
2023-04-02 16:36:18,929 		3144 of 10000 with 98.82% 	 Time used:  0.13 sec
2023-04-02 16:36:19,064 		3168 of 10000 with 98.77% 	 Time used:  0.14 sec
2023-04-02 16:36:19,203 		3192 of 10000 with 98.75% 	 Time used:  0.14 sec
2023-04-02 16:36:19,349 		3216 of 10000 with 98.73% 	 Time used:  0.15 sec
2023-04-02 16:36:19,496 		3240 of 10000 with 98.73% 	 Time used:  0.15 sec
2023-04-02 16:36:19,630 		3264 of 10000 with 98.74% 	 Time used:  0.13 sec
2023-04-02 16:36:19,769 		3288 of 10000 with 98.72% 	 Time used:  0.14 sec
2023-04-02 16:36:19,904 		3312 of 10000 with 98.73% 	 Time used:  0.13 sec
2023-04-02 16:36:20,038 		3336 of 10000 with 98.71% 	 Time used:  0.13 sec
2023-04-02 16:36:20,171 		3360 of 10000 with 98.72% 	 Time used:  0.13 sec
2023-04-02 16:36:20,309 		3384 of 10000 with 98.73% 	 Time used:  0.14 sec
2023-04-02 16:36:20,449 		3408 of 10000 with 98.74% 	 Time used:  0.14 sec
2023-04-02 16:36:20,581 		3432 of 10000 with 98.75% 	 Time used:  0.13 sec
2023-04-02 16:36:20,716 		3456 of 10000 with 98.73% 	 Time used:  0.13 sec
2023-04-02 16:36:20,845 		3480 of 10000 with 98.71% 	 Time used:  0.13 sec
2023-04-02 16:36:20,974 		3504 of 10000 with 98.72% 	 Time used:  0.13 sec
2023-04-02 16:36:21,106 		3528 of 10000 with 98.72% 	 Time used:  0.13 sec
2023-04-02 16:36:21,238 		3552 of 10000 with 98.73% 	 Time used:  0.13 sec
2023-04-02 16:36:21,370 		3576 of 10000 with 98.71% 	 Time used:  0.13 sec
2023-04-02 16:36:21,501 		3600 of 10000 with 98.72% 	 Time used:  0.13 sec
2023-04-02 16:36:21,636 		3624 of 10000 with 98.73% 	 Time used:  0.13 sec
2023-04-02 16:36:21,769 		3648 of 10000 with 98.71% 	 Time used:  0.13 sec
2023-04-02 16:36:21,907 		3672 of 10000 with 98.72% 	 Time used:  0.14 sec
2023-04-02 16:36:22,043 		3696 of 10000 with 98.70% 	 Time used:  0.14 sec
2023-04-02 16:36:22,183 		3720 of 10000 with 98.68% 	 Time used:  0.14 sec
2023-04-02 16:36:22,318 		3744 of 10000 with 98.69% 	 Time used:  0.14 sec
2023-04-02 16:36:22,453 		3768 of 10000 with 98.70% 	 Time used:  0.13 sec
2023-04-02 16:36:22,584 		3792 of 10000 with 98.71% 	 Time used:  0.13 sec
2023-04-02 16:36:22,717 		3816 of 10000 with 98.69% 	 Time used:  0.13 sec
2023-04-02 16:36:22,847 		3840 of 10000 with 98.70% 	 Time used:  0.13 sec
2023-04-02 16:36:22,979 		3864 of 10000 with 98.71% 	 Time used:  0.13 sec
2023-04-02 16:36:23,115 		3888 of 10000 with 98.71% 	 Time used:  0.14 sec
2023-04-02 16:36:23,247 		3912 of 10000 with 98.72% 	 Time used:  0.13 sec
2023-04-02 16:36:23,385 		3936 of 10000 with 98.73% 	 Time used:  0.14 sec
2023-04-02 16:36:23,519 		3960 of 10000 with 98.74% 	 Time used:  0.13 sec
2023-04-02 16:36:23,645 		3984 of 10000 with 98.74% 	 Time used:  0.13 sec
2023-04-02 16:36:23,775 		4008 of 10000 with 98.73% 	 Time used:  0.13 sec
2023-04-02 16:36:23,902 		4032 of 10000 with 98.74% 	 Time used:  0.13 sec
2023-04-02 16:36:24,037 		4056 of 10000 with 98.74% 	 Time used:  0.13 sec
2023-04-02 16:36:24,171 		4080 of 10000 with 98.75% 	 Time used:  0.13 sec
2023-04-02 16:36:24,309 		4104 of 10000 with 98.76% 	 Time used:  0.14 sec
2023-04-02 16:36:24,448 		4128 of 10000 with 98.76% 	 Time used:  0.14 sec
2023-04-02 16:36:24,580 		4152 of 10000 with 98.77% 	 Time used:  0.13 sec
2023-04-02 16:36:24,715 		4176 of 10000 with 98.75% 	 Time used:  0.13 sec
2023-04-02 16:36:24,849 		4200 of 10000 with 98.71% 	 Time used:  0.13 sec
2023-04-02 16:36:24,980 		4224 of 10000 with 98.72% 	 Time used:  0.13 sec
2023-04-02 16:36:25,123 		4248 of 10000 with 98.73% 	 Time used:  0.14 sec
2023-04-02 16:36:25,261 		4272 of 10000 with 98.74% 	 Time used:  0.14 sec
2023-04-02 16:36:25,394 		4296 of 10000 with 98.74% 	 Time used:  0.13 sec
2023-04-02 16:36:25,522 		4320 of 10000 with 98.75% 	 Time used:  0.13 sec
2023-04-02 16:36:25,656 		4344 of 10000 with 98.76% 	 Time used:  0.13 sec
2023-04-02 16:36:25,784 		4368 of 10000 with 98.72% 	 Time used:  0.13 sec
2023-04-02 16:36:25,918 		4392 of 10000 with 98.70% 	 Time used:  0.13 sec
2023-04-02 16:36:26,049 		4416 of 10000 with 98.71% 	 Time used:  0.13 sec
2023-04-02 16:36:26,184 		4440 of 10000 with 98.69% 	 Time used:  0.14 sec
2023-04-02 16:36:26,325 		4464 of 10000 with 98.70% 	 Time used:  0.14 sec
2023-04-02 16:36:26,454 		4488 of 10000 with 98.71% 	 Time used:  0.13 sec
2023-04-02 16:36:26,597 		4512 of 10000 with 98.69% 	 Time used:  0.14 sec
2023-04-02 16:36:26,730 		4536 of 10000 with 98.68% 	 Time used:  0.13 sec
2023-04-02 16:36:26,864 		4560 of 10000 with 98.68% 	 Time used:  0.13 sec
2023-04-02 16:36:26,997 		4584 of 10000 with 98.69% 	 Time used:  0.13 sec
2023-04-02 16:36:27,126 		4608 of 10000 with 98.70% 	 Time used:  0.13 sec
2023-04-02 16:36:27,256 		4632 of 10000 with 98.70% 	 Time used:  0.13 sec
2023-04-02 16:36:27,392 		4656 of 10000 with 98.71% 	 Time used:  0.13 sec
2023-04-02 16:36:27,532 		4680 of 10000 with 98.72% 	 Time used:  0.14 sec
2023-04-02 16:36:27,675 		4704 of 10000 with 98.72% 	 Time used:  0.14 sec
2023-04-02 16:36:27,808 		4728 of 10000 with 98.71% 	 Time used:  0.13 sec
2023-04-02 16:36:27,937 		4752 of 10000 with 98.72% 	 Time used:  0.13 sec
2023-04-02 16:36:28,071 		4776 of 10000 with 98.70% 	 Time used:  0.13 sec
2023-04-02 16:36:28,205 		4800 of 10000 with 98.71% 	 Time used:  0.13 sec
2023-04-02 16:36:28,338 		4824 of 10000 with 98.71% 	 Time used:  0.13 sec
2023-04-02 16:36:28,472 		4848 of 10000 with 98.72% 	 Time used:  0.13 sec
2023-04-02 16:36:28,610 		4872 of 10000 with 98.73% 	 Time used:  0.14 sec
2023-04-02 16:36:28,753 		4896 of 10000 with 98.73% 	 Time used:  0.14 sec
2023-04-02 16:36:28,886 		4920 of 10000 with 98.74% 	 Time used:  0.13 sec
2023-04-02 16:36:29,016 		4944 of 10000 with 98.75% 	 Time used:  0.13 sec
2023-04-02 16:36:29,154 		4968 of 10000 with 98.75% 	 Time used:  0.14 sec
2023-04-02 16:36:29,307 		4992 of 10000 with 98.76% 	 Time used:  0.15 sec
2023-04-02 16:36:29,439 		5016 of 10000 with 98.74% 	 Time used:  0.13 sec
2023-04-02 16:36:29,577 		5040 of 10000 with 98.75% 	 Time used:  0.14 sec
2023-04-02 16:36:29,712 		5064 of 10000 with 98.74% 	 Time used:  0.14 sec
2023-04-02 16:36:29,847 		5088 of 10000 with 98.74% 	 Time used:  0.14 sec
2023-04-02 16:36:29,984 		5112 of 10000 with 98.75% 	 Time used:  0.14 sec
2023-04-02 16:36:30,120 		5136 of 10000 with 98.75% 	 Time used:  0.13 sec
2023-04-02 16:36:30,255 		5160 of 10000 with 98.76% 	 Time used:  0.14 sec
2023-04-02 16:36:30,383 		5184 of 10000 with 98.75% 	 Time used:  0.13 sec
2023-04-02 16:36:30,522 		5208 of 10000 with 98.75% 	 Time used:  0.14 sec
2023-04-02 16:36:30,654 		5232 of 10000 with 98.76% 	 Time used:  0.13 sec
2023-04-02 16:36:30,786 		5256 of 10000 with 98.76% 	 Time used:  0.13 sec
2023-04-02 16:36:30,917 		5280 of 10000 with 98.77% 	 Time used:  0.13 sec
2023-04-02 16:36:31,048 		5304 of 10000 with 98.77% 	 Time used:  0.13 sec
2023-04-02 16:36:31,182 		5328 of 10000 with 98.76% 	 Time used:  0.13 sec
2023-04-02 16:36:31,320 		5352 of 10000 with 98.75% 	 Time used:  0.14 sec
2023-04-02 16:36:31,456 		5376 of 10000 with 98.75% 	 Time used:  0.14 sec
2023-04-02 16:36:31,589 		5400 of 10000 with 98.74% 	 Time used:  0.13 sec
2023-04-02 16:36:31,723 		5424 of 10000 with 98.73% 	 Time used:  0.13 sec
2023-04-02 16:36:31,859 		5448 of 10000 with 98.73% 	 Time used:  0.14 sec
2023-04-02 16:36:31,995 		5472 of 10000 with 98.74% 	 Time used:  0.14 sec
2023-04-02 16:36:32,130 		5496 of 10000 with 98.74% 	 Time used:  0.13 sec
2023-04-02 16:36:32,261 		5520 of 10000 with 98.71% 	 Time used:  0.13 sec
2023-04-02 16:36:32,400 		5544 of 10000 with 98.72% 	 Time used:  0.14 sec
2023-04-02 16:36:32,532 		5568 of 10000 with 98.71% 	 Time used:  0.13 sec
2023-04-02 16:36:32,663 		5592 of 10000 with 98.71% 	 Time used:  0.13 sec
2023-04-02 16:36:32,798 		5616 of 10000 with 98.72% 	 Time used:  0.14 sec
2023-04-02 16:36:32,930 		5640 of 10000 with 98.72% 	 Time used:  0.13 sec
2023-04-02 16:36:33,072 		5664 of 10000 with 98.73% 	 Time used:  0.14 sec
2023-04-02 16:36:33,209 		5688 of 10000 with 98.73% 	 Time used:  0.14 sec
2023-04-02 16:36:33,342 		5712 of 10000 with 98.74% 	 Time used:  0.13 sec
2023-04-02 16:36:33,479 		5736 of 10000 with 98.71% 	 Time used:  0.14 sec
2023-04-02 16:36:33,610 		5760 of 10000 with 98.72% 	 Time used:  0.13 sec
2023-04-02 16:36:33,742 		5784 of 10000 with 98.72% 	 Time used:  0.13 sec
2023-04-02 16:36:33,894 		5808 of 10000 with 98.73% 	 Time used:  0.15 sec
2023-04-02 16:36:34,024 		5832 of 10000 with 98.70% 	 Time used:  0.13 sec
2023-04-02 16:36:34,157 		5856 of 10000 with 98.69% 	 Time used:  0.13 sec
2023-04-02 16:36:34,293 		5880 of 10000 with 98.69% 	 Time used:  0.14 sec
2023-04-02 16:36:34,432 		5904 of 10000 with 98.70% 	 Time used:  0.14 sec
2023-04-02 16:36:34,568 		5928 of 10000 with 98.68% 	 Time used:  0.14 sec
2023-04-02 16:36:34,701 		5952 of 10000 with 98.69% 	 Time used:  0.13 sec
2023-04-02 16:36:34,832 		5976 of 10000 with 98.66% 	 Time used:  0.13 sec
2023-04-02 16:36:34,964 		6000 of 10000 with 98.67% 	 Time used:  0.13 sec
2023-04-02 16:36:35,099 		6024 of 10000 with 98.67% 	 Time used:  0.13 sec
2023-04-02 16:36:35,230 		6048 of 10000 with 98.66% 	 Time used:  0.13 sec
2023-04-02 16:36:35,359 		6072 of 10000 with 98.67% 	 Time used:  0.13 sec
2023-04-02 16:36:35,491 		6096 of 10000 with 98.65% 	 Time used:  0.13 sec
2023-04-02 16:36:35,627 		6120 of 10000 with 98.66% 	 Time used:  0.14 sec
2023-04-02 16:36:35,762 		6144 of 10000 with 98.67% 	 Time used:  0.13 sec
2023-04-02 16:36:35,896 		6168 of 10000 with 98.65% 	 Time used:  0.13 sec
2023-04-02 16:36:36,032 		6192 of 10000 with 98.66% 	 Time used:  0.14 sec
2023-04-02 16:36:36,162 		6216 of 10000 with 98.66% 	 Time used:  0.13 sec
2023-04-02 16:36:36,300 		6240 of 10000 with 98.67% 	 Time used:  0.14 sec
2023-04-02 16:36:36,436 		6264 of 10000 with 98.67% 	 Time used:  0.14 sec
2023-04-02 16:36:36,564 		6288 of 10000 with 98.68% 	 Time used:  0.13 sec
2023-04-02 16:36:36,693 		6312 of 10000 with 98.69% 	 Time used:  0.13 sec
2023-04-02 16:36:36,833 		6336 of 10000 with 98.69% 	 Time used:  0.14 sec
2023-04-02 16:36:36,967 		6360 of 10000 with 98.69% 	 Time used:  0.13 sec
2023-04-02 16:36:37,099 		6384 of 10000 with 98.70% 	 Time used:  0.13 sec
2023-04-02 16:36:37,235 		6408 of 10000 with 98.69% 	 Time used:  0.14 sec
2023-04-02 16:36:37,374 		6432 of 10000 with 98.69% 	 Time used:  0.14 sec
2023-04-02 16:36:37,506 		6456 of 10000 with 98.70% 	 Time used:  0.13 sec
2023-04-02 16:36:37,640 		6480 of 10000 with 98.70% 	 Time used:  0.13 sec
2023-04-02 16:36:37,774 		6504 of 10000 with 98.71% 	 Time used:  0.13 sec
2023-04-02 16:36:37,906 		6528 of 10000 with 98.70% 	 Time used:  0.13 sec
2023-04-02 16:36:38,038 		6552 of 10000 with 98.69% 	 Time used:  0.13 sec
2023-04-02 16:36:38,176 		6576 of 10000 with 98.69% 	 Time used:  0.14 sec
2023-04-02 16:36:38,311 		6600 of 10000 with 98.70% 	 Time used:  0.13 sec
2023-04-02 16:36:38,442 		6624 of 10000 with 98.70% 	 Time used:  0.13 sec
2023-04-02 16:36:38,577 		6648 of 10000 with 98.69% 	 Time used:  0.13 sec
2023-04-02 16:36:38,710 		6672 of 10000 with 98.70% 	 Time used:  0.13 sec
2023-04-02 16:36:38,846 		6696 of 10000 with 98.69% 	 Time used:  0.14 sec
2023-04-02 16:36:38,976 		6720 of 10000 with 98.69% 	 Time used:  0.13 sec
2023-04-02 16:36:39,113 		6744 of 10000 with 98.68% 	 Time used:  0.14 sec
2023-04-02 16:36:39,245 		6768 of 10000 with 98.68% 	 Time used:  0.13 sec
2023-04-02 16:36:39,376 		6792 of 10000 with 98.67% 	 Time used:  0.13 sec
2023-04-02 16:36:39,509 		6816 of 10000 with 98.65% 	 Time used:  0.13 sec
2023-04-02 16:36:39,642 		6840 of 10000 with 98.65% 	 Time used:  0.13 sec
2023-04-02 16:36:39,777 		6864 of 10000 with 98.66% 	 Time used:  0.13 sec
2023-04-02 16:36:39,912 		6888 of 10000 with 98.65% 	 Time used:  0.13 sec
2023-04-02 16:36:40,048 		6912 of 10000 with 98.64% 	 Time used:  0.14 sec
2023-04-02 16:36:40,181 		6936 of 10000 with 98.64% 	 Time used:  0.13 sec
2023-04-02 16:36:40,311 		6960 of 10000 with 98.65% 	 Time used:  0.13 sec
2023-04-02 16:36:40,447 		6984 of 10000 with 98.64% 	 Time used:  0.14 sec
2023-04-02 16:36:40,581 		7008 of 10000 with 98.64% 	 Time used:  0.13 sec
2023-04-02 16:36:40,714 		7032 of 10000 with 98.65% 	 Time used:  0.13 sec
2023-04-02 16:36:40,851 		7056 of 10000 with 98.65% 	 Time used:  0.14 sec
2023-04-02 16:36:40,984 		7080 of 10000 with 98.66% 	 Time used:  0.13 sec
2023-04-02 16:36:41,114 		7104 of 10000 with 98.66% 	 Time used:  0.13 sec
2023-04-02 16:36:41,248 		7128 of 10000 with 98.65% 	 Time used:  0.13 sec
2023-04-02 16:36:41,377 		7152 of 10000 with 98.66% 	 Time used:  0.13 sec
2023-04-02 16:36:41,508 		7176 of 10000 with 98.66% 	 Time used:  0.13 sec
2023-04-02 16:36:41,637 		7200 of 10000 with 98.67% 	 Time used:  0.13 sec
2023-04-02 16:36:41,765 		7224 of 10000 with 98.67% 	 Time used:  0.13 sec
2023-04-02 16:36:41,901 		7248 of 10000 with 98.68% 	 Time used:  0.14 sec
2023-04-02 16:36:42,034 		7272 of 10000 with 98.68% 	 Time used:  0.13 sec
2023-04-02 16:36:42,163 		7296 of 10000 with 98.67% 	 Time used:  0.13 sec
2023-04-02 16:36:42,297 		7320 of 10000 with 98.66% 	 Time used:  0.13 sec
2023-04-02 16:36:42,427 		7344 of 10000 with 98.64% 	 Time used:  0.13 sec
2023-04-02 16:36:42,559 		7368 of 10000 with 98.64% 	 Time used:  0.13 sec
2023-04-02 16:36:42,692 		7392 of 10000 with 98.65% 	 Time used:  0.13 sec
2023-04-02 16:36:42,828 		7416 of 10000 with 98.65% 	 Time used:  0.14 sec
2023-04-02 16:36:42,958 		7440 of 10000 with 98.66% 	 Time used:  0.13 sec
2023-04-02 16:36:43,091 		7464 of 10000 with 98.66% 	 Time used:  0.13 sec
2023-04-02 16:36:43,217 		7488 of 10000 with 98.66% 	 Time used:  0.12 sec
2023-04-02 16:36:43,354 		7512 of 10000 with 98.66% 	 Time used:  0.14 sec
2023-04-02 16:36:43,492 		7536 of 10000 with 98.66% 	 Time used:  0.14 sec
2023-04-02 16:36:43,622 		7560 of 10000 with 98.64% 	 Time used:  0.13 sec
2023-04-02 16:36:43,759 		7584 of 10000 with 98.64% 	 Time used:  0.14 sec
2023-04-02 16:36:43,900 		7608 of 10000 with 98.65% 	 Time used:  0.14 sec
2023-04-02 16:36:44,034 		7632 of 10000 with 98.65% 	 Time used:  0.13 sec
2023-04-02 16:36:44,169 		7656 of 10000 with 98.65% 	 Time used:  0.13 sec
2023-04-02 16:36:44,303 		7680 of 10000 with 98.65% 	 Time used:  0.13 sec
2023-04-02 16:36:44,432 		7704 of 10000 with 98.64% 	 Time used:  0.13 sec
2023-04-02 16:36:44,574 		7728 of 10000 with 98.64% 	 Time used:  0.14 sec
2023-04-02 16:36:44,709 		7752 of 10000 with 98.65% 	 Time used:  0.13 sec
2023-04-02 16:36:44,844 		7776 of 10000 with 98.64% 	 Time used:  0.14 sec
2023-04-02 16:36:44,978 		7800 of 10000 with 98.64% 	 Time used:  0.13 sec
2023-04-02 16:36:45,109 		7824 of 10000 with 98.63% 	 Time used:  0.13 sec
2023-04-02 16:36:45,247 		7848 of 10000 with 98.62% 	 Time used:  0.14 sec
2023-04-02 16:36:45,380 		7872 of 10000 with 98.62% 	 Time used:  0.13 sec
2023-04-02 16:36:45,510 		7896 of 10000 with 98.62% 	 Time used:  0.13 sec
2023-04-02 16:36:45,645 		7920 of 10000 with 98.62% 	 Time used:  0.13 sec
2023-04-02 16:36:45,771 		7944 of 10000 with 98.63% 	 Time used:  0.13 sec
2023-04-02 16:36:45,909 		7968 of 10000 with 98.63% 	 Time used:  0.14 sec
2023-04-02 16:36:46,041 		7992 of 10000 with 98.64% 	 Time used:  0.13 sec
2023-04-02 16:36:46,178 		8016 of 10000 with 98.62% 	 Time used:  0.14 sec
2023-04-02 16:36:46,315 		8040 of 10000 with 98.61% 	 Time used:  0.14 sec
2023-04-02 16:36:46,448 		8064 of 10000 with 98.61% 	 Time used:  0.13 sec
2023-04-02 16:36:46,583 		8088 of 10000 with 98.60% 	 Time used:  0.13 sec
2023-04-02 16:36:46,714 		8112 of 10000 with 98.61% 	 Time used:  0.13 sec
2023-04-02 16:36:46,847 		8136 of 10000 with 98.61% 	 Time used:  0.13 sec
2023-04-02 16:36:46,976 		8160 of 10000 with 98.60% 	 Time used:  0.13 sec
2023-04-02 16:36:47,113 		8184 of 10000 with 98.61% 	 Time used:  0.14 sec
2023-04-02 16:36:47,245 		8208 of 10000 with 98.61% 	 Time used:  0.13 sec
2023-04-02 16:36:47,378 		8232 of 10000 with 98.59% 	 Time used:  0.13 sec
2023-04-02 16:36:47,511 		8256 of 10000 with 98.59% 	 Time used:  0.13 sec
2023-04-02 16:36:47,642 		8280 of 10000 with 98.60% 	 Time used:  0.13 sec
2023-04-02 16:36:47,774 		8304 of 10000 with 98.60% 	 Time used:  0.13 sec
2023-04-02 16:36:47,904 		8328 of 10000 with 98.60% 	 Time used:  0.13 sec
2023-04-02 16:36:48,040 		8352 of 10000 with 98.60% 	 Time used:  0.14 sec
2023-04-02 16:36:48,188 		8376 of 10000 with 98.60% 	 Time used:  0.15 sec
2023-04-02 16:36:48,314 		8400 of 10000 with 98.61% 	 Time used:  0.13 sec
2023-04-02 16:36:48,445 		8424 of 10000 with 98.60% 	 Time used:  0.13 sec
2023-04-02 16:36:48,579 		8448 of 10000 with 98.58% 	 Time used:  0.13 sec
2023-04-02 16:36:48,710 		8472 of 10000 with 98.58% 	 Time used:  0.13 sec
2023-04-02 16:36:48,840 		8496 of 10000 with 98.58% 	 Time used:  0.13 sec
2023-04-02 16:36:48,978 		8520 of 10000 with 98.57% 	 Time used:  0.14 sec
2023-04-02 16:36:49,112 		8544 of 10000 with 98.56% 	 Time used:  0.13 sec
2023-04-02 16:36:49,240 		8568 of 10000 with 98.56% 	 Time used:  0.13 sec
2023-04-02 16:36:49,367 		8592 of 10000 with 98.57% 	 Time used:  0.13 sec
2023-04-02 16:36:49,498 		8616 of 10000 with 98.57% 	 Time used:  0.13 sec
2023-04-02 16:36:49,646 		8640 of 10000 with 98.55% 	 Time used:  0.15 sec
2023-04-02 16:36:49,780 		8664 of 10000 with 98.55% 	 Time used:  0.13 sec
2023-04-02 16:36:49,913 		8688 of 10000 with 98.55% 	 Time used:  0.13 sec
2023-04-02 16:36:50,049 		8712 of 10000 with 98.55% 	 Time used:  0.14 sec
2023-04-02 16:36:50,180 		8736 of 10000 with 98.56% 	 Time used:  0.13 sec
2023-04-02 16:36:50,310 		8760 of 10000 with 98.56% 	 Time used:  0.13 sec
2023-04-02 16:36:50,444 		8784 of 10000 with 98.57% 	 Time used:  0.13 sec
2023-04-02 16:36:50,580 		8808 of 10000 with 98.56% 	 Time used:  0.13 sec
2023-04-02 16:36:50,719 		8832 of 10000 with 98.56% 	 Time used:  0.14 sec
2023-04-02 16:36:50,850 		8856 of 10000 with 98.57% 	 Time used:  0.13 sec
2023-04-02 16:36:50,986 		8880 of 10000 with 98.57% 	 Time used:  0.14 sec
2023-04-02 16:36:51,117 		8904 of 10000 with 98.57% 	 Time used:  0.13 sec
2023-04-02 16:36:51,250 		8928 of 10000 with 98.58% 	 Time used:  0.13 sec
2023-04-02 16:36:51,387 		8952 of 10000 with 98.58% 	 Time used:  0.14 sec
2023-04-02 16:36:51,522 		8976 of 10000 with 98.59% 	 Time used:  0.13 sec
2023-04-02 16:36:51,655 		9000 of 10000 with 98.59% 	 Time used:  0.13 sec
2023-04-02 16:36:51,789 		9024 of 10000 with 98.59% 	 Time used:  0.13 sec
2023-04-02 16:36:51,948 		9048 of 10000 with 98.60% 	 Time used:  0.16 sec
2023-04-02 16:36:52,079 		9072 of 10000 with 98.60% 	 Time used:  0.13 sec
2023-04-02 16:36:52,211 		9096 of 10000 with 98.59% 	 Time used:  0.13 sec
2023-04-02 16:36:52,340 		9120 of 10000 with 98.59% 	 Time used:  0.13 sec
2023-04-02 16:36:52,478 		9144 of 10000 with 98.59% 	 Time used:  0.14 sec
2023-04-02 16:36:52,609 		9168 of 10000 with 98.59% 	 Time used:  0.13 sec
2023-04-02 16:36:52,745 		9192 of 10000 with 98.60% 	 Time used:  0.14 sec
2023-04-02 16:36:52,880 		9216 of 10000 with 98.59% 	 Time used:  0.14 sec
2023-04-02 16:36:53,017 		9240 of 10000 with 98.58% 	 Time used:  0.14 sec
2023-04-02 16:36:53,149 		9264 of 10000 with 98.59% 	 Time used:  0.13 sec
2023-04-02 16:36:53,281 		9288 of 10000 with 98.59% 	 Time used:  0.13 sec
2023-04-02 16:36:53,418 		9312 of 10000 with 98.58% 	 Time used:  0.14 sec
2023-04-02 16:36:53,552 		9336 of 10000 with 98.59% 	 Time used:  0.13 sec
2023-04-02 16:36:53,699 		9360 of 10000 with 98.59% 	 Time used:  0.15 sec
2023-04-02 16:36:53,834 		9384 of 10000 with 98.58% 	 Time used:  0.13 sec
2023-04-02 16:36:53,965 		9408 of 10000 with 98.59% 	 Time used:  0.13 sec
2023-04-02 16:36:54,092 		9432 of 10000 with 98.59% 	 Time used:  0.13 sec
2023-04-02 16:36:54,224 		9456 of 10000 with 98.59% 	 Time used:  0.13 sec
2023-04-02 16:36:54,361 		9480 of 10000 with 98.59% 	 Time used:  0.14 sec
2023-04-02 16:36:54,496 		9504 of 10000 with 98.59% 	 Time used:  0.13 sec
2023-04-02 16:36:54,626 		9528 of 10000 with 98.59% 	 Time used:  0.13 sec
2023-04-02 16:36:54,759 		9552 of 10000 with 98.60% 	 Time used:  0.13 sec
2023-04-02 16:36:54,892 		9576 of 10000 with 98.60% 	 Time used:  0.13 sec
2023-04-02 16:36:55,024 		9600 of 10000 with 98.60% 	 Time used:  0.13 sec
2023-04-02 16:36:55,154 		9624 of 10000 with 98.61% 	 Time used:  0.13 sec
2023-04-02 16:36:55,288 		9648 of 10000 with 98.61% 	 Time used:  0.13 sec
2023-04-02 16:36:55,423 		9672 of 10000 with 98.61% 	 Time used:  0.14 sec
2023-04-02 16:36:55,553 		9696 of 10000 with 98.62% 	 Time used:  0.13 sec
2023-04-02 16:36:55,690 		9720 of 10000 with 98.60% 	 Time used:  0.14 sec
2023-04-02 16:36:55,828 		9744 of 10000 with 98.60% 	 Time used:  0.14 sec
2023-04-02 16:36:55,960 		9768 of 10000 with 98.60% 	 Time used:  0.13 sec
2023-04-02 16:36:56,091 		9792 of 10000 with 98.60% 	 Time used:  0.13 sec
2023-04-02 16:36:56,235 		9816 of 10000 with 98.60% 	 Time used:  0.14 sec
2023-04-02 16:36:56,367 		9840 of 10000 with 98.60% 	 Time used:  0.13 sec
2023-04-02 16:36:56,500 		9864 of 10000 with 98.59% 	 Time used:  0.13 sec
2023-04-02 16:36:56,631 		9888 of 10000 with 98.59% 	 Time used:  0.13 sec
2023-04-02 16:36:56,759 		9912 of 10000 with 98.60% 	 Time used:  0.13 sec
2023-04-02 16:36:56,893 		9936 of 10000 with 98.60% 	 Time used:  0.13 sec
2023-04-02 16:36:57,027 		9960 of 10000 with 98.60% 	 Time used:  0.13 sec
2023-04-02 16:36:57,159 		9984 of 10000 with 98.61% 	 Time used:  0.13 sec
2023-04-02 16:36:57,256 		10000 of 10000 with 98.60% 	 Time used:  0.10 sec
2023-04-02 16:36:57,256 
2023-04-02 16:36:57,258 			Learning rate: weights:   1.000e-02    
2023-04-02 16:36:57,258 			Last test performance: 98.60%
2023-04-02 16:36:57,258 ----------------
2023-04-02 16:37:00,049   19  =>  0    		Training 486 pattern with 97.71% 	Forward time: 	 2.69 sec
2023-04-02 16:37:00,049 			Loss:    5.627e-02    			Backward time: 	 0.09 sec 
2023-04-02 16:37:00,049 ADAM: Layer 0 -> dw_min:9.9736e-01  dw_max:1.0024e+00 lr:1.0000e-02
2023-04-02 16:37:00,049 ADAM: Layer 1 -> dw_min:9.9026e-01  dw_max:1.0084e+00 lr:1.0000e-02
2023-04-02 16:37:00,049 ADAM: Layer 2 -> dw_min:9.8827e-01  dw_max:1.0126e+00 lr:1.0000e-02
2023-04-02 16:37:00,050 ADAM: Layer 3 -> dw_min:9.9583e-01  dw_max:1.0041e+00 lr:1.0000e-02
2023-04-02 16:37:00,066 			Learning rate: weights:   1.000e-02    
2023-04-02 16:37:00,066 			Last test performance: 98.60%
2023-04-02 16:37:00,066 ----------------
2023-04-02 16:37:02,823   19  =>  1    		Training 486 pattern with 99.79% 	Forward time: 	 2.66 sec
2023-04-02 16:37:02,823 			Loss:    1.276e-02    			Backward time: 	 0.09 sec 
2023-04-02 16:37:02,824 ADAM: Layer 0 -> dw_min:9.9756e-01  dw_max:1.0025e+00 lr:1.0000e-02
2023-04-02 16:37:02,824 ADAM: Layer 1 -> dw_min:9.9109e-01  dw_max:1.0075e+00 lr:1.0000e-02
2023-04-02 16:37:02,824 ADAM: Layer 2 -> dw_min:9.8730e-01  dw_max:1.0114e+00 lr:1.0000e-02
2023-04-02 16:37:02,824 ADAM: Layer 3 -> dw_min:9.9624e-01  dw_max:1.0037e+00 lr:1.0000e-02
2023-04-02 16:37:02,865 			Learning rate: weights:   1.000e-02    
2023-04-02 16:37:02,865 			Last test performance: 98.60%
2023-04-02 16:37:02,865 ----------------
2023-04-02 16:37:05,586   19  =>  2    		Training 486 pattern with 99.58% 	Forward time: 	 2.62 sec
2023-04-02 16:37:05,586 			Loss:    1.042e-02    			Backward time: 	 0.09 sec 
2023-04-02 16:37:05,586 ADAM: Layer 0 -> dw_min:9.9711e-01  dw_max:1.0024e+00 lr:1.0000e-02
2023-04-02 16:37:05,587 ADAM: Layer 1 -> dw_min:9.9187e-01  dw_max:1.0068e+00 lr:1.0000e-02
2023-04-02 16:37:05,587 ADAM: Layer 2 -> dw_min:9.8847e-01  dw_max:1.0135e+00 lr:1.0000e-02
2023-04-02 16:37:05,587 ADAM: Layer 3 -> dw_min:9.9532e-01  dw_max:1.0033e+00 lr:1.0000e-02
2023-04-02 16:37:05,600 			Learning rate: weights:   1.000e-02    
2023-04-02 16:37:05,600 			Last test performance: 98.60%
2023-04-02 16:37:05,600 ----------------
2023-04-02 16:37:08,369   19  =>  3    		Training 486 pattern with 99.17% 	Forward time: 	 2.67 sec
2023-04-02 16:37:08,369 			Loss:    2.771e-02    			Backward time: 	 0.09 sec 
2023-04-02 16:37:08,369 ADAM: Layer 0 -> dw_min:9.9709e-01  dw_max:1.0023e+00 lr:1.0000e-02
2023-04-02 16:37:08,369 ADAM: Layer 1 -> dw_min:9.9273e-01  dw_max:1.0064e+00 lr:1.0000e-02
2023-04-02 16:37:08,369 ADAM: Layer 2 -> dw_min:9.8711e-01  dw_max:1.0120e+00 lr:1.0000e-02
2023-04-02 16:37:08,369 ADAM: Layer 3 -> dw_min:9.9569e-01  dw_max:1.0052e+00 lr:1.0000e-02
2023-04-02 16:37:08,416 			Learning rate: weights:   1.000e-02    
2023-04-02 16:37:08,416 			Last test performance: 98.60%
2023-04-02 16:37:08,416 ----------------
2023-04-02 16:37:11,178   19  =>  4    		Training 486 pattern with 99.17% 	Forward time: 	 2.66 sec
2023-04-02 16:37:11,178 			Loss:    2.705e-02    			Backward time: 	 0.09 sec 
2023-04-02 16:37:11,178 ADAM: Layer 0 -> dw_min:9.9720e-01  dw_max:1.0020e+00 lr:1.0000e-02
2023-04-02 16:37:11,178 ADAM: Layer 1 -> dw_min:9.9024e-01  dw_max:1.0121e+00 lr:1.0000e-02
2023-04-02 16:37:11,178 ADAM: Layer 2 -> dw_min:9.8746e-01  dw_max:1.0109e+00 lr:1.0000e-02
2023-04-02 16:37:11,178 ADAM: Layer 3 -> dw_min:9.9612e-01  dw_max:1.0047e+00 lr:1.0000e-02
2023-04-02 16:37:11,219 			Learning rate: weights:   1.000e-02    
2023-04-02 16:37:11,219 			Last test performance: 98.60%
2023-04-02 16:37:11,219 ----------------
2023-04-02 16:37:14,020   19  =>  5    		Training 486 pattern with 98.54% 	Forward time: 	 2.70 sec
2023-04-02 16:37:14,020 			Loss:    3.783e-02    			Backward time: 	 0.09 sec 
2023-04-02 16:37:14,020 ADAM: Layer 0 -> dw_min:9.9722e-01  dw_max:1.0019e+00 lr:1.0000e-02
2023-04-02 16:37:14,020 ADAM: Layer 1 -> dw_min:9.9036e-01  dw_max:1.0108e+00 lr:1.0000e-02
2023-04-02 16:37:14,020 ADAM: Layer 2 -> dw_min:9.8304e-01  dw_max:1.0117e+00 lr:1.0000e-02
2023-04-02 16:37:14,021 ADAM: Layer 3 -> dw_min:9.9610e-01  dw_max:1.0045e+00 lr:1.0000e-02
2023-04-02 16:37:14,103 			Learning rate: weights:   1.000e-02    
2023-04-02 16:37:14,103 			Last test performance: 98.60%
2023-04-02 16:37:14,103 ----------------
2023-04-02 16:37:16,853   19  =>  6    		Training 486 pattern with 98.75% 	Forward time: 	 2.65 sec
2023-04-02 16:37:16,854 			Loss:    3.763e-02    			Backward time: 	 0.09 sec 
2023-04-02 16:37:16,854 ADAM: Layer 0 -> dw_min:9.9762e-01  dw_max:1.0021e+00 lr:1.0000e-02
2023-04-02 16:37:16,854 ADAM: Layer 1 -> dw_min:9.9197e-01  dw_max:1.0099e+00 lr:1.0000e-02
2023-04-02 16:37:16,854 ADAM: Layer 2 -> dw_min:9.8472e-01  dw_max:1.0128e+00 lr:1.0000e-02
2023-04-02 16:37:16,854 ADAM: Layer 3 -> dw_min:9.9534e-01  dw_max:1.0050e+00 lr:1.0000e-02
2023-04-02 16:37:16,924 			Learning rate: weights:   1.000e-02    
2023-04-02 16:37:16,925 			Last test performance: 98.60%
2023-04-02 16:37:16,925 ----------------
2023-04-02 16:37:19,685   19  =>  7    		Training 486 pattern with 99.58% 	Forward time: 	 2.66 sec
2023-04-02 16:37:19,685 			Loss:    7.160e-03    			Backward time: 	 0.09 sec 
2023-04-02 16:37:19,686 ADAM: Layer 0 -> dw_min:9.9801e-01  dw_max:1.0018e+00 lr:1.0000e-02
2023-04-02 16:37:19,686 ADAM: Layer 1 -> dw_min:9.9308e-01  dw_max:1.0087e+00 lr:1.0000e-02
2023-04-02 16:37:19,686 ADAM: Layer 2 -> dw_min:9.8624e-01  dw_max:1.0130e+00 lr:1.0000e-02
2023-04-02 16:37:19,686 ADAM: Layer 3 -> dw_min:9.9573e-01  dw_max:1.0046e+00 lr:1.0000e-02
2023-04-02 16:37:19,701 			Learning rate: weights:   1.000e-02    
2023-04-02 16:37:19,701 			Last test performance: 98.60%
2023-04-02 16:37:19,701 ----------------
2023-04-02 16:37:22,453   19  =>  8    		Training 486 pattern with 99.58% 	Forward time: 	 2.65 sec
2023-04-02 16:37:22,453 			Loss:    2.373e-02    			Backward time: 	 0.09 sec 
2023-04-02 16:37:22,454 ADAM: Layer 0 -> dw_min:9.9842e-01  dw_max:1.0015e+00 lr:1.0000e-02
2023-04-02 16:37:22,454 ADAM: Layer 1 -> dw_min:9.9391e-01  dw_max:1.0077e+00 lr:1.0000e-02
2023-04-02 16:37:22,454 ADAM: Layer 2 -> dw_min:9.8761e-01  dw_max:1.0117e+00 lr:1.0000e-02
2023-04-02 16:37:22,454 ADAM: Layer 3 -> dw_min:9.9563e-01  dw_max:1.0042e+00 lr:1.0000e-02
2023-04-02 16:37:22,546 			Learning rate: weights:   1.000e-02    
2023-04-02 16:37:22,546 			Last test performance: 98.60%
2023-04-02 16:37:22,546 ----------------
2023-04-02 16:37:25,292   19  =>  9    		Training 486 pattern with 99.58% 	Forward time: 	 2.65 sec
2023-04-02 16:37:25,292 			Loss:    2.206e-02    			Backward time: 	 0.09 sec 
2023-04-02 16:37:25,293 ADAM: Layer 0 -> dw_min:9.9845e-01  dw_max:1.0016e+00 lr:1.0000e-02
2023-04-02 16:37:25,293 ADAM: Layer 1 -> dw_min:9.9446e-01  dw_max:1.0067e+00 lr:1.0000e-02
2023-04-02 16:37:25,293 ADAM: Layer 2 -> dw_min:9.8884e-01  dw_max:1.0148e+00 lr:1.0000e-02
2023-04-02 16:37:25,293 ADAM: Layer 3 -> dw_min:9.9609e-01  dw_max:1.0050e+00 lr:1.0000e-02
2023-04-02 16:37:25,307 			Learning rate: weights:   1.000e-02    
2023-04-02 16:37:25,307 			Last test performance: 98.60%
2023-04-02 16:37:25,307 ----------------
2023-04-02 16:37:28,070   19  =>  10   		Training 486 pattern with 99.17% 	Forward time: 	 2.66 sec
2023-04-02 16:37:28,070 			Loss:    1.680e-02    			Backward time: 	 0.09 sec 
2023-04-02 16:37:28,070 ADAM: Layer 0 -> dw_min:9.9830e-01  dw_max:1.0016e+00 lr:1.0000e-02
2023-04-02 16:37:28,070 ADAM: Layer 1 -> dw_min:9.9143e-01  dw_max:1.0099e+00 lr:1.0000e-02
2023-04-02 16:37:28,070 ADAM: Layer 2 -> dw_min:9.8760e-01  dw_max:1.0133e+00 lr:1.0000e-02
2023-04-02 16:37:28,070 ADAM: Layer 3 -> dw_min:9.9648e-01  dw_max:1.0045e+00 lr:1.0000e-02
2023-04-02 16:37:28,108 			Learning rate: weights:   1.000e-02    
2023-04-02 16:37:28,108 			Last test performance: 98.60%
2023-04-02 16:37:28,108 ----------------
2023-04-02 16:37:30,872   19  =>  11   		Training 486 pattern with 99.17% 	Forward time: 	 2.66 sec
2023-04-02 16:37:30,872 			Loss:    2.945e-02    			Backward time: 	 0.09 sec 
2023-04-02 16:37:30,872 ADAM: Layer 0 -> dw_min:9.9820e-01  dw_max:1.0015e+00 lr:1.0000e-02
2023-04-02 16:37:30,872 ADAM: Layer 1 -> dw_min:9.9194e-01  dw_max:1.0096e+00 lr:1.0000e-02
2023-04-02 16:37:30,873 ADAM: Layer 2 -> dw_min:9.8431e-01  dw_max:1.0120e+00 lr:1.0000e-02
2023-04-02 16:37:30,873 ADAM: Layer 3 -> dw_min:9.9625e-01  dw_max:1.0064e+00 lr:1.0000e-02
2023-04-02 16:37:30,888 			Learning rate: weights:   1.000e-02    
2023-04-02 16:37:30,888 			Last test performance: 98.60%
2023-04-02 16:37:30,888 ----------------
2023-04-02 16:37:33,660   19  =>  12   		Training 486 pattern with 99.58% 	Forward time: 	 2.67 sec
2023-04-02 16:37:33,660 			Loss:    1.065e-02    			Backward time: 	 0.09 sec 
2023-04-02 16:37:33,660 ADAM: Layer 0 -> dw_min:9.9822e-01  dw_max:1.0014e+00 lr:1.0000e-02
2023-04-02 16:37:33,661 ADAM: Layer 1 -> dw_min:9.9250e-01  dw_max:1.0085e+00 lr:1.0000e-02
2023-04-02 16:37:33,661 ADAM: Layer 2 -> dw_min:9.8177e-01  dw_max:1.0127e+00 lr:1.0000e-02
2023-04-02 16:37:33,661 ADAM: Layer 3 -> dw_min:9.9639e-01  dw_max:1.0057e+00 lr:1.0000e-02
2023-04-02 16:37:33,692 			Learning rate: weights:   1.000e-02    
2023-04-02 16:37:33,692 			Last test performance: 98.60%
2023-04-02 16:37:33,692 ----------------
2023-04-02 16:37:36,475   19  =>  13   		Training 486 pattern with 99.79% 	Forward time: 	 2.68 sec
2023-04-02 16:37:36,475 			Loss:    5.584e-03    			Backward time: 	 0.09 sec 
2023-04-02 16:37:36,475 ADAM: Layer 0 -> dw_min:9.9875e-01  dw_max:1.0015e+00 lr:1.0000e-02
2023-04-02 16:37:36,475 ADAM: Layer 1 -> dw_min:9.9265e-01  dw_max:1.0085e+00 lr:1.0000e-02
2023-04-02 16:37:36,475 ADAM: Layer 2 -> dw_min:9.8233e-01  dw_max:1.0125e+00 lr:1.0000e-02
2023-04-02 16:37:36,475 ADAM: Layer 3 -> dw_min:9.9675e-01  dw_max:1.0051e+00 lr:1.0000e-02
2023-04-02 16:37:36,619 			Learning rate: weights:   1.000e-02    
2023-04-02 16:37:36,619 			Last test performance: 98.60%
2023-04-02 16:37:36,619 ----------------
2023-04-02 16:37:39,387   19  =>  14   		Training 486 pattern with 99.79% 	Forward time: 	 2.67 sec
2023-04-02 16:37:39,387 			Loss:    6.923e-03    			Backward time: 	 0.09 sec 
2023-04-02 16:37:39,387 ADAM: Layer 0 -> dw_min:9.9849e-01  dw_max:1.0014e+00 lr:1.0000e-02
2023-04-02 16:37:39,387 ADAM: Layer 1 -> dw_min:9.9323e-01  dw_max:1.0090e+00 lr:1.0000e-02
2023-04-02 16:37:39,387 ADAM: Layer 2 -> dw_min:9.8408e-01  dw_max:1.0154e+00 lr:1.0000e-02
2023-04-02 16:37:39,387 ADAM: Layer 3 -> dw_min:9.9560e-01  dw_max:1.0046e+00 lr:1.0000e-02
2023-04-02 16:37:39,458 			Learning rate: weights:   1.000e-02    
2023-04-02 16:37:39,459 			Last test performance: 98.60%
2023-04-02 16:37:39,459 ----------------
2023-04-02 16:37:42,251   19  =>  15   		Training 486 pattern with 98.54% 	Forward time: 	 2.69 sec
2023-04-02 16:37:42,251 			Loss:    4.532e-02    			Backward time: 	 0.09 sec 
2023-04-02 16:37:42,251 ADAM: Layer 0 -> dw_min:9.9828e-01  dw_max:1.0014e+00 lr:1.0000e-02
2023-04-02 16:37:42,251 ADAM: Layer 1 -> dw_min:9.9236e-01  dw_max:1.0082e+00 lr:1.0000e-02
2023-04-02 16:37:42,251 ADAM: Layer 2 -> dw_min:9.8402e-01  dw_max:1.0139e+00 lr:1.0000e-02
2023-04-02 16:37:42,251 ADAM: Layer 3 -> dw_min:9.9561e-01  dw_max:1.0067e+00 lr:1.0000e-02
2023-04-02 16:37:42,267 			Learning rate: weights:   1.000e-02    
2023-04-02 16:37:42,267 			Last test performance: 98.60%
2023-04-02 16:37:42,267 ----------------
2023-04-02 16:37:45,055   19  =>  16   		Training 486 pattern with 98.54% 	Forward time: 	 2.69 sec
2023-04-02 16:37:45,055 			Loss:    4.677e-02    			Backward time: 	 0.09 sec 
2023-04-02 16:37:45,055 ADAM: Layer 0 -> dw_min:9.9802e-01  dw_max:1.0018e+00 lr:1.0000e-02
2023-04-02 16:37:45,056 ADAM: Layer 1 -> dw_min:9.9064e-01  dw_max:1.0099e+00 lr:1.0000e-02
2023-04-02 16:37:45,056 ADAM: Layer 2 -> dw_min:9.8585e-01  dw_max:1.0128e+00 lr:1.0000e-02
2023-04-02 16:37:45,056 ADAM: Layer 3 -> dw_min:9.9398e-01  dw_max:1.0049e+00 lr:1.0000e-02
2023-04-02 16:37:45,071 			Learning rate: weights:   1.000e-02    
2023-04-02 16:37:45,071 			Last test performance: 98.60%
2023-04-02 16:37:45,071 ----------------
2023-04-02 16:37:47,831   19  =>  17   		Training 486 pattern with 99.17% 	Forward time: 	 2.66 sec
2023-04-02 16:37:47,831 			Loss:    3.176e-02    			Backward time: 	 0.09 sec 
2023-04-02 16:37:47,831 ADAM: Layer 0 -> dw_min:9.9814e-01  dw_max:1.0017e+00 lr:1.0000e-02
2023-04-02 16:37:47,831 ADAM: Layer 1 -> dw_min:9.8921e-01  dw_max:1.0089e+00 lr:1.0000e-02
2023-04-02 16:37:47,832 ADAM: Layer 2 -> dw_min:9.8560e-01  dw_max:1.0115e+00 lr:1.0000e-02
2023-04-02 16:37:47,832 ADAM: Layer 3 -> dw_min:9.9457e-01  dw_max:1.0072e+00 lr:1.0000e-02
2023-04-02 16:37:47,846 			Learning rate: weights:   1.000e-02    
2023-04-02 16:37:47,846 			Last test performance: 98.60%
2023-04-02 16:37:47,846 ----------------
2023-04-02 16:37:50,581   19  =>  18   		Training 486 pattern with 98.75% 	Forward time: 	 2.64 sec
2023-04-02 16:37:50,581 			Loss:    2.479e-02    			Backward time: 	 0.09 sec 
2023-04-02 16:37:50,581 ADAM: Layer 0 -> dw_min:9.9789e-01  dw_max:1.0025e+00 lr:1.0000e-02
2023-04-02 16:37:50,581 ADAM: Layer 1 -> dw_min:9.9055e-01  dw_max:1.0086e+00 lr:1.0000e-02
2023-04-02 16:37:50,581 ADAM: Layer 2 -> dw_min:9.8587e-01  dw_max:1.0138e+00 lr:1.0000e-02
2023-04-02 16:37:50,581 ADAM: Layer 3 -> dw_min:9.9511e-01  dw_max:1.0065e+00 lr:1.0000e-02
2023-04-02 16:37:50,595 			Learning rate: weights:   1.000e-02    
2023-04-02 16:37:50,595 			Last test performance: 98.60%
2023-04-02 16:37:50,595 ----------------
2023-04-02 16:37:53,354   19  =>  19   		Training 486 pattern with 98.54% 	Forward time: 	 2.66 sec
2023-04-02 16:37:53,354 			Loss:    3.985e-02    			Backward time: 	 0.09 sec 
2023-04-02 16:37:53,354 ADAM: Layer 0 -> dw_min:9.9740e-01  dw_max:1.0025e+00 lr:1.0000e-02
2023-04-02 16:37:53,354 ADAM: Layer 1 -> dw_min:9.8835e-01  dw_max:1.0088e+00 lr:1.0000e-02
2023-04-02 16:37:53,354 ADAM: Layer 2 -> dw_min:9.8516e-01  dw_max:1.0147e+00 lr:1.0000e-02
2023-04-02 16:37:53,355 ADAM: Layer 3 -> dw_min:9.9545e-01  dw_max:1.0058e+00 lr:1.0000e-02
2023-04-02 16:37:53,369 			Learning rate: weights:   1.000e-02    
2023-04-02 16:37:53,369 			Last test performance: 98.60%
2023-04-02 16:37:53,369 ----------------
2023-04-02 16:37:56,119   19  =>  20   		Training 486 pattern with 99.17% 	Forward time: 	 2.65 sec
2023-04-02 16:37:56,120 			Loss:    2.097e-02    			Backward time: 	 0.09 sec 
2023-04-02 16:37:56,120 ADAM: Layer 0 -> dw_min:9.9720e-01  dw_max:1.0023e+00 lr:1.0000e-02
2023-04-02 16:37:56,120 ADAM: Layer 1 -> dw_min:9.8947e-01  dw_max:1.0099e+00 lr:1.0000e-02
2023-04-02 16:37:56,120 ADAM: Layer 2 -> dw_min:9.8624e-01  dw_max:1.0150e+00 lr:1.0000e-02
2023-04-02 16:37:56,120 ADAM: Layer 3 -> dw_min:9.8828e-01  dw_max:1.0073e+00 lr:1.0000e-02
2023-04-02 16:37:56,175 			Learning rate: weights:   1.000e-02    
2023-04-02 16:37:56,175 			Last test performance: 98.60%
2023-04-02 16:37:56,175 ----------------
2023-04-02 16:37:58,937   19  =>  21   		Training 486 pattern with 98.96% 	Forward time: 	 2.66 sec
2023-04-02 16:37:58,937 			Loss:    2.800e-02    			Backward time: 	 0.09 sec 
2023-04-02 16:37:58,937 ADAM: Layer 0 -> dw_min:9.9810e-01  dw_max:1.0021e+00 lr:1.0000e-02
2023-04-02 16:37:58,937 ADAM: Layer 1 -> dw_min:9.9039e-01  dw_max:1.0075e+00 lr:1.0000e-02
2023-04-02 16:37:58,937 ADAM: Layer 2 -> dw_min:9.8579e-01  dw_max:1.0142e+00 lr:1.0000e-02
2023-04-02 16:37:58,937 ADAM: Layer 3 -> dw_min:9.8941e-01  dw_max:1.0066e+00 lr:1.0000e-02
2023-04-02 16:37:59,094 			Learning rate: weights:   1.000e-02    
2023-04-02 16:37:59,094 			Last test performance: 98.60%
2023-04-02 16:37:59,094 ----------------
2023-04-02 16:38:01,869   19  =>  22   		Training 486 pattern with 98.96% 	Forward time: 	 2.68 sec
2023-04-02 16:38:01,869 			Loss:    2.835e-02    			Backward time: 	 0.09 sec 
2023-04-02 16:38:01,869 ADAM: Layer 0 -> dw_min:9.9711e-01  dw_max:1.0024e+00 lr:1.0000e-02
2023-04-02 16:38:01,869 ADAM: Layer 1 -> dw_min:9.9113e-01  dw_max:1.0098e+00 lr:1.0000e-02
2023-04-02 16:38:01,869 ADAM: Layer 2 -> dw_min:9.8721e-01  dw_max:1.0138e+00 lr:1.0000e-02
2023-04-02 16:38:01,869 ADAM: Layer 3 -> dw_min:9.9042e-01  dw_max:1.0060e+00 lr:1.0000e-02
2023-04-02 16:38:01,905 			Learning rate: weights:   1.000e-02    
2023-04-02 16:38:01,905 			Last test performance: 98.60%
2023-04-02 16:38:01,905 ----------------
2023-04-02 16:38:04,680   19  =>  23   		Training 486 pattern with 99.58% 	Forward time: 	 2.67 sec
2023-04-02 16:38:04,680 			Loss:    9.136e-03    			Backward time: 	 0.09 sec 
2023-04-02 16:38:04,680 ADAM: Layer 0 -> dw_min:9.9726e-01  dw_max:1.0029e+00 lr:1.0000e-02
2023-04-02 16:38:04,680 ADAM: Layer 1 -> dw_min:9.9168e-01  dw_max:1.0090e+00 lr:1.0000e-02
2023-04-02 16:38:04,680 ADAM: Layer 2 -> dw_min:9.8637e-01  dw_max:1.0125e+00 lr:1.0000e-02
2023-04-02 16:38:04,680 ADAM: Layer 3 -> dw_min:9.9140e-01  dw_max:1.0053e+00 lr:1.0000e-02
2023-04-02 16:38:04,696 			Learning rate: weights:   1.000e-02    
2023-04-02 16:38:04,696 			Last test performance: 98.60%
2023-04-02 16:38:04,696 ----------------
2023-04-02 16:38:07,472   19  =>  24   		Training 486 pattern with 98.75% 	Forward time: 	 2.68 sec
2023-04-02 16:38:07,472 			Loss:    2.588e-02    			Backward time: 	 0.09 sec 
2023-04-02 16:38:07,473 ADAM: Layer 0 -> dw_min:9.9722e-01  dw_max:1.0024e+00 lr:1.0000e-02
2023-04-02 16:38:07,473 ADAM: Layer 1 -> dw_min:9.9160e-01  dw_max:1.0090e+00 lr:1.0000e-02
2023-04-02 16:38:07,473 ADAM: Layer 2 -> dw_min:9.8699e-01  dw_max:1.0147e+00 lr:1.0000e-02
2023-04-02 16:38:07,473 ADAM: Layer 3 -> dw_min:9.9225e-01  dw_max:1.0048e+00 lr:1.0000e-02
2023-04-02 16:38:07,544 			Learning rate: weights:   1.000e-02    
2023-04-02 16:38:07,544 			Last test performance: 98.60%
2023-04-02 16:38:07,544 ----------------
2023-04-02 16:38:10,300   19  =>  25   		Training 486 pattern with 99.38% 	Forward time: 	 2.66 sec
2023-04-02 16:38:10,300 			Loss:    1.240e-02    			Backward time: 	 0.09 sec 
2023-04-02 16:38:10,301 ADAM: Layer 0 -> dw_min:9.9737e-01  dw_max:1.0022e+00 lr:1.0000e-02
2023-04-02 16:38:10,301 ADAM: Layer 1 -> dw_min:9.9195e-01  dw_max:1.0080e+00 lr:1.0000e-02
2023-04-02 16:38:10,301 ADAM: Layer 2 -> dw_min:9.8597e-01  dw_max:1.0133e+00 lr:1.0000e-02
2023-04-02 16:38:10,301 ADAM: Layer 3 -> dw_min:9.9302e-01  dw_max:1.0107e+00 lr:1.0000e-02
2023-04-02 16:38:10,407 			Learning rate: weights:   1.000e-02    
2023-04-02 16:38:10,407 			Last test performance: 98.60%
2023-04-02 16:38:10,407 ----------------
2023-04-02 16:38:13,141   19  =>  26   		Training 486 pattern with 99.38% 	Forward time: 	 2.63 sec
2023-04-02 16:38:13,141 			Loss:    1.270e-02    			Backward time: 	 0.09 sec 
2023-04-02 16:38:13,141 ADAM: Layer 0 -> dw_min:9.9791e-01  dw_max:1.0022e+00 lr:1.0000e-02
2023-04-02 16:38:13,142 ADAM: Layer 1 -> dw_min:9.9263e-01  dw_max:1.0073e+00 lr:1.0000e-02
2023-04-02 16:38:13,142 ADAM: Layer 2 -> dw_min:9.8209e-01  dw_max:1.0119e+00 lr:1.0000e-02
2023-04-02 16:38:13,142 ADAM: Layer 3 -> dw_min:9.9370e-01  dw_max:1.0095e+00 lr:1.0000e-02
2023-04-02 16:38:13,212 			Learning rate: weights:   1.000e-02    
2023-04-02 16:38:13,212 			Last test performance: 98.60%
2023-04-02 16:38:13,212 ----------------
2023-04-02 16:38:15,984   19  =>  27   		Training 486 pattern with 99.58% 	Forward time: 	 2.67 sec
2023-04-02 16:38:15,984 			Loss:    1.411e-02    			Backward time: 	 0.09 sec 
2023-04-02 16:38:15,984 ADAM: Layer 0 -> dw_min:9.9813e-01  dw_max:1.0020e+00 lr:1.0000e-02
2023-04-02 16:38:15,984 ADAM: Layer 1 -> dw_min:9.9329e-01  dw_max:1.0066e+00 lr:1.0000e-02
2023-04-02 16:38:15,984 ADAM: Layer 2 -> dw_min:9.8387e-01  dw_max:1.0108e+00 lr:1.0000e-02
2023-04-02 16:38:15,984 ADAM: Layer 3 -> dw_min:9.9476e-01  dw_max:1.0085e+00 lr:1.0000e-02
2023-04-02 16:38:16,055 			Learning rate: weights:   1.000e-02    
2023-04-02 16:38:16,055 			Last test performance: 98.60%
2023-04-02 16:38:16,055 ----------------
2023-04-02 16:38:18,807   19  =>  28   		Training 486 pattern with 98.12% 	Forward time: 	 2.65 sec
2023-04-02 16:38:18,807 			Loss:    6.115e-02    			Backward time: 	 0.09 sec 
2023-04-02 16:38:18,807 ADAM: Layer 0 -> dw_min:9.9730e-01  dw_max:1.0024e+00 lr:1.0000e-02
2023-04-02 16:38:18,808 ADAM: Layer 1 -> dw_min:9.9015e-01  dw_max:1.0093e+00 lr:1.0000e-02
2023-04-02 16:38:18,808 ADAM: Layer 2 -> dw_min:9.8547e-01  dw_max:1.0112e+00 lr:1.0000e-02
2023-04-02 16:38:18,808 ADAM: Layer 3 -> dw_min:9.8847e-01  dw_max:1.0076e+00 lr:1.0000e-02
2023-04-02 16:38:18,902 			Learning rate: weights:   1.000e-02    
2023-04-02 16:38:18,902 			Last test performance: 98.60%
2023-04-02 16:38:18,902 ----------------
2023-04-02 16:38:21,648   19  =>  29   		Training 486 pattern with 99.58% 	Forward time: 	 2.65 sec
2023-04-02 16:38:21,648 			Loss:    1.203e-02    			Backward time: 	 0.09 sec 
2023-04-02 16:38:21,648 ADAM: Layer 0 -> dw_min:9.9781e-01  dw_max:1.0020e+00 lr:1.0000e-02
2023-04-02 16:38:21,649 ADAM: Layer 1 -> dw_min:9.9111e-01  dw_max:1.0079e+00 lr:1.0000e-02
2023-04-02 16:38:21,649 ADAM: Layer 2 -> dw_min:9.8721e-01  dw_max:1.0130e+00 lr:1.0000e-02
2023-04-02 16:38:21,649 ADAM: Layer 3 -> dw_min:9.8962e-01  dw_max:1.0069e+00 lr:1.0000e-02
2023-04-02 16:38:21,664 			Learning rate: weights:   1.000e-02    
2023-04-02 16:38:21,664 			Last test performance: 98.60%
2023-04-02 16:38:21,664 ----------------
2023-04-02 16:38:24,413   19  =>  30   		Training 486 pattern with 99.38% 	Forward time: 	 2.65 sec
2023-04-02 16:38:24,413 			Loss:    2.920e-02    			Backward time: 	 0.09 sec 
2023-04-02 16:38:24,413 ADAM: Layer 0 -> dw_min:9.9772e-01  dw_max:1.0017e+00 lr:1.0000e-02
2023-04-02 16:38:24,413 ADAM: Layer 1 -> dw_min:9.8953e-01  dw_max:1.0092e+00 lr:1.0000e-02
2023-04-02 16:38:24,413 ADAM: Layer 2 -> dw_min:9.8700e-01  dw_max:1.0117e+00 lr:1.0000e-02
2023-04-02 16:38:24,413 ADAM: Layer 3 -> dw_min:9.9065e-01  dw_max:1.0062e+00 lr:1.0000e-02
2023-04-02 16:38:24,469 			Learning rate: weights:   1.000e-02    
2023-04-02 16:38:24,469 			Last test performance: 98.60%
2023-04-02 16:38:24,469 ----------------
2023-04-02 16:38:27,263   19  =>  31   		Training 486 pattern with 98.75% 	Forward time: 	 2.70 sec
2023-04-02 16:38:27,263 			Loss:    3.634e-02    			Backward time: 	 0.09 sec 
2023-04-02 16:38:27,264 ADAM: Layer 0 -> dw_min:9.9802e-01  dw_max:1.0015e+00 lr:1.0000e-02
2023-04-02 16:38:27,264 ADAM: Layer 1 -> dw_min:9.8956e-01  dw_max:1.0093e+00 lr:1.0000e-02
2023-04-02 16:38:27,264 ADAM: Layer 2 -> dw_min:9.8384e-01  dw_max:1.0131e+00 lr:1.0000e-02
2023-04-02 16:38:27,264 ADAM: Layer 3 -> dw_min:9.9158e-01  dw_max:1.0073e+00 lr:1.0000e-02
2023-04-02 16:38:27,337 			Learning rate: weights:   1.000e-02    
2023-04-02 16:38:27,337 			Last test performance: 98.60%
2023-04-02 16:38:27,337 ----------------
2023-04-02 16:38:30,076   19  =>  32   		Training 486 pattern with 99.38% 	Forward time: 	 2.64 sec
2023-04-02 16:38:30,076 			Loss:    2.278e-02    			Backward time: 	 0.09 sec 
2023-04-02 16:38:30,076 ADAM: Layer 0 -> dw_min:9.9819e-01  dw_max:1.0017e+00 lr:1.0000e-02
2023-04-02 16:38:30,076 ADAM: Layer 1 -> dw_min:9.8978e-01  dw_max:1.0099e+00 lr:1.0000e-02
2023-04-02 16:38:30,076 ADAM: Layer 2 -> dw_min:9.8541e-01  dw_max:1.0131e+00 lr:1.0000e-02
2023-04-02 16:38:30,077 ADAM: Layer 3 -> dw_min:9.9241e-01  dw_max:1.0066e+00 lr:1.0000e-02
2023-04-02 16:38:30,245 			Learning rate: weights:   1.000e-02    
2023-04-02 16:38:30,245 			Last test performance: 98.60%
2023-04-02 16:38:30,245 ----------------
2023-04-02 16:38:32,980   19  =>  33   		Training 486 pattern with 99.58% 	Forward time: 	 2.64 sec
2023-04-02 16:38:32,980 			Loss:    1.186e-02    			Backward time: 	 0.09 sec 
2023-04-02 16:38:32,980 ADAM: Layer 0 -> dw_min:9.9830e-01  dw_max:1.0019e+00 lr:1.0000e-02
2023-04-02 16:38:32,981 ADAM: Layer 1 -> dw_min:9.9068e-01  dw_max:1.0089e+00 lr:1.0000e-02
2023-04-02 16:38:32,981 ADAM: Layer 2 -> dw_min:9.8648e-01  dw_max:1.0129e+00 lr:1.0000e-02
2023-04-02 16:38:32,981 ADAM: Layer 3 -> dw_min:9.9317e-01  dw_max:1.0059e+00 lr:1.0000e-02
2023-04-02 16:38:33,052 			Learning rate: weights:   1.000e-02    
2023-04-02 16:38:33,052 			Last test performance: 98.60%
2023-04-02 16:38:33,052 ----------------
2023-04-02 16:38:35,823   19  =>  34   		Training 486 pattern with 98.96% 	Forward time: 	 2.67 sec
2023-04-02 16:38:35,823 			Loss:    2.467e-02    			Backward time: 	 0.09 sec 
2023-04-02 16:38:35,823 ADAM: Layer 0 -> dw_min:9.9771e-01  dw_max:1.0024e+00 lr:1.0000e-02
2023-04-02 16:38:35,823 ADAM: Layer 1 -> dw_min:9.9087e-01  dw_max:1.0115e+00 lr:1.0000e-02
2023-04-02 16:38:35,823 ADAM: Layer 2 -> dw_min:9.8728e-01  dw_max:1.0124e+00 lr:1.0000e-02
2023-04-02 16:38:35,823 ADAM: Layer 3 -> dw_min:9.9384e-01  dw_max:1.0053e+00 lr:1.0000e-02
2023-04-02 16:38:35,871 			Learning rate: weights:   1.000e-02    
2023-04-02 16:38:35,871 			Last test performance: 98.60%
2023-04-02 16:38:35,871 ----------------
2023-04-02 16:38:38,608   19  =>  35   		Training 486 pattern with 98.75% 	Forward time: 	 2.64 sec
2023-04-02 16:38:38,609 			Loss:    2.310e-02    			Backward time: 	 0.09 sec 
2023-04-02 16:38:38,609 ADAM: Layer 0 -> dw_min:9.9714e-01  dw_max:1.0029e+00 lr:1.0000e-02
2023-04-02 16:38:38,609 ADAM: Layer 1 -> dw_min:9.9037e-01  dw_max:1.0100e+00 lr:1.0000e-02
2023-04-02 16:38:38,609 ADAM: Layer 2 -> dw_min:9.8498e-01  dw_max:1.0143e+00 lr:1.0000e-02
2023-04-02 16:38:38,609 ADAM: Layer 3 -> dw_min:9.9446e-01  dw_max:1.0048e+00 lr:1.0000e-02
2023-04-02 16:38:38,668 			Learning rate: weights:   1.000e-02    
2023-04-02 16:38:38,668 			Last test performance: 98.60%
2023-04-02 16:38:38,668 ----------------
2023-04-02 16:38:41,386   19  =>  36   		Training 486 pattern with 99.58% 	Forward time: 	 2.62 sec
2023-04-02 16:38:41,387 			Loss:    1.933e-02    			Backward time: 	 0.09 sec 
2023-04-02 16:38:41,387 ADAM: Layer 0 -> dw_min:9.9697e-01  dw_max:1.0030e+00 lr:1.0000e-02
2023-04-02 16:38:41,387 ADAM: Layer 1 -> dw_min:9.9197e-01  dw_max:1.0092e+00 lr:1.0000e-02
2023-04-02 16:38:41,387 ADAM: Layer 2 -> dw_min:9.8648e-01  dw_max:1.0136e+00 lr:1.0000e-02
2023-04-02 16:38:41,387 ADAM: Layer 3 -> dw_min:9.9482e-01  dw_max:1.0043e+00 lr:1.0000e-02
2023-04-02 16:38:41,446 			Learning rate: weights:   1.000e-02    
2023-04-02 16:38:41,447 			Last test performance: 98.60%
2023-04-02 16:38:41,447 ----------------
2023-04-02 16:38:44,189   19  =>  37   		Training 486 pattern with 98.75% 	Forward time: 	 2.64 sec
2023-04-02 16:38:44,190 			Loss:    2.506e-02    			Backward time: 	 0.09 sec 
2023-04-02 16:38:44,190 ADAM: Layer 0 -> dw_min:9.9714e-01  dw_max:1.0027e+00 lr:1.0000e-02
2023-04-02 16:38:44,190 ADAM: Layer 1 -> dw_min:9.8981e-01  dw_max:1.0084e+00 lr:1.0000e-02
2023-04-02 16:38:44,190 ADAM: Layer 2 -> dw_min:9.8522e-01  dw_max:1.0142e+00 lr:1.0000e-02
2023-04-02 16:38:44,190 ADAM: Layer 3 -> dw_min:9.9458e-01  dw_max:1.0050e+00 lr:1.0000e-02
2023-04-02 16:38:44,246 			Learning rate: weights:   1.000e-02    
2023-04-02 16:38:44,246 			Last test performance: 98.60%
2023-04-02 16:38:44,246 ----------------
2023-04-02 16:38:46,981   19  =>  38   		Training 486 pattern with 99.58% 	Forward time: 	 2.64 sec
2023-04-02 16:38:46,981 			Loss:    1.493e-02    			Backward time: 	 0.09 sec 
2023-04-02 16:38:46,982 ADAM: Layer 0 -> dw_min:9.9714e-01  dw_max:1.0025e+00 lr:1.0000e-02
2023-04-02 16:38:46,982 ADAM: Layer 1 -> dw_min:9.9076e-01  dw_max:1.0081e+00 lr:1.0000e-02
2023-04-02 16:38:46,982 ADAM: Layer 2 -> dw_min:9.8563e-01  dw_max:1.0149e+00 lr:1.0000e-02
2023-04-02 16:38:46,982 ADAM: Layer 3 -> dw_min:9.9512e-01  dw_max:1.0045e+00 lr:1.0000e-02
2023-04-02 16:38:46,998 			Learning rate: weights:   1.000e-02    
2023-04-02 16:38:46,998 			Last test performance: 98.60%
2023-04-02 16:38:46,998 ----------------
2023-04-02 16:38:49,743   19  =>  39   		Training 486 pattern with 99.38% 	Forward time: 	 2.65 sec
2023-04-02 16:38:49,743 			Loss:    2.738e-02    			Backward time: 	 0.09 sec 
2023-04-02 16:38:49,743 ADAM: Layer 0 -> dw_min:9.9790e-01  dw_max:1.0024e+00 lr:1.0000e-02
2023-04-02 16:38:49,743 ADAM: Layer 1 -> dw_min:9.9165e-01  dw_max:1.0073e+00 lr:1.0000e-02
2023-04-02 16:38:49,743 ADAM: Layer 2 -> dw_min:9.8459e-01  dw_max:1.0135e+00 lr:1.0000e-02
2023-04-02 16:38:49,744 ADAM: Layer 3 -> dw_min:9.9561e-01  dw_max:1.0049e+00 lr:1.0000e-02
2023-04-02 16:38:49,799 			Learning rate: weights:   1.000e-02    
2023-04-02 16:38:49,799 			Last test performance: 98.60%
2023-04-02 16:38:49,799 ----------------
2023-04-02 16:38:52,588   19  =>  40   		Training 486 pattern with 98.33% 	Forward time: 	 2.69 sec
2023-04-02 16:38:52,588 			Loss:    3.890e-02    			Backward time: 	 0.09 sec 
2023-04-02 16:38:52,588 ADAM: Layer 0 -> dw_min:9.9820e-01  dw_max:1.0015e+00 lr:1.0000e-02
2023-04-02 16:38:52,588 ADAM: Layer 1 -> dw_min:9.9168e-01  dw_max:1.0067e+00 lr:1.0000e-02
2023-04-02 16:38:52,589 ADAM: Layer 2 -> dw_min:9.8603e-01  dw_max:1.0135e+00 lr:1.0000e-02
2023-04-02 16:38:52,589 ADAM: Layer 3 -> dw_min:9.9604e-01  dw_max:1.0044e+00 lr:1.0000e-02
2023-04-02 16:38:52,604 			Learning rate: weights:   1.000e-02    
2023-04-02 16:38:52,604 			Last test performance: 98.60%
2023-04-02 16:38:52,604 ----------------
2023-04-02 16:38:55,386   19  =>  41   		Training 486 pattern with 99.17% 	Forward time: 	 2.68 sec
2023-04-02 16:38:55,386 			Loss:    1.463e-02    			Backward time: 	 0.09 sec 
2023-04-02 16:38:55,386 ADAM: Layer 0 -> dw_min:9.9789e-01  dw_max:1.0014e+00 lr:1.0000e-02
2023-04-02 16:38:55,386 ADAM: Layer 1 -> dw_min:9.9156e-01  dw_max:1.0064e+00 lr:1.0000e-02
2023-04-02 16:38:55,386 ADAM: Layer 2 -> dw_min:9.8742e-01  dw_max:1.0122e+00 lr:1.0000e-02
2023-04-02 16:38:55,386 ADAM: Layer 3 -> dw_min:9.9174e-01  dw_max:1.0040e+00 lr:1.0000e-02
2023-04-02 16:38:55,419 			Learning rate: weights:   1.000e-02    
2023-04-02 16:38:55,419 			Last test performance: 98.60%
2023-04-02 16:38:55,419 ----------------
2023-04-02 16:38:58,204   19  =>  42   		Training 486 pattern with 99.58% 	Forward time: 	 2.69 sec
2023-04-02 16:38:58,204 			Loss:    2.314e-02    			Backward time: 	 0.09 sec 
2023-04-02 16:38:58,205 ADAM: Layer 0 -> dw_min:9.9814e-01  dw_max:1.0012e+00 lr:1.0000e-02
2023-04-02 16:38:58,205 ADAM: Layer 1 -> dw_min:9.9216e-01  dw_max:1.0058e+00 lr:1.0000e-02
2023-04-02 16:38:58,205 ADAM: Layer 2 -> dw_min:9.8490e-01  dw_max:1.0110e+00 lr:1.0000e-02
2023-04-02 16:38:58,205 ADAM: Layer 3 -> dw_min:9.9257e-01  dw_max:1.0047e+00 lr:1.0000e-02
2023-04-02 16:38:58,275 			Learning rate: weights:   1.000e-02    
2023-04-02 16:38:58,275 			Last test performance: 98.60%
2023-04-02 16:38:58,275 ----------------
2023-04-02 16:39:01,059   19  =>  43   		Training 486 pattern with 98.33% 	Forward time: 	 2.68 sec
2023-04-02 16:39:01,059 			Loss:    5.875e-02    			Backward time: 	 0.09 sec 
2023-04-02 16:39:01,059 ADAM: Layer 0 -> dw_min:9.9822e-01  dw_max:1.0014e+00 lr:1.0000e-02
2023-04-02 16:39:01,059 ADAM: Layer 1 -> dw_min:9.9352e-01  dw_max:1.0062e+00 lr:1.0000e-02
2023-04-02 16:39:01,060 ADAM: Layer 2 -> dw_min:9.8550e-01  dw_max:1.0140e+00 lr:1.0000e-02
2023-04-02 16:39:01,060 ADAM: Layer 3 -> dw_min:9.9331e-01  dw_max:1.0096e+00 lr:1.0000e-02
2023-04-02 16:39:01,139 			Learning rate: weights:   1.000e-02    
2023-04-02 16:39:01,139 			Last test performance: 98.60%
2023-04-02 16:39:01,139 ----------------
2023-04-02 16:39:03,928   19  =>  44   		Training 486 pattern with 98.75% 	Forward time: 	 2.69 sec
2023-04-02 16:39:03,928 			Loss:    3.639e-02    			Backward time: 	 0.09 sec 
2023-04-02 16:39:03,928 ADAM: Layer 0 -> dw_min:9.9814e-01  dw_max:1.0015e+00 lr:1.0000e-02
2023-04-02 16:39:03,929 ADAM: Layer 1 -> dw_min:9.9112e-01  dw_max:1.0062e+00 lr:1.0000e-02
2023-04-02 16:39:03,929 ADAM: Layer 2 -> dw_min:9.8331e-01  dw_max:1.0150e+00 lr:1.0000e-02
2023-04-02 16:39:03,929 ADAM: Layer 3 -> dw_min:9.8996e-01  dw_max:1.0088e+00 lr:1.0000e-02
2023-04-02 16:39:03,984 			Learning rate: weights:   1.000e-02    
2023-04-02 16:39:03,985 			Last test performance: 98.60%
2023-04-02 16:39:03,985 ----------------
2023-04-02 16:39:06,748   19  =>  45   		Training 486 pattern with 98.96% 	Forward time: 	 2.66 sec
2023-04-02 16:39:06,748 			Loss:    3.455e-02    			Backward time: 	 0.09 sec 
2023-04-02 16:39:06,749 ADAM: Layer 0 -> dw_min:9.9846e-01  dw_max:1.0019e+00 lr:1.0000e-02
2023-04-02 16:39:06,749 ADAM: Layer 1 -> dw_min:9.9048e-01  dw_max:1.0105e+00 lr:1.0000e-02
2023-04-02 16:39:06,749 ADAM: Layer 2 -> dw_min:9.8492e-01  dw_max:1.0148e+00 lr:1.0000e-02
2023-04-02 16:39:06,749 ADAM: Layer 3 -> dw_min:9.9105e-01  dw_max:1.0079e+00 lr:1.0000e-02
2023-04-02 16:39:06,805 			Learning rate: weights:   1.000e-02    
2023-04-02 16:39:06,805 			Last test performance: 98.60%
2023-04-02 16:39:06,805 ----------------
2023-04-02 16:39:09,557   19  =>  46   		Training 486 pattern with 99.17% 	Forward time: 	 2.65 sec
2023-04-02 16:39:09,557 			Loss:    2.333e-02    			Backward time: 	 0.09 sec 
2023-04-02 16:39:09,557 ADAM: Layer 0 -> dw_min:9.9789e-01  dw_max:1.0023e+00 lr:1.0000e-02
2023-04-02 16:39:09,558 ADAM: Layer 1 -> dw_min:9.9117e-01  dw_max:1.0095e+00 lr:1.0000e-02
2023-04-02 16:39:09,558 ADAM: Layer 2 -> dw_min:9.8642e-01  dw_max:1.0133e+00 lr:1.0000e-02
2023-04-02 16:39:09,558 ADAM: Layer 3 -> dw_min:9.9194e-01  dw_max:1.0072e+00 lr:1.0000e-02
2023-04-02 16:39:09,672 			Learning rate: weights:   1.000e-02    
2023-04-02 16:39:09,672 			Last test performance: 98.60%
2023-04-02 16:39:09,672 ----------------
2023-04-02 16:39:12,453   19  =>  47   		Training 486 pattern with 98.33% 	Forward time: 	 2.68 sec
2023-04-02 16:39:12,453 			Loss:    3.468e-02    			Backward time: 	 0.09 sec 
2023-04-02 16:39:12,453 ADAM: Layer 0 -> dw_min:9.9757e-01  dw_max:1.0030e+00 lr:1.0000e-02
2023-04-02 16:39:12,453 ADAM: Layer 1 -> dw_min:9.8942e-01  dw_max:1.0086e+00 lr:1.0000e-02
2023-04-02 16:39:12,453 ADAM: Layer 2 -> dw_min:9.8522e-01  dw_max:1.0143e+00 lr:1.0000e-02
2023-04-02 16:39:12,453 ADAM: Layer 3 -> dw_min:9.9274e-01  dw_max:1.0064e+00 lr:1.0000e-02
2023-04-02 16:39:12,469 			Learning rate: weights:   1.000e-02    
2023-04-02 16:39:12,469 			Last test performance: 98.60%
2023-04-02 16:39:12,469 ----------------
2023-04-02 16:39:15,232   19  =>  48   		Training 486 pattern with 98.75% 	Forward time: 	 2.66 sec
2023-04-02 16:39:15,232 			Loss:    2.396e-02    			Backward time: 	 0.09 sec 
2023-04-02 16:39:15,232 ADAM: Layer 0 -> dw_min:9.9700e-01  dw_max:1.0027e+00 lr:1.0000e-02
2023-04-02 16:39:15,232 ADAM: Layer 1 -> dw_min:9.8874e-01  dw_max:1.0086e+00 lr:1.0000e-02
2023-04-02 16:39:15,232 ADAM: Layer 2 -> dw_min:9.8680e-01  dw_max:1.0157e+00 lr:1.0000e-02
2023-04-02 16:39:15,232 ADAM: Layer 3 -> dw_min:9.9347e-01  dw_max:1.0058e+00 lr:1.0000e-02
2023-04-02 16:39:15,247 			Learning rate: weights:   1.000e-02    
2023-04-02 16:39:15,247 			Last test performance: 98.60%
2023-04-02 16:39:15,247 ----------------
2023-04-02 16:39:18,035   19  =>  49   		Training 486 pattern with 98.96% 	Forward time: 	 2.69 sec
2023-04-02 16:39:18,035 			Loss:    2.861e-02    			Backward time: 	 0.09 sec 
2023-04-02 16:39:18,035 ADAM: Layer 0 -> dw_min:9.9804e-01  dw_max:1.0019e+00 lr:1.0000e-02
2023-04-02 16:39:18,035 ADAM: Layer 1 -> dw_min:9.8991e-01  dw_max:1.0083e+00 lr:1.0000e-02
2023-04-02 16:39:18,036 ADAM: Layer 2 -> dw_min:9.8732e-01  dw_max:1.0141e+00 lr:1.0000e-02
2023-04-02 16:39:18,036 ADAM: Layer 3 -> dw_min:9.9411e-01  dw_max:1.0052e+00 lr:1.0000e-02
2023-04-02 16:39:18,051 			Learning rate: weights:   1.000e-02    
2023-04-02 16:39:18,051 			Last test performance: 98.60%
2023-04-02 16:39:18,051 ----------------
2023-04-02 16:39:20,837   19  =>  50   		Training 486 pattern with 98.54% 	Forward time: 	 2.69 sec
2023-04-02 16:39:20,837 			Loss:    3.670e-02    			Backward time: 	 0.09 sec 
2023-04-02 16:39:20,837 ADAM: Layer 0 -> dw_min:9.9747e-01  dw_max:1.0018e+00 lr:1.0000e-02
2023-04-02 16:39:20,837 ADAM: Layer 1 -> dw_min:9.9025e-01  dw_max:1.0084e+00 lr:1.0000e-02
2023-04-02 16:39:20,837 ADAM: Layer 2 -> dw_min:9.8618e-01  dw_max:1.0150e+00 lr:1.0000e-02
2023-04-02 16:39:20,837 ADAM: Layer 3 -> dw_min:9.9467e-01  dw_max:1.0065e+00 lr:1.0000e-02
2023-04-02 16:39:20,852 			Learning rate: weights:   1.000e-02    
2023-04-02 16:39:20,852 			Last test performance: 98.60%
2023-04-02 16:39:20,852 ----------------
2023-04-02 16:39:23,653   19  =>  51   		Training 486 pattern with 98.54% 	Forward time: 	 2.70 sec
2023-04-02 16:39:23,654 			Loss:    3.516e-02    			Backward time: 	 0.09 sec 
2023-04-02 16:39:23,654 ADAM: Layer 0 -> dw_min:9.9668e-01  dw_max:1.0023e+00 lr:1.0000e-02
2023-04-02 16:39:23,654 ADAM: Layer 1 -> dw_min:9.9117e-01  dw_max:1.0082e+00 lr:1.0000e-02
2023-04-02 16:39:23,654 ADAM: Layer 2 -> dw_min:9.8565e-01  dw_max:1.0135e+00 lr:1.0000e-02
2023-04-02 16:39:23,654 ADAM: Layer 3 -> dw_min:9.9520e-01  dw_max:1.0059e+00 lr:1.0000e-02
2023-04-02 16:39:23,669 			Learning rate: weights:   1.000e-02    
2023-04-02 16:39:23,669 			Last test performance: 98.60%
2023-04-02 16:39:23,669 ----------------
2023-04-02 16:39:26,452   19  =>  52   		Training 486 pattern with 98.96% 	Forward time: 	 2.68 sec
2023-04-02 16:39:26,452 			Loss:    2.768e-02    			Backward time: 	 0.09 sec 
2023-04-02 16:39:26,452 ADAM: Layer 0 -> dw_min:9.9701e-01  dw_max:1.0027e+00 lr:1.0000e-02
2023-04-02 16:39:26,452 ADAM: Layer 1 -> dw_min:9.9097e-01  dw_max:1.0076e+00 lr:1.0000e-02
2023-04-02 16:39:26,453 ADAM: Layer 2 -> dw_min:9.8499e-01  dw_max:1.0124e+00 lr:1.0000e-02
2023-04-02 16:39:26,453 ADAM: Layer 3 -> dw_min:9.9504e-01  dw_max:1.0053e+00 lr:1.0000e-02
2023-04-02 16:39:26,509 			Learning rate: weights:   1.000e-02    
2023-04-02 16:39:26,509 			Last test performance: 98.60%
2023-04-02 16:39:26,509 ----------------
2023-04-02 16:39:29,278   19  =>  53   		Training 486 pattern with 99.58% 	Forward time: 	 2.67 sec
2023-04-02 16:39:29,278 			Loss:    1.655e-02    			Backward time: 	 0.09 sec 
2023-04-02 16:39:29,278 ADAM: Layer 0 -> dw_min:9.9714e-01  dw_max:1.0021e+00 lr:1.0000e-02
2023-04-02 16:39:29,278 ADAM: Layer 1 -> dw_min:9.9195e-01  dw_max:1.0073e+00 lr:1.0000e-02
2023-04-02 16:39:29,278 ADAM: Layer 2 -> dw_min:9.8536e-01  dw_max:1.0112e+00 lr:1.0000e-02
2023-04-02 16:39:29,278 ADAM: Layer 3 -> dw_min:9.9553e-01  dw_max:1.0048e+00 lr:1.0000e-02
2023-04-02 16:39:29,368 			Learning rate: weights:   1.000e-02    
2023-04-02 16:39:29,368 			Last test performance: 98.60%
2023-04-02 16:39:29,368 ----------------
2023-04-02 16:39:32,123   19  =>  54   		Training 486 pattern with 98.33% 	Forward time: 	 2.66 sec
2023-04-02 16:39:32,123 			Loss:    5.691e-02    			Backward time: 	 0.09 sec 
2023-04-02 16:39:32,123 ADAM: Layer 0 -> dw_min:9.9691e-01  dw_max:1.0022e+00 lr:1.0000e-02
2023-04-02 16:39:32,123 ADAM: Layer 1 -> dw_min:9.8715e-01  dw_max:1.0076e+00 lr:1.0000e-02
2023-04-02 16:39:32,124 ADAM: Layer 2 -> dw_min:9.8510e-01  dw_max:1.0150e+00 lr:1.0000e-02
2023-04-02 16:39:32,124 ADAM: Layer 3 -> dw_min:9.9511e-01  dw_max:1.0083e+00 lr:1.0000e-02
2023-04-02 16:39:32,192 			Learning rate: weights:   1.000e-02    
2023-04-02 16:39:32,192 			Last test performance: 98.60%
2023-04-02 16:39:32,192 ----------------
2023-04-02 16:39:34,961   19  =>  55   		Training 486 pattern with 98.33% 	Forward time: 	 2.67 sec
2023-04-02 16:39:34,961 			Loss:    6.497e-02    			Backward time: 	 0.09 sec 
2023-04-02 16:39:34,961 ADAM: Layer 0 -> dw_min:9.9707e-01  dw_max:1.0022e+00 lr:1.0000e-02
2023-04-02 16:39:34,961 ADAM: Layer 1 -> dw_min:9.8849e-01  dw_max:1.0079e+00 lr:1.0000e-02
2023-04-02 16:39:34,961 ADAM: Layer 2 -> dw_min:9.8586e-01  dw_max:1.0139e+00 lr:1.0000e-02
2023-04-02 16:39:34,961 ADAM: Layer 3 -> dw_min:9.9559e-01  dw_max:1.0076e+00 lr:1.0000e-02
2023-04-02 16:39:34,977 			Learning rate: weights:   1.000e-02    
2023-04-02 16:39:34,977 			Last test performance: 98.60%
2023-04-02 16:39:34,977 ----------------
2023-04-02 16:39:37,741   19  =>  56   		Training 486 pattern with 98.96% 	Forward time: 	 2.66 sec
2023-04-02 16:39:37,741 			Loss:    3.544e-02    			Backward time: 	 0.09 sec 
2023-04-02 16:39:37,741 ADAM: Layer 0 -> dw_min:9.9697e-01  dw_max:1.0021e+00 lr:1.0000e-02
2023-04-02 16:39:37,741 ADAM: Layer 1 -> dw_min:9.8811e-01  dw_max:1.0092e+00 lr:1.0000e-02
2023-04-02 16:39:37,741 ADAM: Layer 2 -> dw_min:9.8533e-01  dw_max:1.0133e+00 lr:1.0000e-02
2023-04-02 16:39:37,741 ADAM: Layer 3 -> dw_min:9.9546e-01  dw_max:1.0082e+00 lr:1.0000e-02
2023-04-02 16:39:37,807 			Learning rate: weights:   1.000e-02    
2023-04-02 16:39:37,807 			Last test performance: 98.60%
2023-04-02 16:39:37,808 ----------------
2023-04-02 16:39:40,601   19  =>  57   		Training 486 pattern with 98.75% 	Forward time: 	 2.69 sec
2023-04-02 16:39:40,601 			Loss:    3.062e-02    			Backward time: 	 0.09 sec 
2023-04-02 16:39:40,601 ADAM: Layer 0 -> dw_min:9.9629e-01  dw_max:1.0030e+00 lr:1.0000e-02
2023-04-02 16:39:40,601 ADAM: Layer 1 -> dw_min:9.8925e-01  dw_max:1.0104e+00 lr:1.0000e-02
2023-04-02 16:39:40,601 ADAM: Layer 2 -> dw_min:9.8668e-01  dw_max:1.0127e+00 lr:1.0000e-02
2023-04-02 16:39:40,601 ADAM: Layer 3 -> dw_min:9.9408e-01  dw_max:1.0074e+00 lr:1.0000e-02
2023-04-02 16:39:40,696 			Learning rate: weights:   1.000e-02    
2023-04-02 16:39:40,696 			Last test performance: 98.60%
2023-04-02 16:39:40,696 ----------------
2023-04-02 16:39:43,520   19  =>  58   		Training 486 pattern with 98.75% 	Forward time: 	 2.72 sec
2023-04-02 16:39:43,521 			Loss:    2.359e-02    			Backward time: 	 0.09 sec 
2023-04-02 16:39:43,521 ADAM: Layer 0 -> dw_min:9.9686e-01  dw_max:1.0031e+00 lr:1.0000e-02
2023-04-02 16:39:43,521 ADAM: Layer 1 -> dw_min:9.8751e-01  dw_max:1.0089e+00 lr:1.0000e-02
2023-04-02 16:39:43,521 ADAM: Layer 2 -> dw_min:9.8556e-01  dw_max:1.0142e+00 lr:1.0000e-02
2023-04-02 16:39:43,521 ADAM: Layer 3 -> dw_min:9.9466e-01  dw_max:1.0066e+00 lr:1.0000e-02
2023-04-02 16:39:43,575 			Learning rate: weights:   1.000e-02    
2023-04-02 16:39:43,575 			Last test performance: 98.60%
2023-04-02 16:39:43,575 ----------------
2023-04-02 16:39:46,368   19  =>  59   		Training 486 pattern with 98.54% 	Forward time: 	 2.69 sec
2023-04-02 16:39:46,368 			Loss:    3.296e-02    			Backward time: 	 0.09 sec 
2023-04-02 16:39:46,368 ADAM: Layer 0 -> dw_min:9.9730e-01  dw_max:1.0028e+00 lr:1.0000e-02
2023-04-02 16:39:46,368 ADAM: Layer 1 -> dw_min:9.8689e-01  dw_max:1.0086e+00 lr:1.0000e-02
2023-04-02 16:39:46,368 ADAM: Layer 2 -> dw_min:9.8699e-01  dw_max:1.0141e+00 lr:1.0000e-02
2023-04-02 16:39:46,368 ADAM: Layer 3 -> dw_min:9.9518e-01  dw_max:1.0059e+00 lr:1.0000e-02
2023-04-02 16:39:46,431 			Learning rate: weights:   1.000e-02    
2023-04-02 16:39:46,431 			Last test performance: 98.60%
2023-04-02 16:39:46,431 ----------------
2023-04-02 16:39:49,222   19  =>  60   		Training 486 pattern with 98.75% 	Forward time: 	 2.69 sec
2023-04-02 16:39:49,222 			Loss:    4.680e-02    			Backward time: 	 0.09 sec 
2023-04-02 16:39:49,223 ADAM: Layer 0 -> dw_min:9.9670e-01  dw_max:1.0029e+00 lr:1.0000e-02
2023-04-02 16:39:49,223 ADAM: Layer 1 -> dw_min:9.9045e-01  dw_max:1.0126e+00 lr:1.0000e-02
2023-04-02 16:39:49,223 ADAM: Layer 2 -> dw_min:9.8602e-01  dw_max:1.0141e+00 lr:1.0000e-02
2023-04-02 16:39:49,223 ADAM: Layer 3 -> dw_min:9.9264e-01  dw_max:1.0061e+00 lr:1.0000e-02
2023-04-02 16:39:49,293 			Learning rate: weights:   1.000e-02    
2023-04-02 16:39:49,293 			Last test performance: 98.60%
2023-04-02 16:39:49,293 ----------------
2023-04-02 16:39:52,051   19  =>  61   		Training 486 pattern with 98.75% 	Forward time: 	 2.66 sec
2023-04-02 16:39:52,051 			Loss:    2.212e-02    			Backward time: 	 0.09 sec 
2023-04-02 16:39:52,051 ADAM: Layer 0 -> dw_min:9.9735e-01  dw_max:1.0033e+00 lr:1.0000e-02
2023-04-02 16:39:52,051 ADAM: Layer 1 -> dw_min:9.8956e-01  dw_max:1.0107e+00 lr:1.0000e-02
2023-04-02 16:39:52,051 ADAM: Layer 2 -> dw_min:9.8741e-01  dw_max:1.0129e+00 lr:1.0000e-02
2023-04-02 16:39:52,051 ADAM: Layer 3 -> dw_min:9.9338e-01  dw_max:1.0055e+00 lr:1.0000e-02
2023-04-02 16:39:52,066 			Learning rate: weights:   1.000e-02    
2023-04-02 16:39:52,067 			Last test performance: 98.60%
2023-04-02 16:39:52,067 ----------------
2023-04-02 16:39:54,841   19  =>  62   		Training 486 pattern with 98.96% 	Forward time: 	 2.67 sec
2023-04-02 16:39:54,841 			Loss:    2.265e-02    			Backward time: 	 0.09 sec 
2023-04-02 16:39:54,841 ADAM: Layer 0 -> dw_min:9.9765e-01  dw_max:1.0033e+00 lr:1.0000e-02
2023-04-02 16:39:54,841 ADAM: Layer 1 -> dw_min:9.9038e-01  dw_max:1.0101e+00 lr:1.0000e-02
2023-04-02 16:39:54,841 ADAM: Layer 2 -> dw_min:9.8635e-01  dw_max:1.0136e+00 lr:1.0000e-02
2023-04-02 16:39:54,841 ADAM: Layer 3 -> dw_min:9.9403e-01  dw_max:1.0049e+00 lr:1.0000e-02
2023-04-02 16:39:54,856 			Learning rate: weights:   1.000e-02    
2023-04-02 16:39:54,856 			Last test performance: 98.60%
2023-04-02 16:39:54,856 ----------------
2023-04-02 16:39:57,625   19  =>  63   		Training 486 pattern with 100.00% 	Forward time: 	 2.67 sec
2023-04-02 16:39:57,625 			Loss:    4.241e-03    			Backward time: 	 0.09 sec 
2023-04-02 16:39:57,625 ADAM: Layer 0 -> dw_min:9.9766e-01  dw_max:1.0032e+00 lr:1.0000e-02
2023-04-02 16:39:57,625 ADAM: Layer 1 -> dw_min:9.9171e-01  dw_max:1.0095e+00 lr:1.0000e-02
2023-04-02 16:39:57,625 ADAM: Layer 2 -> dw_min:9.8765e-01  dw_max:1.0123e+00 lr:1.0000e-02
2023-04-02 16:39:57,625 ADAM: Layer 3 -> dw_min:9.9463e-01  dw_max:1.0044e+00 lr:1.0000e-02
2023-04-02 16:39:57,640 			Learning rate: weights:   1.000e-02    
2023-04-02 16:39:57,640 			Last test performance: 98.60%
2023-04-02 16:39:57,640 ----------------
2023-04-02 16:40:00,401   19  =>  64   		Training 486 pattern with 98.54% 	Forward time: 	 2.66 sec
2023-04-02 16:40:00,401 			Loss:    3.406e-02    			Backward time: 	 0.09 sec 
2023-04-02 16:40:00,401 ADAM: Layer 0 -> dw_min:9.9780e-01  dw_max:1.0026e+00 lr:1.0000e-02
2023-04-02 16:40:00,401 ADAM: Layer 1 -> dw_min:9.9256e-01  dw_max:1.0094e+00 lr:1.0000e-02
2023-04-02 16:40:00,401 ADAM: Layer 2 -> dw_min:9.8740e-01  dw_max:1.0137e+00 lr:1.0000e-02
2023-04-02 16:40:00,402 ADAM: Layer 3 -> dw_min:9.9462e-01  dw_max:1.0040e+00 lr:1.0000e-02
2023-04-02 16:40:00,459 			Learning rate: weights:   1.000e-02    
2023-04-02 16:40:00,459 			Last test performance: 98.60%
2023-04-02 16:40:00,459 ----------------
2023-04-02 16:40:03,194   19  =>  65   		Training 486 pattern with 98.75% 	Forward time: 	 2.64 sec
2023-04-02 16:40:03,194 			Loss:    3.834e-02    			Backward time: 	 0.09 sec 
2023-04-02 16:40:03,194 ADAM: Layer 0 -> dw_min:9.9726e-01  dw_max:1.0028e+00 lr:1.0000e-02
2023-04-02 16:40:03,194 ADAM: Layer 1 -> dw_min:9.8869e-01  dw_max:1.0087e+00 lr:1.0000e-02
2023-04-02 16:40:03,194 ADAM: Layer 2 -> dw_min:9.8851e-01  dw_max:1.0123e+00 lr:1.0000e-02
2023-04-02 16:40:03,195 ADAM: Layer 3 -> dw_min:9.9490e-01  dw_max:1.0054e+00 lr:1.0000e-02
2023-04-02 16:40:03,284 			Learning rate: weights:   1.000e-02    
2023-04-02 16:40:03,284 			Last test performance: 98.60%
2023-04-02 16:40:03,284 ----------------
2023-04-02 16:40:06,073   19  =>  66   		Training 486 pattern with 99.38% 	Forward time: 	 2.69 sec
2023-04-02 16:40:06,073 			Loss:    2.247e-02    			Backward time: 	 0.09 sec 
2023-04-02 16:40:06,074 ADAM: Layer 0 -> dw_min:9.9739e-01  dw_max:1.0030e+00 lr:1.0000e-02
2023-04-02 16:40:06,074 ADAM: Layer 1 -> dw_min:9.8973e-01  dw_max:1.0078e+00 lr:1.0000e-02
2023-04-02 16:40:06,074 ADAM: Layer 2 -> dw_min:9.8600e-01  dw_max:1.0150e+00 lr:1.0000e-02
2023-04-02 16:40:06,074 ADAM: Layer 3 -> dw_min:9.9426e-01  dw_max:1.0086e+00 lr:1.0000e-02
2023-04-02 16:40:06,089 			Learning rate: weights:   1.000e-02    
2023-04-02 16:40:06,089 			Last test performance: 98.60%
2023-04-02 16:40:06,089 ----------------
2023-04-02 16:40:08,886   19  =>  67   		Training 486 pattern with 99.17% 	Forward time: 	 2.70 sec
2023-04-02 16:40:08,886 			Loss:    1.931e-02    			Backward time: 	 0.09 sec 
2023-04-02 16:40:08,887 ADAM: Layer 0 -> dw_min:9.9747e-01  dw_max:1.0029e+00 lr:1.0000e-02
2023-04-02 16:40:08,887 ADAM: Layer 1 -> dw_min:9.9009e-01  dw_max:1.0073e+00 lr:1.0000e-02
2023-04-02 16:40:08,887 ADAM: Layer 2 -> dw_min:9.8740e-01  dw_max:1.0135e+00 lr:1.0000e-02
2023-04-02 16:40:08,887 ADAM: Layer 3 -> dw_min:9.9483e-01  dw_max:1.0077e+00 lr:1.0000e-02
2023-04-02 16:40:08,902 			Learning rate: weights:   1.000e-02    
2023-04-02 16:40:08,902 			Last test performance: 98.60%
2023-04-02 16:40:08,902 ----------------
2023-04-02 16:40:11,682   19  =>  68   		Training 486 pattern with 99.79% 	Forward time: 	 2.68 sec
2023-04-02 16:40:11,682 			Loss:    2.817e-03    			Backward time: 	 0.09 sec 
2023-04-02 16:40:11,683 ADAM: Layer 0 -> dw_min:9.9765e-01  dw_max:1.0024e+00 lr:1.0000e-02
2023-04-02 16:40:11,683 ADAM: Layer 1 -> dw_min:9.9039e-01  dw_max:1.0066e+00 lr:1.0000e-02
2023-04-02 16:40:11,683 ADAM: Layer 2 -> dw_min:9.8776e-01  dw_max:1.0122e+00 lr:1.0000e-02
2023-04-02 16:40:11,683 ADAM: Layer 3 -> dw_min:9.9534e-01  dw_max:1.0069e+00 lr:1.0000e-02
2023-04-02 16:40:11,760 			Learning rate: weights:   1.000e-02    
2023-04-02 16:40:11,760 			Last test performance: 98.60%
2023-04-02 16:40:11,760 ----------------
2023-04-02 16:40:14,497   19  =>  69   		Training 486 pattern with 98.12% 	Forward time: 	 2.64 sec
2023-04-02 16:40:14,497 			Loss:    5.661e-02    			Backward time: 	 0.09 sec 
2023-04-02 16:40:14,498 ADAM: Layer 0 -> dw_min:9.9743e-01  dw_max:1.0026e+00 lr:1.0000e-02
2023-04-02 16:40:14,498 ADAM: Layer 1 -> dw_min:9.9168e-01  dw_max:1.0070e+00 lr:1.0000e-02
2023-04-02 16:40:14,498 ADAM: Layer 2 -> dw_min:9.8653e-01  dw_max:1.0144e+00 lr:1.0000e-02
2023-04-02 16:40:14,498 ADAM: Layer 3 -> dw_min:9.9581e-01  dw_max:1.0063e+00 lr:1.0000e-02
2023-04-02 16:40:14,515 			Learning rate: weights:   1.000e-02    
2023-04-02 16:40:14,515 			Last test performance: 98.60%
2023-04-02 16:40:14,515 ----------------
2023-04-02 16:40:17,295   19  =>  70   		Training 486 pattern with 98.54% 	Forward time: 	 2.68 sec
2023-04-02 16:40:17,295 			Loss:    4.477e-02    			Backward time: 	 0.09 sec 
2023-04-02 16:40:17,295 ADAM: Layer 0 -> dw_min:9.9762e-01  dw_max:1.0029e+00 lr:1.0000e-02
2023-04-02 16:40:17,296 ADAM: Layer 1 -> dw_min:9.9269e-01  dw_max:1.0085e+00 lr:1.0000e-02
2023-04-02 16:40:17,296 ADAM: Layer 2 -> dw_min:9.8560e-01  dw_max:1.0129e+00 lr:1.0000e-02
2023-04-02 16:40:17,296 ADAM: Layer 3 -> dw_min:9.9622e-01  dw_max:1.0056e+00 lr:1.0000e-02
2023-04-02 16:40:17,390 			Learning rate: weights:   1.000e-02    
2023-04-02 16:40:17,390 			Last test performance: 98.60%
2023-04-02 16:40:17,390 ----------------
2023-04-02 16:40:20,185   19  =>  71   		Training 486 pattern with 98.75% 	Forward time: 	 2.70 sec
2023-04-02 16:40:20,185 			Loss:    1.643e-02    			Backward time: 	 0.09 sec 
2023-04-02 16:40:20,186 ADAM: Layer 0 -> dw_min:9.9813e-01  dw_max:1.0028e+00 lr:1.0000e-02
2023-04-02 16:40:20,186 ADAM: Layer 1 -> dw_min:9.9328e-01  dw_max:1.0076e+00 lr:1.0000e-02
2023-04-02 16:40:20,186 ADAM: Layer 2 -> dw_min:9.8682e-01  dw_max:1.0140e+00 lr:1.0000e-02
2023-04-02 16:40:20,186 ADAM: Layer 3 -> dw_min:9.9595e-01  dw_max:1.0051e+00 lr:1.0000e-02
2023-04-02 16:40:20,202 			Learning rate: weights:   1.000e-02    
2023-04-02 16:40:20,202 			Last test performance: 98.60%
2023-04-02 16:40:20,202 ----------------
2023-04-02 16:40:22,929   19  =>  72   		Training 486 pattern with 99.58% 	Forward time: 	 2.63 sec
2023-04-02 16:40:22,929 			Loss:    8.699e-03    			Backward time: 	 0.09 sec 
2023-04-02 16:40:22,929 ADAM: Layer 0 -> dw_min:9.9822e-01  dw_max:1.0025e+00 lr:1.0000e-02
2023-04-02 16:40:22,930 ADAM: Layer 1 -> dw_min:9.9391e-01  dw_max:1.0068e+00 lr:1.0000e-02
2023-04-02 16:40:22,930 ADAM: Layer 2 -> dw_min:9.8813e-01  dw_max:1.0125e+00 lr:1.0000e-02
2023-04-02 16:40:22,930 ADAM: Layer 3 -> dw_min:9.9636e-01  dw_max:1.0063e+00 lr:1.0000e-02
2023-04-02 16:40:23,000 			Learning rate: weights:   1.000e-02    
2023-04-02 16:40:23,000 			Last test performance: 98.60%
2023-04-02 16:40:23,000 ----------------
2023-04-02 16:40:25,800   19  =>  73   		Training 486 pattern with 99.17% 	Forward time: 	 2.70 sec
2023-04-02 16:40:25,800 			Loss:    1.514e-02    			Backward time: 	 0.09 sec 
2023-04-02 16:40:25,800 ADAM: Layer 0 -> dw_min:9.9785e-01  dw_max:1.0022e+00 lr:1.0000e-02
2023-04-02 16:40:25,800 ADAM: Layer 1 -> dw_min:9.9046e-01  dw_max:1.0107e+00 lr:1.0000e-02
2023-04-02 16:40:25,801 ADAM: Layer 2 -> dw_min:9.8576e-01  dw_max:1.0132e+00 lr:1.0000e-02
2023-04-02 16:40:25,801 ADAM: Layer 3 -> dw_min:9.9476e-01  dw_max:1.0057e+00 lr:1.0000e-02
2023-04-02 16:40:25,895 			Learning rate: weights:   1.000e-02    
2023-04-02 16:40:25,896 			Last test performance: 98.60%
2023-04-02 16:40:25,896 ----------------
2023-04-02 16:40:28,680   19  =>  74   		Training 486 pattern with 99.58% 	Forward time: 	 2.68 sec
2023-04-02 16:40:28,680 			Loss:    1.151e-02    			Backward time: 	 0.09 sec 
2023-04-02 16:40:28,680 ADAM: Layer 0 -> dw_min:9.9789e-01  dw_max:1.0020e+00 lr:1.0000e-02
2023-04-02 16:40:28,680 ADAM: Layer 1 -> dw_min:9.8979e-01  dw_max:1.0094e+00 lr:1.0000e-02
2023-04-02 16:40:28,680 ADAM: Layer 2 -> dw_min:9.8273e-01  dw_max:1.0139e+00 lr:1.0000e-02
2023-04-02 16:40:28,680 ADAM: Layer 3 -> dw_min:9.9528e-01  dw_max:1.0053e+00 lr:1.0000e-02
2023-04-02 16:40:28,722 			Learning rate: weights:   1.000e-02    
2023-04-02 16:40:28,722 			Last test performance: 98.60%
2023-04-02 16:40:28,722 ----------------
2023-04-02 16:40:31,524   19  =>  75   		Training 486 pattern with 98.96% 	Forward time: 	 2.70 sec
2023-04-02 16:40:31,525 			Loss:    2.212e-02    			Backward time: 	 0.09 sec 
2023-04-02 16:40:31,525 ADAM: Layer 0 -> dw_min:9.9771e-01  dw_max:1.0024e+00 lr:1.0000e-02
2023-04-02 16:40:31,525 ADAM: Layer 1 -> dw_min:9.9162e-01  dw_max:1.0081e+00 lr:1.0000e-02
2023-04-02 16:40:31,525 ADAM: Layer 2 -> dw_min:9.8446e-01  dw_max:1.0131e+00 lr:1.0000e-02
2023-04-02 16:40:31,525 ADAM: Layer 3 -> dw_min:9.9579e-01  dw_max:1.0048e+00 lr:1.0000e-02
2023-04-02 16:40:31,541 			Learning rate: weights:   1.000e-02    
2023-04-02 16:40:31,541 			Last test performance: 98.60%
2023-04-02 16:40:31,541 ----------------
2023-04-02 16:40:34,325   19  =>  76   		Training 486 pattern with 99.38% 	Forward time: 	 2.68 sec
2023-04-02 16:40:34,325 			Loss:    7.939e-03    			Backward time: 	 0.09 sec 
2023-04-02 16:40:34,325 ADAM: Layer 0 -> dw_min:9.9773e-01  dw_max:1.0026e+00 lr:1.0000e-02
2023-04-02 16:40:34,325 ADAM: Layer 1 -> dw_min:9.8875e-01  dw_max:1.0073e+00 lr:1.0000e-02
2023-04-02 16:40:34,326 ADAM: Layer 2 -> dw_min:9.8551e-01  dw_max:1.0119e+00 lr:1.0000e-02
2023-04-02 16:40:34,326 ADAM: Layer 3 -> dw_min:9.9624e-01  dw_max:1.0043e+00 lr:1.0000e-02
2023-04-02 16:40:34,397 			Learning rate: weights:   1.000e-02    
2023-04-02 16:40:34,397 			Last test performance: 98.60%
2023-04-02 16:40:34,397 ----------------
2023-04-02 16:40:37,158   19  =>  77   		Training 486 pattern with 98.33% 	Forward time: 	 2.66 sec
2023-04-02 16:40:37,158 			Loss:    4.820e-02    			Backward time: 	 0.09 sec 
2023-04-02 16:40:37,158 ADAM: Layer 0 -> dw_min:9.9711e-01  dw_max:1.0030e+00 lr:1.0000e-02
2023-04-02 16:40:37,159 ADAM: Layer 1 -> dw_min:9.8992e-01  dw_max:1.0087e+00 lr:1.0000e-02
2023-04-02 16:40:37,159 ADAM: Layer 2 -> dw_min:9.8449e-01  dw_max:1.0146e+00 lr:1.0000e-02
2023-04-02 16:40:37,159 ADAM: Layer 3 -> dw_min:9.9638e-01  dw_max:1.0046e+00 lr:1.0000e-02
2023-04-02 16:40:37,175 			Learning rate: weights:   1.000e-02    
2023-04-02 16:40:37,175 			Last test performance: 98.60%
2023-04-02 16:40:37,175 ----------------
2023-04-02 16:40:39,897   19  =>  78   		Training 486 pattern with 99.17% 	Forward time: 	 2.62 sec
2023-04-02 16:40:39,897 			Loss:    3.279e-02    			Backward time: 	 0.09 sec 
2023-04-02 16:40:39,898 ADAM: Layer 0 -> dw_min:9.9720e-01  dw_max:1.0035e+00 lr:1.0000e-02
2023-04-02 16:40:39,898 ADAM: Layer 1 -> dw_min:9.9066e-01  dw_max:1.0088e+00 lr:1.0000e-02
2023-04-02 16:40:39,898 ADAM: Layer 2 -> dw_min:9.8602e-01  dw_max:1.0131e+00 lr:1.0000e-02
2023-04-02 16:40:39,898 ADAM: Layer 3 -> dw_min:9.9629e-01  dw_max:1.0044e+00 lr:1.0000e-02
2023-04-02 16:40:39,913 			Learning rate: weights:   1.000e-02    
2023-04-02 16:40:39,913 			Last test performance: 98.60%
2023-04-02 16:40:39,913 ----------------
2023-04-02 16:40:42,640   19  =>  79   		Training 486 pattern with 99.38% 	Forward time: 	 2.63 sec
2023-04-02 16:40:42,640 			Loss:    1.082e-02    			Backward time: 	 0.09 sec 
2023-04-02 16:40:42,641 ADAM: Layer 0 -> dw_min:9.9710e-01  dw_max:1.0027e+00 lr:1.0000e-02
2023-04-02 16:40:42,641 ADAM: Layer 1 -> dw_min:9.9125e-01  dw_max:1.0124e+00 lr:1.0000e-02
2023-04-02 16:40:42,641 ADAM: Layer 2 -> dw_min:9.8668e-01  dw_max:1.0142e+00 lr:1.0000e-02
2023-04-02 16:40:42,641 ADAM: Layer 3 -> dw_min:9.9661e-01  dw_max:1.0039e+00 lr:1.0000e-02
2023-04-02 16:40:42,711 			Learning rate: weights:   1.000e-02    
2023-04-02 16:40:42,711 			Last test performance: 98.60%
2023-04-02 16:40:42,711 ----------------
2023-04-02 16:40:45,460   19  =>  80   		Training 486 pattern with 97.92% 	Forward time: 	 2.65 sec
2023-04-02 16:40:45,460 			Loss:    3.972e-02    			Backward time: 	 0.09 sec 
2023-04-02 16:40:45,461 ADAM: Layer 0 -> dw_min:9.9706e-01  dw_max:1.0033e+00 lr:1.0000e-02
2023-04-02 16:40:45,461 ADAM: Layer 1 -> dw_min:9.9024e-01  dw_max:1.0109e+00 lr:1.0000e-02
2023-04-02 16:40:45,461 ADAM: Layer 2 -> dw_min:9.8527e-01  dw_max:1.0134e+00 lr:1.0000e-02
2023-04-02 16:40:45,461 ADAM: Layer 3 -> dw_min:9.9419e-01  dw_max:1.0055e+00 lr:1.0000e-02
2023-04-02 16:40:45,532 			Learning rate: weights:   1.000e-02    
2023-04-02 16:40:45,532 			Last test performance: 98.60%
2023-04-02 16:40:45,532 ----------------
2023-04-02 16:40:48,294   19  =>  81   		Training 486 pattern with 98.54% 	Forward time: 	 2.66 sec
2023-04-02 16:40:48,294 			Loss:    2.921e-02    			Backward time: 	 0.09 sec 
2023-04-02 16:40:48,294 ADAM: Layer 0 -> dw_min:9.9659e-01  dw_max:1.0043e+00 lr:1.0000e-02
2023-04-02 16:40:48,294 ADAM: Layer 1 -> dw_min:9.9014e-01  dw_max:1.0122e+00 lr:1.0000e-02
2023-04-02 16:40:48,294 ADAM: Layer 2 -> dw_min:9.8389e-01  dw_max:1.0150e+00 lr:1.0000e-02
2023-04-02 16:40:48,294 ADAM: Layer 3 -> dw_min:9.9316e-01  dw_max:1.0061e+00 lr:1.0000e-02
2023-04-02 16:40:48,338 			Learning rate: weights:   1.000e-02    
2023-04-02 16:40:48,338 			Last test performance: 98.60%
2023-04-02 16:40:48,338 ----------------
2023-04-02 16:40:51,108   19  =>  82   		Training 486 pattern with 99.17% 	Forward time: 	 2.67 sec
2023-04-02 16:40:51,108 			Loss:    2.756e-02    			Backward time: 	 0.09 sec 
2023-04-02 16:40:51,108 ADAM: Layer 0 -> dw_min:9.9699e-01  dw_max:1.0033e+00 lr:1.0000e-02
2023-04-02 16:40:51,109 ADAM: Layer 1 -> dw_min:9.9090e-01  dw_max:1.0115e+00 lr:1.0000e-02
2023-04-02 16:40:51,109 ADAM: Layer 2 -> dw_min:9.8549e-01  dw_max:1.0135e+00 lr:1.0000e-02
2023-04-02 16:40:51,109 ADAM: Layer 3 -> dw_min:9.9383e-01  dw_max:1.0055e+00 lr:1.0000e-02
2023-04-02 16:40:51,164 			Learning rate: weights:   1.000e-02    
2023-04-02 16:40:51,164 			Last test performance: 98.60%
2023-04-02 16:40:51,164 ----------------
2023-04-02 16:40:53,942   19  =>  83   		Training 486 pattern with 99.17% 	Forward time: 	 2.68 sec
2023-04-02 16:40:53,942 			Loss:    1.862e-02    			Backward time: 	 0.09 sec 
2023-04-02 16:40:53,942 ADAM: Layer 0 -> dw_min:9.9733e-01  dw_max:1.0024e+00 lr:1.0000e-02
2023-04-02 16:40:53,943 ADAM: Layer 1 -> dw_min:9.9066e-01  dw_max:1.0093e+00 lr:1.0000e-02
2023-04-02 16:40:53,943 ADAM: Layer 2 -> dw_min:9.8616e-01  dw_max:1.0148e+00 lr:1.0000e-02
2023-04-02 16:40:53,943 ADAM: Layer 3 -> dw_min:9.9399e-01  dw_max:1.0052e+00 lr:1.0000e-02
2023-04-02 16:40:54,033 			Learning rate: weights:   1.000e-02    
2023-04-02 16:40:54,033 			Last test performance: 98.60%
2023-04-02 16:40:54,033 ----------------
2023-04-02 16:40:56,778   19  =>  84   		Training 486 pattern with 99.17% 	Forward time: 	 2.64 sec
2023-04-02 16:40:56,778 			Loss:    3.361e-02    			Backward time: 	 0.09 sec 
2023-04-02 16:40:56,778 ADAM: Layer 0 -> dw_min:9.9760e-01  dw_max:1.0021e+00 lr:1.0000e-02
2023-04-02 16:40:56,778 ADAM: Layer 1 -> dw_min:9.9051e-01  dw_max:1.0085e+00 lr:1.0000e-02
2023-04-02 16:40:56,778 ADAM: Layer 2 -> dw_min:9.8716e-01  dw_max:1.0133e+00 lr:1.0000e-02
2023-04-02 16:40:56,778 ADAM: Layer 3 -> dw_min:9.9406e-01  dw_max:1.0047e+00 lr:1.0000e-02
2023-04-02 16:40:56,874 			Learning rate: weights:   1.000e-02    
2023-04-02 16:40:56,874 			Last test performance: 98.60%
2023-04-02 16:40:56,874 ----------------
2023-04-02 16:40:59,644   19  =>  85   		Training 486 pattern with 99.38% 	Forward time: 	 2.67 sec
2023-04-02 16:40:59,644 			Loss:    1.527e-02    			Backward time: 	 0.09 sec 
2023-04-02 16:40:59,644 ADAM: Layer 0 -> dw_min:9.9804e-01  dw_max:1.0022e+00 lr:1.0000e-02
2023-04-02 16:40:59,644 ADAM: Layer 1 -> dw_min:9.9163e-01  dw_max:1.0082e+00 lr:1.0000e-02
2023-04-02 16:40:59,644 ADAM: Layer 2 -> dw_min:9.8837e-01  dw_max:1.0139e+00 lr:1.0000e-02
2023-04-02 16:40:59,644 ADAM: Layer 3 -> dw_min:9.9465e-01  dw_max:1.0042e+00 lr:1.0000e-02
2023-04-02 16:40:59,716 			Learning rate: weights:   1.000e-02    
2023-04-02 16:40:59,716 			Last test performance: 98.60%
2023-04-02 16:40:59,716 ----------------
2023-04-02 16:41:02,457   19  =>  86   		Training 486 pattern with 98.54% 	Forward time: 	 2.64 sec
2023-04-02 16:41:02,457 			Loss:    3.609e-02    			Backward time: 	 0.09 sec 
2023-04-02 16:41:02,457 ADAM: Layer 0 -> dw_min:9.9807e-01  dw_max:1.0031e+00 lr:1.0000e-02
2023-04-02 16:41:02,457 ADAM: Layer 1 -> dw_min:9.9173e-01  dw_max:1.0097e+00 lr:1.0000e-02
2023-04-02 16:41:02,457 ADAM: Layer 2 -> dw_min:9.8584e-01  dw_max:1.0135e+00 lr:1.0000e-02
2023-04-02 16:41:02,457 ADAM: Layer 3 -> dw_min:9.9513e-01  dw_max:1.0049e+00 lr:1.0000e-02
2023-04-02 16:41:02,568 			Learning rate: weights:   1.000e-02    
2023-04-02 16:41:02,568 			Last test performance: 98.60%
2023-04-02 16:41:02,568 ----------------
2023-04-02 16:41:05,399   19  =>  87   		Training 486 pattern with 98.54% 	Forward time: 	 2.73 sec
2023-04-02 16:41:05,399 			Loss:    2.737e-02    			Backward time: 	 0.09 sec 
2023-04-02 16:41:05,399 ADAM: Layer 0 -> dw_min:9.9811e-01  dw_max:1.0038e+00 lr:1.0000e-02
2023-04-02 16:41:05,399 ADAM: Layer 1 -> dw_min:9.8906e-01  dw_max:1.0083e+00 lr:1.0000e-02
2023-04-02 16:41:05,399 ADAM: Layer 2 -> dw_min:9.8725e-01  dw_max:1.0122e+00 lr:1.0000e-02
2023-04-02 16:41:05,399 ADAM: Layer 3 -> dw_min:9.9478e-01  dw_max:1.0042e+00 lr:1.0000e-02
2023-04-02 16:41:05,467 			Learning rate: weights:   1.000e-02    
2023-04-02 16:41:05,467 			Last test performance: 98.60%
2023-04-02 16:41:05,467 ----------------
2023-04-02 16:41:08,216   19  =>  88   		Training 486 pattern with 99.38% 	Forward time: 	 2.65 sec
2023-04-02 16:41:08,216 			Loss:    2.211e-02    			Backward time: 	 0.09 sec 
2023-04-02 16:41:08,216 ADAM: Layer 0 -> dw_min:9.9784e-01  dw_max:1.0034e+00 lr:1.0000e-02
2023-04-02 16:41:08,217 ADAM: Layer 1 -> dw_min:9.9004e-01  dw_max:1.0076e+00 lr:1.0000e-02
2023-04-02 16:41:08,217 ADAM: Layer 2 -> dw_min:9.8514e-01  dw_max:1.0134e+00 lr:1.0000e-02
2023-04-02 16:41:08,217 ADAM: Layer 3 -> dw_min:9.9310e-01  dw_max:1.0066e+00 lr:1.0000e-02
2023-04-02 16:41:08,286 			Learning rate: weights:   1.000e-02    
2023-04-02 16:41:08,286 			Last test performance: 98.60%
2023-04-02 16:41:08,286 ----------------
2023-04-02 16:41:11,019   19  =>  89   		Training 486 pattern with 98.75% 	Forward time: 	 2.63 sec
2023-04-02 16:41:11,019 			Loss:    3.072e-02    			Backward time: 	 0.09 sec 
2023-04-02 16:41:11,020 ADAM: Layer 0 -> dw_min:9.9784e-01  dw_max:1.0036e+00 lr:1.0000e-02
2023-04-02 16:41:11,020 ADAM: Layer 1 -> dw_min:9.8821e-01  dw_max:1.0091e+00 lr:1.0000e-02
2023-04-02 16:41:11,020 ADAM: Layer 2 -> dw_min:9.8497e-01  dw_max:1.0145e+00 lr:1.0000e-02
2023-04-02 16:41:11,020 ADAM: Layer 3 -> dw_min:9.9379e-01  dw_max:1.0060e+00 lr:1.0000e-02
2023-04-02 16:41:11,091 			Learning rate: weights:   1.000e-02    
2023-04-02 16:41:11,091 			Last test performance: 98.60%
2023-04-02 16:41:11,091 ----------------
2023-04-02 16:41:13,885   19  =>  90   		Training 486 pattern with 98.75% 	Forward time: 	 2.69 sec
2023-04-02 16:41:13,885 			Loss:    3.264e-02    			Backward time: 	 0.09 sec 
2023-04-02 16:41:13,885 ADAM: Layer 0 -> dw_min:9.9770e-01  dw_max:1.0028e+00 lr:1.0000e-02
2023-04-02 16:41:13,885 ADAM: Layer 1 -> dw_min:9.8897e-01  dw_max:1.0081e+00 lr:1.0000e-02
2023-04-02 16:41:13,885 ADAM: Layer 2 -> dw_min:9.8644e-01  dw_max:1.0134e+00 lr:1.0000e-02
2023-04-02 16:41:13,885 ADAM: Layer 3 -> dw_min:9.9440e-01  dw_max:1.0055e+00 lr:1.0000e-02
2023-04-02 16:41:13,953 			Learning rate: weights:   1.000e-02    
2023-04-02 16:41:13,953 			Last test performance: 98.60%
2023-04-02 16:41:13,953 ----------------
2023-04-02 16:41:16,736   19  =>  91   		Training 486 pattern with 97.50% 	Forward time: 	 2.68 sec
2023-04-02 16:41:16,737 			Loss:    6.646e-02    			Backward time: 	 0.09 sec 
2023-04-02 16:41:16,737 ADAM: Layer 0 -> dw_min:9.9617e-01  dw_max:1.0036e+00 lr:1.0000e-02
2023-04-02 16:41:16,737 ADAM: Layer 1 -> dw_min:9.8547e-01  dw_max:1.0082e+00 lr:1.0000e-02
2023-04-02 16:41:16,737 ADAM: Layer 2 -> dw_min:9.8622e-01  dw_max:1.0142e+00 lr:1.0000e-02
2023-04-02 16:41:16,737 ADAM: Layer 3 -> dw_min:9.9436e-01  dw_max:1.0059e+00 lr:1.0000e-02
2023-04-02 16:41:16,807 			Learning rate: weights:   1.000e-02    
2023-04-02 16:41:16,807 			Last test performance: 98.60%
2023-04-02 16:41:16,807 ----------------
2023-04-02 16:41:19,612   19  =>  92   		Training 486 pattern with 98.75% 	Forward time: 	 2.70 sec
2023-04-02 16:41:19,612 			Loss:    3.801e-02    			Backward time: 	 0.09 sec 
2023-04-02 16:41:19,612 ADAM: Layer 0 -> dw_min:9.9614e-01  dw_max:1.0042e+00 lr:1.0000e-02
2023-04-02 16:41:19,612 ADAM: Layer 1 -> dw_min:9.8560e-01  dw_max:1.0096e+00 lr:1.0000e-02
2023-04-02 16:41:19,612 ADAM: Layer 2 -> dw_min:9.8493e-01  dw_max:1.0129e+00 lr:1.0000e-02
2023-04-02 16:41:19,612 ADAM: Layer 3 -> dw_min:9.9290e-01  dw_max:1.0053e+00 lr:1.0000e-02
2023-04-02 16:41:19,627 			Learning rate: weights:   1.000e-02    
2023-04-02 16:41:19,627 			Last test performance: 98.60%
2023-04-02 16:41:19,627 ----------------
2023-04-02 16:41:22,359   19  =>  93   		Training 486 pattern with 99.38% 	Forward time: 	 2.63 sec
2023-04-02 16:41:22,359 			Loss:    1.679e-02    			Backward time: 	 0.09 sec 
2023-04-02 16:41:22,359 ADAM: Layer 0 -> dw_min:9.9610e-01  dw_max:1.0046e+00 lr:1.0000e-02
2023-04-02 16:41:22,359 ADAM: Layer 1 -> dw_min:9.8713e-01  dw_max:1.0088e+00 lr:1.0000e-02
2023-04-02 16:41:22,359 ADAM: Layer 2 -> dw_min:9.8643e-01  dw_max:1.0142e+00 lr:1.0000e-02
2023-04-02 16:41:22,359 ADAM: Layer 3 -> dw_min:9.9360e-01  dw_max:1.0047e+00 lr:1.0000e-02
2023-04-02 16:41:22,374 			Learning rate: weights:   1.000e-02    
2023-04-02 16:41:22,374 			Last test performance: 98.60%
2023-04-02 16:41:22,374 ----------------
2023-04-02 16:41:25,153   19  =>  94   		Training 486 pattern with 98.96% 	Forward time: 	 2.68 sec
2023-04-02 16:41:25,153 			Loss:    3.061e-02    			Backward time: 	 0.09 sec 
2023-04-02 16:41:25,153 ADAM: Layer 0 -> dw_min:9.9589e-01  dw_max:1.0046e+00 lr:1.0000e-02
2023-04-02 16:41:25,153 ADAM: Layer 1 -> dw_min:9.8818e-01  dw_max:1.0092e+00 lr:1.0000e-02
2023-04-02 16:41:25,153 ADAM: Layer 2 -> dw_min:9.8589e-01  dw_max:1.0129e+00 lr:1.0000e-02
2023-04-02 16:41:25,153 ADAM: Layer 3 -> dw_min:9.9525e-01  dw_max:1.0050e+00 lr:1.0000e-02
2023-04-02 16:41:25,168 			Learning rate: weights:   1.000e-02    
2023-04-02 16:41:25,168 			Last test performance: 98.60%
2023-04-02 16:41:25,168 ----------------
2023-04-02 16:41:27,931   19  =>  95   		Training 486 pattern with 98.96% 	Forward time: 	 2.66 sec
2023-04-02 16:41:27,931 			Loss:    1.926e-02    			Backward time: 	 0.09 sec 
2023-04-02 16:41:27,931 ADAM: Layer 0 -> dw_min:9.9641e-01  dw_max:1.0040e+00 lr:1.0000e-02
2023-04-02 16:41:27,931 ADAM: Layer 1 -> dw_min:9.8923e-01  dw_max:1.0098e+00 lr:1.0000e-02
2023-04-02 16:41:27,931 ADAM: Layer 2 -> dw_min:9.8522e-01  dw_max:1.0155e+00 lr:1.0000e-02
2023-04-02 16:41:27,931 ADAM: Layer 3 -> dw_min:9.9520e-01  dw_max:1.0063e+00 lr:1.0000e-02
2023-04-02 16:41:28,004 			Learning rate: weights:   1.000e-02    
2023-04-02 16:41:28,004 			Last test performance: 98.60%
2023-04-02 16:41:28,004 ----------------
2023-04-02 16:41:30,746   19  =>  96   		Training 486 pattern with 99.38% 	Forward time: 	 2.64 sec
2023-04-02 16:41:30,746 			Loss:    1.791e-02    			Backward time: 	 0.09 sec 
2023-04-02 16:41:30,746 ADAM: Layer 0 -> dw_min:9.9662e-01  dw_max:1.0035e+00 lr:1.0000e-02
2023-04-02 16:41:30,746 ADAM: Layer 1 -> dw_min:9.9028e-01  dw_max:1.0116e+00 lr:1.0000e-02
2023-04-02 16:41:30,747 ADAM: Layer 2 -> dw_min:9.8668e-01  dw_max:1.0139e+00 lr:1.0000e-02
2023-04-02 16:41:30,747 ADAM: Layer 3 -> dw_min:9.9568e-01  dw_max:1.0057e+00 lr:1.0000e-02
2023-04-02 16:41:30,846 			Learning rate: weights:   1.000e-02    
2023-04-02 16:41:30,846 			Last test performance: 98.60%
2023-04-02 16:41:30,846 ----------------
2023-04-02 16:41:33,586   19  =>  97   		Training 486 pattern with 99.17% 	Forward time: 	 2.64 sec
2023-04-02 16:41:33,586 			Loss:    1.812e-02    			Backward time: 	 0.09 sec 
2023-04-02 16:41:33,586 ADAM: Layer 0 -> dw_min:9.9673e-01  dw_max:1.0037e+00 lr:1.0000e-02
2023-04-02 16:41:33,586 ADAM: Layer 1 -> dw_min:9.9031e-01  dw_max:1.0100e+00 lr:1.0000e-02
2023-04-02 16:41:33,586 ADAM: Layer 2 -> dw_min:9.8755e-01  dw_max:1.0125e+00 lr:1.0000e-02
2023-04-02 16:41:33,586 ADAM: Layer 3 -> dw_min:9.9562e-01  dw_max:1.0051e+00 lr:1.0000e-02
2023-04-02 16:41:33,601 			Learning rate: weights:   1.000e-02    
2023-04-02 16:41:33,601 			Last test performance: 98.60%
2023-04-02 16:41:33,601 ----------------
2023-04-02 16:41:36,400   19  =>  98   		Training 486 pattern with 99.58% 	Forward time: 	 2.70 sec
2023-04-02 16:41:36,400 			Loss:    2.220e-02    			Backward time: 	 0.09 sec 
2023-04-02 16:41:36,400 ADAM: Layer 0 -> dw_min:9.9704e-01  dw_max:1.0036e+00 lr:1.0000e-02
2023-04-02 16:41:36,400 ADAM: Layer 1 -> dw_min:9.9187e-01  dw_max:1.0089e+00 lr:1.0000e-02
2023-04-02 16:41:36,400 ADAM: Layer 2 -> dw_min:9.8876e-01  dw_max:1.0135e+00 lr:1.0000e-02
2023-04-02 16:41:36,401 ADAM: Layer 3 -> dw_min:9.9567e-01  dw_max:1.0046e+00 lr:1.0000e-02
2023-04-02 16:41:36,471 			Learning rate: weights:   1.000e-02    
2023-04-02 16:41:36,471 			Last test performance: 98.60%
2023-04-02 16:41:36,471 ----------------
2023-04-02 16:41:39,257   19  =>  99   		Training 486 pattern with 98.96% 	Forward time: 	 2.69 sec
2023-04-02 16:41:39,258 			Loss:    1.476e-02    			Backward time: 	 0.09 sec 
2023-04-02 16:41:39,258 ADAM: Layer 0 -> dw_min:9.9733e-01  dw_max:1.0035e+00 lr:1.0000e-02
2023-04-02 16:41:39,258 ADAM: Layer 1 -> dw_min:9.9274e-01  dw_max:1.0100e+00 lr:1.0000e-02
2023-04-02 16:41:39,258 ADAM: Layer 2 -> dw_min:9.8515e-01  dw_max:1.0139e+00 lr:1.0000e-02
2023-04-02 16:41:39,258 ADAM: Layer 3 -> dw_min:9.9616e-01  dw_max:1.0045e+00 lr:1.0000e-02
2023-04-02 16:41:39,273 			Learning rate: weights:   1.000e-02    
2023-04-02 16:41:39,273 			Last test performance: 98.60%
2023-04-02 16:41:39,273 ----------------
2023-04-02 16:41:42,037   19  => 100   		Training 486 pattern with 99.58% 	Forward time: 	 2.66 sec
2023-04-02 16:41:42,037 			Loss:    7.706e-03    			Backward time: 	 0.09 sec 
2023-04-02 16:41:42,037 ADAM: Layer 0 -> dw_min:9.9790e-01  dw_max:1.0031e+00 lr:1.0000e-02
2023-04-02 16:41:42,037 ADAM: Layer 1 -> dw_min:9.9344e-01  dw_max:1.0093e+00 lr:1.0000e-02
2023-04-02 16:41:42,037 ADAM: Layer 2 -> dw_min:9.8662e-01  dw_max:1.0127e+00 lr:1.0000e-02
2023-04-02 16:41:42,037 ADAM: Layer 3 -> dw_min:9.9654e-01  dw_max:1.0041e+00 lr:1.0000e-02
2023-04-02 16:41:42,111 			Learning rate: weights:   1.000e-02    
2023-04-02 16:41:42,111 			Last test performance: 98.60%
2023-04-02 16:41:42,111 ----------------
2023-04-02 16:41:44,876   19  => 101   		Training 486 pattern with 98.54% 	Forward time: 	 2.67 sec
2023-04-02 16:41:44,876 			Loss:    6.073e-02    			Backward time: 	 0.09 sec 
2023-04-02 16:41:44,876 ADAM: Layer 0 -> dw_min:9.9765e-01  dw_max:1.0039e+00 lr:1.0000e-02
2023-04-02 16:41:44,876 ADAM: Layer 1 -> dw_min:9.9222e-01  dw_max:1.0112e+00 lr:1.0000e-02
2023-04-02 16:41:44,876 ADAM: Layer 2 -> dw_min:9.8536e-01  dw_max:1.0126e+00 lr:1.0000e-02
2023-04-02 16:41:44,876 ADAM: Layer 3 -> dw_min:9.9636e-01  dw_max:1.0090e+00 lr:1.0000e-02
2023-04-02 16:41:44,947 			Learning rate: weights:   1.000e-02    
2023-04-02 16:41:44,947 			Last test performance: 98.60%
2023-04-02 16:41:44,947 ----------------
2023-04-02 16:41:47,760   19  => 102   		Training 486 pattern with 98.96% 	Forward time: 	 2.71 sec
2023-04-02 16:41:47,761 			Loss:    3.348e-02    			Backward time: 	 0.09 sec 
2023-04-02 16:41:47,761 ADAM: Layer 0 -> dw_min:9.9762e-01  dw_max:1.0028e+00 lr:1.0000e-02
2023-04-02 16:41:47,761 ADAM: Layer 1 -> dw_min:9.9022e-01  dw_max:1.0104e+00 lr:1.0000e-02
2023-04-02 16:41:47,761 ADAM: Layer 2 -> dw_min:9.8601e-01  dw_max:1.0124e+00 lr:1.0000e-02
2023-04-02 16:41:47,761 ADAM: Layer 3 -> dw_min:9.9532e-01  dw_max:1.0085e+00 lr:1.0000e-02
2023-04-02 16:41:47,828 			Learning rate: weights:   1.000e-02    
2023-04-02 16:41:47,828 			Last test performance: 98.60%
2023-04-02 16:41:47,828 ----------------
2023-04-02 16:41:50,622   19  => 103   		Training 486 pattern with 98.96% 	Forward time: 	 2.69 sec
2023-04-02 16:41:50,622 			Loss:    2.561e-02    			Backward time: 	 0.09 sec 
2023-04-02 16:41:50,622 ADAM: Layer 0 -> dw_min:9.9770e-01  dw_max:1.0023e+00 lr:1.0000e-02
2023-04-02 16:41:50,622 ADAM: Layer 1 -> dw_min:9.9130e-01  dw_max:1.0094e+00 lr:1.0000e-02
2023-04-02 16:41:50,622 ADAM: Layer 2 -> dw_min:9.8149e-01  dw_max:1.0118e+00 lr:1.0000e-02
2023-04-02 16:41:50,622 ADAM: Layer 3 -> dw_min:9.9578e-01  dw_max:1.0076e+00 lr:1.0000e-02
2023-04-02 16:41:50,693 			Learning rate: weights:   1.000e-02    
2023-04-02 16:41:50,693 			Last test performance: 98.60%
2023-04-02 16:41:50,693 ----------------
2023-04-02 16:41:53,434   19  => 104   		Training 486 pattern with 98.96% 	Forward time: 	 2.64 sec
2023-04-02 16:41:53,435 			Loss:    1.477e-02    			Backward time: 	 0.09 sec 
2023-04-02 16:41:53,435 ADAM: Layer 0 -> dw_min:9.9762e-01  dw_max:1.0023e+00 lr:1.0000e-02
2023-04-02 16:41:53,435 ADAM: Layer 1 -> dw_min:9.9192e-01  dw_max:1.0102e+00 lr:1.0000e-02
2023-04-02 16:41:53,435 ADAM: Layer 2 -> dw_min:9.8333e-01  dw_max:1.0114e+00 lr:1.0000e-02
2023-04-02 16:41:53,435 ADAM: Layer 3 -> dw_min:9.9633e-01  dw_max:1.0069e+00 lr:1.0000e-02
2023-04-02 16:41:53,451 			Learning rate: weights:   1.000e-02    
2023-04-02 16:41:53,451 			Last test performance: 98.60%
2023-04-02 16:41:53,451 ----------------
2023-04-02 16:41:56,223   19  => 105   		Training 486 pattern with 98.33% 	Forward time: 	 2.67 sec
2023-04-02 16:41:56,223 			Loss:    5.129e-02    			Backward time: 	 0.09 sec 
2023-04-02 16:41:56,223 ADAM: Layer 0 -> dw_min:9.9716e-01  dw_max:1.0032e+00 lr:1.0000e-02
2023-04-02 16:41:56,223 ADAM: Layer 1 -> dw_min:9.9065e-01  dw_max:1.0099e+00 lr:1.0000e-02
2023-04-02 16:41:56,224 ADAM: Layer 2 -> dw_min:9.8495e-01  dw_max:1.0104e+00 lr:1.0000e-02
2023-04-02 16:41:56,224 ADAM: Layer 3 -> dw_min:9.8758e-01  dw_max:1.0132e+00 lr:1.0000e-02
2023-04-02 16:41:56,239 			Learning rate: weights:   1.000e-02    
2023-04-02 16:41:56,239 			Last test performance: 98.60%
2023-04-02 16:41:56,239 ----------------
2023-04-02 16:41:59,006   19  => 106   		Training 486 pattern with 99.58% 	Forward time: 	 2.67 sec
2023-04-02 16:41:59,006 			Loss:    9.004e-03    			Backward time: 	 0.09 sec 
2023-04-02 16:41:59,006 ADAM: Layer 0 -> dw_min:9.9732e-01  dw_max:1.0023e+00 lr:1.0000e-02
2023-04-02 16:41:59,006 ADAM: Layer 1 -> dw_min:9.9098e-01  dw_max:1.0087e+00 lr:1.0000e-02
2023-04-02 16:41:59,006 ADAM: Layer 2 -> dw_min:9.8645e-01  dw_max:1.0133e+00 lr:1.0000e-02
2023-04-02 16:41:59,007 ADAM: Layer 3 -> dw_min:9.8881e-01  dw_max:1.0119e+00 lr:1.0000e-02
2023-04-02 16:41:59,021 			Learning rate: weights:   1.000e-02    
2023-04-02 16:41:59,021 			Last test performance: 98.60%
2023-04-02 16:41:59,021 ----------------
2023-04-02 16:42:01,780   19  => 107   		Training 486 pattern with 98.54% 	Forward time: 	 2.66 sec
2023-04-02 16:42:01,781 			Loss:    4.306e-02    			Backward time: 	 0.09 sec 
2023-04-02 16:42:01,781 ADAM: Layer 0 -> dw_min:9.9641e-01  dw_max:1.0024e+00 lr:1.0000e-02
2023-04-02 16:42:01,781 ADAM: Layer 1 -> dw_min:9.9084e-01  dw_max:1.0094e+00 lr:1.0000e-02
2023-04-02 16:42:01,781 ADAM: Layer 2 -> dw_min:9.8779e-01  dw_max:1.0135e+00 lr:1.0000e-02
2023-04-02 16:42:01,781 ADAM: Layer 3 -> dw_min:9.8993e-01  dw_max:1.0107e+00 lr:1.0000e-02
2023-04-02 16:42:01,843 			Learning rate: weights:   1.000e-02    
2023-04-02 16:42:01,843 			Last test performance: 98.60%
2023-04-02 16:42:01,843 ----------------
2023-04-02 16:42:04,638   19  => 108   		Training 486 pattern with 98.12% 	Forward time: 	 2.70 sec
2023-04-02 16:42:04,638 			Loss:    5.730e-02    			Backward time: 	 0.09 sec 
2023-04-02 16:42:04,638 ADAM: Layer 0 -> dw_min:9.9546e-01  dw_max:1.0040e+00 lr:1.0000e-02
2023-04-02 16:42:04,639 ADAM: Layer 1 -> dw_min:9.8985e-01  dw_max:1.0097e+00 lr:1.0000e-02
2023-04-02 16:42:04,639 ADAM: Layer 2 -> dw_min:9.8333e-01  dw_max:1.0136e+00 lr:1.0000e-02
2023-04-02 16:42:04,639 ADAM: Layer 3 -> dw_min:9.8895e-01  dw_max:1.0091e+00 lr:1.0000e-02
2023-04-02 16:42:04,708 			Learning rate: weights:   1.000e-02    
2023-04-02 16:42:04,708 			Last test performance: 98.60%
2023-04-02 16:42:04,708 ----------------
2023-04-02 16:42:07,429   19  => 109   		Training 486 pattern with 97.92% 	Forward time: 	 2.62 sec
2023-04-02 16:42:07,429 			Loss:    6.675e-02    			Backward time: 	 0.09 sec 
2023-04-02 16:42:07,429 ADAM: Layer 0 -> dw_min:9.9586e-01  dw_max:1.0037e+00 lr:1.0000e-02
2023-04-02 16:42:07,429 ADAM: Layer 1 -> dw_min:9.9040e-01  dw_max:1.0090e+00 lr:1.0000e-02
2023-04-02 16:42:07,429 ADAM: Layer 2 -> dw_min:9.8499e-01  dw_max:1.0127e+00 lr:1.0000e-02
2023-04-02 16:42:07,430 ADAM: Layer 3 -> dw_min:9.9005e-01  dw_max:1.0082e+00 lr:1.0000e-02
2023-04-02 16:42:07,488 			Learning rate: weights:   1.000e-02    
2023-04-02 16:42:07,488 			Last test performance: 98.60%
2023-04-02 16:42:07,488 ----------------
2023-04-02 16:42:10,283   19  => 110   		Training 486 pattern with 99.38% 	Forward time: 	 2.69 sec
2023-04-02 16:42:10,283 			Loss:    1.763e-02    			Backward time: 	 0.09 sec 
2023-04-02 16:42:10,283 ADAM: Layer 0 -> dw_min:9.9737e-01  dw_max:1.0027e+00 lr:1.0000e-02
2023-04-02 16:42:10,283 ADAM: Layer 1 -> dw_min:9.9059e-01  dw_max:1.0081e+00 lr:1.0000e-02
2023-04-02 16:42:10,283 ADAM: Layer 2 -> dw_min:9.8648e-01  dw_max:1.0116e+00 lr:1.0000e-02
2023-04-02 16:42:10,283 ADAM: Layer 3 -> dw_min:9.9104e-01  dw_max:1.0074e+00 lr:1.0000e-02
2023-04-02 16:42:10,351 			Learning rate: weights:   1.000e-02    
2023-04-02 16:42:10,351 			Last test performance: 98.60%
2023-04-02 16:42:10,351 ----------------
2023-04-02 16:42:13,134   19  => 111   		Training 486 pattern with 99.58% 	Forward time: 	 2.68 sec
2023-04-02 16:42:13,134 			Loss:    1.697e-02    			Backward time: 	 0.09 sec 
2023-04-02 16:42:13,134 ADAM: Layer 0 -> dw_min:9.9773e-01  dw_max:1.0029e+00 lr:1.0000e-02
2023-04-02 16:42:13,135 ADAM: Layer 1 -> dw_min:9.9148e-01  dw_max:1.0074e+00 lr:1.0000e-02
2023-04-02 16:42:13,135 ADAM: Layer 2 -> dw_min:9.8780e-01  dw_max:1.0105e+00 lr:1.0000e-02
2023-04-02 16:42:13,135 ADAM: Layer 3 -> dw_min:9.9193e-01  dw_max:1.0068e+00 lr:1.0000e-02
2023-04-02 16:42:13,213 			Learning rate: weights:   1.000e-02    
2023-04-02 16:42:13,213 			Last test performance: 98.60%
2023-04-02 16:42:13,213 ----------------
2023-04-02 16:42:15,988   19  => 112   		Training 486 pattern with 98.96% 	Forward time: 	 2.68 sec
2023-04-02 16:42:15,988 			Loss:    3.030e-02    			Backward time: 	 0.09 sec 
2023-04-02 16:42:15,988 ADAM: Layer 0 -> dw_min:9.9796e-01  dw_max:1.0026e+00 lr:1.0000e-02
2023-04-02 16:42:15,988 ADAM: Layer 1 -> dw_min:9.9160e-01  dw_max:1.0089e+00 lr:1.0000e-02
2023-04-02 16:42:15,988 ADAM: Layer 2 -> dw_min:9.8643e-01  dw_max:1.0121e+00 lr:1.0000e-02
2023-04-02 16:42:15,988 ADAM: Layer 3 -> dw_min:9.9273e-01  dw_max:1.0067e+00 lr:1.0000e-02
2023-04-02 16:42:16,004 			Learning rate: weights:   1.000e-02    
2023-04-02 16:42:16,004 			Last test performance: 98.60%
2023-04-02 16:42:16,004 ----------------
2023-04-02 16:42:18,812   19  => 113   		Training 486 pattern with 98.75% 	Forward time: 	 2.71 sec
2023-04-02 16:42:18,813 			Loss:    3.603e-02    			Backward time: 	 0.09 sec 
2023-04-02 16:42:18,813 ADAM: Layer 0 -> dw_min:9.9784e-01  dw_max:1.0027e+00 lr:1.0000e-02
2023-04-02 16:42:18,813 ADAM: Layer 1 -> dw_min:9.9150e-01  dw_max:1.0088e+00 lr:1.0000e-02
2023-04-02 16:42:18,813 ADAM: Layer 2 -> dw_min:9.8562e-01  dw_max:1.0150e+00 lr:1.0000e-02
2023-04-02 16:42:18,813 ADAM: Layer 3 -> dw_min:9.9345e-01  dw_max:1.0060e+00 lr:1.0000e-02
2023-04-02 16:42:18,893 			Learning rate: weights:   1.000e-02    
2023-04-02 16:42:18,893 			Last test performance: 98.60%
2023-04-02 16:42:18,893 ----------------
2023-04-02 16:42:21,669   19  => 114   		Training 486 pattern with 99.17% 	Forward time: 	 2.68 sec
2023-04-02 16:42:21,669 			Loss:    1.832e-02    			Backward time: 	 0.09 sec 
2023-04-02 16:42:21,669 ADAM: Layer 0 -> dw_min:9.9741e-01  dw_max:1.0025e+00 lr:1.0000e-02
2023-04-02 16:42:21,669 ADAM: Layer 1 -> dw_min:9.8914e-01  dw_max:1.0118e+00 lr:1.0000e-02
2023-04-02 16:42:21,670 ADAM: Layer 2 -> dw_min:9.8430e-01  dw_max:1.0140e+00 lr:1.0000e-02
2023-04-02 16:42:21,670 ADAM: Layer 3 -> dw_min:9.9397e-01  dw_max:1.0054e+00 lr:1.0000e-02
2023-04-02 16:42:21,685 			Learning rate: weights:   1.000e-02    
2023-04-02 16:42:21,685 			Last test performance: 98.60%
2023-04-02 16:42:21,685 ----------------
2023-04-02 16:42:24,473   19  => 115   		Training 486 pattern with 98.54% 	Forward time: 	 2.69 sec
2023-04-02 16:42:24,473 			Loss:    3.817e-02    			Backward time: 	 0.09 sec 
2023-04-02 16:42:24,473 ADAM: Layer 0 -> dw_min:9.9745e-01  dw_max:1.0026e+00 lr:1.0000e-02
2023-04-02 16:42:24,473 ADAM: Layer 1 -> dw_min:9.8699e-01  dw_max:1.0106e+00 lr:1.0000e-02
2023-04-02 16:42:24,474 ADAM: Layer 2 -> dw_min:9.8318e-01  dw_max:1.0144e+00 lr:1.0000e-02
2023-04-02 16:42:24,474 ADAM: Layer 3 -> dw_min:9.9385e-01  dw_max:1.0058e+00 lr:1.0000e-02
2023-04-02 16:42:24,563 			Learning rate: weights:   1.000e-02    
2023-04-02 16:42:24,563 			Last test performance: 98.60%
2023-04-02 16:42:24,563 ----------------
2023-04-02 16:42:27,301   19  => 116   		Training 486 pattern with 99.17% 	Forward time: 	 2.64 sec
2023-04-02 16:42:27,302 			Loss:    3.425e-02    			Backward time: 	 0.09 sec 
2023-04-02 16:42:27,302 ADAM: Layer 0 -> dw_min:9.9762e-01  dw_max:1.0022e+00 lr:1.0000e-02
2023-04-02 16:42:27,302 ADAM: Layer 1 -> dw_min:9.8857e-01  dw_max:1.0102e+00 lr:1.0000e-02
2023-04-02 16:42:27,302 ADAM: Layer 2 -> dw_min:9.8486e-01  dw_max:1.0151e+00 lr:1.0000e-02
2023-04-02 16:42:27,302 ADAM: Layer 3 -> dw_min:9.9365e-01  dw_max:1.0068e+00 lr:1.0000e-02
2023-04-02 16:42:27,317 			Learning rate: weights:   1.000e-02    
2023-04-02 16:42:27,317 			Last test performance: 98.60%
2023-04-02 16:42:27,317 ----------------
2023-04-02 16:42:30,080   19  => 117   		Training 486 pattern with 98.96% 	Forward time: 	 2.66 sec
2023-04-02 16:42:30,080 			Loss:    4.347e-02    			Backward time: 	 0.09 sec 
2023-04-02 16:42:30,081 ADAM: Layer 0 -> dw_min:9.9768e-01  dw_max:1.0025e+00 lr:1.0000e-02
2023-04-02 16:42:30,081 ADAM: Layer 1 -> dw_min:9.8895e-01  dw_max:1.0096e+00 lr:1.0000e-02
2023-04-02 16:42:30,081 ADAM: Layer 2 -> dw_min:9.8494e-01  dw_max:1.0136e+00 lr:1.0000e-02
2023-04-02 16:42:30,081 ADAM: Layer 3 -> dw_min:9.9428e-01  dw_max:1.0062e+00 lr:1.0000e-02
2023-04-02 16:42:30,097 			Learning rate: weights:   1.000e-02    
2023-04-02 16:42:30,097 			Last test performance: 98.60%
2023-04-02 16:42:30,097 ----------------
2023-04-02 16:42:32,873   19  => 118   		Training 486 pattern with 99.38% 	Forward time: 	 2.68 sec
2023-04-02 16:42:32,874 			Loss:    1.396e-02    			Backward time: 	 0.09 sec 
2023-04-02 16:42:32,874 ADAM: Layer 0 -> dw_min:9.9780e-01  dw_max:1.0026e+00 lr:1.0000e-02
2023-04-02 16:42:32,874 ADAM: Layer 1 -> dw_min:9.8971e-01  dw_max:1.0094e+00 lr:1.0000e-02
2023-04-02 16:42:32,874 ADAM: Layer 2 -> dw_min:9.8637e-01  dw_max:1.0135e+00 lr:1.0000e-02
2023-04-02 16:42:32,874 ADAM: Layer 3 -> dw_min:9.9485e-01  dw_max:1.0055e+00 lr:1.0000e-02
2023-04-02 16:42:32,890 			Learning rate: weights:   1.000e-02    
2023-04-02 16:42:32,890 			Last test performance: 98.60%
2023-04-02 16:42:32,890 ----------------
2023-04-02 16:42:35,623   19  => 119   		Training 486 pattern with 98.33% 	Forward time: 	 2.63 sec
2023-04-02 16:42:35,623 			Loss:    4.031e-02    			Backward time: 	 0.09 sec 
2023-04-02 16:42:35,623 ADAM: Layer 0 -> dw_min:9.9774e-01  dw_max:1.0028e+00 lr:1.0000e-02
2023-04-02 16:42:35,623 ADAM: Layer 1 -> dw_min:9.8950e-01  dw_max:1.0084e+00 lr:1.0000e-02
2023-04-02 16:42:35,623 ADAM: Layer 2 -> dw_min:9.8603e-01  dw_max:1.0128e+00 lr:1.0000e-02
2023-04-02 16:42:35,623 ADAM: Layer 3 -> dw_min:9.9537e-01  dw_max:1.0059e+00 lr:1.0000e-02
2023-04-02 16:42:35,720 			Learning rate: weights:   1.000e-02    
2023-04-02 16:42:35,720 			Last test performance: 98.60%
2023-04-02 16:42:35,720 ----------------
2023-04-02 16:42:38,456   19  => 120   		Training 486 pattern with 99.17% 	Forward time: 	 2.64 sec
2023-04-02 16:42:38,456 			Loss:    2.597e-02    			Backward time: 	 0.09 sec 
2023-04-02 16:42:38,457 ADAM: Layer 0 -> dw_min:9.9760e-01  dw_max:1.0031e+00 lr:1.0000e-02
2023-04-02 16:42:38,457 ADAM: Layer 1 -> dw_min:9.9145e-01  dw_max:1.0082e+00 lr:1.0000e-02
2023-04-02 16:42:38,457 ADAM: Layer 2 -> dw_min:9.8743e-01  dw_max:1.0123e+00 lr:1.0000e-02
2023-04-02 16:42:38,457 ADAM: Layer 3 -> dw_min:9.9582e-01  dw_max:1.0059e+00 lr:1.0000e-02
2023-04-02 16:42:38,509 			Learning rate: weights:   1.000e-02    
2023-04-02 16:42:38,510 			Last test performance: 98.60%
2023-04-02 16:42:38,510 ----------------
2023-04-02 16:42:41,233   19  => 121   		Training 486 pattern with 98.54% 	Forward time: 	 2.62 sec
2023-04-02 16:42:41,233 			Loss:    5.114e-02    			Backward time: 	 0.09 sec 
2023-04-02 16:42:41,234 ADAM: Layer 0 -> dw_min:9.9750e-01  dw_max:1.0036e+00 lr:1.0000e-02
2023-04-02 16:42:41,234 ADAM: Layer 1 -> dw_min:9.8898e-01  dw_max:1.0076e+00 lr:1.0000e-02
2023-04-02 16:42:41,234 ADAM: Layer 2 -> dw_min:9.8594e-01  dw_max:1.0126e+00 lr:1.0000e-02
2023-04-02 16:42:41,234 ADAM: Layer 3 -> dw_min:9.9624e-01  dw_max:1.0073e+00 lr:1.0000e-02
2023-04-02 16:42:41,304 			Learning rate: weights:   1.000e-02    
2023-04-02 16:42:41,304 			Last test performance: 98.60%
2023-04-02 16:42:41,304 ----------------
2023-04-02 16:42:44,092   19  => 122   		Training 486 pattern with 99.38% 	Forward time: 	 2.69 sec
2023-04-02 16:42:44,092 			Loss:    1.240e-02    			Backward time: 	 0.09 sec 
2023-04-02 16:42:44,093 ADAM: Layer 0 -> dw_min:9.9722e-01  dw_max:1.0034e+00 lr:1.0000e-02
2023-04-02 16:42:44,093 ADAM: Layer 1 -> dw_min:9.8697e-01  dw_max:1.0084e+00 lr:1.0000e-02
2023-04-02 16:42:44,093 ADAM: Layer 2 -> dw_min:9.8504e-01  dw_max:1.0140e+00 lr:1.0000e-02
2023-04-02 16:42:44,093 ADAM: Layer 3 -> dw_min:9.9449e-01  dw_max:1.0066e+00 lr:1.0000e-02
2023-04-02 16:42:44,219 			Learning rate: weights:   1.000e-02    
2023-04-02 16:42:44,219 			Last test performance: 98.60%
2023-04-02 16:42:44,219 ----------------
2023-04-02 16:42:46,948   19  => 123   		Training 486 pattern with 98.33% 	Forward time: 	 2.63 sec
2023-04-02 16:42:46,948 			Loss:    3.449e-02    			Backward time: 	 0.09 sec 
2023-04-02 16:42:46,949 ADAM: Layer 0 -> dw_min:9.9614e-01  dw_max:1.0036e+00 lr:1.0000e-02
2023-04-02 16:42:46,949 ADAM: Layer 1 -> dw_min:9.8555e-01  dw_max:1.0097e+00 lr:1.0000e-02
2023-04-02 16:42:46,949 ADAM: Layer 2 -> dw_min:9.8503e-01  dw_max:1.0144e+00 lr:1.0000e-02
2023-04-02 16:42:46,949 ADAM: Layer 3 -> dw_min:9.9407e-01  dw_max:1.0110e+00 lr:1.0000e-02
2023-04-02 16:42:46,976 			Learning rate: weights:   1.000e-02    
2023-04-02 16:42:46,976 			Last test performance: 98.60%
2023-04-02 16:42:46,976 ----------------
2023-04-02 16:42:49,743   19  => 124   		Training 486 pattern with 98.54% 	Forward time: 	 2.67 sec
2023-04-02 16:42:49,743 			Loss:    3.024e-02    			Backward time: 	 0.09 sec 
2023-04-02 16:42:49,744 ADAM: Layer 0 -> dw_min:9.9657e-01  dw_max:1.0032e+00 lr:1.0000e-02
2023-04-02 16:42:49,744 ADAM: Layer 1 -> dw_min:9.8787e-01  dw_max:1.0099e+00 lr:1.0000e-02
2023-04-02 16:42:49,744 ADAM: Layer 2 -> dw_min:9.8343e-01  dw_max:1.0146e+00 lr:1.0000e-02
2023-04-02 16:42:49,744 ADAM: Layer 3 -> dw_min:9.9466e-01  dw_max:1.0099e+00 lr:1.0000e-02
2023-04-02 16:42:49,801 
2023-04-02 16:42:49,801 Testing:
2023-04-02 16:42:49,934 		24 of 10000 with 100.00% 	 Time used:  0.13 sec
2023-04-02 16:42:50,066 		48 of 10000 with 100.00% 	 Time used:  0.13 sec
2023-04-02 16:42:50,201 		72 of 10000 with 100.00% 	 Time used:  0.13 sec
2023-04-02 16:42:50,338 		96 of 10000 with 100.00% 	 Time used:  0.14 sec
2023-04-02 16:42:50,475 		120 of 10000 with 100.00% 	 Time used:  0.14 sec
2023-04-02 16:42:50,611 		144 of 10000 with 100.00% 	 Time used:  0.14 sec
2023-04-02 16:42:50,747 		168 of 10000 with 100.00% 	 Time used:  0.14 sec
2023-04-02 16:42:50,876 		192 of 10000 with 100.00% 	 Time used:  0.13 sec
2023-04-02 16:42:51,006 		216 of 10000 with 100.00% 	 Time used:  0.13 sec
2023-04-02 16:42:51,141 		240 of 10000 with 100.00% 	 Time used:  0.13 sec
2023-04-02 16:42:51,269 		264 of 10000 with 100.00% 	 Time used:  0.13 sec
2023-04-02 16:42:51,398 		288 of 10000 with 100.00% 	 Time used:  0.13 sec
2023-04-02 16:42:51,533 		312 of 10000 with 100.00% 	 Time used:  0.13 sec
2023-04-02 16:42:51,671 		336 of 10000 with 99.70% 	 Time used:  0.14 sec
2023-04-02 16:42:51,806 		360 of 10000 with 99.72% 	 Time used:  0.13 sec
2023-04-02 16:42:51,944 		384 of 10000 with 99.74% 	 Time used:  0.14 sec
2023-04-02 16:42:52,076 		408 of 10000 with 99.75% 	 Time used:  0.13 sec
2023-04-02 16:42:52,207 		432 of 10000 with 99.77% 	 Time used:  0.13 sec
2023-04-02 16:42:52,340 		456 of 10000 with 98.90% 	 Time used:  0.13 sec
2023-04-02 16:42:52,471 		480 of 10000 with 98.96% 	 Time used:  0.13 sec
2023-04-02 16:42:52,605 		504 of 10000 with 99.01% 	 Time used:  0.13 sec
2023-04-02 16:42:52,742 		528 of 10000 with 98.86% 	 Time used:  0.14 sec
2023-04-02 16:42:52,871 		552 of 10000 with 98.91% 	 Time used:  0.13 sec
2023-04-02 16:42:53,005 		576 of 10000 with 98.78% 	 Time used:  0.13 sec
2023-04-02 16:42:53,139 		600 of 10000 with 98.83% 	 Time used:  0.13 sec
2023-04-02 16:42:53,275 		624 of 10000 with 98.88% 	 Time used:  0.14 sec
2023-04-02 16:42:53,407 		648 of 10000 with 98.92% 	 Time used:  0.13 sec
2023-04-02 16:42:53,549 		672 of 10000 with 98.96% 	 Time used:  0.14 sec
2023-04-02 16:42:53,688 		696 of 10000 with 98.99% 	 Time used:  0.14 sec
2023-04-02 16:42:53,817 		720 of 10000 with 99.03% 	 Time used:  0.13 sec
2023-04-02 16:42:53,949 		744 of 10000 with 99.06% 	 Time used:  0.13 sec
2023-04-02 16:42:54,094 		768 of 10000 with 99.09% 	 Time used:  0.14 sec
2023-04-02 16:42:54,222 		792 of 10000 with 99.12% 	 Time used:  0.13 sec
2023-04-02 16:42:54,348 		816 of 10000 with 99.14% 	 Time used:  0.12 sec
2023-04-02 16:42:54,482 		840 of 10000 with 99.17% 	 Time used:  0.13 sec
2023-04-02 16:42:54,620 		864 of 10000 with 99.07% 	 Time used:  0.14 sec
2023-04-02 16:42:54,754 		888 of 10000 with 98.99% 	 Time used:  0.13 sec
2023-04-02 16:42:54,891 		912 of 10000 with 98.79% 	 Time used:  0.14 sec
2023-04-02 16:42:55,027 		936 of 10000 with 98.82% 	 Time used:  0.14 sec
2023-04-02 16:42:55,155 		960 of 10000 with 98.85% 	 Time used:  0.13 sec
2023-04-02 16:42:55,293 		984 of 10000 with 98.78% 	 Time used:  0.14 sec
2023-04-02 16:42:55,427 		1008 of 10000 with 98.81% 	 Time used:  0.13 sec
2023-04-02 16:42:55,561 		1032 of 10000 with 98.84% 	 Time used:  0.13 sec
2023-04-02 16:42:55,689 		1056 of 10000 with 98.86% 	 Time used:  0.13 sec
2023-04-02 16:42:55,820 		1080 of 10000 with 98.80% 	 Time used:  0.13 sec
2023-04-02 16:42:55,963 		1104 of 10000 with 98.82% 	 Time used:  0.14 sec
2023-04-02 16:42:56,096 		1128 of 10000 with 98.85% 	 Time used:  0.13 sec
2023-04-02 16:42:56,229 		1152 of 10000 with 98.87% 	 Time used:  0.13 sec
2023-04-02 16:42:56,364 		1176 of 10000 with 98.89% 	 Time used:  0.13 sec
2023-04-02 16:42:56,497 		1200 of 10000 with 98.92% 	 Time used:  0.13 sec
2023-04-02 16:42:56,636 		1224 of 10000 with 98.94% 	 Time used:  0.14 sec
2023-04-02 16:42:56,773 		1248 of 10000 with 98.96% 	 Time used:  0.14 sec
2023-04-02 16:42:56,904 		1272 of 10000 with 98.98% 	 Time used:  0.13 sec
2023-04-02 16:42:57,036 		1296 of 10000 with 98.84% 	 Time used:  0.13 sec
2023-04-02 16:42:57,171 		1320 of 10000 with 98.86% 	 Time used:  0.13 sec
2023-04-02 16:42:57,309 		1344 of 10000 with 98.81% 	 Time used:  0.14 sec
2023-04-02 16:42:57,444 		1368 of 10000 with 98.83% 	 Time used:  0.14 sec
2023-04-02 16:42:57,576 		1392 of 10000 with 98.85% 	 Time used:  0.13 sec
2023-04-02 16:42:57,708 		1416 of 10000 with 98.87% 	 Time used:  0.13 sec
2023-04-02 16:42:57,839 		1440 of 10000 with 98.89% 	 Time used:  0.13 sec
2023-04-02 16:42:57,973 		1464 of 10000 with 98.91% 	 Time used:  0.13 sec
2023-04-02 16:42:58,105 		1488 of 10000 with 98.79% 	 Time used:  0.13 sec
2023-04-02 16:42:58,245 		1512 of 10000 with 98.81% 	 Time used:  0.14 sec
2023-04-02 16:42:58,375 		1536 of 10000 with 98.83% 	 Time used:  0.13 sec
2023-04-02 16:42:58,509 		1560 of 10000 with 98.85% 	 Time used:  0.13 sec
2023-04-02 16:42:58,643 		1584 of 10000 with 98.80% 	 Time used:  0.13 sec
2023-04-02 16:42:58,773 		1608 of 10000 with 98.82% 	 Time used:  0.13 sec
2023-04-02 16:42:58,909 		1632 of 10000 with 98.77% 	 Time used:  0.14 sec
2023-04-02 16:42:59,041 		1656 of 10000 with 98.79% 	 Time used:  0.13 sec
2023-04-02 16:42:59,172 		1680 of 10000 with 98.81% 	 Time used:  0.13 sec
2023-04-02 16:42:59,304 		1704 of 10000 with 98.77% 	 Time used:  0.13 sec
2023-04-02 16:42:59,441 		1728 of 10000 with 98.73% 	 Time used:  0.14 sec
2023-04-02 16:42:59,577 		1752 of 10000 with 98.63% 	 Time used:  0.14 sec
2023-04-02 16:42:59,710 		1776 of 10000 with 98.65% 	 Time used:  0.13 sec
2023-04-02 16:42:59,854 		1800 of 10000 with 98.67% 	 Time used:  0.14 sec
2023-04-02 16:42:59,984 		1824 of 10000 with 98.63% 	 Time used:  0.13 sec
2023-04-02 16:43:00,115 		1848 of 10000 with 98.59% 	 Time used:  0.13 sec
2023-04-02 16:43:00,249 		1872 of 10000 with 98.56% 	 Time used:  0.13 sec
2023-04-02 16:43:00,379 		1896 of 10000 with 98.58% 	 Time used:  0.13 sec
2023-04-02 16:43:00,514 		1920 of 10000 with 98.59% 	 Time used:  0.13 sec
2023-04-02 16:43:00,647 		1944 of 10000 with 98.61% 	 Time used:  0.13 sec
2023-04-02 16:43:00,776 		1968 of 10000 with 98.58% 	 Time used:  0.13 sec
2023-04-02 16:43:00,906 		1992 of 10000 with 98.59% 	 Time used:  0.13 sec
2023-04-02 16:43:01,040 		2016 of 10000 with 98.56% 	 Time used:  0.13 sec
2023-04-02 16:43:01,172 		2040 of 10000 with 98.53% 	 Time used:  0.13 sec
2023-04-02 16:43:01,303 		2064 of 10000 with 98.55% 	 Time used:  0.13 sec
2023-04-02 16:43:01,445 		2088 of 10000 with 98.52% 	 Time used:  0.14 sec
2023-04-02 16:43:01,589 		2112 of 10000 with 98.53% 	 Time used:  0.14 sec
2023-04-02 16:43:01,733 		2136 of 10000 with 98.55% 	 Time used:  0.14 sec
2023-04-02 16:43:01,874 		2160 of 10000 with 98.56% 	 Time used:  0.14 sec
2023-04-02 16:43:02,006 		2184 of 10000 with 98.58% 	 Time used:  0.13 sec
2023-04-02 16:43:02,144 		2208 of 10000 with 98.60% 	 Time used:  0.14 sec
2023-04-02 16:43:02,280 		2232 of 10000 with 98.61% 	 Time used:  0.14 sec
2023-04-02 16:43:02,416 		2256 of 10000 with 98.58% 	 Time used:  0.14 sec
2023-04-02 16:43:02,553 		2280 of 10000 with 98.60% 	 Time used:  0.14 sec
2023-04-02 16:43:02,685 		2304 of 10000 with 98.61% 	 Time used:  0.13 sec
2023-04-02 16:43:02,815 		2328 of 10000 with 98.63% 	 Time used:  0.13 sec
2023-04-02 16:43:02,944 		2352 of 10000 with 98.64% 	 Time used:  0.13 sec
2023-04-02 16:43:03,079 		2376 of 10000 with 98.65% 	 Time used:  0.13 sec
2023-04-02 16:43:03,210 		2400 of 10000 with 98.67% 	 Time used:  0.13 sec
2023-04-02 16:43:03,347 		2424 of 10000 with 98.64% 	 Time used:  0.14 sec
2023-04-02 16:43:03,483 		2448 of 10000 with 98.65% 	 Time used:  0.14 sec
2023-04-02 16:43:03,606 		2472 of 10000 with 98.67% 	 Time used:  0.12 sec
2023-04-02 16:43:03,742 		2496 of 10000 with 98.68% 	 Time used:  0.14 sec
2023-04-02 16:43:03,877 		2520 of 10000 with 98.69% 	 Time used:  0.13 sec
2023-04-02 16:43:04,024 		2544 of 10000 with 98.70% 	 Time used:  0.15 sec
2023-04-02 16:43:04,163 		2568 of 10000 with 98.71% 	 Time used:  0.14 sec
2023-04-02 16:43:04,307 		2592 of 10000 with 98.73% 	 Time used:  0.14 sec
2023-04-02 16:43:04,447 		2616 of 10000 with 98.74% 	 Time used:  0.14 sec
2023-04-02 16:43:04,576 		2640 of 10000 with 98.75% 	 Time used:  0.13 sec
2023-04-02 16:43:04,707 		2664 of 10000 with 98.76% 	 Time used:  0.13 sec
2023-04-02 16:43:04,842 		2688 of 10000 with 98.77% 	 Time used:  0.14 sec
2023-04-02 16:43:04,976 		2712 of 10000 with 98.78% 	 Time used:  0.13 sec
2023-04-02 16:43:05,114 		2736 of 10000 with 98.79% 	 Time used:  0.14 sec
2023-04-02 16:43:05,245 		2760 of 10000 with 98.80% 	 Time used:  0.13 sec
2023-04-02 16:43:05,378 		2784 of 10000 with 98.81% 	 Time used:  0.13 sec
2023-04-02 16:43:05,506 		2808 of 10000 with 98.82% 	 Time used:  0.13 sec
2023-04-02 16:43:05,635 		2832 of 10000 with 98.83% 	 Time used:  0.13 sec
2023-04-02 16:43:05,764 		2856 of 10000 with 98.84% 	 Time used:  0.13 sec
2023-04-02 16:43:05,893 		2880 of 10000 with 98.85% 	 Time used:  0.13 sec
2023-04-02 16:43:06,028 		2904 of 10000 with 98.86% 	 Time used:  0.13 sec
2023-04-02 16:43:06,164 		2928 of 10000 with 98.87% 	 Time used:  0.14 sec
2023-04-02 16:43:06,299 		2952 of 10000 with 98.88% 	 Time used:  0.13 sec
2023-04-02 16:43:06,434 		2976 of 10000 with 98.89% 	 Time used:  0.14 sec
2023-04-02 16:43:06,566 		3000 of 10000 with 98.90% 	 Time used:  0.13 sec
2023-04-02 16:43:06,707 		3024 of 10000 with 98.91% 	 Time used:  0.14 sec
2023-04-02 16:43:06,845 		3048 of 10000 with 98.92% 	 Time used:  0.14 sec
2023-04-02 16:43:06,978 		3072 of 10000 with 98.93% 	 Time used:  0.13 sec
2023-04-02 16:43:07,112 		3096 of 10000 with 98.93% 	 Time used:  0.13 sec
2023-04-02 16:43:07,245 		3120 of 10000 with 98.94% 	 Time used:  0.13 sec
2023-04-02 16:43:07,380 		3144 of 10000 with 98.95% 	 Time used:  0.13 sec
2023-04-02 16:43:07,518 		3168 of 10000 with 98.96% 	 Time used:  0.14 sec
2023-04-02 16:43:07,651 		3192 of 10000 with 98.93% 	 Time used:  0.13 sec
2023-04-02 16:43:07,786 		3216 of 10000 with 98.94% 	 Time used:  0.13 sec
2023-04-02 16:43:07,923 		3240 of 10000 with 98.95% 	 Time used:  0.14 sec
2023-04-02 16:43:08,051 		3264 of 10000 with 98.93% 	 Time used:  0.13 sec
2023-04-02 16:43:08,186 		3288 of 10000 with 98.91% 	 Time used:  0.13 sec
2023-04-02 16:43:08,316 		3312 of 10000 with 98.91% 	 Time used:  0.13 sec
2023-04-02 16:43:08,443 		3336 of 10000 with 98.89% 	 Time used:  0.13 sec
2023-04-02 16:43:08,577 		3360 of 10000 with 98.90% 	 Time used:  0.13 sec
2023-04-02 16:43:08,715 		3384 of 10000 with 98.91% 	 Time used:  0.14 sec
2023-04-02 16:43:08,850 		3408 of 10000 with 98.91% 	 Time used:  0.13 sec
2023-04-02 16:43:08,996 		3432 of 10000 with 98.92% 	 Time used:  0.15 sec
2023-04-02 16:43:09,133 		3456 of 10000 with 98.93% 	 Time used:  0.14 sec
2023-04-02 16:43:09,267 		3480 of 10000 with 98.91% 	 Time used:  0.13 sec
2023-04-02 16:43:09,401 		3504 of 10000 with 98.92% 	 Time used:  0.13 sec
2023-04-02 16:43:09,534 		3528 of 10000 with 98.92% 	 Time used:  0.13 sec
2023-04-02 16:43:09,667 		3552 of 10000 with 98.93% 	 Time used:  0.13 sec
2023-04-02 16:43:09,804 		3576 of 10000 with 98.91% 	 Time used:  0.14 sec
2023-04-02 16:43:09,937 		3600 of 10000 with 98.89% 	 Time used:  0.13 sec
2023-04-02 16:43:10,085 		3624 of 10000 with 98.90% 	 Time used:  0.15 sec
2023-04-02 16:43:10,217 		3648 of 10000 with 98.88% 	 Time used:  0.13 sec
2023-04-02 16:43:10,353 		3672 of 10000 with 98.88% 	 Time used:  0.14 sec
2023-04-02 16:43:10,492 		3696 of 10000 with 98.86% 	 Time used:  0.14 sec
2023-04-02 16:43:10,629 		3720 of 10000 with 98.84% 	 Time used:  0.14 sec
2023-04-02 16:43:10,763 		3744 of 10000 with 98.85% 	 Time used:  0.13 sec
2023-04-02 16:43:10,895 		3768 of 10000 with 98.86% 	 Time used:  0.13 sec
2023-04-02 16:43:11,029 		3792 of 10000 with 98.87% 	 Time used:  0.13 sec
2023-04-02 16:43:11,161 		3816 of 10000 with 98.82% 	 Time used:  0.13 sec
2023-04-02 16:43:11,302 		3840 of 10000 with 98.83% 	 Time used:  0.14 sec
2023-04-02 16:43:11,437 		3864 of 10000 with 98.84% 	 Time used:  0.13 sec
2023-04-02 16:43:11,572 		3888 of 10000 with 98.84% 	 Time used:  0.13 sec
2023-04-02 16:43:11,704 		3912 of 10000 with 98.85% 	 Time used:  0.13 sec
2023-04-02 16:43:11,839 		3936 of 10000 with 98.86% 	 Time used:  0.13 sec
2023-04-02 16:43:11,976 		3960 of 10000 with 98.86% 	 Time used:  0.14 sec
2023-04-02 16:43:12,106 		3984 of 10000 with 98.87% 	 Time used:  0.13 sec
2023-04-02 16:43:12,240 		4008 of 10000 with 98.85% 	 Time used:  0.13 sec
2023-04-02 16:43:12,369 		4032 of 10000 with 98.86% 	 Time used:  0.13 sec
2023-04-02 16:43:12,503 		4056 of 10000 with 98.87% 	 Time used:  0.13 sec
2023-04-02 16:43:12,637 		4080 of 10000 with 98.85% 	 Time used:  0.13 sec
2023-04-02 16:43:12,771 		4104 of 10000 with 98.85% 	 Time used:  0.13 sec
2023-04-02 16:43:12,907 		4128 of 10000 with 98.86% 	 Time used:  0.14 sec
2023-04-02 16:43:13,035 		4152 of 10000 with 98.87% 	 Time used:  0.13 sec
2023-04-02 16:43:13,164 		4176 of 10000 with 98.87% 	 Time used:  0.13 sec
2023-04-02 16:43:13,293 		4200 of 10000 with 98.86% 	 Time used:  0.13 sec
2023-04-02 16:43:13,423 		4224 of 10000 with 98.86% 	 Time used:  0.13 sec
2023-04-02 16:43:13,559 		4248 of 10000 with 98.87% 	 Time used:  0.14 sec
2023-04-02 16:43:13,698 		4272 of 10000 with 98.85% 	 Time used:  0.14 sec
2023-04-02 16:43:13,831 		4296 of 10000 with 98.86% 	 Time used:  0.13 sec
2023-04-02 16:43:13,965 		4320 of 10000 with 98.87% 	 Time used:  0.13 sec
2023-04-02 16:43:14,102 		4344 of 10000 with 98.87% 	 Time used:  0.14 sec
2023-04-02 16:43:14,231 		4368 of 10000 with 98.86% 	 Time used:  0.13 sec
2023-04-02 16:43:14,372 		4392 of 10000 with 98.84% 	 Time used:  0.14 sec
2023-04-02 16:43:14,498 		4416 of 10000 with 98.85% 	 Time used:  0.13 sec
2023-04-02 16:43:14,629 		4440 of 10000 with 98.83% 	 Time used:  0.13 sec
2023-04-02 16:43:14,762 		4464 of 10000 with 98.81% 	 Time used:  0.13 sec
2023-04-02 16:43:14,896 		4488 of 10000 with 98.82% 	 Time used:  0.13 sec
2023-04-02 16:43:15,032 		4512 of 10000 with 98.80% 	 Time used:  0.14 sec
2023-04-02 16:43:15,165 		4536 of 10000 with 98.79% 	 Time used:  0.13 sec
2023-04-02 16:43:15,299 		4560 of 10000 with 98.79% 	 Time used:  0.13 sec
2023-04-02 16:43:15,431 		4584 of 10000 with 98.78% 	 Time used:  0.13 sec
2023-04-02 16:43:15,557 		4608 of 10000 with 98.76% 	 Time used:  0.13 sec
2023-04-02 16:43:15,689 		4632 of 10000 with 98.77% 	 Time used:  0.13 sec
2023-04-02 16:43:15,828 		4656 of 10000 with 98.78% 	 Time used:  0.14 sec
2023-04-02 16:43:15,970 		4680 of 10000 with 98.78% 	 Time used:  0.14 sec
2023-04-02 16:43:16,112 		4704 of 10000 with 98.77% 	 Time used:  0.14 sec
2023-04-02 16:43:16,253 		4728 of 10000 with 98.75% 	 Time used:  0.14 sec
2023-04-02 16:43:16,395 		4752 of 10000 with 98.76% 	 Time used:  0.14 sec
2023-04-02 16:43:16,536 		4776 of 10000 with 98.76% 	 Time used:  0.14 sec
2023-04-02 16:43:16,669 		4800 of 10000 with 98.77% 	 Time used:  0.13 sec
2023-04-02 16:43:16,803 		4824 of 10000 with 98.78% 	 Time used:  0.13 sec
2023-04-02 16:43:16,938 		4848 of 10000 with 98.78% 	 Time used:  0.14 sec
2023-04-02 16:43:17,076 		4872 of 10000 with 98.79% 	 Time used:  0.14 sec
2023-04-02 16:43:17,212 		4896 of 10000 with 98.79% 	 Time used:  0.14 sec
2023-04-02 16:43:17,343 		4920 of 10000 with 98.80% 	 Time used:  0.13 sec
2023-04-02 16:43:17,475 		4944 of 10000 with 98.81% 	 Time used:  0.13 sec
2023-04-02 16:43:17,607 		4968 of 10000 with 98.81% 	 Time used:  0.13 sec
2023-04-02 16:43:17,747 		4992 of 10000 with 98.82% 	 Time used:  0.14 sec
2023-04-02 16:43:17,879 		5016 of 10000 with 98.82% 	 Time used:  0.13 sec
2023-04-02 16:43:18,014 		5040 of 10000 with 98.83% 	 Time used:  0.14 sec
2023-04-02 16:43:18,147 		5064 of 10000 with 98.83% 	 Time used:  0.13 sec
2023-04-02 16:43:18,282 		5088 of 10000 with 98.84% 	 Time used:  0.13 sec
2023-04-02 16:43:18,417 		5112 of 10000 with 98.85% 	 Time used:  0.13 sec
2023-04-02 16:43:18,551 		5136 of 10000 with 98.85% 	 Time used:  0.13 sec
2023-04-02 16:43:18,684 		5160 of 10000 with 98.86% 	 Time used:  0.13 sec
2023-04-02 16:43:18,817 		5184 of 10000 with 98.86% 	 Time used:  0.13 sec
2023-04-02 16:43:18,947 		5208 of 10000 with 98.87% 	 Time used:  0.13 sec
2023-04-02 16:43:19,080 		5232 of 10000 with 98.85% 	 Time used:  0.13 sec
2023-04-02 16:43:19,212 		5256 of 10000 with 98.86% 	 Time used:  0.13 sec
2023-04-02 16:43:19,350 		5280 of 10000 with 98.86% 	 Time used:  0.14 sec
2023-04-02 16:43:19,480 		5304 of 10000 with 98.87% 	 Time used:  0.13 sec
2023-04-02 16:43:19,616 		5328 of 10000 with 98.86% 	 Time used:  0.14 sec
2023-04-02 16:43:19,749 		5352 of 10000 with 98.84% 	 Time used:  0.13 sec
2023-04-02 16:43:19,884 		5376 of 10000 with 98.83% 	 Time used:  0.13 sec
2023-04-02 16:43:20,018 		5400 of 10000 with 98.80% 	 Time used:  0.13 sec
2023-04-02 16:43:20,154 		5424 of 10000 with 98.80% 	 Time used:  0.14 sec
2023-04-02 16:43:20,292 		5448 of 10000 with 98.81% 	 Time used:  0.14 sec
2023-04-02 16:43:20,428 		5472 of 10000 with 98.81% 	 Time used:  0.14 sec
2023-04-02 16:43:20,564 		5496 of 10000 with 98.80% 	 Time used:  0.14 sec
2023-04-02 16:43:20,698 		5520 of 10000 with 98.79% 	 Time used:  0.13 sec
2023-04-02 16:43:20,834 		5544 of 10000 with 98.77% 	 Time used:  0.14 sec
2023-04-02 16:43:20,963 		5568 of 10000 with 98.76% 	 Time used:  0.13 sec
2023-04-02 16:43:21,098 		5592 of 10000 with 98.77% 	 Time used:  0.13 sec
2023-04-02 16:43:21,230 		5616 of 10000 with 98.77% 	 Time used:  0.13 sec
2023-04-02 16:43:21,359 		5640 of 10000 with 98.76% 	 Time used:  0.13 sec
2023-04-02 16:43:21,499 		5664 of 10000 with 98.76% 	 Time used:  0.14 sec
2023-04-02 16:43:21,631 		5688 of 10000 with 98.77% 	 Time used:  0.13 sec
2023-04-02 16:43:21,765 		5712 of 10000 with 98.77% 	 Time used:  0.13 sec
2023-04-02 16:43:21,905 		5736 of 10000 with 98.74% 	 Time used:  0.14 sec
2023-04-02 16:43:22,036 		5760 of 10000 with 98.75% 	 Time used:  0.13 sec
2023-04-02 16:43:22,169 		5784 of 10000 with 98.74% 	 Time used:  0.13 sec
2023-04-02 16:43:22,308 		5808 of 10000 with 98.73% 	 Time used:  0.14 sec
2023-04-02 16:43:22,440 		5832 of 10000 with 98.70% 	 Time used:  0.13 sec
2023-04-02 16:43:22,573 		5856 of 10000 with 98.69% 	 Time used:  0.13 sec
2023-04-02 16:43:22,700 		5880 of 10000 with 98.69% 	 Time used:  0.13 sec
2023-04-02 16:43:22,836 		5904 of 10000 with 98.68% 	 Time used:  0.14 sec
2023-04-02 16:43:22,975 		5928 of 10000 with 98.67% 	 Time used:  0.14 sec
2023-04-02 16:43:23,108 		5952 of 10000 with 98.67% 	 Time used:  0.13 sec
2023-04-02 16:43:23,239 		5976 of 10000 with 98.66% 	 Time used:  0.13 sec
2023-04-02 16:43:23,372 		6000 of 10000 with 98.67% 	 Time used:  0.13 sec
2023-04-02 16:43:23,509 		6024 of 10000 with 98.67% 	 Time used:  0.14 sec
2023-04-02 16:43:23,640 		6048 of 10000 with 98.66% 	 Time used:  0.13 sec
2023-04-02 16:43:23,770 		6072 of 10000 with 98.65% 	 Time used:  0.13 sec
2023-04-02 16:43:23,902 		6096 of 10000 with 98.64% 	 Time used:  0.13 sec
2023-04-02 16:43:24,036 		6120 of 10000 with 98.61% 	 Time used:  0.13 sec
2023-04-02 16:43:24,168 		6144 of 10000 with 98.62% 	 Time used:  0.13 sec
2023-04-02 16:43:24,303 		6168 of 10000 with 98.61% 	 Time used:  0.13 sec
2023-04-02 16:43:24,439 		6192 of 10000 with 98.59% 	 Time used:  0.14 sec
2023-04-02 16:43:24,571 		6216 of 10000 with 98.60% 	 Time used:  0.13 sec
2023-04-02 16:43:24,708 		6240 of 10000 with 98.61% 	 Time used:  0.14 sec
2023-04-02 16:43:24,846 		6264 of 10000 with 98.61% 	 Time used:  0.14 sec
2023-04-02 16:43:24,980 		6288 of 10000 with 98.62% 	 Time used:  0.13 sec
2023-04-02 16:43:25,111 		6312 of 10000 with 98.62% 	 Time used:  0.13 sec
2023-04-02 16:43:25,253 		6336 of 10000 with 98.63% 	 Time used:  0.14 sec
2023-04-02 16:43:25,388 		6360 of 10000 with 98.63% 	 Time used:  0.13 sec
2023-04-02 16:43:25,516 		6384 of 10000 with 98.64% 	 Time used:  0.13 sec
2023-04-02 16:43:25,651 		6408 of 10000 with 98.63% 	 Time used:  0.14 sec
2023-04-02 16:43:25,788 		6432 of 10000 with 98.62% 	 Time used:  0.14 sec
2023-04-02 16:43:25,916 		6456 of 10000 with 98.62% 	 Time used:  0.13 sec
2023-04-02 16:43:26,052 		6480 of 10000 with 98.63% 	 Time used:  0.14 sec
2023-04-02 16:43:26,187 		6504 of 10000 with 98.62% 	 Time used:  0.13 sec
2023-04-02 16:43:26,317 		6528 of 10000 with 98.62% 	 Time used:  0.13 sec
2023-04-02 16:43:26,449 		6552 of 10000 with 98.61% 	 Time used:  0.13 sec
2023-04-02 16:43:26,593 		6576 of 10000 with 98.62% 	 Time used:  0.14 sec
2023-04-02 16:43:26,726 		6600 of 10000 with 98.62% 	 Time used:  0.13 sec
2023-04-02 16:43:26,855 		6624 of 10000 with 98.63% 	 Time used:  0.13 sec
2023-04-02 16:43:26,989 		6648 of 10000 with 98.63% 	 Time used:  0.13 sec
2023-04-02 16:43:27,116 		6672 of 10000 with 98.64% 	 Time used:  0.13 sec
2023-04-02 16:43:27,251 		6696 of 10000 with 98.63% 	 Time used:  0.13 sec
2023-04-02 16:43:27,385 		6720 of 10000 with 98.63% 	 Time used:  0.13 sec
2023-04-02 16:43:27,520 		6744 of 10000 with 98.61% 	 Time used:  0.13 sec
2023-04-02 16:43:27,659 		6768 of 10000 with 98.61% 	 Time used:  0.14 sec
2023-04-02 16:43:27,796 		6792 of 10000 with 98.59% 	 Time used:  0.14 sec
2023-04-02 16:43:27,936 		6816 of 10000 with 98.59% 	 Time used:  0.14 sec
2023-04-02 16:43:28,068 		6840 of 10000 with 98.58% 	 Time used:  0.13 sec
2023-04-02 16:43:28,199 		6864 of 10000 with 98.57% 	 Time used:  0.13 sec
2023-04-02 16:43:28,337 		6888 of 10000 with 98.56% 	 Time used:  0.14 sec
2023-04-02 16:43:28,475 		6912 of 10000 with 98.55% 	 Time used:  0.14 sec
2023-04-02 16:43:28,613 		6936 of 10000 with 98.56% 	 Time used:  0.14 sec
2023-04-02 16:43:28,745 		6960 of 10000 with 98.56% 	 Time used:  0.13 sec
2023-04-02 16:43:28,880 		6984 of 10000 with 98.55% 	 Time used:  0.14 sec
2023-04-02 16:43:29,010 		7008 of 10000 with 98.56% 	 Time used:  0.13 sec
2023-04-02 16:43:29,143 		7032 of 10000 with 98.56% 	 Time used:  0.13 sec
2023-04-02 16:43:29,293 		7056 of 10000 with 98.57% 	 Time used:  0.15 sec
2023-04-02 16:43:29,434 		7080 of 10000 with 98.56% 	 Time used:  0.14 sec
2023-04-02 16:43:29,566 		7104 of 10000 with 98.56% 	 Time used:  0.13 sec
2023-04-02 16:43:29,701 		7128 of 10000 with 98.55% 	 Time used:  0.13 sec
2023-04-02 16:43:29,831 		7152 of 10000 with 98.56% 	 Time used:  0.13 sec
2023-04-02 16:43:29,962 		7176 of 10000 with 98.56% 	 Time used:  0.13 sec
2023-04-02 16:43:30,096 		7200 of 10000 with 98.57% 	 Time used:  0.13 sec
2023-04-02 16:43:30,231 		7224 of 10000 with 98.57% 	 Time used:  0.13 sec
2023-04-02 16:43:30,362 		7248 of 10000 with 98.58% 	 Time used:  0.13 sec
2023-04-02 16:43:30,494 		7272 of 10000 with 98.58% 	 Time used:  0.13 sec
2023-04-02 16:43:30,623 		7296 of 10000 with 98.57% 	 Time used:  0.13 sec
2023-04-02 16:43:30,755 		7320 of 10000 with 98.57% 	 Time used:  0.13 sec
2023-04-02 16:43:30,893 		7344 of 10000 with 98.56% 	 Time used:  0.14 sec
2023-04-02 16:43:31,024 		7368 of 10000 with 98.56% 	 Time used:  0.13 sec
2023-04-02 16:43:31,155 		7392 of 10000 with 98.57% 	 Time used:  0.13 sec
2023-04-02 16:43:31,293 		7416 of 10000 with 98.57% 	 Time used:  0.14 sec
2023-04-02 16:43:31,424 		7440 of 10000 with 98.58% 	 Time used:  0.13 sec
2023-04-02 16:43:31,561 		7464 of 10000 with 98.58% 	 Time used:  0.14 sec
2023-04-02 16:43:31,696 		7488 of 10000 with 98.58% 	 Time used:  0.14 sec
2023-04-02 16:43:31,828 		7512 of 10000 with 98.56% 	 Time used:  0.13 sec
2023-04-02 16:43:31,962 		7536 of 10000 with 98.57% 	 Time used:  0.13 sec
2023-04-02 16:43:32,094 		7560 of 10000 with 98.56% 	 Time used:  0.13 sec
2023-04-02 16:43:32,225 		7584 of 10000 with 98.56% 	 Time used:  0.13 sec
2023-04-02 16:43:32,370 		7608 of 10000 with 98.57% 	 Time used:  0.14 sec
2023-04-02 16:43:32,502 		7632 of 10000 with 98.57% 	 Time used:  0.13 sec
2023-04-02 16:43:32,636 		7656 of 10000 with 98.58% 	 Time used:  0.13 sec
2023-04-02 16:43:32,770 		7680 of 10000 with 98.58% 	 Time used:  0.13 sec
2023-04-02 16:43:32,902 		7704 of 10000 with 98.56% 	 Time used:  0.13 sec
2023-04-02 16:43:33,037 		7728 of 10000 with 98.55% 	 Time used:  0.13 sec
2023-04-02 16:43:33,171 		7752 of 10000 with 98.56% 	 Time used:  0.13 sec
2023-04-02 16:43:33,295 		7776 of 10000 with 98.56% 	 Time used:  0.12 sec
2023-04-02 16:43:33,420 		7800 of 10000 with 98.56% 	 Time used:  0.12 sec
2023-04-02 16:43:33,552 		7824 of 10000 with 98.57% 	 Time used:  0.13 sec
2023-04-02 16:43:33,685 		7848 of 10000 with 98.56% 	 Time used:  0.13 sec
2023-04-02 16:43:33,816 		7872 of 10000 with 98.56% 	 Time used:  0.13 sec
2023-04-02 16:43:33,945 		7896 of 10000 with 98.57% 	 Time used:  0.13 sec
2023-04-02 16:43:34,083 		7920 of 10000 with 98.57% 	 Time used:  0.14 sec
2023-04-02 16:43:34,216 		7944 of 10000 with 98.56% 	 Time used:  0.13 sec
2023-04-02 16:43:34,352 		7968 of 10000 with 98.57% 	 Time used:  0.14 sec
2023-04-02 16:43:34,482 		7992 of 10000 with 98.57% 	 Time used:  0.13 sec
2023-04-02 16:43:34,616 		8016 of 10000 with 98.55% 	 Time used:  0.13 sec
2023-04-02 16:43:34,751 		8040 of 10000 with 98.54% 	 Time used:  0.13 sec
2023-04-02 16:43:34,888 		8064 of 10000 with 98.55% 	 Time used:  0.14 sec
2023-04-02 16:43:35,022 		8088 of 10000 with 98.53% 	 Time used:  0.13 sec
2023-04-02 16:43:35,154 		8112 of 10000 with 98.53% 	 Time used:  0.13 sec
2023-04-02 16:43:35,290 		8136 of 10000 with 98.54% 	 Time used:  0.14 sec
2023-04-02 16:43:35,420 		8160 of 10000 with 98.54% 	 Time used:  0.13 sec
2023-04-02 16:43:35,555 		8184 of 10000 with 98.55% 	 Time used:  0.13 sec
2023-04-02 16:43:35,687 		8208 of 10000 with 98.55% 	 Time used:  0.13 sec
2023-04-02 16:43:35,819 		8232 of 10000 with 98.55% 	 Time used:  0.13 sec
2023-04-02 16:43:35,948 		8256 of 10000 with 98.56% 	 Time used:  0.13 sec
2023-04-02 16:43:36,080 		8280 of 10000 with 98.56% 	 Time used:  0.13 sec
2023-04-02 16:43:36,213 		8304 of 10000 with 98.57% 	 Time used:  0.13 sec
2023-04-02 16:43:36,344 		8328 of 10000 with 98.57% 	 Time used:  0.13 sec
2023-04-02 16:43:36,478 		8352 of 10000 with 98.56% 	 Time used:  0.13 sec
2023-04-02 16:43:36,613 		8376 of 10000 with 98.57% 	 Time used:  0.13 sec
2023-04-02 16:43:36,741 		8400 of 10000 with 98.57% 	 Time used:  0.13 sec
2023-04-02 16:43:36,874 		8424 of 10000 with 98.58% 	 Time used:  0.13 sec
2023-04-02 16:43:37,008 		8448 of 10000 with 98.58% 	 Time used:  0.13 sec
2023-04-02 16:43:37,144 		8472 of 10000 with 98.58% 	 Time used:  0.14 sec
2023-04-02 16:43:37,290 		8496 of 10000 with 98.58% 	 Time used:  0.15 sec
2023-04-02 16:43:37,420 		8520 of 10000 with 98.57% 	 Time used:  0.13 sec
2023-04-02 16:43:37,554 		8544 of 10000 with 98.57% 	 Time used:  0.13 sec
2023-04-02 16:43:37,683 		8568 of 10000 with 98.58% 	 Time used:  0.13 sec
2023-04-02 16:43:37,808 		8592 of 10000 with 98.58% 	 Time used:  0.13 sec
2023-04-02 16:43:37,942 		8616 of 10000 with 98.58% 	 Time used:  0.13 sec
2023-04-02 16:43:38,081 		8640 of 10000 with 98.58% 	 Time used:  0.14 sec
2023-04-02 16:43:38,216 		8664 of 10000 with 98.58% 	 Time used:  0.13 sec
2023-04-02 16:43:38,349 		8688 of 10000 with 98.58% 	 Time used:  0.13 sec
2023-04-02 16:43:38,487 		8712 of 10000 with 98.59% 	 Time used:  0.14 sec
2023-04-02 16:43:38,620 		8736 of 10000 with 98.59% 	 Time used:  0.13 sec
2023-04-02 16:43:38,751 		8760 of 10000 with 98.60% 	 Time used:  0.13 sec
2023-04-02 16:43:38,887 		8784 of 10000 with 98.60% 	 Time used:  0.14 sec
2023-04-02 16:43:39,018 		8808 of 10000 with 98.59% 	 Time used:  0.13 sec
2023-04-02 16:43:39,150 		8832 of 10000 with 98.60% 	 Time used:  0.13 sec
2023-04-02 16:43:39,283 		8856 of 10000 with 98.60% 	 Time used:  0.13 sec
2023-04-02 16:43:39,418 		8880 of 10000 with 98.60% 	 Time used:  0.13 sec
2023-04-02 16:43:39,551 		8904 of 10000 with 98.61% 	 Time used:  0.13 sec
2023-04-02 16:43:39,687 		8928 of 10000 with 98.61% 	 Time used:  0.14 sec
2023-04-02 16:43:39,827 		8952 of 10000 with 98.61% 	 Time used:  0.14 sec
2023-04-02 16:43:39,962 		8976 of 10000 with 98.62% 	 Time used:  0.14 sec
2023-04-02 16:43:40,093 		9000 of 10000 with 98.62% 	 Time used:  0.13 sec
2023-04-02 16:43:40,226 		9024 of 10000 with 98.63% 	 Time used:  0.13 sec
2023-04-02 16:43:40,370 		9048 of 10000 with 98.63% 	 Time used:  0.14 sec
2023-04-02 16:43:40,501 		9072 of 10000 with 98.62% 	 Time used:  0.13 sec
2023-04-02 16:43:40,626 		9096 of 10000 with 98.61% 	 Time used:  0.12 sec
2023-04-02 16:43:40,761 		9120 of 10000 with 98.61% 	 Time used:  0.13 sec
2023-04-02 16:43:40,896 		9144 of 10000 with 98.61% 	 Time used:  0.14 sec
2023-04-02 16:43:41,028 		9168 of 10000 with 98.61% 	 Time used:  0.13 sec
2023-04-02 16:43:41,168 		9192 of 10000 with 98.62% 	 Time used:  0.14 sec
2023-04-02 16:43:41,298 		9216 of 10000 with 98.62% 	 Time used:  0.13 sec
2023-04-02 16:43:41,432 		9240 of 10000 with 98.61% 	 Time used:  0.13 sec
2023-04-02 16:43:41,568 		9264 of 10000 with 98.62% 	 Time used:  0.14 sec
2023-04-02 16:43:41,699 		9288 of 10000 with 98.62% 	 Time used:  0.13 sec
2023-04-02 16:43:41,838 		9312 of 10000 with 98.61% 	 Time used:  0.14 sec
2023-04-02 16:43:41,970 		9336 of 10000 with 98.62% 	 Time used:  0.13 sec
2023-04-02 16:43:42,104 		9360 of 10000 with 98.62% 	 Time used:  0.13 sec
2023-04-02 16:43:42,239 		9384 of 10000 with 98.63% 	 Time used:  0.13 sec
2023-04-02 16:43:42,369 		9408 of 10000 with 98.63% 	 Time used:  0.13 sec
2023-04-02 16:43:42,506 		9432 of 10000 with 98.63% 	 Time used:  0.14 sec
2023-04-02 16:43:42,650 		9456 of 10000 with 98.63% 	 Time used:  0.14 sec
2023-04-02 16:43:42,787 		9480 of 10000 with 98.63% 	 Time used:  0.14 sec
2023-04-02 16:43:42,918 		9504 of 10000 with 98.63% 	 Time used:  0.13 sec
2023-04-02 16:43:43,045 		9528 of 10000 with 98.63% 	 Time used:  0.13 sec
2023-04-02 16:43:43,184 		9552 of 10000 with 98.61% 	 Time used:  0.14 sec
2023-04-02 16:43:43,316 		9576 of 10000 with 98.61% 	 Time used:  0.13 sec
2023-04-02 16:43:43,451 		9600 of 10000 with 98.61% 	 Time used:  0.13 sec
2023-04-02 16:43:43,585 		9624 of 10000 with 98.62% 	 Time used:  0.13 sec
2023-04-02 16:43:43,720 		9648 of 10000 with 98.62% 	 Time used:  0.13 sec
2023-04-02 16:43:43,855 		9672 of 10000 with 98.62% 	 Time used:  0.13 sec
2023-04-02 16:43:43,986 		9696 of 10000 with 98.63% 	 Time used:  0.13 sec
2023-04-02 16:43:44,119 		9720 of 10000 with 98.63% 	 Time used:  0.13 sec
2023-04-02 16:43:44,260 		9744 of 10000 with 98.64% 	 Time used:  0.14 sec
2023-04-02 16:43:44,389 		9768 of 10000 with 98.63% 	 Time used:  0.13 sec
2023-04-02 16:43:44,520 		9792 of 10000 with 98.63% 	 Time used:  0.13 sec
2023-04-02 16:43:44,654 		9816 of 10000 with 98.63% 	 Time used:  0.13 sec
2023-04-02 16:43:44,785 		9840 of 10000 with 98.63% 	 Time used:  0.13 sec
2023-04-02 16:43:44,920 		9864 of 10000 with 98.63% 	 Time used:  0.13 sec
2023-04-02 16:43:45,052 		9888 of 10000 with 98.62% 	 Time used:  0.13 sec
2023-04-02 16:43:45,181 		9912 of 10000 with 98.63% 	 Time used:  0.13 sec
2023-04-02 16:43:45,314 		9936 of 10000 with 98.63% 	 Time used:  0.13 sec
2023-04-02 16:43:45,447 		9960 of 10000 with 98.63% 	 Time used:  0.13 sec
2023-04-02 16:43:45,579 		9984 of 10000 with 98.64% 	 Time used:  0.13 sec
2023-04-02 16:43:45,674 		10000 of 10000 with 98.64% 	 Time used:  0.10 sec
2023-04-02 16:43:45,674 
2023-04-02 16:43:45,676 			Learning rate: weights:   1.000e-02    
2023-04-02 16:43:45,676 			Last test performance: 98.64%
2023-04-02 16:43:45,676 ----------------
2023-04-02 16:43:48,444   20  =>  0    		Training 486 pattern with 98.75% 	Forward time: 	 2.67 sec
2023-04-02 16:43:48,444 			Loss:    4.425e-02    			Backward time: 	 0.09 sec 
2023-04-02 16:43:48,445 ADAM: Layer 0 -> dw_min:9.9687e-01  dw_max:1.0029e+00 lr:1.0000e-02
2023-04-02 16:43:48,445 ADAM: Layer 1 -> dw_min:9.8909e-01  dw_max:1.0089e+00 lr:1.0000e-02
2023-04-02 16:43:48,445 ADAM: Layer 2 -> dw_min:9.8507e-01  dw_max:1.0132e+00 lr:1.0000e-02
2023-04-02 16:43:48,445 ADAM: Layer 3 -> dw_min:9.9519e-01  dw_max:1.0089e+00 lr:1.0000e-02
2023-04-02 16:43:48,459 			Learning rate: weights:   1.000e-02    
2023-04-02 16:43:48,459 			Last test performance: 98.64%
2023-04-02 16:43:48,459 ----------------
2023-04-02 16:43:51,213   20  =>  1    		Training 486 pattern with 98.96% 	Forward time: 	 2.65 sec
2023-04-02 16:43:51,213 			Loss:    2.965e-02    			Backward time: 	 0.09 sec 
2023-04-02 16:43:51,214 ADAM: Layer 0 -> dw_min:9.9636e-01  dw_max:1.0026e+00 lr:1.0000e-02
2023-04-02 16:43:51,214 ADAM: Layer 1 -> dw_min:9.8603e-01  dw_max:1.0090e+00 lr:1.0000e-02
2023-04-02 16:43:51,214 ADAM: Layer 2 -> dw_min:9.8556e-01  dw_max:1.0121e+00 lr:1.0000e-02
2023-04-02 16:43:51,214 ADAM: Layer 3 -> dw_min:9.9567e-01  dw_max:1.0081e+00 lr:1.0000e-02
2023-04-02 16:43:51,231 			Learning rate: weights:   1.000e-02    
2023-04-02 16:43:51,231 			Last test performance: 98.64%
2023-04-02 16:43:51,231 ----------------
2023-04-02 16:43:53,944   20  =>  2    		Training 486 pattern with 98.54% 	Forward time: 	 2.61 sec
2023-04-02 16:43:53,944 			Loss:    3.697e-02    			Backward time: 	 0.09 sec 
2023-04-02 16:43:53,944 ADAM: Layer 0 -> dw_min:9.9582e-01  dw_max:1.0028e+00 lr:1.0000e-02
2023-04-02 16:43:53,944 ADAM: Layer 1 -> dw_min:9.8593e-01  dw_max:1.0109e+00 lr:1.0000e-02
2023-04-02 16:43:53,944 ADAM: Layer 2 -> dw_min:9.8579e-01  dw_max:1.0150e+00 lr:1.0000e-02
2023-04-02 16:43:53,944 ADAM: Layer 3 -> dw_min:9.9245e-01  dw_max:1.0073e+00 lr:1.0000e-02
2023-04-02 16:43:54,009 			Learning rate: weights:   1.000e-02    
2023-04-02 16:43:54,009 			Last test performance: 98.64%
2023-04-02 16:43:54,009 ----------------
2023-04-02 16:43:56,804   20  =>  3    		Training 486 pattern with 99.17% 	Forward time: 	 2.70 sec
2023-04-02 16:43:56,804 			Loss:    2.635e-02    			Backward time: 	 0.09 sec 
2023-04-02 16:43:56,805 ADAM: Layer 0 -> dw_min:9.9630e-01  dw_max:1.0025e+00 lr:1.0000e-02
2023-04-02 16:43:56,805 ADAM: Layer 1 -> dw_min:9.8980e-01  dw_max:1.0101e+00 lr:1.0000e-02
2023-04-02 16:43:56,805 ADAM: Layer 2 -> dw_min:9.8107e-01  dw_max:1.0158e+00 lr:1.0000e-02
2023-04-02 16:43:56,805 ADAM: Layer 3 -> dw_min:9.9319e-01  dw_max:1.0050e+00 lr:1.0000e-02
2023-04-02 16:43:56,843 			Learning rate: weights:   1.000e-02    
2023-04-02 16:43:56,843 			Last test performance: 98.64%
2023-04-02 16:43:56,843 ----------------
2023-04-02 16:43:59,613   20  =>  4    		Training 486 pattern with 99.38% 	Forward time: 	 2.67 sec
2023-04-02 16:43:59,613 			Loss:    1.699e-02    			Backward time: 	 0.09 sec 
2023-04-02 16:43:59,613 ADAM: Layer 0 -> dw_min:9.9777e-01  dw_max:1.0019e+00 lr:1.0000e-02
2023-04-02 16:43:59,613 ADAM: Layer 1 -> dw_min:9.9143e-01  dw_max:1.0092e+00 lr:1.0000e-02
2023-04-02 16:43:59,613 ADAM: Layer 2 -> dw_min:9.8296e-01  dw_max:1.0143e+00 lr:1.0000e-02
2023-04-02 16:43:59,613 ADAM: Layer 3 -> dw_min:9.9246e-01  dw_max:1.0045e+00 lr:1.0000e-02
2023-04-02 16:43:59,692 			Learning rate: weights:   1.000e-02    
2023-04-02 16:43:59,692 			Last test performance: 98.64%
2023-04-02 16:43:59,692 ----------------
2023-04-02 16:44:02,468   20  =>  5    		Training 486 pattern with 99.58% 	Forward time: 	 2.68 sec
2023-04-02 16:44:02,468 			Loss:    1.098e-02    			Backward time: 	 0.09 sec 
2023-04-02 16:44:02,469 ADAM: Layer 0 -> dw_min:9.9773e-01  dw_max:1.0019e+00 lr:1.0000e-02
2023-04-02 16:44:02,469 ADAM: Layer 1 -> dw_min:9.9202e-01  dw_max:1.0077e+00 lr:1.0000e-02
2023-04-02 16:44:02,469 ADAM: Layer 2 -> dw_min:9.8466e-01  dw_max:1.0128e+00 lr:1.0000e-02
2023-04-02 16:44:02,469 ADAM: Layer 3 -> dw_min:9.9275e-01  dw_max:1.0041e+00 lr:1.0000e-02
2023-04-02 16:44:02,523 			Learning rate: weights:   1.000e-02    
2023-04-02 16:44:02,523 			Last test performance: 98.64%
2023-04-02 16:44:02,523 ----------------
2023-04-02 16:44:05,265   20  =>  6    		Training 486 pattern with 98.54% 	Forward time: 	 2.64 sec
2023-04-02 16:44:05,265 			Loss:    4.730e-02    			Backward time: 	 0.09 sec 
2023-04-02 16:44:05,266 ADAM: Layer 0 -> dw_min:9.9753e-01  dw_max:1.0027e+00 lr:1.0000e-02
2023-04-02 16:44:05,266 ADAM: Layer 1 -> dw_min:9.9009e-01  dw_max:1.0082e+00 lr:1.0000e-02
2023-04-02 16:44:05,266 ADAM: Layer 2 -> dw_min:9.8522e-01  dw_max:1.0123e+00 lr:1.0000e-02
2023-04-02 16:44:05,266 ADAM: Layer 3 -> dw_min:9.9345e-01  dw_max:1.0065e+00 lr:1.0000e-02
2023-04-02 16:44:05,280 			Learning rate: weights:   1.000e-02    
2023-04-02 16:44:05,280 			Last test performance: 98.64%
2023-04-02 16:44:05,280 ----------------
2023-04-02 16:44:08,030   20  =>  7    		Training 486 pattern with 98.75% 	Forward time: 	 2.65 sec
2023-04-02 16:44:08,030 			Loss:    2.712e-02    			Backward time: 	 0.09 sec 
2023-04-02 16:44:08,030 ADAM: Layer 0 -> dw_min:9.9804e-01  dw_max:1.0026e+00 lr:1.0000e-02
2023-04-02 16:44:08,030 ADAM: Layer 1 -> dw_min:9.8681e-01  dw_max:1.0098e+00 lr:1.0000e-02
2023-04-02 16:44:08,031 ADAM: Layer 2 -> dw_min:9.8464e-01  dw_max:1.0140e+00 lr:1.0000e-02
2023-04-02 16:44:08,031 ADAM: Layer 3 -> dw_min:9.9408e-01  dw_max:1.0058e+00 lr:1.0000e-02
2023-04-02 16:44:08,080 			Learning rate: weights:   1.000e-02    
2023-04-02 16:44:08,080 			Last test performance: 98.64%
2023-04-02 16:44:08,080 ----------------
2023-04-02 16:44:10,850   20  =>  8    		Training 486 pattern with 99.38% 	Forward time: 	 2.67 sec
2023-04-02 16:44:10,850 			Loss:    2.468e-02    			Backward time: 	 0.09 sec 
2023-04-02 16:44:10,850 ADAM: Layer 0 -> dw_min:9.9755e-01  dw_max:1.0027e+00 lr:1.0000e-02
2023-04-02 16:44:10,850 ADAM: Layer 1 -> dw_min:9.8813e-01  dw_max:1.0097e+00 lr:1.0000e-02
2023-04-02 16:44:10,850 ADAM: Layer 2 -> dw_min:9.8617e-01  dw_max:1.0144e+00 lr:1.0000e-02
2023-04-02 16:44:10,850 ADAM: Layer 3 -> dw_min:9.9467e-01  dw_max:1.0053e+00 lr:1.0000e-02
2023-04-02 16:44:10,866 			Learning rate: weights:   1.000e-02    
2023-04-02 16:44:10,866 			Last test performance: 98.64%
2023-04-02 16:44:10,866 ----------------
2023-04-02 16:44:13,659   20  =>  9    		Training 486 pattern with 99.38% 	Forward time: 	 2.69 sec
2023-04-02 16:44:13,659 			Loss:    1.964e-02    			Backward time: 	 0.09 sec 
2023-04-02 16:44:13,660 ADAM: Layer 0 -> dw_min:9.9790e-01  dw_max:1.0025e+00 lr:1.0000e-02
2023-04-02 16:44:13,660 ADAM: Layer 1 -> dw_min:9.8945e-01  dw_max:1.0085e+00 lr:1.0000e-02
2023-04-02 16:44:13,660 ADAM: Layer 2 -> dw_min:9.8544e-01  dw_max:1.0129e+00 lr:1.0000e-02
2023-04-02 16:44:13,660 ADAM: Layer 3 -> dw_min:9.9519e-01  dw_max:1.0082e+00 lr:1.0000e-02
2023-04-02 16:44:13,705 			Learning rate: weights:   1.000e-02    
2023-04-02 16:44:13,705 			Last test performance: 98.64%
2023-04-02 16:44:13,705 ----------------
2023-04-02 16:44:16,457   20  =>  10   		Training 486 pattern with 99.58% 	Forward time: 	 2.65 sec
2023-04-02 16:44:16,457 			Loss:    9.110e-03    			Backward time: 	 0.09 sec 
2023-04-02 16:44:16,457 ADAM: Layer 0 -> dw_min:9.9808e-01  dw_max:1.0023e+00 lr:1.0000e-02
2023-04-02 16:44:16,457 ADAM: Layer 1 -> dw_min:9.9044e-01  dw_max:1.0079e+00 lr:1.0000e-02
2023-04-02 16:44:16,457 ADAM: Layer 2 -> dw_min:9.8692e-01  dw_max:1.0116e+00 lr:1.0000e-02
2023-04-02 16:44:16,457 ADAM: Layer 3 -> dw_min:9.9564e-01  dw_max:1.0089e+00 lr:1.0000e-02
2023-04-02 16:44:16,473 			Learning rate: weights:   1.000e-02    
2023-04-02 16:44:16,473 			Last test performance: 98.64%
2023-04-02 16:44:16,473 ----------------
2023-04-02 16:44:19,190   20  =>  11   		Training 486 pattern with 98.75% 	Forward time: 	 2.62 sec
2023-04-02 16:44:19,190 			Loss:    3.147e-02    			Backward time: 	 0.09 sec 
2023-04-02 16:44:19,190 ADAM: Layer 0 -> dw_min:9.9752e-01  dw_max:1.0025e+00 lr:1.0000e-02
2023-04-02 16:44:19,191 ADAM: Layer 1 -> dw_min:9.9088e-01  dw_max:1.0075e+00 lr:1.0000e-02
2023-04-02 16:44:19,191 ADAM: Layer 2 -> dw_min:9.8817e-01  dw_max:1.0120e+00 lr:1.0000e-02
2023-04-02 16:44:19,191 ADAM: Layer 3 -> dw_min:9.9607e-01  dw_max:1.0079e+00 lr:1.0000e-02
2023-04-02 16:44:19,285 			Learning rate: weights:   1.000e-02    
2023-04-02 16:44:19,285 			Last test performance: 98.64%
2023-04-02 16:44:19,285 ----------------
2023-04-02 16:44:21,994   20  =>  12   		Training 486 pattern with 99.58% 	Forward time: 	 2.61 sec
2023-04-02 16:44:21,994 			Loss:    1.422e-02    			Backward time: 	 0.09 sec 
2023-04-02 16:44:21,994 ADAM: Layer 0 -> dw_min:9.9730e-01  dw_max:1.0022e+00 lr:1.0000e-02
2023-04-02 16:44:21,994 ADAM: Layer 1 -> dw_min:9.8776e-01  dw_max:1.0082e+00 lr:1.0000e-02
2023-04-02 16:44:21,994 ADAM: Layer 2 -> dw_min:9.8518e-01  dw_max:1.0124e+00 lr:1.0000e-02
2023-04-02 16:44:21,994 ADAM: Layer 3 -> dw_min:9.9567e-01  dw_max:1.0071e+00 lr:1.0000e-02
2023-04-02 16:44:22,084 			Learning rate: weights:   1.000e-02    
2023-04-02 16:44:22,084 			Last test performance: 98.64%
2023-04-02 16:44:22,084 ----------------
2023-04-02 16:44:24,874   20  =>  13   		Training 486 pattern with 98.96% 	Forward time: 	 2.69 sec
2023-04-02 16:44:24,874 			Loss:    3.636e-02    			Backward time: 	 0.09 sec 
2023-04-02 16:44:24,874 ADAM: Layer 0 -> dw_min:9.9680e-01  dw_max:1.0019e+00 lr:1.0000e-02
2023-04-02 16:44:24,874 ADAM: Layer 1 -> dw_min:9.8898e-01  dw_max:1.0079e+00 lr:1.0000e-02
2023-04-02 16:44:24,874 ADAM: Layer 2 -> dw_min:9.8666e-01  dw_max:1.0117e+00 lr:1.0000e-02
2023-04-02 16:44:24,875 ADAM: Layer 3 -> dw_min:9.9479e-01  dw_max:1.0084e+00 lr:1.0000e-02
2023-04-02 16:44:24,948 			Learning rate: weights:   1.000e-02    
2023-04-02 16:44:24,948 			Last test performance: 98.64%
2023-04-02 16:44:24,948 ----------------
2023-04-02 16:44:27,736   20  =>  14   		Training 486 pattern with 98.54% 	Forward time: 	 2.69 sec
2023-04-02 16:44:27,736 			Loss:    3.310e-02    			Backward time: 	 0.09 sec 
2023-04-02 16:44:27,736 ADAM: Layer 0 -> dw_min:9.9758e-01  dw_max:1.0026e+00 lr:1.0000e-02
2023-04-02 16:44:27,736 ADAM: Layer 1 -> dw_min:9.8986e-01  dw_max:1.0093e+00 lr:1.0000e-02
2023-04-02 16:44:27,736 ADAM: Layer 2 -> dw_min:9.8252e-01  dw_max:1.0136e+00 lr:1.0000e-02
2023-04-02 16:44:27,736 ADAM: Layer 3 -> dw_min:9.9026e-01  dw_max:1.0148e+00 lr:1.0000e-02
2023-04-02 16:44:27,770 			Learning rate: weights:   1.000e-02    
2023-04-02 16:44:27,770 			Last test performance: 98.64%
2023-04-02 16:44:27,770 ----------------
2023-04-02 16:44:30,539   20  =>  15   		Training 486 pattern with 98.96% 	Forward time: 	 2.67 sec
2023-04-02 16:44:30,539 			Loss:    3.490e-02    			Backward time: 	 0.09 sec 
2023-04-02 16:44:30,540 ADAM: Layer 0 -> dw_min:9.9749e-01  dw_max:1.0024e+00 lr:1.0000e-02
2023-04-02 16:44:30,540 ADAM: Layer 1 -> dw_min:9.9011e-01  dw_max:1.0083e+00 lr:1.0000e-02
2023-04-02 16:44:30,540 ADAM: Layer 2 -> dw_min:9.8431e-01  dw_max:1.0137e+00 lr:1.0000e-02
2023-04-02 16:44:30,540 ADAM: Layer 3 -> dw_min:9.9137e-01  dw_max:1.0132e+00 lr:1.0000e-02
2023-04-02 16:44:30,646 			Learning rate: weights:   1.000e-02    
2023-04-02 16:44:30,646 			Last test performance: 98.64%
2023-04-02 16:44:30,646 ----------------
2023-04-02 16:44:33,433   20  =>  16   		Training 486 pattern with 99.79% 	Forward time: 	 2.69 sec
2023-04-02 16:44:33,433 			Loss:    1.726e-02    			Backward time: 	 0.09 sec 
2023-04-02 16:44:33,433 ADAM: Layer 0 -> dw_min:9.9772e-01  dw_max:1.0023e+00 lr:1.0000e-02
2023-04-02 16:44:33,433 ADAM: Layer 1 -> dw_min:9.9106e-01  dw_max:1.0076e+00 lr:1.0000e-02
2023-04-02 16:44:33,433 ADAM: Layer 2 -> dw_min:9.8602e-01  dw_max:1.0124e+00 lr:1.0000e-02
2023-04-02 16:44:33,434 ADAM: Layer 3 -> dw_min:9.9221e-01  dw_max:1.0119e+00 lr:1.0000e-02
2023-04-02 16:44:33,448 			Learning rate: weights:   1.000e-02    
2023-04-02 16:44:33,448 			Last test performance: 98.64%
2023-04-02 16:44:33,448 ----------------
2023-04-02 16:44:36,193   20  =>  17   		Training 486 pattern with 99.17% 	Forward time: 	 2.65 sec
2023-04-02 16:44:36,193 			Loss:    2.840e-02    			Backward time: 	 0.09 sec 
2023-04-02 16:44:36,193 ADAM: Layer 0 -> dw_min:9.9647e-01  dw_max:1.0028e+00 lr:1.0000e-02
2023-04-02 16:44:36,193 ADAM: Layer 1 -> dw_min:9.9190e-01  dw_max:1.0097e+00 lr:1.0000e-02
2023-04-02 16:44:36,194 ADAM: Layer 2 -> dw_min:9.8588e-01  dw_max:1.0150e+00 lr:1.0000e-02
2023-04-02 16:44:36,194 ADAM: Layer 3 -> dw_min:9.9251e-01  dw_max:1.0107e+00 lr:1.0000e-02
2023-04-02 16:44:36,263 			Learning rate: weights:   1.000e-02    
2023-04-02 16:44:36,264 			Last test performance: 98.64%
2023-04-02 16:44:36,264 ----------------
2023-04-02 16:44:39,000   20  =>  18   		Training 486 pattern with 98.96% 	Forward time: 	 2.64 sec
2023-04-02 16:44:39,000 			Loss:    3.117e-02    			Backward time: 	 0.09 sec 
2023-04-02 16:44:39,000 ADAM: Layer 0 -> dw_min:9.9671e-01  dw_max:1.0031e+00 lr:1.0000e-02
2023-04-02 16:44:39,000 ADAM: Layer 1 -> dw_min:9.9194e-01  dw_max:1.0090e+00 lr:1.0000e-02
2023-04-02 16:44:39,000 ADAM: Layer 2 -> dw_min:9.8664e-01  dw_max:1.0149e+00 lr:1.0000e-02
2023-04-02 16:44:39,000 ADAM: Layer 3 -> dw_min:9.9327e-01  dw_max:1.0097e+00 lr:1.0000e-02
2023-04-02 16:44:39,070 			Learning rate: weights:   1.000e-02    
2023-04-02 16:44:39,071 			Last test performance: 98.64%
2023-04-02 16:44:39,071 ----------------
2023-04-02 16:44:41,887   20  =>  19   		Training 486 pattern with 99.58% 	Forward time: 	 2.72 sec
2023-04-02 16:44:41,887 			Loss:    1.597e-02    			Backward time: 	 0.09 sec 
2023-04-02 16:44:41,887 ADAM: Layer 0 -> dw_min:9.9719e-01  dw_max:1.0031e+00 lr:1.0000e-02
2023-04-02 16:44:41,887 ADAM: Layer 1 -> dw_min:9.9189e-01  dw_max:1.0086e+00 lr:1.0000e-02
2023-04-02 16:44:41,887 ADAM: Layer 2 -> dw_min:9.8495e-01  dw_max:1.0151e+00 lr:1.0000e-02
2023-04-02 16:44:41,887 ADAM: Layer 3 -> dw_min:9.9277e-01  dw_max:1.0087e+00 lr:1.0000e-02
2023-04-02 16:44:41,958 			Learning rate: weights:   1.000e-02    
2023-04-02 16:44:41,958 			Last test performance: 98.64%
2023-04-02 16:44:41,958 ----------------
2023-04-02 16:44:44,733   20  =>  20   		Training 486 pattern with 98.75% 	Forward time: 	 2.68 sec
2023-04-02 16:44:44,733 			Loss:    4.208e-02    			Backward time: 	 0.09 sec 
2023-04-02 16:44:44,733 ADAM: Layer 0 -> dw_min:9.9755e-01  dw_max:1.0030e+00 lr:1.0000e-02
2023-04-02 16:44:44,733 ADAM: Layer 1 -> dw_min:9.9130e-01  dw_max:1.0083e+00 lr:1.0000e-02
2023-04-02 16:44:44,733 ADAM: Layer 2 -> dw_min:9.8498e-01  dw_max:1.0136e+00 lr:1.0000e-02
2023-04-02 16:44:44,734 ADAM: Layer 3 -> dw_min:9.9348e-01  dw_max:1.0078e+00 lr:1.0000e-02
2023-04-02 16:44:44,749 			Learning rate: weights:   1.000e-02    
2023-04-02 16:44:44,749 			Last test performance: 98.64%
2023-04-02 16:44:44,749 ----------------
2023-04-02 16:44:47,530   20  =>  21   		Training 486 pattern with 98.96% 	Forward time: 	 2.68 sec
2023-04-02 16:44:47,530 			Loss:    3.518e-02    			Backward time: 	 0.09 sec 
2023-04-02 16:44:47,530 ADAM: Layer 0 -> dw_min:9.9796e-01  dw_max:1.0024e+00 lr:1.0000e-02
2023-04-02 16:44:47,530 ADAM: Layer 1 -> dw_min:9.9190e-01  dw_max:1.0082e+00 lr:1.0000e-02
2023-04-02 16:44:47,530 ADAM: Layer 2 -> dw_min:9.8590e-01  dw_max:1.0122e+00 lr:1.0000e-02
2023-04-02 16:44:47,530 ADAM: Layer 3 -> dw_min:9.9413e-01  dw_max:1.0074e+00 lr:1.0000e-02
2023-04-02 16:44:47,565 			Learning rate: weights:   1.000e-02    
2023-04-02 16:44:47,565 			Last test performance: 98.64%
2023-04-02 16:44:47,565 ----------------
2023-04-02 16:44:50,343   20  =>  22   		Training 486 pattern with 99.58% 	Forward time: 	 2.68 sec
2023-04-02 16:44:50,343 			Loss:    8.010e-03    			Backward time: 	 0.09 sec 
2023-04-02 16:44:50,343 ADAM: Layer 0 -> dw_min:9.9807e-01  dw_max:1.0023e+00 lr:1.0000e-02
2023-04-02 16:44:50,343 ADAM: Layer 1 -> dw_min:9.9256e-01  dw_max:1.0071e+00 lr:1.0000e-02
2023-04-02 16:44:50,343 ADAM: Layer 2 -> dw_min:9.8731e-01  dw_max:1.0110e+00 lr:1.0000e-02
2023-04-02 16:44:50,343 ADAM: Layer 3 -> dw_min:9.9471e-01  dw_max:1.0067e+00 lr:1.0000e-02
2023-04-02 16:44:50,358 			Learning rate: weights:   1.000e-02    
2023-04-02 16:44:50,358 			Last test performance: 98.64%
2023-04-02 16:44:50,358 ----------------
2023-04-02 16:44:53,085   20  =>  23   		Training 486 pattern with 99.17% 	Forward time: 	 2.63 sec
2023-04-02 16:44:53,085 			Loss:    3.427e-02    			Backward time: 	 0.09 sec 
2023-04-02 16:44:53,085 ADAM: Layer 0 -> dw_min:9.9806e-01  dw_max:1.0016e+00 lr:1.0000e-02
2023-04-02 16:44:53,085 ADAM: Layer 1 -> dw_min:9.9279e-01  dw_max:1.0066e+00 lr:1.0000e-02
2023-04-02 16:44:53,085 ADAM: Layer 2 -> dw_min:9.8585e-01  dw_max:1.0122e+00 lr:1.0000e-02
2023-04-02 16:44:53,085 ADAM: Layer 3 -> dw_min:9.9524e-01  dw_max:1.0060e+00 lr:1.0000e-02
2023-04-02 16:44:53,251 			Learning rate: weights:   1.000e-02    
2023-04-02 16:44:53,251 			Last test performance: 98.64%
2023-04-02 16:44:53,251 ----------------
2023-04-02 16:44:56,028   20  =>  24   		Training 486 pattern with 98.75% 	Forward time: 	 2.68 sec
2023-04-02 16:44:56,028 			Loss:    2.673e-02    			Backward time: 	 0.09 sec 
2023-04-02 16:44:56,029 ADAM: Layer 0 -> dw_min:9.9825e-01  dw_max:1.0015e+00 lr:1.0000e-02
2023-04-02 16:44:56,029 ADAM: Layer 1 -> dw_min:9.9131e-01  dw_max:1.0074e+00 lr:1.0000e-02
2023-04-02 16:44:56,029 ADAM: Layer 2 -> dw_min:9.8279e-01  dw_max:1.0144e+00 lr:1.0000e-02
2023-04-02 16:44:56,029 ADAM: Layer 3 -> dw_min:9.9570e-01  dw_max:1.0054e+00 lr:1.0000e-02
2023-04-02 16:44:56,044 			Learning rate: weights:   1.000e-02    
2023-04-02 16:44:56,044 			Last test performance: 98.64%
2023-04-02 16:44:56,044 ----------------
2023-04-02 16:44:58,782   20  =>  25   		Training 486 pattern with 98.75% 	Forward time: 	 2.64 sec
2023-04-02 16:44:58,783 			Loss:    3.390e-02    			Backward time: 	 0.09 sec 
2023-04-02 16:44:58,783 ADAM: Layer 0 -> dw_min:9.9815e-01  dw_max:1.0018e+00 lr:1.0000e-02
2023-04-02 16:44:58,783 ADAM: Layer 1 -> dw_min:9.9092e-01  dw_max:1.0069e+00 lr:1.0000e-02
2023-04-02 16:44:58,783 ADAM: Layer 2 -> dw_min:9.8450e-01  dw_max:1.0134e+00 lr:1.0000e-02
2023-04-02 16:44:58,783 ADAM: Layer 3 -> dw_min:9.9607e-01  dw_max:1.0049e+00 lr:1.0000e-02
2023-04-02 16:44:58,853 			Learning rate: weights:   1.000e-02    
2023-04-02 16:44:58,853 			Last test performance: 98.64%
2023-04-02 16:44:58,853 ----------------
2023-04-02 16:45:01,585   20  =>  26   		Training 486 pattern with 98.75% 	Forward time: 	 2.63 sec
2023-04-02 16:45:01,585 			Loss:    4.676e-02    			Backward time: 	 0.09 sec 
2023-04-02 16:45:01,586 ADAM: Layer 0 -> dw_min:9.9783e-01  dw_max:1.0026e+00 lr:1.0000e-02
2023-04-02 16:45:01,586 ADAM: Layer 1 -> dw_min:9.8828e-01  dw_max:1.0098e+00 lr:1.0000e-02
2023-04-02 16:45:01,586 ADAM: Layer 2 -> dw_min:9.8509e-01  dw_max:1.0138e+00 lr:1.0000e-02
2023-04-02 16:45:01,586 ADAM: Layer 3 -> dw_min:9.9604e-01  dw_max:1.0059e+00 lr:1.0000e-02
2023-04-02 16:45:01,644 			Learning rate: weights:   1.000e-02    
2023-04-02 16:45:01,644 			Last test performance: 98.64%
2023-04-02 16:45:01,644 ----------------
2023-04-02 16:45:04,488   20  =>  27   		Training 486 pattern with 99.17% 	Forward time: 	 2.74 sec
2023-04-02 16:45:04,488 			Loss:    1.642e-02    			Backward time: 	 0.09 sec 
2023-04-02 16:45:04,489 ADAM: Layer 0 -> dw_min:9.9785e-01  dw_max:1.0023e+00 lr:1.0000e-02
2023-04-02 16:45:04,489 ADAM: Layer 1 -> dw_min:9.8923e-01  dw_max:1.0108e+00 lr:1.0000e-02
2023-04-02 16:45:04,489 ADAM: Layer 2 -> dw_min:9.8496e-01  dw_max:1.0143e+00 lr:1.0000e-02
2023-04-02 16:45:04,489 ADAM: Layer 3 -> dw_min:9.9612e-01  dw_max:1.0088e+00 lr:1.0000e-02
2023-04-02 16:45:04,560 			Learning rate: weights:   1.000e-02    
2023-04-02 16:45:04,560 			Last test performance: 98.64%
2023-04-02 16:45:04,560 ----------------
2023-04-02 16:45:07,308   20  =>  28   		Training 486 pattern with 99.58% 	Forward time: 	 2.65 sec
2023-04-02 16:45:07,308 			Loss:    1.334e-02    			Backward time: 	 0.09 sec 
2023-04-02 16:45:07,308 ADAM: Layer 0 -> dw_min:9.9729e-01  dw_max:1.0023e+00 lr:1.0000e-02
2023-04-02 16:45:07,308 ADAM: Layer 1 -> dw_min:9.8992e-01  dw_max:1.0099e+00 lr:1.0000e-02
2023-04-02 16:45:07,309 ADAM: Layer 2 -> dw_min:9.8614e-01  dw_max:1.0147e+00 lr:1.0000e-02
2023-04-02 16:45:07,309 ADAM: Layer 3 -> dw_min:9.9651e-01  dw_max:1.0079e+00 lr:1.0000e-02
2023-04-02 16:45:07,325 			Learning rate: weights:   1.000e-02    
2023-04-02 16:45:07,325 			Last test performance: 98.64%
2023-04-02 16:45:07,325 ----------------
2023-04-02 16:45:10,081   20  =>  29   		Training 486 pattern with 98.54% 	Forward time: 	 2.66 sec
2023-04-02 16:45:10,081 			Loss:    3.281e-02    			Backward time: 	 0.09 sec 
2023-04-02 16:45:10,081 ADAM: Layer 0 -> dw_min:9.9667e-01  dw_max:1.0021e+00 lr:1.0000e-02
2023-04-02 16:45:10,082 ADAM: Layer 1 -> dw_min:9.8966e-01  dw_max:1.0095e+00 lr:1.0000e-02
2023-04-02 16:45:10,082 ADAM: Layer 2 -> dw_min:9.8553e-01  dw_max:1.0134e+00 lr:1.0000e-02
2023-04-02 16:45:10,082 ADAM: Layer 3 -> dw_min:9.9670e-01  dw_max:1.0071e+00 lr:1.0000e-02
2023-04-02 16:45:10,105 			Learning rate: weights:   1.000e-02    
2023-04-02 16:45:10,105 			Last test performance: 98.64%
2023-04-02 16:45:10,105 ----------------
2023-04-02 16:45:12,902   20  =>  30   		Training 486 pattern with 97.71% 	Forward time: 	 2.70 sec
2023-04-02 16:45:12,902 			Loss:    5.266e-02    			Backward time: 	 0.09 sec 
2023-04-02 16:45:12,902 ADAM: Layer 0 -> dw_min:9.9581e-01  dw_max:1.0036e+00 lr:1.0000e-02
2023-04-02 16:45:12,902 ADAM: Layer 1 -> dw_min:9.8718e-01  dw_max:1.0104e+00 lr:1.0000e-02
2023-04-02 16:45:12,902 ADAM: Layer 2 -> dw_min:9.8577e-01  dw_max:1.0136e+00 lr:1.0000e-02
2023-04-02 16:45:12,902 ADAM: Layer 3 -> dw_min:9.9407e-01  dw_max:1.0074e+00 lr:1.0000e-02
2023-04-02 16:45:12,961 			Learning rate: weights:   1.000e-02    
2023-04-02 16:45:12,961 			Last test performance: 98.64%
2023-04-02 16:45:12,961 ----------------
2023-04-02 16:45:15,687   20  =>  31   		Training 486 pattern with 98.96% 	Forward time: 	 2.63 sec
2023-04-02 16:45:15,687 			Loss:    2.509e-02    			Backward time: 	 0.09 sec 
2023-04-02 16:45:15,687 ADAM: Layer 0 -> dw_min:9.9530e-01  dw_max:1.0043e+00 lr:1.0000e-02
2023-04-02 16:45:15,687 ADAM: Layer 1 -> dw_min:9.8851e-01  dw_max:1.0100e+00 lr:1.0000e-02
2023-04-02 16:45:15,687 ADAM: Layer 2 -> dw_min:9.8632e-01  dw_max:1.0162e+00 lr:1.0000e-02
2023-04-02 16:45:15,687 ADAM: Layer 3 -> dw_min:9.9175e-01  dw_max:1.0067e+00 lr:1.0000e-02
2023-04-02 16:45:15,727 			Learning rate: weights:   1.000e-02    
2023-04-02 16:45:15,728 			Last test performance: 98.64%
2023-04-02 16:45:15,728 ----------------
2023-04-02 16:45:18,534   20  =>  32   		Training 486 pattern with 98.96% 	Forward time: 	 2.71 sec
2023-04-02 16:45:18,534 			Loss:    2.987e-02    			Backward time: 	 0.09 sec 
2023-04-02 16:45:18,535 ADAM: Layer 0 -> dw_min:9.9482e-01  dw_max:1.0041e+00 lr:1.0000e-02
2023-04-02 16:45:18,535 ADAM: Layer 1 -> dw_min:9.8870e-01  dw_max:1.0098e+00 lr:1.0000e-02
2023-04-02 16:45:18,535 ADAM: Layer 2 -> dw_min:9.8754e-01  dw_max:1.0146e+00 lr:1.0000e-02
2023-04-02 16:45:18,535 ADAM: Layer 3 -> dw_min:9.9257e-01  dw_max:1.0060e+00 lr:1.0000e-02
2023-04-02 16:45:18,572 			Learning rate: weights:   1.000e-02    
2023-04-02 16:45:18,572 			Last test performance: 98.64%
2023-04-02 16:45:18,572 ----------------
2023-04-02 16:45:21,364   20  =>  33   		Training 486 pattern with 99.58% 	Forward time: 	 2.69 sec
2023-04-02 16:45:21,364 			Loss:    1.251e-02    			Backward time: 	 0.09 sec 
2023-04-02 16:45:21,364 ADAM: Layer 0 -> dw_min:9.9462e-01  dw_max:1.0043e+00 lr:1.0000e-02
2023-04-02 16:45:21,364 ADAM: Layer 1 -> dw_min:9.8886e-01  dw_max:1.0094e+00 lr:1.0000e-02
2023-04-02 16:45:21,364 ADAM: Layer 2 -> dw_min:9.8526e-01  dw_max:1.0131e+00 lr:1.0000e-02
2023-04-02 16:45:21,364 ADAM: Layer 3 -> dw_min:9.9331e-01  dw_max:1.0078e+00 lr:1.0000e-02
2023-04-02 16:45:21,379 			Learning rate: weights:   1.000e-02    
2023-04-02 16:45:21,379 			Last test performance: 98.64%
2023-04-02 16:45:21,379 ----------------
2023-04-02 16:45:24,162   20  =>  34   		Training 486 pattern with 99.79% 	Forward time: 	 2.68 sec
2023-04-02 16:45:24,162 			Loss:    6.770e-03    			Backward time: 	 0.09 sec 
2023-04-02 16:45:24,162 ADAM: Layer 0 -> dw_min:9.9522e-01  dw_max:1.0042e+00 lr:1.0000e-02
2023-04-02 16:45:24,162 ADAM: Layer 1 -> dw_min:9.8943e-01  dw_max:1.0094e+00 lr:1.0000e-02
2023-04-02 16:45:24,162 ADAM: Layer 2 -> dw_min:9.8672e-01  dw_max:1.0118e+00 lr:1.0000e-02
2023-04-02 16:45:24,162 ADAM: Layer 3 -> dw_min:9.9397e-01  dw_max:1.0071e+00 lr:1.0000e-02
2023-04-02 16:45:24,177 			Learning rate: weights:   1.000e-02    
2023-04-02 16:45:24,177 			Last test performance: 98.64%
2023-04-02 16:45:24,177 ----------------
2023-04-02 16:45:26,951   20  =>  35   		Training 486 pattern with 99.58% 	Forward time: 	 2.67 sec
2023-04-02 16:45:26,951 			Loss:    2.567e-02    			Backward time: 	 0.09 sec 
2023-04-02 16:45:26,951 ADAM: Layer 0 -> dw_min:9.9584e-01  dw_max:1.0036e+00 lr:1.0000e-02
2023-04-02 16:45:26,952 ADAM: Layer 1 -> dw_min:9.8950e-01  dw_max:1.0083e+00 lr:1.0000e-02
2023-04-02 16:45:26,952 ADAM: Layer 2 -> dw_min:9.8804e-01  dw_max:1.0108e+00 lr:1.0000e-02
2023-04-02 16:45:26,952 ADAM: Layer 3 -> dw_min:9.9457e-01  dw_max:1.0061e+00 lr:1.0000e-02
2023-04-02 16:45:27,004 			Learning rate: weights:   1.000e-02    
2023-04-02 16:45:27,004 			Last test performance: 98.64%
2023-04-02 16:45:27,004 ----------------
2023-04-02 16:45:29,794   20  =>  36   		Training 486 pattern with 99.17% 	Forward time: 	 2.69 sec
2023-04-02 16:45:29,794 			Loss:    2.479e-02    			Backward time: 	 0.09 sec 
2023-04-02 16:45:29,794 ADAM: Layer 0 -> dw_min:9.9611e-01  dw_max:1.0038e+00 lr:1.0000e-02
2023-04-02 16:45:29,794 ADAM: Layer 1 -> dw_min:9.8854e-01  dw_max:1.0074e+00 lr:1.0000e-02
2023-04-02 16:45:29,794 ADAM: Layer 2 -> dw_min:9.8561e-01  dw_max:1.0113e+00 lr:1.0000e-02
2023-04-02 16:45:29,795 ADAM: Layer 3 -> dw_min:9.9511e-01  dw_max:1.0055e+00 lr:1.0000e-02
2023-04-02 16:45:29,871 			Learning rate: weights:   1.000e-02    
2023-04-02 16:45:29,871 			Last test performance: 98.64%
2023-04-02 16:45:29,871 ----------------
2023-04-02 16:45:32,649   20  =>  37   		Training 486 pattern with 99.79% 	Forward time: 	 2.68 sec
2023-04-02 16:45:32,650 			Loss:    9.175e-03    			Backward time: 	 0.09 sec 
2023-04-02 16:45:32,650 ADAM: Layer 0 -> dw_min:9.9648e-01  dw_max:1.0037e+00 lr:1.0000e-02
2023-04-02 16:45:32,650 ADAM: Layer 1 -> dw_min:9.8936e-01  dw_max:1.0070e+00 lr:1.0000e-02
2023-04-02 16:45:32,650 ADAM: Layer 2 -> dw_min:9.8395e-01  dw_max:1.0121e+00 lr:1.0000e-02
2023-04-02 16:45:32,650 ADAM: Layer 3 -> dw_min:9.9560e-01  dw_max:1.0086e+00 lr:1.0000e-02
2023-04-02 16:45:32,702 			Learning rate: weights:   1.000e-02    
2023-04-02 16:45:32,703 			Last test performance: 98.64%
2023-04-02 16:45:32,703 ----------------
2023-04-02 16:45:35,470   20  =>  38   		Training 486 pattern with 99.79% 	Forward time: 	 2.67 sec
2023-04-02 16:45:35,470 			Loss:    1.189e-02    			Backward time: 	 0.09 sec 
2023-04-02 16:45:35,470 ADAM: Layer 0 -> dw_min:9.9647e-01  dw_max:1.0037e+00 lr:1.0000e-02
2023-04-02 16:45:35,470 ADAM: Layer 1 -> dw_min:9.9036e-01  dw_max:1.0062e+00 lr:1.0000e-02
2023-04-02 16:45:35,471 ADAM: Layer 2 -> dw_min:9.8553e-01  dw_max:1.0109e+00 lr:1.0000e-02
2023-04-02 16:45:35,471 ADAM: Layer 3 -> dw_min:9.9599e-01  dw_max:1.0077e+00 lr:1.0000e-02
2023-04-02 16:45:35,541 			Learning rate: weights:   1.000e-02    
2023-04-02 16:45:35,541 			Last test performance: 98.64%
2023-04-02 16:45:35,541 ----------------
2023-04-02 16:45:38,302   20  =>  39   		Training 486 pattern with 98.75% 	Forward time: 	 2.66 sec
2023-04-02 16:45:38,302 			Loss:    3.507e-02    			Backward time: 	 0.09 sec 
2023-04-02 16:45:38,302 ADAM: Layer 0 -> dw_min:9.9686e-01  dw_max:1.0030e+00 lr:1.0000e-02
2023-04-02 16:45:38,303 ADAM: Layer 1 -> dw_min:9.9089e-01  dw_max:1.0070e+00 lr:1.0000e-02
2023-04-02 16:45:38,303 ADAM: Layer 2 -> dw_min:9.8614e-01  dw_max:1.0150e+00 lr:1.0000e-02
2023-04-02 16:45:38,303 ADAM: Layer 3 -> dw_min:9.9639e-01  dw_max:1.0069e+00 lr:1.0000e-02
2023-04-02 16:45:38,349 			Learning rate: weights:   1.000e-02    
2023-04-02 16:45:38,350 			Last test performance: 98.64%
2023-04-02 16:45:38,350 ----------------
2023-04-02 16:45:41,088   20  =>  40   		Training 486 pattern with 99.38% 	Forward time: 	 2.64 sec
2023-04-02 16:45:41,088 			Loss:    1.705e-02    			Backward time: 	 0.09 sec 
2023-04-02 16:45:41,088 ADAM: Layer 0 -> dw_min:9.9720e-01  dw_max:1.0025e+00 lr:1.0000e-02
2023-04-02 16:45:41,089 ADAM: Layer 1 -> dw_min:9.9241e-01  dw_max:1.0062e+00 lr:1.0000e-02
2023-04-02 16:45:41,089 ADAM: Layer 2 -> dw_min:9.8747e-01  dw_max:1.0136e+00 lr:1.0000e-02
2023-04-02 16:45:41,089 ADAM: Layer 3 -> dw_min:9.9675e-01  dw_max:1.0062e+00 lr:1.0000e-02
2023-04-02 16:45:41,182 			Learning rate: weights:   1.000e-02    
2023-04-02 16:45:41,182 			Last test performance: 98.64%
2023-04-02 16:45:41,182 ----------------
2023-04-02 16:45:43,962   20  =>  41   		Training 486 pattern with 99.38% 	Forward time: 	 2.68 sec
2023-04-02 16:45:43,962 			Loss:    1.441e-02    			Backward time: 	 0.09 sec 
2023-04-02 16:45:43,962 ADAM: Layer 0 -> dw_min:9.9770e-01  dw_max:1.0021e+00 lr:1.0000e-02
2023-04-02 16:45:43,962 ADAM: Layer 1 -> dw_min:9.9320e-01  dw_max:1.0063e+00 lr:1.0000e-02
2023-04-02 16:45:43,962 ADAM: Layer 2 -> dw_min:9.8747e-01  dw_max:1.0145e+00 lr:1.0000e-02
2023-04-02 16:45:43,962 ADAM: Layer 3 -> dw_min:9.9547e-01  dw_max:1.0056e+00 lr:1.0000e-02
2023-04-02 16:45:44,010 			Learning rate: weights:   1.000e-02    
2023-04-02 16:45:44,010 			Last test performance: 98.64%
2023-04-02 16:45:44,010 ----------------
2023-04-02 16:45:46,820   20  =>  42   		Training 486 pattern with 99.17% 	Forward time: 	 2.71 sec
2023-04-02 16:45:46,820 			Loss:    1.243e-02    			Backward time: 	 0.09 sec 
2023-04-02 16:45:46,820 ADAM: Layer 0 -> dw_min:9.9772e-01  dw_max:1.0015e+00 lr:1.0000e-02
2023-04-02 16:45:46,820 ADAM: Layer 1 -> dw_min:9.9016e-01  dw_max:1.0088e+00 lr:1.0000e-02
2023-04-02 16:45:46,821 ADAM: Layer 2 -> dw_min:9.8530e-01  dw_max:1.0144e+00 lr:1.0000e-02
2023-04-02 16:45:46,821 ADAM: Layer 3 -> dw_min:9.9489e-01  dw_max:1.0050e+00 lr:1.0000e-02
2023-04-02 16:45:46,836 			Learning rate: weights:   1.000e-02    
2023-04-02 16:45:46,836 			Last test performance: 98.64%
2023-04-02 16:45:46,836 ----------------
2023-04-02 16:45:49,598   20  =>  43   		Training 486 pattern with 99.17% 	Forward time: 	 2.66 sec
2023-04-02 16:45:49,599 			Loss:    2.279e-02    			Backward time: 	 0.09 sec 
2023-04-02 16:45:49,599 ADAM: Layer 0 -> dw_min:9.9748e-01  dw_max:1.0023e+00 lr:1.0000e-02
2023-04-02 16:45:49,599 ADAM: Layer 1 -> dw_min:9.9032e-01  dw_max:1.0085e+00 lr:1.0000e-02
2023-04-02 16:45:49,599 ADAM: Layer 2 -> dw_min:9.8652e-01  dw_max:1.0130e+00 lr:1.0000e-02
2023-04-02 16:45:49,599 ADAM: Layer 3 -> dw_min:9.9355e-01  dw_max:1.0066e+00 lr:1.0000e-02
2023-04-02 16:45:49,615 			Learning rate: weights:   1.000e-02    
2023-04-02 16:45:49,615 			Last test performance: 98.64%
2023-04-02 16:45:49,615 ----------------
2023-04-02 16:45:52,373   20  =>  44   		Training 486 pattern with 99.17% 	Forward time: 	 2.66 sec
2023-04-02 16:45:52,374 			Loss:    1.831e-02    			Backward time: 	 0.09 sec 
2023-04-02 16:45:52,374 ADAM: Layer 0 -> dw_min:9.9726e-01  dw_max:1.0023e+00 lr:1.0000e-02
2023-04-02 16:45:52,374 ADAM: Layer 1 -> dw_min:9.8844e-01  dw_max:1.0077e+00 lr:1.0000e-02
2023-04-02 16:45:52,374 ADAM: Layer 2 -> dw_min:9.8785e-01  dw_max:1.0150e+00 lr:1.0000e-02
2023-04-02 16:45:52,374 ADAM: Layer 3 -> dw_min:9.9288e-01  dw_max:1.0059e+00 lr:1.0000e-02
2023-04-02 16:45:52,445 			Learning rate: weights:   1.000e-02    
2023-04-02 16:45:52,445 			Last test performance: 98.64%
2023-04-02 16:45:52,445 ----------------
2023-04-02 16:45:55,194   20  =>  45   		Training 486 pattern with 98.96% 	Forward time: 	 2.65 sec
2023-04-02 16:45:55,194 			Loss:    3.482e-02    			Backward time: 	 0.09 sec 
2023-04-02 16:45:55,194 ADAM: Layer 0 -> dw_min:9.9741e-01  dw_max:1.0019e+00 lr:1.0000e-02
2023-04-02 16:45:55,195 ADAM: Layer 1 -> dw_min:9.8966e-01  dw_max:1.0070e+00 lr:1.0000e-02
2023-04-02 16:45:55,195 ADAM: Layer 2 -> dw_min:9.8906e-01  dw_max:1.0135e+00 lr:1.0000e-02
2023-04-02 16:45:55,195 ADAM: Layer 3 -> dw_min:9.9359e-01  dw_max:1.0053e+00 lr:1.0000e-02
2023-04-02 16:45:55,254 			Learning rate: weights:   1.000e-02    
2023-04-02 16:45:55,254 			Last test performance: 98.64%
2023-04-02 16:45:55,254 ----------------
2023-04-02 16:45:58,001   20  =>  46   		Training 486 pattern with 98.12% 	Forward time: 	 2.65 sec
2023-04-02 16:45:58,001 			Loss:    5.507e-02    			Backward time: 	 0.09 sec 
2023-04-02 16:45:58,001 ADAM: Layer 0 -> dw_min:9.9770e-01  dw_max:1.0019e+00 lr:1.0000e-02
2023-04-02 16:45:58,001 ADAM: Layer 1 -> dw_min:9.9196e-01  dw_max:1.0081e+00 lr:1.0000e-02
2023-04-02 16:45:58,002 ADAM: Layer 2 -> dw_min:9.8602e-01  dw_max:1.0138e+00 lr:1.0000e-02
2023-04-02 16:45:58,002 ADAM: Layer 3 -> dw_min:9.9423e-01  dw_max:1.0059e+00 lr:1.0000e-02
2023-04-02 16:45:58,017 			Learning rate: weights:   1.000e-02    
2023-04-02 16:45:58,017 			Last test performance: 98.64%
2023-04-02 16:45:58,017 ----------------
2023-04-02 16:46:00,784   20  =>  47   		Training 486 pattern with 99.58% 	Forward time: 	 2.67 sec
2023-04-02 16:46:00,784 			Loss:    7.632e-03    			Backward time: 	 0.09 sec 
2023-04-02 16:46:00,784 ADAM: Layer 0 -> dw_min:9.9747e-01  dw_max:1.0020e+00 lr:1.0000e-02
2023-04-02 16:46:00,784 ADAM: Layer 1 -> dw_min:9.9092e-01  dw_max:1.0075e+00 lr:1.0000e-02
2023-04-02 16:46:00,784 ADAM: Layer 2 -> dw_min:9.8698e-01  dw_max:1.0125e+00 lr:1.0000e-02
2023-04-02 16:46:00,784 ADAM: Layer 3 -> dw_min:9.9480e-01  dw_max:1.0054e+00 lr:1.0000e-02
2023-04-02 16:46:00,856 			Learning rate: weights:   1.000e-02    
2023-04-02 16:46:00,856 			Last test performance: 98.64%
2023-04-02 16:46:00,856 ----------------
2023-04-02 16:46:03,588   20  =>  48   		Training 486 pattern with 99.17% 	Forward time: 	 2.63 sec
2023-04-02 16:46:03,588 			Loss:    1.940e-02    			Backward time: 	 0.09 sec 
2023-04-02 16:46:03,588 ADAM: Layer 0 -> dw_min:9.9720e-01  dw_max:1.0021e+00 lr:1.0000e-02
2023-04-02 16:46:03,589 ADAM: Layer 1 -> dw_min:9.9111e-01  dw_max:1.0077e+00 lr:1.0000e-02
2023-04-02 16:46:03,589 ADAM: Layer 2 -> dw_min:9.8533e-01  dw_max:1.0135e+00 lr:1.0000e-02
2023-04-02 16:46:03,589 ADAM: Layer 3 -> dw_min:9.9532e-01  dw_max:1.0048e+00 lr:1.0000e-02
2023-04-02 16:46:03,697 			Learning rate: weights:   1.000e-02    
2023-04-02 16:46:03,697 			Last test performance: 98.64%
2023-04-02 16:46:03,697 ----------------
2023-04-02 16:46:06,443   20  =>  49   		Training 486 pattern with 99.17% 	Forward time: 	 2.65 sec
2023-04-02 16:46:06,443 			Loss:    2.280e-02    			Backward time: 	 0.09 sec 
2023-04-02 16:46:06,443 ADAM: Layer 0 -> dw_min:9.9698e-01  dw_max:1.0023e+00 lr:1.0000e-02
2023-04-02 16:46:06,443 ADAM: Layer 1 -> dw_min:9.9154e-01  dw_max:1.0079e+00 lr:1.0000e-02
2023-04-02 16:46:06,443 ADAM: Layer 2 -> dw_min:9.8678e-01  dw_max:1.0149e+00 lr:1.0000e-02
2023-04-02 16:46:06,443 ADAM: Layer 3 -> dw_min:9.9499e-01  dw_max:1.0050e+00 lr:1.0000e-02
2023-04-02 16:46:06,526 			Learning rate: weights:   1.000e-02    
2023-04-02 16:46:06,526 			Last test performance: 98.64%
2023-04-02 16:46:06,526 ----------------
2023-04-02 16:46:09,280   20  =>  50   		Training 486 pattern with 99.58% 	Forward time: 	 2.66 sec
2023-04-02 16:46:09,280 			Loss:    1.542e-02    			Backward time: 	 0.09 sec 
2023-04-02 16:46:09,281 ADAM: Layer 0 -> dw_min:9.9729e-01  dw_max:1.0027e+00 lr:1.0000e-02
2023-04-02 16:46:09,281 ADAM: Layer 1 -> dw_min:9.9127e-01  dw_max:1.0071e+00 lr:1.0000e-02
2023-04-02 16:46:09,281 ADAM: Layer 2 -> dw_min:9.8714e-01  dw_max:1.0135e+00 lr:1.0000e-02
2023-04-02 16:46:09,281 ADAM: Layer 3 -> dw_min:9.9548e-01  dw_max:1.0045e+00 lr:1.0000e-02
2023-04-02 16:46:09,297 			Learning rate: weights:   1.000e-02    
2023-04-02 16:46:09,297 			Last test performance: 98.64%
2023-04-02 16:46:09,297 ----------------
2023-04-02 16:46:12,042   20  =>  51   		Training 486 pattern with 97.92% 	Forward time: 	 2.65 sec
2023-04-02 16:46:12,042 			Loss:    5.042e-02    			Backward time: 	 0.09 sec 
2023-04-02 16:46:12,042 ADAM: Layer 0 -> dw_min:9.9728e-01  dw_max:1.0018e+00 lr:1.0000e-02
2023-04-02 16:46:12,042 ADAM: Layer 1 -> dw_min:9.9243e-01  dw_max:1.0088e+00 lr:1.0000e-02
2023-04-02 16:46:12,042 ADAM: Layer 2 -> dw_min:9.8236e-01  dw_max:1.0142e+00 lr:1.0000e-02
2023-04-02 16:46:12,042 ADAM: Layer 3 -> dw_min:9.8931e-01  dw_max:1.0076e+00 lr:1.0000e-02
2023-04-02 16:46:12,057 			Learning rate: weights:   1.000e-02    
2023-04-02 16:46:12,057 			Last test performance: 98.64%
2023-04-02 16:46:12,057 ----------------
2023-04-02 16:46:14,854   20  =>  52   		Training 486 pattern with 99.17% 	Forward time: 	 2.70 sec
2023-04-02 16:46:14,854 			Loss:    3.689e-02    			Backward time: 	 0.09 sec 
2023-04-02 16:46:14,855 ADAM: Layer 0 -> dw_min:9.9743e-01  dw_max:1.0019e+00 lr:1.0000e-02
2023-04-02 16:46:14,855 ADAM: Layer 1 -> dw_min:9.8909e-01  dw_max:1.0089e+00 lr:1.0000e-02
2023-04-02 16:46:14,855 ADAM: Layer 2 -> dw_min:9.8329e-01  dw_max:1.0128e+00 lr:1.0000e-02
2023-04-02 16:46:14,855 ADAM: Layer 3 -> dw_min:9.9036e-01  dw_max:1.0069e+00 lr:1.0000e-02
2023-04-02 16:46:14,869 			Learning rate: weights:   1.000e-02    
2023-04-02 16:46:14,869 			Last test performance: 98.64%
2023-04-02 16:46:14,869 ----------------
2023-04-02 16:46:17,656   20  =>  53   		Training 486 pattern with 97.71% 	Forward time: 	 2.69 sec
2023-04-02 16:46:17,656 			Loss:    4.983e-02    			Backward time: 	 0.09 sec 
2023-04-02 16:46:17,656 ADAM: Layer 0 -> dw_min:9.9418e-01  dw_max:1.0035e+00 lr:1.0000e-02
2023-04-02 16:46:17,657 ADAM: Layer 1 -> dw_min:9.8767e-01  dw_max:1.0122e+00 lr:1.0000e-02
2023-04-02 16:46:17,657 ADAM: Layer 2 -> dw_min:9.8479e-01  dw_max:1.0143e+00 lr:1.0000e-02
2023-04-02 16:46:17,657 ADAM: Layer 3 -> dw_min:9.9132e-01  dw_max:1.0077e+00 lr:1.0000e-02
2023-04-02 16:46:17,671 			Learning rate: weights:   1.000e-02    
2023-04-02 16:46:17,671 			Last test performance: 98.64%
2023-04-02 16:46:17,671 ----------------
2023-04-02 16:46:20,422   20  =>  54   		Training 486 pattern with 99.17% 	Forward time: 	 2.65 sec
2023-04-02 16:46:20,422 			Loss:    2.411e-02    			Backward time: 	 0.09 sec 
2023-04-02 16:46:20,422 ADAM: Layer 0 -> dw_min:9.9404e-01  dw_max:1.0036e+00 lr:1.0000e-02
2023-04-02 16:46:20,422 ADAM: Layer 1 -> dw_min:9.8378e-01  dw_max:1.0109e+00 lr:1.0000e-02
2023-04-02 16:46:20,423 ADAM: Layer 2 -> dw_min:9.8303e-01  dw_max:1.0145e+00 lr:1.0000e-02
2023-04-02 16:46:20,423 ADAM: Layer 3 -> dw_min:9.9217e-01  dw_max:1.0082e+00 lr:1.0000e-02
2023-04-02 16:46:20,456 			Learning rate: weights:   1.000e-02    
2023-04-02 16:46:20,456 			Last test performance: 98.64%
2023-04-02 16:46:20,456 ----------------
2023-04-02 16:46:23,206   20  =>  55   		Training 486 pattern with 98.75% 	Forward time: 	 2.65 sec
2023-04-02 16:46:23,206 			Loss:    4.220e-02    			Backward time: 	 0.09 sec 
2023-04-02 16:46:23,206 ADAM: Layer 0 -> dw_min:9.9392e-01  dw_max:1.0032e+00 lr:1.0000e-02
2023-04-02 16:46:23,206 ADAM: Layer 1 -> dw_min:9.8517e-01  dw_max:1.0095e+00 lr:1.0000e-02
2023-04-02 16:46:23,206 ADAM: Layer 2 -> dw_min:9.8471e-01  dw_max:1.0139e+00 lr:1.0000e-02
2023-04-02 16:46:23,207 ADAM: Layer 3 -> dw_min:9.9295e-01  dw_max:1.0073e+00 lr:1.0000e-02
2023-04-02 16:46:23,244 			Learning rate: weights:   1.000e-02    
2023-04-02 16:46:23,244 			Last test performance: 98.64%
2023-04-02 16:46:23,244 ----------------
2023-04-02 16:46:26,024   20  =>  56   		Training 486 pattern with 99.58% 	Forward time: 	 2.68 sec
2023-04-02 16:46:26,024 			Loss:    2.000e-02    			Backward time: 	 0.09 sec 
2023-04-02 16:46:26,024 ADAM: Layer 0 -> dw_min:9.9404e-01  dw_max:1.0032e+00 lr:1.0000e-02
2023-04-02 16:46:26,025 ADAM: Layer 1 -> dw_min:9.8671e-01  dw_max:1.0089e+00 lr:1.0000e-02
2023-04-02 16:46:26,025 ADAM: Layer 2 -> dw_min:9.8623e-01  dw_max:1.0125e+00 lr:1.0000e-02
2023-04-02 16:46:26,025 ADAM: Layer 3 -> dw_min:9.9365e-01  dw_max:1.0066e+00 lr:1.0000e-02
2023-04-02 16:46:26,039 			Learning rate: weights:   1.000e-02    
2023-04-02 16:46:26,039 			Last test performance: 98.64%
2023-04-02 16:46:26,039 ----------------
2023-04-02 16:46:28,784   20  =>  57   		Training 486 pattern with 99.38% 	Forward time: 	 2.64 sec
2023-04-02 16:46:28,784 			Loss:    2.406e-02    			Backward time: 	 0.09 sec 
2023-04-02 16:46:28,784 ADAM: Layer 0 -> dw_min:9.9468e-01  dw_max:1.0029e+00 lr:1.0000e-02
2023-04-02 16:46:28,784 ADAM: Layer 1 -> dw_min:9.8796e-01  dw_max:1.0075e+00 lr:1.0000e-02
2023-04-02 16:46:28,784 ADAM: Layer 2 -> dw_min:9.8760e-01  dw_max:1.0136e+00 lr:1.0000e-02
2023-04-02 16:46:28,784 ADAM: Layer 3 -> dw_min:9.9428e-01  dw_max:1.0082e+00 lr:1.0000e-02
2023-04-02 16:46:28,819 			Learning rate: weights:   1.000e-02    
2023-04-02 16:46:28,819 			Last test performance: 98.64%
2023-04-02 16:46:28,819 ----------------
2023-04-02 16:46:31,586   20  =>  58   		Training 486 pattern with 99.17% 	Forward time: 	 2.67 sec
2023-04-02 16:46:31,586 			Loss:    1.821e-02    			Backward time: 	 0.09 sec 
2023-04-02 16:46:31,587 ADAM: Layer 0 -> dw_min:9.9474e-01  dw_max:1.0031e+00 lr:1.0000e-02
2023-04-02 16:46:31,587 ADAM: Layer 1 -> dw_min:9.8943e-01  dw_max:1.0103e+00 lr:1.0000e-02
2023-04-02 16:46:31,587 ADAM: Layer 2 -> dw_min:9.8693e-01  dw_max:1.0147e+00 lr:1.0000e-02
2023-04-02 16:46:31,587 ADAM: Layer 3 -> dw_min:9.9228e-01  dw_max:1.0074e+00 lr:1.0000e-02
2023-04-02 16:46:31,601 			Learning rate: weights:   1.000e-02    
2023-04-02 16:46:31,601 			Last test performance: 98.64%
2023-04-02 16:46:31,601 ----------------
2023-04-02 16:46:34,361   20  =>  59   		Training 486 pattern with 99.58% 	Forward time: 	 2.66 sec
2023-04-02 16:46:34,362 			Loss:    8.389e-03    			Backward time: 	 0.09 sec 
2023-04-02 16:46:34,362 ADAM: Layer 0 -> dw_min:9.9550e-01  dw_max:1.0027e+00 lr:1.0000e-02
2023-04-02 16:46:34,362 ADAM: Layer 1 -> dw_min:9.9050e-01  dw_max:1.0091e+00 lr:1.0000e-02
2023-04-02 16:46:34,362 ADAM: Layer 2 -> dw_min:9.8823e-01  dw_max:1.0132e+00 lr:1.0000e-02
2023-04-02 16:46:34,362 ADAM: Layer 3 -> dw_min:9.9304e-01  dw_max:1.0066e+00 lr:1.0000e-02
2023-04-02 16:46:34,431 			Learning rate: weights:   1.000e-02    
2023-04-02 16:46:34,431 			Last test performance: 98.64%
2023-04-02 16:46:34,431 ----------------
2023-04-02 16:46:37,202   20  =>  60   		Training 486 pattern with 99.79% 	Forward time: 	 2.67 sec
2023-04-02 16:46:37,202 			Loss:    5.430e-03    			Backward time: 	 0.09 sec 
2023-04-02 16:46:37,203 ADAM: Layer 0 -> dw_min:9.9602e-01  dw_max:1.0025e+00 lr:1.0000e-02
2023-04-02 16:46:37,203 ADAM: Layer 1 -> dw_min:9.9148e-01  dw_max:1.0081e+00 lr:1.0000e-02
2023-04-02 16:46:37,203 ADAM: Layer 2 -> dw_min:9.8940e-01  dw_max:1.0154e+00 lr:1.0000e-02
2023-04-02 16:46:37,203 ADAM: Layer 3 -> dw_min:9.9373e-01  dw_max:1.0060e+00 lr:1.0000e-02
2023-04-02 16:46:37,303 			Learning rate: weights:   1.000e-02    
2023-04-02 16:46:37,303 			Last test performance: 98.64%
2023-04-02 16:46:37,303 ----------------
2023-04-02 16:46:40,075   20  =>  61   		Training 486 pattern with 99.17% 	Forward time: 	 2.67 sec
2023-04-02 16:46:40,075 			Loss:    1.729e-02    			Backward time: 	 0.09 sec 
2023-04-02 16:46:40,075 ADAM: Layer 0 -> dw_min:9.9693e-01  dw_max:1.0022e+00 lr:1.0000e-02
2023-04-02 16:46:40,075 ADAM: Layer 1 -> dw_min:9.9244e-01  dw_max:1.0073e+00 lr:1.0000e-02
2023-04-02 16:46:40,075 ADAM: Layer 2 -> dw_min:9.8534e-01  dw_max:1.0138e+00 lr:1.0000e-02
2023-04-02 16:46:40,075 ADAM: Layer 3 -> dw_min:9.9435e-01  dw_max:1.0059e+00 lr:1.0000e-02
2023-04-02 16:46:40,147 			Learning rate: weights:   1.000e-02    
2023-04-02 16:46:40,147 			Last test performance: 98.64%
2023-04-02 16:46:40,147 ----------------
2023-04-02 16:46:42,984   20  =>  62   		Training 486 pattern with 99.17% 	Forward time: 	 2.74 sec
2023-04-02 16:46:42,984 			Loss:    2.101e-02    			Backward time: 	 0.09 sec 
2023-04-02 16:46:42,984 ADAM: Layer 0 -> dw_min:9.9767e-01  dw_max:1.0020e+00 lr:1.0000e-02
2023-04-02 16:46:42,985 ADAM: Layer 1 -> dw_min:9.9325e-01  dw_max:1.0064e+00 lr:1.0000e-02
2023-04-02 16:46:42,985 ADAM: Layer 2 -> dw_min:9.8679e-01  dw_max:1.0146e+00 lr:1.0000e-02
2023-04-02 16:46:42,985 ADAM: Layer 3 -> dw_min:9.9491e-01  dw_max:1.0053e+00 lr:1.0000e-02
2023-04-02 16:46:43,056 			Learning rate: weights:   1.000e-02    
2023-04-02 16:46:43,056 			Last test performance: 98.64%
2023-04-02 16:46:43,056 ----------------
2023-04-02 16:46:45,842   20  =>  63   		Training 486 pattern with 98.12% 	Forward time: 	 2.69 sec
2023-04-02 16:46:45,843 			Loss:    5.931e-02    			Backward time: 	 0.09 sec 
2023-04-02 16:46:45,843 ADAM: Layer 0 -> dw_min:9.9747e-01  dw_max:1.0028e+00 lr:1.0000e-02
2023-04-02 16:46:45,843 ADAM: Layer 1 -> dw_min:9.8834e-01  dw_max:1.0102e+00 lr:1.0000e-02
2023-04-02 16:46:45,843 ADAM: Layer 2 -> dw_min:9.8477e-01  dw_max:1.0143e+00 lr:1.0000e-02
2023-04-02 16:46:45,843 ADAM: Layer 3 -> dw_min:9.9047e-01  dw_max:1.0063e+00 lr:1.0000e-02
2023-04-02 16:46:45,944 			Learning rate: weights:   1.000e-02    
2023-04-02 16:46:45,944 			Last test performance: 98.64%
2023-04-02 16:46:45,944 ----------------
2023-04-02 16:46:48,707   20  =>  64   		Training 486 pattern with 98.96% 	Forward time: 	 2.66 sec
2023-04-02 16:46:48,707 			Loss:    4.195e-02    			Backward time: 	 0.09 sec 
2023-04-02 16:46:48,707 ADAM: Layer 0 -> dw_min:9.9715e-01  dw_max:1.0030e+00 lr:1.0000e-02
2023-04-02 16:46:48,707 ADAM: Layer 1 -> dw_min:9.8229e-01  dw_max:1.0095e+00 lr:1.0000e-02
2023-04-02 16:46:48,708 ADAM: Layer 2 -> dw_min:9.8548e-01  dw_max:1.0129e+00 lr:1.0000e-02
2023-04-02 16:46:48,708 ADAM: Layer 3 -> dw_min:9.9142e-01  dw_max:1.0088e+00 lr:1.0000e-02
2023-04-02 16:46:48,724 			Learning rate: weights:   1.000e-02    
2023-04-02 16:46:48,724 			Last test performance: 98.64%
2023-04-02 16:46:48,724 ----------------
2023-04-02 16:46:51,525   20  =>  65   		Training 486 pattern with 99.17% 	Forward time: 	 2.70 sec
2023-04-02 16:46:51,526 			Loss:    1.850e-02    			Backward time: 	 0.09 sec 
2023-04-02 16:46:51,526 ADAM: Layer 0 -> dw_min:9.9688e-01  dw_max:1.0032e+00 lr:1.0000e-02
2023-04-02 16:46:51,526 ADAM: Layer 1 -> dw_min:9.8391e-01  dw_max:1.0094e+00 lr:1.0000e-02
2023-04-02 16:46:51,526 ADAM: Layer 2 -> dw_min:9.8691e-01  dw_max:1.0127e+00 lr:1.0000e-02
2023-04-02 16:46:51,526 ADAM: Layer 3 -> dw_min:9.9227e-01  dw_max:1.0090e+00 lr:1.0000e-02
2023-04-02 16:46:51,542 			Learning rate: weights:   1.000e-02    
2023-04-02 16:46:51,542 			Last test performance: 98.64%
2023-04-02 16:46:51,542 ----------------
2023-04-02 16:46:54,328   20  =>  66   		Training 486 pattern with 98.33% 	Forward time: 	 2.69 sec
2023-04-02 16:46:54,328 			Loss:    3.851e-02    			Backward time: 	 0.09 sec 
2023-04-02 16:46:54,328 ADAM: Layer 0 -> dw_min:9.9764e-01  dw_max:1.0032e+00 lr:1.0000e-02
2023-04-02 16:46:54,328 ADAM: Layer 1 -> dw_min:9.8569e-01  dw_max:1.0084e+00 lr:1.0000e-02
2023-04-02 16:46:54,328 ADAM: Layer 2 -> dw_min:9.8617e-01  dw_max:1.0125e+00 lr:1.0000e-02
2023-04-02 16:46:54,328 ADAM: Layer 3 -> dw_min:9.9305e-01  dw_max:1.0116e+00 lr:1.0000e-02
2023-04-02 16:46:54,344 			Learning rate: weights:   1.000e-02    
2023-04-02 16:46:54,345 			Last test performance: 98.64%
2023-04-02 16:46:54,345 ----------------
2023-04-02 16:46:57,137   20  =>  67   		Training 486 pattern with 99.58% 	Forward time: 	 2.69 sec
2023-04-02 16:46:57,137 			Loss:    1.491e-02    			Backward time: 	 0.09 sec 
2023-04-02 16:46:57,137 ADAM: Layer 0 -> dw_min:9.9797e-01  dw_max:1.0030e+00 lr:1.0000e-02
2023-04-02 16:46:57,137 ADAM: Layer 1 -> dw_min:9.8722e-01  dw_max:1.0076e+00 lr:1.0000e-02
2023-04-02 16:46:57,137 ADAM: Layer 2 -> dw_min:9.8754e-01  dw_max:1.0112e+00 lr:1.0000e-02
2023-04-02 16:46:57,137 ADAM: Layer 3 -> dw_min:9.9374e-01  dw_max:1.0105e+00 lr:1.0000e-02
2023-04-02 16:46:57,153 			Learning rate: weights:   1.000e-02    
2023-04-02 16:46:57,153 			Last test performance: 98.64%
2023-04-02 16:46:57,153 ----------------
2023-04-02 16:46:59,891   20  =>  68   		Training 486 pattern with 99.17% 	Forward time: 	 2.64 sec
2023-04-02 16:46:59,891 			Loss:    2.165e-02    			Backward time: 	 0.09 sec 
2023-04-02 16:46:59,892 ADAM: Layer 0 -> dw_min:9.9807e-01  dw_max:1.0031e+00 lr:1.0000e-02
2023-04-02 16:46:59,892 ADAM: Layer 1 -> dw_min:9.8829e-01  dw_max:1.0079e+00 lr:1.0000e-02
2023-04-02 16:46:59,892 ADAM: Layer 2 -> dw_min:9.8867e-01  dw_max:1.0139e+00 lr:1.0000e-02
2023-04-02 16:46:59,892 ADAM: Layer 3 -> dw_min:9.9437e-01  dw_max:1.0094e+00 lr:1.0000e-02
2023-04-02 16:46:59,908 			Learning rate: weights:   1.000e-02    
2023-04-02 16:46:59,908 			Last test performance: 98.64%
2023-04-02 16:46:59,908 ----------------
2023-04-02 16:47:02,678   20  =>  69   		Training 486 pattern with 99.17% 	Forward time: 	 2.67 sec
2023-04-02 16:47:02,678 			Loss:    1.321e-02    			Backward time: 	 0.09 sec 
2023-04-02 16:47:02,679 ADAM: Layer 0 -> dw_min:9.9770e-01  dw_max:1.0032e+00 lr:1.0000e-02
2023-04-02 16:47:02,679 ADAM: Layer 1 -> dw_min:9.8948e-01  dw_max:1.0069e+00 lr:1.0000e-02
2023-04-02 16:47:02,679 ADAM: Layer 2 -> dw_min:9.8635e-01  dw_max:1.0125e+00 lr:1.0000e-02
2023-04-02 16:47:02,679 ADAM: Layer 3 -> dw_min:9.9492e-01  dw_max:1.0085e+00 lr:1.0000e-02
2023-04-02 16:47:02,695 			Learning rate: weights:   1.000e-02    
2023-04-02 16:47:02,695 			Last test performance: 98.64%
2023-04-02 16:47:02,695 ----------------
2023-04-02 16:47:05,481   20  =>  70   		Training 486 pattern with 98.33% 	Forward time: 	 2.69 sec
2023-04-02 16:47:05,481 			Loss:    3.995e-02    			Backward time: 	 0.09 sec 
2023-04-02 16:47:05,482 ADAM: Layer 0 -> dw_min:9.9752e-01  dw_max:1.0030e+00 lr:1.0000e-02
2023-04-02 16:47:05,482 ADAM: Layer 1 -> dw_min:9.9075e-01  dw_max:1.0081e+00 lr:1.0000e-02
2023-04-02 16:47:05,482 ADAM: Layer 2 -> dw_min:9.8534e-01  dw_max:1.0138e+00 lr:1.0000e-02
2023-04-02 16:47:05,482 ADAM: Layer 3 -> dw_min:9.9438e-01  dw_max:1.0076e+00 lr:1.0000e-02
2023-04-02 16:47:05,498 			Learning rate: weights:   1.000e-02    
2023-04-02 16:47:05,498 			Last test performance: 98.64%
2023-04-02 16:47:05,498 ----------------
2023-04-02 16:47:08,245   20  =>  71   		Training 486 pattern with 98.75% 	Forward time: 	 2.65 sec
2023-04-02 16:47:08,245 			Loss:    4.138e-02    			Backward time: 	 0.09 sec 
2023-04-02 16:47:08,245 ADAM: Layer 0 -> dw_min:9.9704e-01  dw_max:1.0027e+00 lr:1.0000e-02
2023-04-02 16:47:08,245 ADAM: Layer 1 -> dw_min:9.9140e-01  dw_max:1.0094e+00 lr:1.0000e-02
2023-04-02 16:47:08,246 ADAM: Layer 2 -> dw_min:9.8605e-01  dw_max:1.0125e+00 lr:1.0000e-02
2023-04-02 16:47:08,246 ADAM: Layer 3 -> dw_min:9.9492e-01  dw_max:1.0069e+00 lr:1.0000e-02
2023-04-02 16:47:08,261 			Learning rate: weights:   1.000e-02    
2023-04-02 16:47:08,261 			Last test performance: 98.64%
2023-04-02 16:47:08,261 ----------------
2023-04-02 16:47:11,037   20  =>  72   		Training 486 pattern with 99.38% 	Forward time: 	 2.68 sec
2023-04-02 16:47:11,037 			Loss:    9.832e-03    			Backward time: 	 0.09 sec 
2023-04-02 16:47:11,038 ADAM: Layer 0 -> dw_min:9.9709e-01  dw_max:1.0034e+00 lr:1.0000e-02
2023-04-02 16:47:11,038 ADAM: Layer 1 -> dw_min:9.9063e-01  dw_max:1.0084e+00 lr:1.0000e-02
2023-04-02 16:47:11,038 ADAM: Layer 2 -> dw_min:9.8605e-01  dw_max:1.0112e+00 lr:1.0000e-02
2023-04-02 16:47:11,038 ADAM: Layer 3 -> dw_min:9.9542e-01  dw_max:1.0062e+00 lr:1.0000e-02
2023-04-02 16:47:11,109 			Learning rate: weights:   1.000e-02    
2023-04-02 16:47:11,109 			Last test performance: 98.64%
2023-04-02 16:47:11,109 ----------------
2023-04-02 16:47:13,887   20  =>  73   		Training 486 pattern with 98.96% 	Forward time: 	 2.68 sec
2023-04-02 16:47:13,887 			Loss:    2.256e-02    			Backward time: 	 0.09 sec 
2023-04-02 16:47:13,888 ADAM: Layer 0 -> dw_min:9.9722e-01  dw_max:1.0033e+00 lr:1.0000e-02
2023-04-02 16:47:13,888 ADAM: Layer 1 -> dw_min:9.8918e-01  dw_max:1.0087e+00 lr:1.0000e-02
2023-04-02 16:47:13,888 ADAM: Layer 2 -> dw_min:9.8609e-01  dw_max:1.0139e+00 lr:1.0000e-02
2023-04-02 16:47:13,888 ADAM: Layer 3 -> dw_min:9.9526e-01  dw_max:1.0060e+00 lr:1.0000e-02
2023-04-02 16:47:13,944 			Learning rate: weights:   1.000e-02    
2023-04-02 16:47:13,945 			Last test performance: 98.64%
2023-04-02 16:47:13,945 ----------------
2023-04-02 16:47:16,755   20  =>  74   		Training 486 pattern with 98.96% 	Forward time: 	 2.71 sec
2023-04-02 16:47:16,756 			Loss:    4.483e-02    			Backward time: 	 0.09 sec 
2023-04-02 16:47:16,756 ADAM: Layer 0 -> dw_min:9.9741e-01  dw_max:1.0027e+00 lr:1.0000e-02
2023-04-02 16:47:16,756 ADAM: Layer 1 -> dw_min:9.9040e-01  dw_max:1.0100e+00 lr:1.0000e-02
2023-04-02 16:47:16,756 ADAM: Layer 2 -> dw_min:9.8748e-01  dw_max:1.0125e+00 lr:1.0000e-02
2023-04-02 16:47:16,756 ADAM: Layer 3 -> dw_min:9.9327e-01  dw_max:1.0083e+00 lr:1.0000e-02
2023-04-02 16:47:16,835 			Learning rate: weights:   1.000e-02    
2023-04-02 16:47:16,835 			Last test performance: 98.64%
2023-04-02 16:47:16,836 ----------------
2023-04-02 16:47:19,604   20  =>  75   		Training 486 pattern with 98.96% 	Forward time: 	 2.67 sec
2023-04-02 16:47:19,604 			Loss:    2.091e-02    			Backward time: 	 0.09 sec 
2023-04-02 16:47:19,605 ADAM: Layer 0 -> dw_min:9.9777e-01  dw_max:1.0024e+00 lr:1.0000e-02
2023-04-02 16:47:19,605 ADAM: Layer 1 -> dw_min:9.9112e-01  dw_max:1.0090e+00 lr:1.0000e-02
2023-04-02 16:47:19,605 ADAM: Layer 2 -> dw_min:9.8872e-01  dw_max:1.0144e+00 lr:1.0000e-02
2023-04-02 16:47:19,605 ADAM: Layer 3 -> dw_min:9.9394e-01  dw_max:1.0075e+00 lr:1.0000e-02
2023-04-02 16:47:19,676 			Learning rate: weights:   1.000e-02    
2023-04-02 16:47:19,676 			Last test performance: 98.64%
2023-04-02 16:47:19,676 ----------------
2023-04-02 16:47:22,397   20  =>  76   		Training 486 pattern with 99.17% 	Forward time: 	 2.62 sec
2023-04-02 16:47:22,397 			Loss:    2.194e-02    			Backward time: 	 0.09 sec 
2023-04-02 16:47:22,397 ADAM: Layer 0 -> dw_min:9.9743e-01  dw_max:1.0029e+00 lr:1.0000e-02
2023-04-02 16:47:22,397 ADAM: Layer 1 -> dw_min:9.9019e-01  dw_max:1.0089e+00 lr:1.0000e-02
2023-04-02 16:47:22,397 ADAM: Layer 2 -> dw_min:9.8743e-01  dw_max:1.0137e+00 lr:1.0000e-02
2023-04-02 16:47:22,397 ADAM: Layer 3 -> dw_min:9.9464e-01  dw_max:1.0067e+00 lr:1.0000e-02
2023-04-02 16:47:22,468 			Learning rate: weights:   1.000e-02    
2023-04-02 16:47:22,469 			Last test performance: 98.64%
2023-04-02 16:47:22,469 ----------------
2023-04-02 16:47:25,241   20  =>  77   		Training 486 pattern with 99.58% 	Forward time: 	 2.67 sec
2023-04-02 16:47:25,241 			Loss:    8.623e-03    			Backward time: 	 0.09 sec 
2023-04-02 16:47:25,241 ADAM: Layer 0 -> dw_min:9.9787e-01  dw_max:1.0028e+00 lr:1.0000e-02
2023-04-02 16:47:25,241 ADAM: Layer 1 -> dw_min:9.9104e-01  dw_max:1.0093e+00 lr:1.0000e-02
2023-04-02 16:47:25,241 ADAM: Layer 2 -> dw_min:9.8898e-01  dw_max:1.0123e+00 lr:1.0000e-02
2023-04-02 16:47:25,241 ADAM: Layer 3 -> dw_min:9.9517e-01  dw_max:1.0060e+00 lr:1.0000e-02
2023-04-02 16:47:25,258 			Learning rate: weights:   1.000e-02    
2023-04-02 16:47:25,258 			Last test performance: 98.64%
2023-04-02 16:47:25,258 ----------------
2023-04-02 16:47:28,064   20  =>  78   		Training 486 pattern with 98.96% 	Forward time: 	 2.71 sec
2023-04-02 16:47:28,064 			Loss:    2.626e-02    			Backward time: 	 0.09 sec 
2023-04-02 16:47:28,064 ADAM: Layer 0 -> dw_min:9.9743e-01  dw_max:1.0031e+00 lr:1.0000e-02
2023-04-02 16:47:28,064 ADAM: Layer 1 -> dw_min:9.9189e-01  dw_max:1.0125e+00 lr:1.0000e-02
2023-04-02 16:47:28,064 ADAM: Layer 2 -> dw_min:9.8827e-01  dw_max:1.0169e+00 lr:1.0000e-02
2023-04-02 16:47:28,064 ADAM: Layer 3 -> dw_min:9.9475e-01  dw_max:1.0053e+00 lr:1.0000e-02
2023-04-02 16:47:28,082 			Learning rate: weights:   1.000e-02    
2023-04-02 16:47:28,082 			Last test performance: 98.64%
2023-04-02 16:47:28,082 ----------------
2023-04-02 16:47:30,817   20  =>  79   		Training 486 pattern with 98.75% 	Forward time: 	 2.63 sec
2023-04-02 16:47:30,817 			Loss:    2.906e-02    			Backward time: 	 0.09 sec 
2023-04-02 16:47:30,817 ADAM: Layer 0 -> dw_min:9.9713e-01  dw_max:1.0027e+00 lr:1.0000e-02
2023-04-02 16:47:30,817 ADAM: Layer 1 -> dw_min:9.8743e-01  dw_max:1.0087e+00 lr:1.0000e-02
2023-04-02 16:47:30,817 ADAM: Layer 2 -> dw_min:9.8508e-01  dw_max:1.0152e+00 lr:1.0000e-02
2023-04-02 16:47:30,817 ADAM: Layer 3 -> dw_min:9.9385e-01  dw_max:1.0055e+00 lr:1.0000e-02
2023-04-02 16:47:30,888 			Learning rate: weights:   1.000e-02    
2023-04-02 16:47:30,888 			Last test performance: 98.64%
2023-04-02 16:47:30,888 ----------------
2023-04-02 16:47:33,684   20  =>  80   		Training 486 pattern with 98.96% 	Forward time: 	 2.70 sec
2023-04-02 16:47:33,684 			Loss:    2.667e-02    			Backward time: 	 0.09 sec 
2023-04-02 16:47:33,684 ADAM: Layer 0 -> dw_min:9.9729e-01  dw_max:1.0023e+00 lr:1.0000e-02
2023-04-02 16:47:33,684 ADAM: Layer 1 -> dw_min:9.8823e-01  dw_max:1.0082e+00 lr:1.0000e-02
2023-04-02 16:47:33,684 ADAM: Layer 2 -> dw_min:9.8422e-01  dw_max:1.0136e+00 lr:1.0000e-02
2023-04-02 16:47:33,685 ADAM: Layer 3 -> dw_min:9.9446e-01  dw_max:1.0050e+00 lr:1.0000e-02
2023-04-02 16:47:33,799 			Learning rate: weights:   1.000e-02    
2023-04-02 16:47:33,799 			Last test performance: 98.64%
2023-04-02 16:47:33,799 ----------------
2023-04-02 16:47:36,593   20  =>  81   		Training 486 pattern with 99.17% 	Forward time: 	 2.69 sec
2023-04-02 16:47:36,593 			Loss:    2.447e-02    			Backward time: 	 0.09 sec 
2023-04-02 16:47:36,594 ADAM: Layer 0 -> dw_min:9.9566e-01  dw_max:1.0029e+00 lr:1.0000e-02
2023-04-02 16:47:36,594 ADAM: Layer 1 -> dw_min:9.8985e-01  dw_max:1.0103e+00 lr:1.0000e-02
2023-04-02 16:47:36,594 ADAM: Layer 2 -> dw_min:9.8579e-01  dw_max:1.0165e+00 lr:1.0000e-02
2023-04-02 16:47:36,594 ADAM: Layer 3 -> dw_min:9.9369e-01  dw_max:1.0057e+00 lr:1.0000e-02
2023-04-02 16:47:36,654 			Learning rate: weights:   1.000e-02    
2023-04-02 16:47:36,655 			Last test performance: 98.64%
2023-04-02 16:47:36,655 ----------------
2023-04-02 16:47:39,349   20  =>  82   		Training 486 pattern with 98.96% 	Forward time: 	 2.60 sec
2023-04-02 16:47:39,350 			Loss:    2.428e-02    			Backward time: 	 0.09 sec 
2023-04-02 16:47:39,350 ADAM: Layer 0 -> dw_min:9.9579e-01  dw_max:1.0029e+00 lr:1.0000e-02
2023-04-02 16:47:39,350 ADAM: Layer 1 -> dw_min:9.8913e-01  dw_max:1.0131e+00 lr:1.0000e-02
2023-04-02 16:47:39,350 ADAM: Layer 2 -> dw_min:9.8423e-01  dw_max:1.0149e+00 lr:1.0000e-02
2023-04-02 16:47:39,350 ADAM: Layer 3 -> dw_min:9.9024e-01  dw_max:1.0086e+00 lr:1.0000e-02
2023-04-02 16:47:39,384 			Learning rate: weights:   1.000e-02    
2023-04-02 16:47:39,384 			Last test performance: 98.64%
2023-04-02 16:47:39,384 ----------------
2023-04-02 16:47:42,161   20  =>  83   		Training 486 pattern with 98.54% 	Forward time: 	 2.68 sec
2023-04-02 16:47:42,161 			Loss:    2.647e-02    			Backward time: 	 0.09 sec 
2023-04-02 16:47:42,161 ADAM: Layer 0 -> dw_min:9.9702e-01  dw_max:1.0028e+00 lr:1.0000e-02
2023-04-02 16:47:42,161 ADAM: Layer 1 -> dw_min:9.8978e-01  dw_max:1.0111e+00 lr:1.0000e-02
2023-04-02 16:47:42,161 ADAM: Layer 2 -> dw_min:9.8527e-01  dw_max:1.0145e+00 lr:1.0000e-02
2023-04-02 16:47:42,161 ADAM: Layer 3 -> dw_min:9.9121e-01  dw_max:1.0077e+00 lr:1.0000e-02
2023-04-02 16:47:42,195 			Learning rate: weights:   1.000e-02    
2023-04-02 16:47:42,195 			Last test performance: 98.64%
2023-04-02 16:47:42,195 ----------------
2023-04-02 16:47:44,997   20  =>  84   		Training 486 pattern with 99.38% 	Forward time: 	 2.70 sec
2023-04-02 16:47:44,997 			Loss:    1.733e-02    			Backward time: 	 0.09 sec 
2023-04-02 16:47:44,998 ADAM: Layer 0 -> dw_min:9.9713e-01  dw_max:1.0027e+00 lr:1.0000e-02
2023-04-02 16:47:44,998 ADAM: Layer 1 -> dw_min:9.9014e-01  dw_max:1.0107e+00 lr:1.0000e-02
2023-04-02 16:47:44,998 ADAM: Layer 2 -> dw_min:9.8567e-01  dw_max:1.0162e+00 lr:1.0000e-02
2023-04-02 16:47:44,998 ADAM: Layer 3 -> dw_min:9.9209e-01  dw_max:1.0069e+00 lr:1.0000e-02
2023-04-02 16:47:45,072 			Learning rate: weights:   1.000e-02    
2023-04-02 16:47:45,072 			Last test performance: 98.64%
2023-04-02 16:47:45,072 ----------------
2023-04-02 16:47:47,814   20  =>  85   		Training 486 pattern with 99.38% 	Forward time: 	 2.64 sec
2023-04-02 16:47:47,814 			Loss:    3.199e-02    			Backward time: 	 0.09 sec 
2023-04-02 16:47:47,814 ADAM: Layer 0 -> dw_min:9.9743e-01  dw_max:1.0028e+00 lr:1.0000e-02
2023-04-02 16:47:47,814 ADAM: Layer 1 -> dw_min:9.8977e-01  dw_max:1.0101e+00 lr:1.0000e-02
2023-04-02 16:47:47,814 ADAM: Layer 2 -> dw_min:9.8588e-01  dw_max:1.0145e+00 lr:1.0000e-02
2023-04-02 16:47:47,814 ADAM: Layer 3 -> dw_min:9.9287e-01  dw_max:1.0063e+00 lr:1.0000e-02
2023-04-02 16:47:47,851 			Learning rate: weights:   1.000e-02    
2023-04-02 16:47:47,851 			Last test performance: 98.64%
2023-04-02 16:47:47,851 ----------------
2023-04-02 16:47:50,603   20  =>  86   		Training 486 pattern with 98.54% 	Forward time: 	 2.65 sec
2023-04-02 16:47:50,603 			Loss:    3.963e-02    			Backward time: 	 0.09 sec 
2023-04-02 16:47:50,603 ADAM: Layer 0 -> dw_min:9.9710e-01  dw_max:1.0029e+00 lr:1.0000e-02
2023-04-02 16:47:50,603 ADAM: Layer 1 -> dw_min:9.8999e-01  dw_max:1.0084e+00 lr:1.0000e-02
2023-04-02 16:47:50,603 ADAM: Layer 2 -> dw_min:9.8728e-01  dw_max:1.0131e+00 lr:1.0000e-02
2023-04-02 16:47:50,603 ADAM: Layer 3 -> dw_min:9.9357e-01  dw_max:1.0056e+00 lr:1.0000e-02
2023-04-02 16:47:50,666 			Learning rate: weights:   1.000e-02    
2023-04-02 16:47:50,666 			Last test performance: 98.64%
2023-04-02 16:47:50,666 ----------------
2023-04-02 16:47:53,415   20  =>  87   		Training 486 pattern with 98.96% 	Forward time: 	 2.65 sec
2023-04-02 16:47:53,415 			Loss:    1.487e-02    			Backward time: 	 0.09 sec 
2023-04-02 16:47:53,416 ADAM: Layer 0 -> dw_min:9.9636e-01  dw_max:1.0029e+00 lr:1.0000e-02
2023-04-02 16:47:53,416 ADAM: Layer 1 -> dw_min:9.9120e-01  dw_max:1.0078e+00 lr:1.0000e-02
2023-04-02 16:47:53,416 ADAM: Layer 2 -> dw_min:9.8517e-01  dw_max:1.0118e+00 lr:1.0000e-02
2023-04-02 16:47:53,416 ADAM: Layer 3 -> dw_min:9.9421e-01  dw_max:1.0079e+00 lr:1.0000e-02
2023-04-02 16:47:53,472 			Learning rate: weights:   1.000e-02    
2023-04-02 16:47:53,472 			Last test performance: 98.64%
2023-04-02 16:47:53,472 ----------------
2023-04-02 16:47:56,244   20  =>  88   		Training 486 pattern with 99.38% 	Forward time: 	 2.67 sec
2023-04-02 16:47:56,244 			Loss:    1.562e-02    			Backward time: 	 0.09 sec 
2023-04-02 16:47:56,244 ADAM: Layer 0 -> dw_min:9.9636e-01  dw_max:1.0032e+00 lr:1.0000e-02
2023-04-02 16:47:56,244 ADAM: Layer 1 -> dw_min:9.9198e-01  dw_max:1.0073e+00 lr:1.0000e-02
2023-04-02 16:47:56,244 ADAM: Layer 2 -> dw_min:9.8653e-01  dw_max:1.0134e+00 lr:1.0000e-02
2023-04-02 16:47:56,244 ADAM: Layer 3 -> dw_min:9.9478e-01  dw_max:1.0071e+00 lr:1.0000e-02
2023-04-02 16:47:56,260 			Learning rate: weights:   1.000e-02    
2023-04-02 16:47:56,260 			Last test performance: 98.64%
2023-04-02 16:47:56,260 ----------------
2023-04-02 16:47:59,050   20  =>  89   		Training 486 pattern with 99.38% 	Forward time: 	 2.69 sec
2023-04-02 16:47:59,050 			Loss:    1.686e-02    			Backward time: 	 0.09 sec 
2023-04-02 16:47:59,050 ADAM: Layer 0 -> dw_min:9.9773e-01  dw_max:1.0024e+00 lr:1.0000e-02
2023-04-02 16:47:59,050 ADAM: Layer 1 -> dw_min:9.9219e-01  dw_max:1.0066e+00 lr:1.0000e-02
2023-04-02 16:47:59,050 ADAM: Layer 2 -> dw_min:9.8726e-01  dw_max:1.0121e+00 lr:1.0000e-02
2023-04-02 16:47:59,050 ADAM: Layer 3 -> dw_min:9.9530e-01  dw_max:1.0064e+00 lr:1.0000e-02
2023-04-02 16:47:59,118 			Learning rate: weights:   1.000e-02    
2023-04-02 16:47:59,118 			Last test performance: 98.64%
2023-04-02 16:47:59,118 ----------------
2023-04-02 16:48:01,902   20  =>  90   		Training 486 pattern with 98.96% 	Forward time: 	 2.68 sec
2023-04-02 16:48:01,902 			Loss:    2.339e-02    			Backward time: 	 0.09 sec 
2023-04-02 16:48:01,902 ADAM: Layer 0 -> dw_min:9.9745e-01  dw_max:1.0022e+00 lr:1.0000e-02
2023-04-02 16:48:01,902 ADAM: Layer 1 -> dw_min:9.9042e-01  dw_max:1.0066e+00 lr:1.0000e-02
2023-04-02 16:48:01,902 ADAM: Layer 2 -> dw_min:9.8490e-01  dw_max:1.0151e+00 lr:1.0000e-02
2023-04-02 16:48:01,902 ADAM: Layer 3 -> dw_min:9.9577e-01  dw_max:1.0058e+00 lr:1.0000e-02
2023-04-02 16:48:01,935 			Learning rate: weights:   1.000e-02    
2023-04-02 16:48:01,935 			Last test performance: 98.64%
2023-04-02 16:48:01,935 ----------------
2023-04-02 16:48:04,689   20  =>  91   		Training 486 pattern with 98.96% 	Forward time: 	 2.65 sec
2023-04-02 16:48:04,689 			Loss:    2.222e-02    			Backward time: 	 0.09 sec 
2023-04-02 16:48:04,689 ADAM: Layer 0 -> dw_min:9.9792e-01  dw_max:1.0018e+00 lr:1.0000e-02
2023-04-02 16:48:04,689 ADAM: Layer 1 -> dw_min:9.9121e-01  dw_max:1.0077e+00 lr:1.0000e-02
2023-04-02 16:48:04,689 ADAM: Layer 2 -> dw_min:9.8524e-01  dw_max:1.0132e+00 lr:1.0000e-02
2023-04-02 16:48:04,689 ADAM: Layer 3 -> dw_min:9.9585e-01  dw_max:1.0068e+00 lr:1.0000e-02
2023-04-02 16:48:04,704 			Learning rate: weights:   1.000e-02    
2023-04-02 16:48:04,704 			Last test performance: 98.64%
2023-04-02 16:48:04,704 ----------------
2023-04-02 16:48:07,472   20  =>  92   		Training 486 pattern with 97.92% 	Forward time: 	 2.67 sec
2023-04-02 16:48:07,472 			Loss:    6.939e-02    			Backward time: 	 0.09 sec 
2023-04-02 16:48:07,473 ADAM: Layer 0 -> dw_min:9.9792e-01  dw_max:1.0018e+00 lr:1.0000e-02
2023-04-02 16:48:07,473 ADAM: Layer 1 -> dw_min:9.9159e-01  dw_max:1.0076e+00 lr:1.0000e-02
2023-04-02 16:48:07,473 ADAM: Layer 2 -> dw_min:9.8577e-01  dw_max:1.0140e+00 lr:1.0000e-02
2023-04-02 16:48:07,473 ADAM: Layer 3 -> dw_min:9.9544e-01  dw_max:1.0078e+00 lr:1.0000e-02
2023-04-02 16:48:07,566 			Learning rate: weights:   1.000e-02    
2023-04-02 16:48:07,566 			Last test performance: 98.64%
2023-04-02 16:48:07,566 ----------------
2023-04-02 16:48:10,297   20  =>  93   		Training 486 pattern with 99.38% 	Forward time: 	 2.63 sec
2023-04-02 16:48:10,297 			Loss:    1.370e-02    			Backward time: 	 0.09 sec 
2023-04-02 16:48:10,297 ADAM: Layer 0 -> dw_min:9.9813e-01  dw_max:1.0024e+00 lr:1.0000e-02
2023-04-02 16:48:10,298 ADAM: Layer 1 -> dw_min:9.9058e-01  dw_max:1.0090e+00 lr:1.0000e-02
2023-04-02 16:48:10,298 ADAM: Layer 2 -> dw_min:9.8398e-01  dw_max:1.0138e+00 lr:1.0000e-02
2023-04-02 16:48:10,298 ADAM: Layer 3 -> dw_min:9.9422e-01  dw_max:1.0070e+00 lr:1.0000e-02
2023-04-02 16:48:10,316 			Learning rate: weights:   1.000e-02    
2023-04-02 16:48:10,316 			Last test performance: 98.64%
2023-04-02 16:48:10,316 ----------------
2023-04-02 16:48:13,093   20  =>  94   		Training 486 pattern with 98.75% 	Forward time: 	 2.68 sec
2023-04-02 16:48:13,093 			Loss:    3.652e-02    			Backward time: 	 0.09 sec 
2023-04-02 16:48:13,093 ADAM: Layer 0 -> dw_min:9.9825e-01  dw_max:1.0021e+00 lr:1.0000e-02
2023-04-02 16:48:13,093 ADAM: Layer 1 -> dw_min:9.9130e-01  dw_max:1.0081e+00 lr:1.0000e-02
2023-04-02 16:48:13,093 ADAM: Layer 2 -> dw_min:9.8480e-01  dw_max:1.0139e+00 lr:1.0000e-02
2023-04-02 16:48:13,093 ADAM: Layer 3 -> dw_min:9.9278e-01  dw_max:1.0069e+00 lr:1.0000e-02
2023-04-02 16:48:13,164 			Learning rate: weights:   1.000e-02    
2023-04-02 16:48:13,164 			Last test performance: 98.64%
2023-04-02 16:48:13,164 ----------------
2023-04-02 16:48:15,912   20  =>  95   		Training 486 pattern with 99.17% 	Forward time: 	 2.65 sec
2023-04-02 16:48:15,912 			Loss:    2.233e-02    			Backward time: 	 0.09 sec 
2023-04-02 16:48:15,912 ADAM: Layer 0 -> dw_min:9.9779e-01  dw_max:1.0025e+00 lr:1.0000e-02
2023-04-02 16:48:15,912 ADAM: Layer 1 -> dw_min:9.8833e-01  dw_max:1.0074e+00 lr:1.0000e-02
2023-04-02 16:48:15,912 ADAM: Layer 2 -> dw_min:9.8497e-01  dw_max:1.0125e+00 lr:1.0000e-02
2023-04-02 16:48:15,912 ADAM: Layer 3 -> dw_min:9.9350e-01  dw_max:1.0062e+00 lr:1.0000e-02
2023-04-02 16:48:15,927 			Learning rate: weights:   1.000e-02    
2023-04-02 16:48:15,927 			Last test performance: 98.64%
2023-04-02 16:48:15,927 ----------------
2023-04-02 16:48:18,697   20  =>  96   		Training 486 pattern with 98.54% 	Forward time: 	 2.67 sec
2023-04-02 16:48:18,697 			Loss:    1.920e-02    			Backward time: 	 0.09 sec 
2023-04-02 16:48:18,698 ADAM: Layer 0 -> dw_min:9.9763e-01  dw_max:1.0021e+00 lr:1.0000e-02
2023-04-02 16:48:18,698 ADAM: Layer 1 -> dw_min:9.8922e-01  dw_max:1.0074e+00 lr:1.0000e-02
2023-04-02 16:48:18,698 ADAM: Layer 2 -> dw_min:9.8388e-01  dw_max:1.0125e+00 lr:1.0000e-02
2023-04-02 16:48:18,698 ADAM: Layer 3 -> dw_min:9.9298e-01  dw_max:1.0056e+00 lr:1.0000e-02
2023-04-02 16:48:18,790 			Learning rate: weights:   1.000e-02    
2023-04-02 16:48:18,790 			Last test performance: 98.64%
2023-04-02 16:48:18,790 ----------------
2023-04-02 16:48:21,553   20  =>  97   		Training 486 pattern with 99.17% 	Forward time: 	 2.66 sec
2023-04-02 16:48:21,553 			Loss:    2.892e-02    			Backward time: 	 0.09 sec 
2023-04-02 16:48:21,553 ADAM: Layer 0 -> dw_min:9.9686e-01  dw_max:1.0022e+00 lr:1.0000e-02
2023-04-02 16:48:21,553 ADAM: Layer 1 -> dw_min:9.9026e-01  dw_max:1.0070e+00 lr:1.0000e-02
2023-04-02 16:48:21,553 ADAM: Layer 2 -> dw_min:9.8548e-01  dw_max:1.0127e+00 lr:1.0000e-02
2023-04-02 16:48:21,553 ADAM: Layer 3 -> dw_min:9.9368e-01  dw_max:1.0087e+00 lr:1.0000e-02
2023-04-02 16:48:21,631 			Learning rate: weights:   1.000e-02    
2023-04-02 16:48:21,631 			Last test performance: 98.64%
2023-04-02 16:48:21,631 ----------------
2023-04-02 16:48:24,402   20  =>  98   		Training 486 pattern with 99.38% 	Forward time: 	 2.67 sec
2023-04-02 16:48:24,402 			Loss:    2.414e-02    			Backward time: 	 0.09 sec 
2023-04-02 16:48:24,403 ADAM: Layer 0 -> dw_min:9.9704e-01  dw_max:1.0023e+00 lr:1.0000e-02
2023-04-02 16:48:24,403 ADAM: Layer 1 -> dw_min:9.9146e-01  dw_max:1.0064e+00 lr:1.0000e-02
2023-04-02 16:48:24,403 ADAM: Layer 2 -> dw_min:9.8620e-01  dw_max:1.0117e+00 lr:1.0000e-02
2023-04-02 16:48:24,403 ADAM: Layer 3 -> dw_min:9.9398e-01  dw_max:1.0078e+00 lr:1.0000e-02
2023-04-02 16:48:24,420 			Learning rate: weights:   1.000e-02    
2023-04-02 16:48:24,420 			Last test performance: 98.64%
2023-04-02 16:48:24,420 ----------------
2023-04-02 16:48:27,222   20  =>  99   		Training 486 pattern with 99.17% 	Forward time: 	 2.70 sec
2023-04-02 16:48:27,222 			Loss:    2.780e-02    			Backward time: 	 0.09 sec 
2023-04-02 16:48:27,222 ADAM: Layer 0 -> dw_min:9.9763e-01  dw_max:1.0024e+00 lr:1.0000e-02
2023-04-02 16:48:27,222 ADAM: Layer 1 -> dw_min:9.9229e-01  dw_max:1.0061e+00 lr:1.0000e-02
2023-04-02 16:48:27,222 ADAM: Layer 2 -> dw_min:9.8558e-01  dw_max:1.0105e+00 lr:1.0000e-02
2023-04-02 16:48:27,223 ADAM: Layer 3 -> dw_min:9.9459e-01  dw_max:1.0115e+00 lr:1.0000e-02
2023-04-02 16:48:27,293 			Learning rate: weights:   1.000e-02    
2023-04-02 16:48:27,293 			Last test performance: 98.64%
2023-04-02 16:48:27,293 ----------------
2023-04-02 16:48:30,047   20  => 100   		Training 486 pattern with 99.17% 	Forward time: 	 2.65 sec
2023-04-02 16:48:30,047 			Loss:    1.426e-02    			Backward time: 	 0.09 sec 
2023-04-02 16:48:30,047 ADAM: Layer 0 -> dw_min:9.9827e-01  dw_max:1.0026e+00 lr:1.0000e-02
2023-04-02 16:48:30,047 ADAM: Layer 1 -> dw_min:9.9309e-01  dw_max:1.0061e+00 lr:1.0000e-02
2023-04-02 16:48:30,048 ADAM: Layer 2 -> dw_min:9.8702e-01  dw_max:1.0143e+00 lr:1.0000e-02
2023-04-02 16:48:30,048 ADAM: Layer 3 -> dw_min:9.9538e-01  dw_max:1.0104e+00 lr:1.0000e-02
2023-04-02 16:48:30,069 			Learning rate: weights:   1.000e-02    
2023-04-02 16:48:30,069 			Last test performance: 98.64%
2023-04-02 16:48:30,069 ----------------
2023-04-02 16:48:32,809   20  => 101   		Training 486 pattern with 98.75% 	Forward time: 	 2.64 sec
2023-04-02 16:48:32,809 			Loss:    3.418e-02    			Backward time: 	 0.09 sec 
2023-04-02 16:48:32,809 ADAM: Layer 0 -> dw_min:9.9776e-01  dw_max:1.0030e+00 lr:1.0000e-02
2023-04-02 16:48:32,809 ADAM: Layer 1 -> dw_min:9.9062e-01  dw_max:1.0074e+00 lr:1.0000e-02
2023-04-02 16:48:32,809 ADAM: Layer 2 -> dw_min:9.8532e-01  dw_max:1.0136e+00 lr:1.0000e-02
2023-04-02 16:48:32,809 ADAM: Layer 3 -> dw_min:9.9584e-01  dw_max:1.0094e+00 lr:1.0000e-02
2023-04-02 16:48:32,824 			Learning rate: weights:   1.000e-02    
2023-04-02 16:48:32,824 			Last test performance: 98.64%
2023-04-02 16:48:32,824 ----------------
2023-04-02 16:48:35,559   20  => 102   		Training 486 pattern with 98.75% 	Forward time: 	 2.63 sec
2023-04-02 16:48:35,559 			Loss:    4.024e-02    			Backward time: 	 0.09 sec 
2023-04-02 16:48:35,560 ADAM: Layer 0 -> dw_min:9.9763e-01  dw_max:1.0030e+00 lr:1.0000e-02
2023-04-02 16:48:35,560 ADAM: Layer 1 -> dw_min:9.9135e-01  dw_max:1.0075e+00 lr:1.0000e-02
2023-04-02 16:48:35,560 ADAM: Layer 2 -> dw_min:9.8616e-01  dw_max:1.0141e+00 lr:1.0000e-02
2023-04-02 16:48:35,560 ADAM: Layer 3 -> dw_min:9.9593e-01  dw_max:1.0084e+00 lr:1.0000e-02
2023-04-02 16:48:35,631 			Learning rate: weights:   1.000e-02    
2023-04-02 16:48:35,631 			Last test performance: 98.64%
2023-04-02 16:48:35,631 ----------------
2023-04-02 16:48:38,400   20  => 103   		Training 486 pattern with 99.38% 	Forward time: 	 2.67 sec
2023-04-02 16:48:38,400 			Loss:    1.657e-02    			Backward time: 	 0.09 sec 
2023-04-02 16:48:38,400 ADAM: Layer 0 -> dw_min:9.9778e-01  dw_max:1.0034e+00 lr:1.0000e-02
2023-04-02 16:48:38,401 ADAM: Layer 1 -> dw_min:9.9175e-01  dw_max:1.0068e+00 lr:1.0000e-02
2023-04-02 16:48:38,401 ADAM: Layer 2 -> dw_min:9.8550e-01  dw_max:1.0148e+00 lr:1.0000e-02
2023-04-02 16:48:38,401 ADAM: Layer 3 -> dw_min:9.9492e-01  dw_max:1.0088e+00 lr:1.0000e-02
2023-04-02 16:48:38,434 			Learning rate: weights:   1.000e-02    
2023-04-02 16:48:38,434 			Last test performance: 98.64%
2023-04-02 16:48:38,434 ----------------
2023-04-02 16:48:41,263   20  => 104   		Training 486 pattern with 99.38% 	Forward time: 	 2.73 sec
2023-04-02 16:48:41,263 			Loss:    1.515e-02    			Backward time: 	 0.09 sec 
2023-04-02 16:48:41,263 ADAM: Layer 0 -> dw_min:9.9757e-01  dw_max:1.0033e+00 lr:1.0000e-02
2023-04-02 16:48:41,263 ADAM: Layer 1 -> dw_min:9.9227e-01  dw_max:1.0061e+00 lr:1.0000e-02
2023-04-02 16:48:41,264 ADAM: Layer 2 -> dw_min:9.8578e-01  dw_max:1.0133e+00 lr:1.0000e-02
2023-04-02 16:48:41,264 ADAM: Layer 3 -> dw_min:9.9535e-01  dw_max:1.0079e+00 lr:1.0000e-02
2023-04-02 16:48:41,280 			Learning rate: weights:   1.000e-02    
2023-04-02 16:48:41,280 			Last test performance: 98.64%
2023-04-02 16:48:41,280 ----------------
2023-04-02 16:48:44,059   20  => 105   		Training 486 pattern with 99.38% 	Forward time: 	 2.68 sec
2023-04-02 16:48:44,059 			Loss:    1.509e-02    			Backward time: 	 0.09 sec 
2023-04-02 16:48:44,060 ADAM: Layer 0 -> dw_min:9.9768e-01  dw_max:1.0030e+00 lr:1.0000e-02
2023-04-02 16:48:44,060 ADAM: Layer 1 -> dw_min:9.9266e-01  dw_max:1.0066e+00 lr:1.0000e-02
2023-04-02 16:48:44,060 ADAM: Layer 2 -> dw_min:9.8518e-01  dw_max:1.0120e+00 lr:1.0000e-02
2023-04-02 16:48:44,060 ADAM: Layer 3 -> dw_min:9.9582e-01  dw_max:1.0077e+00 lr:1.0000e-02
2023-04-02 16:48:44,076 			Learning rate: weights:   1.000e-02    
2023-04-02 16:48:44,076 			Last test performance: 98.64%
2023-04-02 16:48:44,076 ----------------
2023-04-02 16:48:46,834   20  => 106   		Training 486 pattern with 98.75% 	Forward time: 	 2.66 sec
2023-04-02 16:48:46,835 			Loss:    5.057e-02    			Backward time: 	 0.09 sec 
2023-04-02 16:48:46,835 ADAM: Layer 0 -> dw_min:9.9670e-01  dw_max:1.0042e+00 lr:1.0000e-02
2023-04-02 16:48:46,835 ADAM: Layer 1 -> dw_min:9.8953e-01  dw_max:1.0122e+00 lr:1.0000e-02
2023-04-02 16:48:46,835 ADAM: Layer 2 -> dw_min:9.8386e-01  dw_max:1.0146e+00 lr:1.0000e-02
2023-04-02 16:48:46,835 ADAM: Layer 3 -> dw_min:9.8734e-01  dw_max:1.0115e+00 lr:1.0000e-02
2023-04-02 16:48:46,851 			Learning rate: weights:   1.000e-02    
2023-04-02 16:48:46,851 			Last test performance: 98.64%
2023-04-02 16:48:46,851 ----------------
2023-04-02 16:48:49,629   20  => 107   		Training 486 pattern with 99.79% 	Forward time: 	 2.68 sec
2023-04-02 16:48:49,629 			Loss:    5.061e-03    			Backward time: 	 0.09 sec 
2023-04-02 16:48:49,629 ADAM: Layer 0 -> dw_min:9.9723e-01  dw_max:1.0034e+00 lr:1.0000e-02
2023-04-02 16:48:49,629 ADAM: Layer 1 -> dw_min:9.9071e-01  dw_max:1.0111e+00 lr:1.0000e-02
2023-04-02 16:48:49,629 ADAM: Layer 2 -> dw_min:9.8547e-01  dw_max:1.0132e+00 lr:1.0000e-02
2023-04-02 16:48:49,629 ADAM: Layer 3 -> dw_min:9.8860e-01  dw_max:1.0103e+00 lr:1.0000e-02
2023-04-02 16:48:49,645 			Learning rate: weights:   1.000e-02    
2023-04-02 16:48:49,645 			Last test performance: 98.64%
2023-04-02 16:48:49,645 ----------------
2023-04-02 16:48:52,481   20  => 108   		Training 486 pattern with 99.17% 	Forward time: 	 2.74 sec
2023-04-02 16:48:52,481 			Loss:    2.807e-02    			Backward time: 	 0.09 sec 
2023-04-02 16:48:52,481 ADAM: Layer 0 -> dw_min:9.9763e-01  dw_max:1.0025e+00 lr:1.0000e-02
2023-04-02 16:48:52,482 ADAM: Layer 1 -> dw_min:9.9098e-01  dw_max:1.0102e+00 lr:1.0000e-02
2023-04-02 16:48:52,482 ADAM: Layer 2 -> dw_min:9.8623e-01  dw_max:1.0132e+00 lr:1.0000e-02
2023-04-02 16:48:52,482 ADAM: Layer 3 -> dw_min:9.8973e-01  dw_max:1.0093e+00 lr:1.0000e-02
2023-04-02 16:48:52,552 			Learning rate: weights:   1.000e-02    
2023-04-02 16:48:52,552 			Last test performance: 98.64%
2023-04-02 16:48:52,552 ----------------
2023-04-02 16:48:55,318   20  => 109   		Training 486 pattern with 99.58% 	Forward time: 	 2.67 sec
2023-04-02 16:48:55,318 			Loss:    1.288e-02    			Backward time: 	 0.09 sec 
2023-04-02 16:48:55,318 ADAM: Layer 0 -> dw_min:9.9737e-01  dw_max:1.0027e+00 lr:1.0000e-02
2023-04-02 16:48:55,319 ADAM: Layer 1 -> dw_min:9.9191e-01  dw_max:1.0092e+00 lr:1.0000e-02
2023-04-02 16:48:55,319 ADAM: Layer 2 -> dw_min:9.8347e-01  dw_max:1.0165e+00 lr:1.0000e-02
2023-04-02 16:48:55,319 ADAM: Layer 3 -> dw_min:9.9076e-01  dw_max:1.0084e+00 lr:1.0000e-02
2023-04-02 16:48:55,406 			Learning rate: weights:   1.000e-02    
2023-04-02 16:48:55,406 			Last test performance: 98.64%
2023-04-02 16:48:55,406 ----------------
2023-04-02 16:48:58,151   20  => 110   		Training 486 pattern with 99.58% 	Forward time: 	 2.64 sec
2023-04-02 16:48:58,152 			Loss:    1.678e-02    			Backward time: 	 0.09 sec 
2023-04-02 16:48:58,152 ADAM: Layer 0 -> dw_min:9.9785e-01  dw_max:1.0023e+00 lr:1.0000e-02
2023-04-02 16:48:58,152 ADAM: Layer 1 -> dw_min:9.9200e-01  dw_max:1.0083e+00 lr:1.0000e-02
2023-04-02 16:48:58,152 ADAM: Layer 2 -> dw_min:9.8512e-01  dw_max:1.0148e+00 lr:1.0000e-02
2023-04-02 16:48:58,152 ADAM: Layer 3 -> dw_min:9.9168e-01  dw_max:1.0076e+00 lr:1.0000e-02
2023-04-02 16:48:58,168 			Learning rate: weights:   1.000e-02    
2023-04-02 16:48:58,168 			Last test performance: 98.64%
2023-04-02 16:48:58,168 ----------------
2023-04-02 16:49:00,901   20  => 111   		Training 486 pattern with 99.79% 	Forward time: 	 2.63 sec
2023-04-02 16:49:00,901 			Loss:    1.284e-02    			Backward time: 	 0.09 sec 
2023-04-02 16:49:00,901 ADAM: Layer 0 -> dw_min:9.9767e-01  dw_max:1.0021e+00 lr:1.0000e-02
2023-04-02 16:49:00,901 ADAM: Layer 1 -> dw_min:9.9311e-01  dw_max:1.0076e+00 lr:1.0000e-02
2023-04-02 16:49:00,901 ADAM: Layer 2 -> dw_min:9.8660e-01  dw_max:1.0134e+00 lr:1.0000e-02
2023-04-02 16:49:00,901 ADAM: Layer 3 -> dw_min:9.8982e-01  dw_max:1.0068e+00 lr:1.0000e-02
2023-04-02 16:49:00,998 			Learning rate: weights:   1.000e-02    
2023-04-02 16:49:00,999 			Last test performance: 98.64%
2023-04-02 16:49:00,999 ----------------
2023-04-02 16:49:03,768   20  => 112   		Training 486 pattern with 99.58% 	Forward time: 	 2.67 sec
2023-04-02 16:49:03,768 			Loss:    7.144e-03    			Backward time: 	 0.09 sec 
2023-04-02 16:49:03,768 ADAM: Layer 0 -> dw_min:9.9737e-01  dw_max:1.0020e+00 lr:1.0000e-02
2023-04-02 16:49:03,768 ADAM: Layer 1 -> dw_min:9.9358e-01  dw_max:1.0071e+00 lr:1.0000e-02
2023-04-02 16:49:03,769 ADAM: Layer 2 -> dw_min:9.8499e-01  dw_max:1.0132e+00 lr:1.0000e-02
2023-04-02 16:49:03,769 ADAM: Layer 3 -> dw_min:9.9083e-01  dw_max:1.0074e+00 lr:1.0000e-02
2023-04-02 16:49:03,840 			Learning rate: weights:   1.000e-02    
2023-04-02 16:49:03,840 			Last test performance: 98.64%
2023-04-02 16:49:03,840 ----------------
2023-04-02 16:49:06,573   20  => 113   		Training 486 pattern with 98.54% 	Forward time: 	 2.63 sec
2023-04-02 16:49:06,573 			Loss:    4.879e-02    			Backward time: 	 0.09 sec 
2023-04-02 16:49:06,574 ADAM: Layer 0 -> dw_min:9.9764e-01  dw_max:1.0019e+00 lr:1.0000e-02
2023-04-02 16:49:06,574 ADAM: Layer 1 -> dw_min:9.9174e-01  dw_max:1.0076e+00 lr:1.0000e-02
2023-04-02 16:49:06,574 ADAM: Layer 2 -> dw_min:9.8468e-01  dw_max:1.0135e+00 lr:1.0000e-02
2023-04-02 16:49:06,574 ADAM: Layer 3 -> dw_min:9.9174e-01  dw_max:1.0066e+00 lr:1.0000e-02
2023-04-02 16:49:06,589 			Learning rate: weights:   1.000e-02    
2023-04-02 16:49:06,589 			Last test performance: 98.64%
2023-04-02 16:49:06,590 ----------------
2023-04-02 16:49:09,371   20  => 114   		Training 486 pattern with 99.38% 	Forward time: 	 2.68 sec
2023-04-02 16:49:09,371 			Loss:    1.443e-02    			Backward time: 	 0.09 sec 
2023-04-02 16:49:09,372 ADAM: Layer 0 -> dw_min:9.9724e-01  dw_max:1.0020e+00 lr:1.0000e-02
2023-04-02 16:49:09,372 ADAM: Layer 1 -> dw_min:9.9230e-01  dw_max:1.0072e+00 lr:1.0000e-02
2023-04-02 16:49:09,372 ADAM: Layer 2 -> dw_min:9.8619e-01  dw_max:1.0126e+00 lr:1.0000e-02
2023-04-02 16:49:09,372 ADAM: Layer 3 -> dw_min:9.9256e-01  dw_max:1.0060e+00 lr:1.0000e-02
2023-04-02 16:49:09,451 			Learning rate: weights:   1.000e-02    
2023-04-02 16:49:09,451 			Last test performance: 98.64%
2023-04-02 16:49:09,451 ----------------
2023-04-02 16:49:12,206   20  => 115   		Training 486 pattern with 98.33% 	Forward time: 	 2.65 sec
2023-04-02 16:49:12,206 			Loss:    5.261e-02    			Backward time: 	 0.09 sec 
2023-04-02 16:49:12,206 ADAM: Layer 0 -> dw_min:9.9757e-01  dw_max:1.0023e+00 lr:1.0000e-02
2023-04-02 16:49:12,206 ADAM: Layer 1 -> dw_min:9.9143e-01  dw_max:1.0066e+00 lr:1.0000e-02
2023-04-02 16:49:12,206 ADAM: Layer 2 -> dw_min:9.8523e-01  dw_max:1.0118e+00 lr:1.0000e-02
2023-04-02 16:49:12,206 ADAM: Layer 3 -> dw_min:9.9330e-01  dw_max:1.0085e+00 lr:1.0000e-02
2023-04-02 16:49:12,276 			Learning rate: weights:   1.000e-02    
2023-04-02 16:49:12,276 			Last test performance: 98.64%
2023-04-02 16:49:12,276 ----------------
2023-04-02 16:49:15,034   20  => 116   		Training 486 pattern with 99.17% 	Forward time: 	 2.66 sec
2023-04-02 16:49:15,034 			Loss:    1.832e-02    			Backward time: 	 0.09 sec 
2023-04-02 16:49:15,034 ADAM: Layer 0 -> dw_min:9.9728e-01  dw_max:1.0033e+00 lr:1.0000e-02
2023-04-02 16:49:15,035 ADAM: Layer 1 -> dw_min:9.9172e-01  dw_max:1.0114e+00 lr:1.0000e-02
2023-04-02 16:49:15,035 ADAM: Layer 2 -> dw_min:9.8662e-01  dw_max:1.0143e+00 lr:1.0000e-02
2023-04-02 16:49:15,035 ADAM: Layer 3 -> dw_min:9.9397e-01  dw_max:1.0077e+00 lr:1.0000e-02
2023-04-02 16:49:15,050 			Learning rate: weights:   1.000e-02    
2023-04-02 16:49:15,050 			Last test performance: 98.64%
2023-04-02 16:49:15,050 ----------------
2023-04-02 16:49:17,820   20  => 117   		Training 486 pattern with 98.75% 	Forward time: 	 2.67 sec
2023-04-02 16:49:17,820 			Loss:    2.326e-02    			Backward time: 	 0.09 sec 
2023-04-02 16:49:17,821 ADAM: Layer 0 -> dw_min:9.9742e-01  dw_max:1.0039e+00 lr:1.0000e-02
2023-04-02 16:49:17,821 ADAM: Layer 1 -> dw_min:9.9111e-01  dw_max:1.0100e+00 lr:1.0000e-02
2023-04-02 16:49:17,821 ADAM: Layer 2 -> dw_min:9.8646e-01  dw_max:1.0128e+00 lr:1.0000e-02
2023-04-02 16:49:17,821 ADAM: Layer 3 -> dw_min:9.9457e-01  dw_max:1.0069e+00 lr:1.0000e-02
2023-04-02 16:49:17,860 			Learning rate: weights:   1.000e-02    
2023-04-02 16:49:17,860 			Last test performance: 98.64%
2023-04-02 16:49:17,860 ----------------
2023-04-02 16:49:20,633   20  => 118   		Training 486 pattern with 99.58% 	Forward time: 	 2.67 sec
2023-04-02 16:49:20,633 			Loss:    1.638e-02    			Backward time: 	 0.09 sec 
2023-04-02 16:49:20,633 ADAM: Layer 0 -> dw_min:9.9728e-01  dw_max:1.0029e+00 lr:1.0000e-02
2023-04-02 16:49:20,633 ADAM: Layer 1 -> dw_min:9.9159e-01  dw_max:1.0087e+00 lr:1.0000e-02
2023-04-02 16:49:20,633 ADAM: Layer 2 -> dw_min:9.8780e-01  dw_max:1.0117e+00 lr:1.0000e-02
2023-04-02 16:49:20,633 ADAM: Layer 3 -> dw_min:9.9511e-01  dw_max:1.0062e+00 lr:1.0000e-02
2023-04-02 16:49:20,710 			Learning rate: weights:   1.000e-02    
2023-04-02 16:49:20,710 			Last test performance: 98.64%
2023-04-02 16:49:20,710 ----------------
2023-04-02 16:49:23,469   20  => 119   		Training 486 pattern with 99.17% 	Forward time: 	 2.66 sec
2023-04-02 16:49:23,469 			Loss:    2.388e-02    			Backward time: 	 0.09 sec 
2023-04-02 16:49:23,470 ADAM: Layer 0 -> dw_min:9.9797e-01  dw_max:1.0023e+00 lr:1.0000e-02
2023-04-02 16:49:23,470 ADAM: Layer 1 -> dw_min:9.9268e-01  dw_max:1.0080e+00 lr:1.0000e-02
2023-04-02 16:49:23,470 ADAM: Layer 2 -> dw_min:9.8747e-01  dw_max:1.0135e+00 lr:1.0000e-02
2023-04-02 16:49:23,470 ADAM: Layer 3 -> dw_min:9.9559e-01  dw_max:1.0064e+00 lr:1.0000e-02
2023-04-02 16:49:23,570 			Learning rate: weights:   1.000e-02    
2023-04-02 16:49:23,570 			Last test performance: 98.64%
2023-04-02 16:49:23,570 ----------------
2023-04-02 16:49:26,337   20  => 120   		Training 486 pattern with 98.33% 	Forward time: 	 2.67 sec
2023-04-02 16:49:26,337 			Loss:    4.884e-02    			Backward time: 	 0.09 sec 
2023-04-02 16:49:26,337 ADAM: Layer 0 -> dw_min:9.9771e-01  dw_max:1.0024e+00 lr:1.0000e-02
2023-04-02 16:49:26,337 ADAM: Layer 1 -> dw_min:9.9177e-01  dw_max:1.0122e+00 lr:1.0000e-02
2023-04-02 16:49:26,337 ADAM: Layer 2 -> dw_min:9.8495e-01  dw_max:1.0138e+00 lr:1.0000e-02
2023-04-02 16:49:26,337 ADAM: Layer 3 -> dw_min:9.9453e-01  dw_max:1.0089e+00 lr:1.0000e-02
2023-04-02 16:49:26,392 			Learning rate: weights:   1.000e-02    
2023-04-02 16:49:26,392 			Last test performance: 98.64%
2023-04-02 16:49:26,392 ----------------
2023-04-02 16:49:29,117   20  => 121   		Training 486 pattern with 99.17% 	Forward time: 	 2.63 sec
2023-04-02 16:49:29,117 			Loss:    1.987e-02    			Backward time: 	 0.09 sec 
2023-04-02 16:49:29,117 ADAM: Layer 0 -> dw_min:9.9795e-01  dw_max:1.0027e+00 lr:1.0000e-02
2023-04-02 16:49:29,117 ADAM: Layer 1 -> dw_min:9.9268e-01  dw_max:1.0108e+00 lr:1.0000e-02
2023-04-02 16:49:29,117 ADAM: Layer 2 -> dw_min:9.8595e-01  dw_max:1.0124e+00 lr:1.0000e-02
2023-04-02 16:49:29,117 ADAM: Layer 3 -> dw_min:9.9496e-01  dw_max:1.0080e+00 lr:1.0000e-02
2023-04-02 16:49:29,188 			Learning rate: weights:   1.000e-02    
2023-04-02 16:49:29,188 			Last test performance: 98.64%
2023-04-02 16:49:29,188 ----------------
2023-04-02 16:49:31,996   20  => 122   		Training 486 pattern with 98.54% 	Forward time: 	 2.71 sec
2023-04-02 16:49:31,996 			Loss:    4.156e-02    			Backward time: 	 0.09 sec 
2023-04-02 16:49:31,996 ADAM: Layer 0 -> dw_min:9.9707e-01  dw_max:1.0027e+00 lr:1.0000e-02
2023-04-02 16:49:31,996 ADAM: Layer 1 -> dw_min:9.9230e-01  dw_max:1.0095e+00 lr:1.0000e-02
2023-04-02 16:49:31,996 ADAM: Layer 2 -> dw_min:9.8613e-01  dw_max:1.0138e+00 lr:1.0000e-02
2023-04-02 16:49:31,996 ADAM: Layer 3 -> dw_min:9.9546e-01  dw_max:1.0072e+00 lr:1.0000e-02
2023-04-02 16:49:32,013 			Learning rate: weights:   1.000e-02    
2023-04-02 16:49:32,013 			Last test performance: 98.64%
2023-04-02 16:49:32,013 ----------------
2023-04-02 16:49:34,796   20  => 123   		Training 486 pattern with 98.33% 	Forward time: 	 2.68 sec
2023-04-02 16:49:34,796 			Loss:    4.723e-02    			Backward time: 	 0.09 sec 
2023-04-02 16:49:34,796 ADAM: Layer 0 -> dw_min:9.9738e-01  dw_max:1.0028e+00 lr:1.0000e-02
2023-04-02 16:49:34,796 ADAM: Layer 1 -> dw_min:9.8964e-01  dw_max:1.0106e+00 lr:1.0000e-02
2023-04-02 16:49:34,796 ADAM: Layer 2 -> dw_min:9.8672e-01  dw_max:1.0129e+00 lr:1.0000e-02
2023-04-02 16:49:34,796 ADAM: Layer 3 -> dw_min:9.9195e-01  dw_max:1.0065e+00 lr:1.0000e-02
2023-04-02 16:49:34,888 			Learning rate: weights:   1.000e-02    
2023-04-02 16:49:34,888 			Last test performance: 98.64%
2023-04-02 16:49:34,888 ----------------
2023-04-02 16:49:37,659   20  => 124   		Training 486 pattern with 98.12% 	Forward time: 	 2.67 sec
2023-04-02 16:49:37,659 			Loss:    3.996e-02    			Backward time: 	 0.09 sec 
2023-04-02 16:49:37,660 ADAM: Layer 0 -> dw_min:9.9656e-01  dw_max:1.0028e+00 lr:1.0000e-02
2023-04-02 16:49:37,660 ADAM: Layer 1 -> dw_min:9.8626e-01  dw_max:1.0115e+00 lr:1.0000e-02
2023-04-02 16:49:37,660 ADAM: Layer 2 -> dw_min:9.8529e-01  dw_max:1.0159e+00 lr:1.0000e-02
2023-04-02 16:49:37,660 ADAM: Layer 3 -> dw_min:9.9275e-01  dw_max:1.0064e+00 lr:1.0000e-02
2023-04-02 16:49:37,689 
2023-04-02 16:49:37,689 Testing:
2023-04-02 16:49:37,821 		24 of 10000 with 100.00% 	 Time used:  0.13 sec
2023-04-02 16:49:37,957 		48 of 10000 with 97.92% 	 Time used:  0.14 sec
2023-04-02 16:49:38,087 		72 of 10000 with 98.61% 	 Time used:  0.13 sec
2023-04-02 16:49:38,221 		96 of 10000 with 98.96% 	 Time used:  0.13 sec
2023-04-02 16:49:38,358 		120 of 10000 with 99.17% 	 Time used:  0.14 sec
2023-04-02 16:49:38,493 		144 of 10000 with 99.31% 	 Time used:  0.13 sec
2023-04-02 16:49:38,625 		168 of 10000 with 99.40% 	 Time used:  0.13 sec
2023-04-02 16:49:38,753 		192 of 10000 with 99.48% 	 Time used:  0.13 sec
2023-04-02 16:49:38,886 		216 of 10000 with 99.54% 	 Time used:  0.13 sec
2023-04-02 16:49:39,024 		240 of 10000 with 99.58% 	 Time used:  0.14 sec
2023-04-02 16:49:39,158 		264 of 10000 with 99.62% 	 Time used:  0.13 sec
2023-04-02 16:49:39,290 		288 of 10000 with 99.65% 	 Time used:  0.13 sec
2023-04-02 16:49:39,422 		312 of 10000 with 99.68% 	 Time used:  0.13 sec
2023-04-02 16:49:39,561 		336 of 10000 with 99.70% 	 Time used:  0.14 sec
2023-04-02 16:49:39,690 		360 of 10000 with 99.72% 	 Time used:  0.13 sec
2023-04-02 16:49:39,828 		384 of 10000 with 99.74% 	 Time used:  0.14 sec
2023-04-02 16:49:39,959 		408 of 10000 with 99.75% 	 Time used:  0.13 sec
2023-04-02 16:49:40,091 		432 of 10000 with 99.77% 	 Time used:  0.13 sec
2023-04-02 16:49:40,226 		456 of 10000 with 99.34% 	 Time used:  0.13 sec
2023-04-02 16:49:40,362 		480 of 10000 with 99.38% 	 Time used:  0.14 sec
2023-04-02 16:49:40,492 		504 of 10000 with 99.40% 	 Time used:  0.13 sec
2023-04-02 16:49:40,633 		528 of 10000 with 99.43% 	 Time used:  0.14 sec
2023-04-02 16:49:40,763 		552 of 10000 with 99.46% 	 Time used:  0.13 sec
2023-04-02 16:49:40,898 		576 of 10000 with 99.31% 	 Time used:  0.13 sec
2023-04-02 16:49:41,035 		600 of 10000 with 99.33% 	 Time used:  0.14 sec
2023-04-02 16:49:41,169 		624 of 10000 with 99.36% 	 Time used:  0.13 sec
2023-04-02 16:49:41,301 		648 of 10000 with 99.38% 	 Time used:  0.13 sec
2023-04-02 16:49:41,442 		672 of 10000 with 99.40% 	 Time used:  0.14 sec
2023-04-02 16:49:41,578 		696 of 10000 with 99.28% 	 Time used:  0.14 sec
2023-04-02 16:49:41,709 		720 of 10000 with 99.31% 	 Time used:  0.13 sec
2023-04-02 16:49:41,841 		744 of 10000 with 99.33% 	 Time used:  0.13 sec
2023-04-02 16:49:41,977 		768 of 10000 with 99.22% 	 Time used:  0.14 sec
2023-04-02 16:49:42,110 		792 of 10000 with 99.24% 	 Time used:  0.13 sec
2023-04-02 16:49:42,242 		816 of 10000 with 99.26% 	 Time used:  0.13 sec
2023-04-02 16:49:42,374 		840 of 10000 with 99.29% 	 Time used:  0.13 sec
2023-04-02 16:49:42,508 		864 of 10000 with 99.19% 	 Time used:  0.13 sec
2023-04-02 16:49:42,641 		888 of 10000 with 99.10% 	 Time used:  0.13 sec
2023-04-02 16:49:42,774 		912 of 10000 with 99.01% 	 Time used:  0.13 sec
2023-04-02 16:49:42,909 		936 of 10000 with 99.04% 	 Time used:  0.13 sec
2023-04-02 16:49:43,041 		960 of 10000 with 99.06% 	 Time used:  0.13 sec
2023-04-02 16:49:43,177 		984 of 10000 with 99.09% 	 Time used:  0.14 sec
2023-04-02 16:49:43,306 		1008 of 10000 with 99.01% 	 Time used:  0.13 sec
2023-04-02 16:49:43,441 		1032 of 10000 with 99.03% 	 Time used:  0.13 sec
2023-04-02 16:49:43,572 		1056 of 10000 with 99.05% 	 Time used:  0.13 sec
2023-04-02 16:49:43,705 		1080 of 10000 with 98.98% 	 Time used:  0.13 sec
2023-04-02 16:49:43,845 		1104 of 10000 with 99.00% 	 Time used:  0.14 sec
2023-04-02 16:49:43,979 		1128 of 10000 with 99.02% 	 Time used:  0.13 sec
2023-04-02 16:49:44,113 		1152 of 10000 with 99.05% 	 Time used:  0.13 sec
2023-04-02 16:49:44,251 		1176 of 10000 with 99.06% 	 Time used:  0.14 sec
2023-04-02 16:49:44,384 		1200 of 10000 with 99.08% 	 Time used:  0.13 sec
2023-04-02 16:49:44,520 		1224 of 10000 with 99.10% 	 Time used:  0.14 sec
2023-04-02 16:49:44,655 		1248 of 10000 with 99.12% 	 Time used:  0.13 sec
2023-04-02 16:49:44,785 		1272 of 10000 with 99.14% 	 Time used:  0.13 sec
2023-04-02 16:49:44,922 		1296 of 10000 with 99.07% 	 Time used:  0.14 sec
2023-04-02 16:49:45,057 		1320 of 10000 with 99.02% 	 Time used:  0.14 sec
2023-04-02 16:49:45,194 		1344 of 10000 with 99.03% 	 Time used:  0.14 sec
2023-04-02 16:49:45,330 		1368 of 10000 with 99.05% 	 Time used:  0.14 sec
2023-04-02 16:49:45,466 		1392 of 10000 with 99.07% 	 Time used:  0.14 sec
2023-04-02 16:49:45,607 		1416 of 10000 with 99.08% 	 Time used:  0.14 sec
2023-04-02 16:49:45,738 		1440 of 10000 with 99.10% 	 Time used:  0.13 sec
2023-04-02 16:49:45,883 		1464 of 10000 with 99.11% 	 Time used:  0.14 sec
2023-04-02 16:49:46,021 		1488 of 10000 with 99.06% 	 Time used:  0.14 sec
2023-04-02 16:49:46,160 		1512 of 10000 with 99.07% 	 Time used:  0.14 sec
2023-04-02 16:49:46,290 		1536 of 10000 with 99.02% 	 Time used:  0.13 sec
2023-04-02 16:49:46,426 		1560 of 10000 with 99.04% 	 Time used:  0.14 sec
2023-04-02 16:49:46,565 		1584 of 10000 with 98.99% 	 Time used:  0.14 sec
2023-04-02 16:49:46,692 		1608 of 10000 with 99.00% 	 Time used:  0.13 sec
2023-04-02 16:49:46,825 		1632 of 10000 with 98.96% 	 Time used:  0.13 sec
2023-04-02 16:49:46,950 		1656 of 10000 with 98.97% 	 Time used:  0.12 sec
2023-04-02 16:49:47,082 		1680 of 10000 with 98.99% 	 Time used:  0.13 sec
2023-04-02 16:49:47,213 		1704 of 10000 with 99.00% 	 Time used:  0.13 sec
2023-04-02 16:49:47,350 		1728 of 10000 with 98.90% 	 Time used:  0.14 sec
2023-04-02 16:49:47,484 		1752 of 10000 with 98.80% 	 Time used:  0.13 sec
2023-04-02 16:49:47,614 		1776 of 10000 with 98.82% 	 Time used:  0.13 sec
2023-04-02 16:49:47,748 		1800 of 10000 with 98.83% 	 Time used:  0.13 sec
2023-04-02 16:49:47,878 		1824 of 10000 with 98.79% 	 Time used:  0.13 sec
2023-04-02 16:49:48,015 		1848 of 10000 with 98.81% 	 Time used:  0.14 sec
2023-04-02 16:49:48,145 		1872 of 10000 with 98.82% 	 Time used:  0.13 sec
2023-04-02 16:49:48,275 		1896 of 10000 with 98.84% 	 Time used:  0.13 sec
2023-04-02 16:49:48,410 		1920 of 10000 with 98.85% 	 Time used:  0.14 sec
2023-04-02 16:49:48,544 		1944 of 10000 with 98.87% 	 Time used:  0.13 sec
2023-04-02 16:49:48,677 		1968 of 10000 with 98.88% 	 Time used:  0.13 sec
2023-04-02 16:49:48,807 		1992 of 10000 with 98.85% 	 Time used:  0.13 sec
2023-04-02 16:49:48,946 		2016 of 10000 with 98.81% 	 Time used:  0.14 sec
2023-04-02 16:49:49,080 		2040 of 10000 with 98.82% 	 Time used:  0.13 sec
2023-04-02 16:49:49,214 		2064 of 10000 with 98.84% 	 Time used:  0.13 sec
2023-04-02 16:49:49,356 		2088 of 10000 with 98.80% 	 Time used:  0.14 sec
2023-04-02 16:49:49,487 		2112 of 10000 with 98.82% 	 Time used:  0.13 sec
2023-04-02 16:49:49,627 		2136 of 10000 with 98.83% 	 Time used:  0.14 sec
2023-04-02 16:49:49,762 		2160 of 10000 with 98.84% 	 Time used:  0.13 sec
2023-04-02 16:49:49,893 		2184 of 10000 with 98.86% 	 Time used:  0.13 sec
2023-04-02 16:49:50,029 		2208 of 10000 with 98.87% 	 Time used:  0.14 sec
2023-04-02 16:49:50,167 		2232 of 10000 with 98.84% 	 Time used:  0.14 sec
2023-04-02 16:49:50,300 		2256 of 10000 with 98.85% 	 Time used:  0.13 sec
2023-04-02 16:49:50,436 		2280 of 10000 with 98.82% 	 Time used:  0.14 sec
2023-04-02 16:49:50,568 		2304 of 10000 with 98.83% 	 Time used:  0.13 sec
2023-04-02 16:49:50,702 		2328 of 10000 with 98.84% 	 Time used:  0.13 sec
2023-04-02 16:49:50,833 		2352 of 10000 with 98.85% 	 Time used:  0.13 sec
2023-04-02 16:49:50,968 		2376 of 10000 with 98.86% 	 Time used:  0.13 sec
2023-04-02 16:49:51,101 		2400 of 10000 with 98.88% 	 Time used:  0.13 sec
2023-04-02 16:49:51,237 		2424 of 10000 with 98.84% 	 Time used:  0.13 sec
2023-04-02 16:49:51,374 		2448 of 10000 with 98.86% 	 Time used:  0.14 sec
2023-04-02 16:49:51,507 		2472 of 10000 with 98.87% 	 Time used:  0.13 sec
2023-04-02 16:49:51,649 		2496 of 10000 with 98.88% 	 Time used:  0.14 sec
2023-04-02 16:49:51,782 		2520 of 10000 with 98.89% 	 Time used:  0.13 sec
2023-04-02 16:49:51,922 		2544 of 10000 with 98.90% 	 Time used:  0.14 sec
2023-04-02 16:49:52,057 		2568 of 10000 with 98.87% 	 Time used:  0.13 sec
2023-04-02 16:49:52,196 		2592 of 10000 with 98.88% 	 Time used:  0.14 sec
2023-04-02 16:49:52,334 		2616 of 10000 with 98.85% 	 Time used:  0.14 sec
2023-04-02 16:49:52,462 		2640 of 10000 with 98.86% 	 Time used:  0.13 sec
2023-04-02 16:49:52,591 		2664 of 10000 with 98.87% 	 Time used:  0.13 sec
2023-04-02 16:49:52,720 		2688 of 10000 with 98.88% 	 Time used:  0.13 sec
2023-04-02 16:49:52,851 		2712 of 10000 with 98.89% 	 Time used:  0.13 sec
2023-04-02 16:49:52,997 		2736 of 10000 with 98.90% 	 Time used:  0.15 sec
2023-04-02 16:49:53,130 		2760 of 10000 with 98.91% 	 Time used:  0.13 sec
2023-04-02 16:49:53,261 		2784 of 10000 with 98.92% 	 Time used:  0.13 sec
2023-04-02 16:49:53,403 		2808 of 10000 with 98.93% 	 Time used:  0.14 sec
2023-04-02 16:49:53,538 		2832 of 10000 with 98.94% 	 Time used:  0.13 sec
2023-04-02 16:49:53,664 		2856 of 10000 with 98.95% 	 Time used:  0.13 sec
2023-04-02 16:49:53,796 		2880 of 10000 with 98.96% 	 Time used:  0.13 sec
2023-04-02 16:49:53,928 		2904 of 10000 with 98.97% 	 Time used:  0.13 sec
2023-04-02 16:49:54,062 		2928 of 10000 with 98.98% 	 Time used:  0.13 sec
2023-04-02 16:49:54,194 		2952 of 10000 with 98.98% 	 Time used:  0.13 sec
2023-04-02 16:49:54,332 		2976 of 10000 with 98.99% 	 Time used:  0.14 sec
2023-04-02 16:49:54,464 		3000 of 10000 with 99.00% 	 Time used:  0.13 sec
2023-04-02 16:49:54,604 		3024 of 10000 with 99.01% 	 Time used:  0.14 sec
2023-04-02 16:49:54,742 		3048 of 10000 with 99.02% 	 Time used:  0.14 sec
2023-04-02 16:49:54,873 		3072 of 10000 with 99.02% 	 Time used:  0.13 sec
2023-04-02 16:49:55,012 		3096 of 10000 with 99.03% 	 Time used:  0.14 sec
2023-04-02 16:49:55,147 		3120 of 10000 with 99.04% 	 Time used:  0.14 sec
2023-04-02 16:49:55,280 		3144 of 10000 with 99.05% 	 Time used:  0.13 sec
2023-04-02 16:49:55,417 		3168 of 10000 with 99.05% 	 Time used:  0.14 sec
2023-04-02 16:49:55,552 		3192 of 10000 with 99.03% 	 Time used:  0.13 sec
2023-04-02 16:49:55,689 		3216 of 10000 with 99.00% 	 Time used:  0.14 sec
2023-04-02 16:49:55,827 		3240 of 10000 with 99.01% 	 Time used:  0.14 sec
2023-04-02 16:49:55,960 		3264 of 10000 with 99.02% 	 Time used:  0.13 sec
2023-04-02 16:49:56,095 		3288 of 10000 with 99.00% 	 Time used:  0.13 sec
2023-04-02 16:49:56,225 		3312 of 10000 with 99.00% 	 Time used:  0.13 sec
2023-04-02 16:49:56,356 		3336 of 10000 with 99.01% 	 Time used:  0.13 sec
2023-04-02 16:49:56,490 		3360 of 10000 with 99.02% 	 Time used:  0.13 sec
2023-04-02 16:49:56,629 		3384 of 10000 with 99.02% 	 Time used:  0.14 sec
2023-04-02 16:49:56,761 		3408 of 10000 with 99.03% 	 Time used:  0.13 sec
2023-04-02 16:49:56,894 		3432 of 10000 with 99.04% 	 Time used:  0.13 sec
2023-04-02 16:49:57,042 		3456 of 10000 with 99.02% 	 Time used:  0.15 sec
2023-04-02 16:49:57,171 		3480 of 10000 with 99.02% 	 Time used:  0.13 sec
2023-04-02 16:49:57,304 		3504 of 10000 with 99.03% 	 Time used:  0.13 sec
2023-04-02 16:49:57,436 		3528 of 10000 with 99.04% 	 Time used:  0.13 sec
2023-04-02 16:49:57,571 		3552 of 10000 with 99.04% 	 Time used:  0.13 sec
2023-04-02 16:49:57,703 		3576 of 10000 with 99.02% 	 Time used:  0.13 sec
2023-04-02 16:49:57,831 		3600 of 10000 with 99.03% 	 Time used:  0.13 sec
2023-04-02 16:49:57,966 		3624 of 10000 with 99.03% 	 Time used:  0.13 sec
2023-04-02 16:49:58,099 		3648 of 10000 with 98.99% 	 Time used:  0.13 sec
2023-04-02 16:49:58,237 		3672 of 10000 with 98.99% 	 Time used:  0.14 sec
2023-04-02 16:49:58,374 		3696 of 10000 with 99.00% 	 Time used:  0.14 sec
2023-04-02 16:49:58,533 		3720 of 10000 with 99.01% 	 Time used:  0.16 sec
2023-04-02 16:49:58,672 		3744 of 10000 with 99.01% 	 Time used:  0.14 sec
2023-04-02 16:49:58,802 		3768 of 10000 with 99.02% 	 Time used:  0.13 sec
2023-04-02 16:49:58,933 		3792 of 10000 with 99.02% 	 Time used:  0.13 sec
2023-04-02 16:49:59,071 		3816 of 10000 with 99.00% 	 Time used:  0.14 sec
2023-04-02 16:49:59,204 		3840 of 10000 with 99.01% 	 Time used:  0.13 sec
2023-04-02 16:49:59,341 		3864 of 10000 with 99.02% 	 Time used:  0.14 sec
2023-04-02 16:49:59,480 		3888 of 10000 with 99.02% 	 Time used:  0.14 sec
2023-04-02 16:49:59,606 		3912 of 10000 with 99.03% 	 Time used:  0.13 sec
2023-04-02 16:49:59,737 		3936 of 10000 with 99.03% 	 Time used:  0.13 sec
2023-04-02 16:49:59,871 		3960 of 10000 with 99.04% 	 Time used:  0.13 sec
2023-04-02 16:49:59,998 		3984 of 10000 with 99.05% 	 Time used:  0.13 sec
2023-04-02 16:50:00,128 		4008 of 10000 with 99.03% 	 Time used:  0.13 sec
2023-04-02 16:50:00,254 		4032 of 10000 with 99.03% 	 Time used:  0.13 sec
2023-04-02 16:50:00,388 		4056 of 10000 with 99.04% 	 Time used:  0.13 sec
2023-04-02 16:50:00,525 		4080 of 10000 with 99.04% 	 Time used:  0.14 sec
2023-04-02 16:50:00,659 		4104 of 10000 with 99.05% 	 Time used:  0.13 sec
2023-04-02 16:50:00,799 		4128 of 10000 with 99.06% 	 Time used:  0.14 sec
2023-04-02 16:50:00,928 		4152 of 10000 with 99.06% 	 Time used:  0.13 sec
2023-04-02 16:50:01,055 		4176 of 10000 with 99.07% 	 Time used:  0.13 sec
2023-04-02 16:50:01,187 		4200 of 10000 with 99.05% 	 Time used:  0.13 sec
2023-04-02 16:50:01,322 		4224 of 10000 with 99.05% 	 Time used:  0.13 sec
2023-04-02 16:50:01,460 		4248 of 10000 with 99.06% 	 Time used:  0.14 sec
2023-04-02 16:50:01,596 		4272 of 10000 with 99.06% 	 Time used:  0.14 sec
2023-04-02 16:50:01,732 		4296 of 10000 with 99.07% 	 Time used:  0.14 sec
2023-04-02 16:50:01,868 		4320 of 10000 with 99.07% 	 Time used:  0.14 sec
2023-04-02 16:50:02,004 		4344 of 10000 with 99.08% 	 Time used:  0.14 sec
2023-04-02 16:50:02,139 		4368 of 10000 with 99.06% 	 Time used:  0.13 sec
2023-04-02 16:50:02,277 		4392 of 10000 with 99.04% 	 Time used:  0.14 sec
2023-04-02 16:50:02,404 		4416 of 10000 with 99.05% 	 Time used:  0.13 sec
2023-04-02 16:50:02,547 		4440 of 10000 with 99.03% 	 Time used:  0.14 sec
2023-04-02 16:50:02,685 		4464 of 10000 with 99.04% 	 Time used:  0.14 sec
2023-04-02 16:50:02,818 		4488 of 10000 with 99.04% 	 Time used:  0.13 sec
2023-04-02 16:50:02,950 		4512 of 10000 with 99.02% 	 Time used:  0.13 sec
2023-04-02 16:50:03,088 		4536 of 10000 with 99.01% 	 Time used:  0.14 sec
2023-04-02 16:50:03,221 		4560 of 10000 with 99.01% 	 Time used:  0.13 sec
2023-04-02 16:50:03,357 		4584 of 10000 with 98.97% 	 Time used:  0.14 sec
2023-04-02 16:50:03,489 		4608 of 10000 with 98.98% 	 Time used:  0.13 sec
2023-04-02 16:50:03,621 		4632 of 10000 with 98.99% 	 Time used:  0.13 sec
2023-04-02 16:50:03,756 		4656 of 10000 with 98.99% 	 Time used:  0.14 sec
2023-04-02 16:50:03,891 		4680 of 10000 with 99.00% 	 Time used:  0.13 sec
2023-04-02 16:50:04,026 		4704 of 10000 with 99.00% 	 Time used:  0.13 sec
2023-04-02 16:50:04,161 		4728 of 10000 with 98.98% 	 Time used:  0.13 sec
2023-04-02 16:50:04,293 		4752 of 10000 with 98.99% 	 Time used:  0.13 sec
2023-04-02 16:50:04,427 		4776 of 10000 with 98.99% 	 Time used:  0.13 sec
2023-04-02 16:50:04,561 		4800 of 10000 with 99.00% 	 Time used:  0.13 sec
2023-04-02 16:50:04,690 		4824 of 10000 with 99.00% 	 Time used:  0.13 sec
2023-04-02 16:50:04,822 		4848 of 10000 with 98.99% 	 Time used:  0.13 sec
2023-04-02 16:50:04,961 		4872 of 10000 with 98.99% 	 Time used:  0.14 sec
2023-04-02 16:50:05,096 		4896 of 10000 with 99.00% 	 Time used:  0.13 sec
2023-04-02 16:50:05,226 		4920 of 10000 with 99.00% 	 Time used:  0.13 sec
2023-04-02 16:50:05,359 		4944 of 10000 with 99.01% 	 Time used:  0.13 sec
2023-04-02 16:50:05,491 		4968 of 10000 with 99.01% 	 Time used:  0.13 sec
2023-04-02 16:50:05,635 		4992 of 10000 with 99.02% 	 Time used:  0.14 sec
2023-04-02 16:50:05,770 		5016 of 10000 with 99.00% 	 Time used:  0.13 sec
2023-04-02 16:50:05,904 		5040 of 10000 with 99.01% 	 Time used:  0.13 sec
2023-04-02 16:50:06,038 		5064 of 10000 with 98.99% 	 Time used:  0.13 sec
2023-04-02 16:50:06,171 		5088 of 10000 with 99.00% 	 Time used:  0.13 sec
2023-04-02 16:50:06,307 		5112 of 10000 with 99.00% 	 Time used:  0.14 sec
2023-04-02 16:50:06,442 		5136 of 10000 with 99.01% 	 Time used:  0.13 sec
2023-04-02 16:50:06,575 		5160 of 10000 with 99.01% 	 Time used:  0.13 sec
2023-04-02 16:50:06,706 		5184 of 10000 with 99.02% 	 Time used:  0.13 sec
2023-04-02 16:50:06,836 		5208 of 10000 with 99.02% 	 Time used:  0.13 sec
2023-04-02 16:50:06,970 		5232 of 10000 with 99.03% 	 Time used:  0.13 sec
2023-04-02 16:50:07,103 		5256 of 10000 with 99.03% 	 Time used:  0.13 sec
2023-04-02 16:50:07,235 		5280 of 10000 with 99.03% 	 Time used:  0.13 sec
2023-04-02 16:50:07,366 		5304 of 10000 with 99.04% 	 Time used:  0.13 sec
2023-04-02 16:50:07,504 		5328 of 10000 with 99.02% 	 Time used:  0.14 sec
2023-04-02 16:50:07,640 		5352 of 10000 with 99.01% 	 Time used:  0.14 sec
2023-04-02 16:50:07,776 		5376 of 10000 with 99.01% 	 Time used:  0.14 sec
2023-04-02 16:50:07,907 		5400 of 10000 with 99.00% 	 Time used:  0.13 sec
2023-04-02 16:50:08,053 		5424 of 10000 with 98.99% 	 Time used:  0.15 sec
2023-04-02 16:50:08,202 		5448 of 10000 with 98.99% 	 Time used:  0.15 sec
2023-04-02 16:50:08,340 		5472 of 10000 with 98.99% 	 Time used:  0.14 sec
2023-04-02 16:50:08,484 		5496 of 10000 with 99.00% 	 Time used:  0.14 sec
2023-04-02 16:50:08,622 		5520 of 10000 with 99.00% 	 Time used:  0.14 sec
2023-04-02 16:50:08,757 		5544 of 10000 with 99.01% 	 Time used:  0.13 sec
2023-04-02 16:50:08,887 		5568 of 10000 with 98.99% 	 Time used:  0.13 sec
2023-04-02 16:50:09,023 		5592 of 10000 with 99.00% 	 Time used:  0.14 sec
2023-04-02 16:50:09,161 		5616 of 10000 with 99.00% 	 Time used:  0.14 sec
2023-04-02 16:50:09,291 		5640 of 10000 with 99.01% 	 Time used:  0.13 sec
2023-04-02 16:50:09,431 		5664 of 10000 with 99.01% 	 Time used:  0.14 sec
2023-04-02 16:50:09,568 		5688 of 10000 with 99.02% 	 Time used:  0.14 sec
2023-04-02 16:50:09,702 		5712 of 10000 with 99.00% 	 Time used:  0.13 sec
2023-04-02 16:50:09,850 		5736 of 10000 with 98.97% 	 Time used:  0.15 sec
2023-04-02 16:50:09,983 		5760 of 10000 with 98.98% 	 Time used:  0.13 sec
2023-04-02 16:50:10,114 		5784 of 10000 with 98.96% 	 Time used:  0.13 sec
2023-04-02 16:50:10,255 		5808 of 10000 with 98.97% 	 Time used:  0.14 sec
2023-04-02 16:50:10,387 		5832 of 10000 with 98.95% 	 Time used:  0.13 sec
2023-04-02 16:50:10,518 		5856 of 10000 with 98.96% 	 Time used:  0.13 sec
2023-04-02 16:50:10,650 		5880 of 10000 with 98.96% 	 Time used:  0.13 sec
2023-04-02 16:50:10,788 		5904 of 10000 with 98.97% 	 Time used:  0.14 sec
2023-04-02 16:50:10,923 		5928 of 10000 with 98.95% 	 Time used:  0.14 sec
2023-04-02 16:50:11,059 		5952 of 10000 with 98.96% 	 Time used:  0.14 sec
2023-04-02 16:50:11,201 		5976 of 10000 with 98.95% 	 Time used:  0.14 sec
2023-04-02 16:50:11,335 		6000 of 10000 with 98.95% 	 Time used:  0.13 sec
2023-04-02 16:50:11,472 		6024 of 10000 with 98.95% 	 Time used:  0.14 sec
2023-04-02 16:50:11,600 		6048 of 10000 with 98.94% 	 Time used:  0.13 sec
2023-04-02 16:50:11,743 		6072 of 10000 with 98.93% 	 Time used:  0.14 sec
2023-04-02 16:50:11,873 		6096 of 10000 with 98.92% 	 Time used:  0.13 sec
2023-04-02 16:50:12,003 		6120 of 10000 with 98.92% 	 Time used:  0.13 sec
2023-04-02 16:50:12,137 		6144 of 10000 with 98.93% 	 Time used:  0.13 sec
2023-04-02 16:50:12,269 		6168 of 10000 with 98.91% 	 Time used:  0.13 sec
2023-04-02 16:50:12,404 		6192 of 10000 with 98.90% 	 Time used:  0.13 sec
2023-04-02 16:50:12,539 		6216 of 10000 with 98.91% 	 Time used:  0.13 sec
2023-04-02 16:50:12,681 		6240 of 10000 with 98.91% 	 Time used:  0.14 sec
2023-04-02 16:50:12,816 		6264 of 10000 with 98.91% 	 Time used:  0.13 sec
2023-04-02 16:50:12,942 		6288 of 10000 with 98.92% 	 Time used:  0.13 sec
2023-04-02 16:50:13,074 		6312 of 10000 with 98.92% 	 Time used:  0.13 sec
2023-04-02 16:50:13,212 		6336 of 10000 with 98.93% 	 Time used:  0.14 sec
2023-04-02 16:50:13,346 		6360 of 10000 with 98.93% 	 Time used:  0.13 sec
2023-04-02 16:50:13,474 		6384 of 10000 with 98.93% 	 Time used:  0.13 sec
2023-04-02 16:50:13,610 		6408 of 10000 with 98.94% 	 Time used:  0.14 sec
2023-04-02 16:50:13,748 		6432 of 10000 with 98.94% 	 Time used:  0.14 sec
2023-04-02 16:50:13,881 		6456 of 10000 with 98.95% 	 Time used:  0.13 sec
2023-04-02 16:50:14,011 		6480 of 10000 with 98.95% 	 Time used:  0.13 sec
2023-04-02 16:50:14,146 		6504 of 10000 with 98.95% 	 Time used:  0.13 sec
2023-04-02 16:50:14,278 		6528 of 10000 with 98.94% 	 Time used:  0.13 sec
2023-04-02 16:50:14,413 		6552 of 10000 with 98.95% 	 Time used:  0.13 sec
2023-04-02 16:50:14,551 		6576 of 10000 with 98.95% 	 Time used:  0.14 sec
2023-04-02 16:50:14,682 		6600 of 10000 with 98.95% 	 Time used:  0.13 sec
2023-04-02 16:50:14,811 		6624 of 10000 with 98.96% 	 Time used:  0.13 sec
2023-04-02 16:50:14,948 		6648 of 10000 with 98.96% 	 Time used:  0.14 sec
2023-04-02 16:50:15,077 		6672 of 10000 with 98.97% 	 Time used:  0.13 sec
2023-04-02 16:50:15,216 		6696 of 10000 with 98.97% 	 Time used:  0.14 sec
2023-04-02 16:50:15,346 		6720 of 10000 with 98.96% 	 Time used:  0.13 sec
2023-04-02 16:50:15,486 		6744 of 10000 with 98.95% 	 Time used:  0.14 sec
2023-04-02 16:50:15,628 		6768 of 10000 with 98.95% 	 Time used:  0.14 sec
2023-04-02 16:50:15,772 		6792 of 10000 with 98.93% 	 Time used:  0.14 sec
2023-04-02 16:50:15,908 		6816 of 10000 with 98.93% 	 Time used:  0.14 sec
2023-04-02 16:50:16,042 		6840 of 10000 with 98.93% 	 Time used:  0.13 sec
2023-04-02 16:50:16,173 		6864 of 10000 with 98.94% 	 Time used:  0.13 sec
2023-04-02 16:50:16,308 		6888 of 10000 with 98.94% 	 Time used:  0.13 sec
2023-04-02 16:50:16,442 		6912 of 10000 with 98.93% 	 Time used:  0.13 sec
2023-04-02 16:50:16,578 		6936 of 10000 with 98.93% 	 Time used:  0.14 sec
2023-04-02 16:50:16,709 		6960 of 10000 with 98.94% 	 Time used:  0.13 sec
2023-04-02 16:50:16,844 		6984 of 10000 with 98.93% 	 Time used:  0.13 sec
2023-04-02 16:50:16,973 		7008 of 10000 with 98.93% 	 Time used:  0.13 sec
2023-04-02 16:50:17,102 		7032 of 10000 with 98.92% 	 Time used:  0.13 sec
2023-04-02 16:50:17,237 		7056 of 10000 with 98.92% 	 Time used:  0.13 sec
2023-04-02 16:50:17,374 		7080 of 10000 with 98.93% 	 Time used:  0.14 sec
2023-04-02 16:50:17,510 		7104 of 10000 with 98.93% 	 Time used:  0.14 sec
2023-04-02 16:50:17,647 		7128 of 10000 with 98.92% 	 Time used:  0.14 sec
2023-04-02 16:50:17,778 		7152 of 10000 with 98.92% 	 Time used:  0.13 sec
2023-04-02 16:50:17,910 		7176 of 10000 with 98.91% 	 Time used:  0.13 sec
2023-04-02 16:50:18,042 		7200 of 10000 with 98.92% 	 Time used:  0.13 sec
2023-04-02 16:50:18,169 		7224 of 10000 with 98.92% 	 Time used:  0.13 sec
2023-04-02 16:50:18,307 		7248 of 10000 with 98.92% 	 Time used:  0.14 sec
2023-04-02 16:50:18,436 		7272 of 10000 with 98.93% 	 Time used:  0.13 sec
2023-04-02 16:50:18,561 		7296 of 10000 with 98.92% 	 Time used:  0.12 sec
2023-04-02 16:50:18,695 		7320 of 10000 with 98.91% 	 Time used:  0.13 sec
2023-04-02 16:50:18,832 		7344 of 10000 with 98.90% 	 Time used:  0.14 sec
2023-04-02 16:50:18,972 		7368 of 10000 with 98.90% 	 Time used:  0.14 sec
2023-04-02 16:50:19,104 		7392 of 10000 with 98.90% 	 Time used:  0.13 sec
2023-04-02 16:50:19,244 		7416 of 10000 with 98.91% 	 Time used:  0.14 sec
2023-04-02 16:50:19,378 		7440 of 10000 with 98.91% 	 Time used:  0.13 sec
2023-04-02 16:50:19,510 		7464 of 10000 with 98.90% 	 Time used:  0.13 sec
2023-04-02 16:50:19,638 		7488 of 10000 with 98.90% 	 Time used:  0.13 sec
2023-04-02 16:50:19,768 		7512 of 10000 with 98.88% 	 Time used:  0.13 sec
2023-04-02 16:50:19,906 		7536 of 10000 with 98.89% 	 Time used:  0.14 sec
2023-04-02 16:50:20,031 		7560 of 10000 with 98.88% 	 Time used:  0.12 sec
2023-04-02 16:50:20,164 		7584 of 10000 with 98.88% 	 Time used:  0.13 sec
2023-04-02 16:50:20,303 		7608 of 10000 with 98.88% 	 Time used:  0.14 sec
2023-04-02 16:50:20,439 		7632 of 10000 with 98.89% 	 Time used:  0.14 sec
2023-04-02 16:50:20,578 		7656 of 10000 with 98.89% 	 Time used:  0.14 sec
2023-04-02 16:50:20,712 		7680 of 10000 with 98.89% 	 Time used:  0.13 sec
2023-04-02 16:50:20,852 		7704 of 10000 with 98.90% 	 Time used:  0.14 sec
2023-04-02 16:50:20,993 		7728 of 10000 with 98.90% 	 Time used:  0.14 sec
2023-04-02 16:50:21,125 		7752 of 10000 with 98.90% 	 Time used:  0.13 sec
2023-04-02 16:50:21,254 		7776 of 10000 with 98.89% 	 Time used:  0.13 sec
2023-04-02 16:50:21,385 		7800 of 10000 with 98.90% 	 Time used:  0.13 sec
2023-04-02 16:50:21,520 		7824 of 10000 with 98.90% 	 Time used:  0.14 sec
2023-04-02 16:50:21,654 		7848 of 10000 with 98.89% 	 Time used:  0.13 sec
2023-04-02 16:50:21,780 		7872 of 10000 with 98.89% 	 Time used:  0.13 sec
2023-04-02 16:50:21,916 		7896 of 10000 with 98.90% 	 Time used:  0.14 sec
2023-04-02 16:50:22,052 		7920 of 10000 with 98.90% 	 Time used:  0.14 sec
2023-04-02 16:50:22,184 		7944 of 10000 with 98.90% 	 Time used:  0.13 sec
2023-04-02 16:50:22,318 		7968 of 10000 with 98.91% 	 Time used:  0.13 sec
2023-04-02 16:50:22,451 		7992 of 10000 with 98.91% 	 Time used:  0.13 sec
2023-04-02 16:50:22,583 		8016 of 10000 with 98.89% 	 Time used:  0.13 sec
2023-04-02 16:50:22,718 		8040 of 10000 with 98.88% 	 Time used:  0.13 sec
2023-04-02 16:50:22,851 		8064 of 10000 with 98.88% 	 Time used:  0.13 sec
2023-04-02 16:50:22,986 		8088 of 10000 with 98.87% 	 Time used:  0.13 sec
2023-04-02 16:50:23,115 		8112 of 10000 with 98.87% 	 Time used:  0.13 sec
2023-04-02 16:50:23,250 		8136 of 10000 with 98.87% 	 Time used:  0.14 sec
2023-04-02 16:50:23,383 		8160 of 10000 with 98.86% 	 Time used:  0.13 sec
2023-04-02 16:50:23,516 		8184 of 10000 with 98.86% 	 Time used:  0.13 sec
2023-04-02 16:50:23,643 		8208 of 10000 with 98.87% 	 Time used:  0.13 sec
2023-04-02 16:50:23,777 		8232 of 10000 with 98.87% 	 Time used:  0.13 sec
2023-04-02 16:50:23,910 		8256 of 10000 with 98.87% 	 Time used:  0.13 sec
2023-04-02 16:50:24,041 		8280 of 10000 with 98.88% 	 Time used:  0.13 sec
2023-04-02 16:50:24,171 		8304 of 10000 with 98.88% 	 Time used:  0.13 sec
2023-04-02 16:50:24,304 		8328 of 10000 with 98.88% 	 Time used:  0.13 sec
2023-04-02 16:50:24,437 		8352 of 10000 with 98.89% 	 Time used:  0.13 sec
2023-04-02 16:50:24,568 		8376 of 10000 with 98.89% 	 Time used:  0.13 sec
2023-04-02 16:50:24,695 		8400 of 10000 with 98.89% 	 Time used:  0.13 sec
2023-04-02 16:50:24,826 		8424 of 10000 with 98.88% 	 Time used:  0.13 sec
2023-04-02 16:50:24,960 		8448 of 10000 with 98.89% 	 Time used:  0.13 sec
2023-04-02 16:50:25,093 		8472 of 10000 with 98.89% 	 Time used:  0.13 sec
2023-04-02 16:50:25,225 		8496 of 10000 with 98.88% 	 Time used:  0.13 sec
2023-04-02 16:50:25,351 		8520 of 10000 with 98.87% 	 Time used:  0.13 sec
2023-04-02 16:50:25,485 		8544 of 10000 with 98.88% 	 Time used:  0.13 sec
2023-04-02 16:50:25,616 		8568 of 10000 with 98.88% 	 Time used:  0.13 sec
2023-04-02 16:50:25,746 		8592 of 10000 with 98.88% 	 Time used:  0.13 sec
2023-04-02 16:50:25,876 		8616 of 10000 with 98.89% 	 Time used:  0.13 sec
2023-04-02 16:50:26,017 		8640 of 10000 with 98.88% 	 Time used:  0.14 sec
2023-04-02 16:50:26,148 		8664 of 10000 with 98.88% 	 Time used:  0.13 sec
2023-04-02 16:50:26,277 		8688 of 10000 with 98.88% 	 Time used:  0.13 sec
2023-04-02 16:50:26,415 		8712 of 10000 with 98.89% 	 Time used:  0.14 sec
2023-04-02 16:50:26,553 		8736 of 10000 with 98.89% 	 Time used:  0.14 sec
2023-04-02 16:50:26,698 		8760 of 10000 with 98.89% 	 Time used:  0.14 sec
2023-04-02 16:50:26,831 		8784 of 10000 with 98.90% 	 Time used:  0.13 sec
2023-04-02 16:50:26,967 		8808 of 10000 with 98.89% 	 Time used:  0.14 sec
2023-04-02 16:50:27,099 		8832 of 10000 with 98.89% 	 Time used:  0.13 sec
2023-04-02 16:50:27,236 		8856 of 10000 with 98.89% 	 Time used:  0.14 sec
2023-04-02 16:50:27,370 		8880 of 10000 with 98.90% 	 Time used:  0.13 sec
2023-04-02 16:50:27,498 		8904 of 10000 with 98.90% 	 Time used:  0.13 sec
2023-04-02 16:50:27,632 		8928 of 10000 with 98.90% 	 Time used:  0.13 sec
2023-04-02 16:50:27,768 		8952 of 10000 with 98.91% 	 Time used:  0.14 sec
2023-04-02 16:50:27,905 		8976 of 10000 with 98.91% 	 Time used:  0.14 sec
2023-04-02 16:50:28,036 		9000 of 10000 with 98.91% 	 Time used:  0.13 sec
2023-04-02 16:50:28,169 		9024 of 10000 with 98.91% 	 Time used:  0.13 sec
2023-04-02 16:50:28,309 		9048 of 10000 with 98.92% 	 Time used:  0.14 sec
2023-04-02 16:50:28,443 		9072 of 10000 with 98.91% 	 Time used:  0.13 sec
2023-04-02 16:50:28,575 		9096 of 10000 with 98.90% 	 Time used:  0.13 sec
2023-04-02 16:50:28,707 		9120 of 10000 with 98.89% 	 Time used:  0.13 sec
2023-04-02 16:50:28,841 		9144 of 10000 with 98.90% 	 Time used:  0.13 sec
2023-04-02 16:50:28,975 		9168 of 10000 with 98.90% 	 Time used:  0.13 sec
2023-04-02 16:50:29,106 		9192 of 10000 with 98.90% 	 Time used:  0.13 sec
2023-04-02 16:50:29,241 		9216 of 10000 with 98.90% 	 Time used:  0.13 sec
2023-04-02 16:50:29,378 		9240 of 10000 with 98.91% 	 Time used:  0.14 sec
2023-04-02 16:50:29,514 		9264 of 10000 with 98.91% 	 Time used:  0.14 sec
2023-04-02 16:50:29,645 		9288 of 10000 with 98.91% 	 Time used:  0.13 sec
2023-04-02 16:50:29,783 		9312 of 10000 with 98.90% 	 Time used:  0.14 sec
2023-04-02 16:50:29,918 		9336 of 10000 with 98.91% 	 Time used:  0.14 sec
2023-04-02 16:50:30,048 		9360 of 10000 with 98.91% 	 Time used:  0.13 sec
2023-04-02 16:50:30,186 		9384 of 10000 with 98.91% 	 Time used:  0.14 sec
2023-04-02 16:50:30,319 		9408 of 10000 with 98.92% 	 Time used:  0.13 sec
2023-04-02 16:50:30,453 		9432 of 10000 with 98.92% 	 Time used:  0.13 sec
2023-04-02 16:50:30,602 		9456 of 10000 with 98.92% 	 Time used:  0.15 sec
2023-04-02 16:50:30,745 		9480 of 10000 with 98.92% 	 Time used:  0.14 sec
2023-04-02 16:50:30,885 		9504 of 10000 with 98.93% 	 Time used:  0.14 sec
2023-04-02 16:50:31,016 		9528 of 10000 with 98.92% 	 Time used:  0.13 sec
2023-04-02 16:50:31,151 		9552 of 10000 with 98.90% 	 Time used:  0.13 sec
2023-04-02 16:50:31,282 		9576 of 10000 with 98.90% 	 Time used:  0.13 sec
2023-04-02 16:50:31,416 		9600 of 10000 with 98.91% 	 Time used:  0.13 sec
2023-04-02 16:50:31,557 		9624 of 10000 with 98.91% 	 Time used:  0.14 sec
2023-04-02 16:50:31,692 		9648 of 10000 with 98.90% 	 Time used:  0.13 sec
2023-04-02 16:50:31,828 		9672 of 10000 with 98.90% 	 Time used:  0.14 sec
2023-04-02 16:50:31,955 		9696 of 10000 with 98.91% 	 Time used:  0.13 sec
2023-04-02 16:50:32,090 		9720 of 10000 with 98.90% 	 Time used:  0.13 sec
2023-04-02 16:50:32,235 		9744 of 10000 with 98.90% 	 Time used:  0.14 sec
2023-04-02 16:50:32,365 		9768 of 10000 with 98.89% 	 Time used:  0.13 sec
2023-04-02 16:50:32,496 		9792 of 10000 with 98.90% 	 Time used:  0.13 sec
2023-04-02 16:50:32,627 		9816 of 10000 with 98.90% 	 Time used:  0.13 sec
2023-04-02 16:50:32,761 		9840 of 10000 with 98.89% 	 Time used:  0.13 sec
2023-04-02 16:50:32,896 		9864 of 10000 with 98.88% 	 Time used:  0.13 sec
2023-04-02 16:50:33,029 		9888 of 10000 with 98.88% 	 Time used:  0.13 sec
2023-04-02 16:50:33,161 		9912 of 10000 with 98.88% 	 Time used:  0.13 sec
2023-04-02 16:50:33,295 		9936 of 10000 with 98.88% 	 Time used:  0.13 sec
2023-04-02 16:50:33,426 		9960 of 10000 with 98.89% 	 Time used:  0.13 sec
2023-04-02 16:50:33,559 		9984 of 10000 with 98.89% 	 Time used:  0.13 sec
2023-04-02 16:50:33,653 		10000 of 10000 with 98.89% 	 Time used:  0.09 sec
2023-04-02 16:50:33,653 
2023-04-02 16:50:33,654 			Learning rate: weights:   1.000e-02    
2023-04-02 16:50:33,655 			Last test performance: 98.89%
2023-04-02 16:50:33,655 ----------------
2023-04-02 16:50:36,418   21  =>  0    		Training 486 pattern with 98.96% 	Forward time: 	 2.66 sec
2023-04-02 16:50:36,418 			Loss:    3.499e-02    			Backward time: 	 0.09 sec 
2023-04-02 16:50:36,418 ADAM: Layer 0 -> dw_min:9.9691e-01  dw_max:1.0025e+00 lr:1.0000e-02
2023-04-02 16:50:36,418 ADAM: Layer 1 -> dw_min:9.8764e-01  dw_max:1.0103e+00 lr:1.0000e-02
2023-04-02 16:50:36,418 ADAM: Layer 2 -> dw_min:9.8676e-01  dw_max:1.0143e+00 lr:1.0000e-02
2023-04-02 16:50:36,418 ADAM: Layer 3 -> dw_min:9.9347e-01  dw_max:1.0058e+00 lr:1.0000e-02
2023-04-02 16:50:36,433 			Learning rate: weights:   1.000e-02    
2023-04-02 16:50:36,434 			Last test performance: 98.89%
2023-04-02 16:50:36,434 ----------------
2023-04-02 16:50:39,157   21  =>  1    		Training 486 pattern with 98.75% 	Forward time: 	 2.62 sec
2023-04-02 16:50:39,157 			Loss:    4.955e-02    			Backward time: 	 0.09 sec 
2023-04-02 16:50:39,157 ADAM: Layer 0 -> dw_min:9.9701e-01  dw_max:1.0024e+00 lr:1.0000e-02
2023-04-02 16:50:39,157 ADAM: Layer 1 -> dw_min:9.8875e-01  dw_max:1.0098e+00 lr:1.0000e-02
2023-04-02 16:50:39,157 ADAM: Layer 2 -> dw_min:9.8588e-01  dw_max:1.0131e+00 lr:1.0000e-02
2023-04-02 16:50:39,157 ADAM: Layer 3 -> dw_min:9.9399e-01  dw_max:1.0061e+00 lr:1.0000e-02
2023-04-02 16:50:39,214 			Learning rate: weights:   1.000e-02    
2023-04-02 16:50:39,214 			Last test performance: 98.89%
2023-04-02 16:50:39,214 ----------------
2023-04-02 16:50:42,028   21  =>  2    		Training 486 pattern with 98.54% 	Forward time: 	 2.71 sec
2023-04-02 16:50:42,028 			Loss:    4.262e-02    			Backward time: 	 0.09 sec 
2023-04-02 16:50:42,028 ADAM: Layer 0 -> dw_min:9.9618e-01  dw_max:1.0023e+00 lr:1.0000e-02
2023-04-02 16:50:42,028 ADAM: Layer 1 -> dw_min:9.8840e-01  dw_max:1.0079e+00 lr:1.0000e-02
2023-04-02 16:50:42,028 ADAM: Layer 2 -> dw_min:9.8660e-01  dw_max:1.0143e+00 lr:1.0000e-02
2023-04-02 16:50:42,028 ADAM: Layer 3 -> dw_min:9.9309e-01  dw_max:1.0055e+00 lr:1.0000e-02
2023-04-02 16:50:42,075 			Learning rate: weights:   1.000e-02    
2023-04-02 16:50:42,075 			Last test performance: 98.89%
2023-04-02 16:50:42,075 ----------------
2023-04-02 16:50:44,889   21  =>  3    		Training 486 pattern with 99.58% 	Forward time: 	 2.71 sec
2023-04-02 16:50:44,889 			Loss:    1.049e-02    			Backward time: 	 0.09 sec 
2023-04-02 16:50:44,889 ADAM: Layer 0 -> dw_min:9.9711e-01  dw_max:1.0022e+00 lr:1.0000e-02
2023-04-02 16:50:44,889 ADAM: Layer 1 -> dw_min:9.8974e-01  dw_max:1.0072e+00 lr:1.0000e-02
2023-04-02 16:50:44,890 ADAM: Layer 2 -> dw_min:9.8792e-01  dw_max:1.0129e+00 lr:1.0000e-02
2023-04-02 16:50:44,890 ADAM: Layer 3 -> dw_min:9.9365e-01  dw_max:1.0049e+00 lr:1.0000e-02
2023-04-02 16:50:44,977 			Learning rate: weights:   1.000e-02    
2023-04-02 16:50:44,977 			Last test performance: 98.89%
2023-04-02 16:50:44,977 ----------------
2023-04-02 16:50:47,715   21  =>  4    		Training 486 pattern with 99.17% 	Forward time: 	 2.64 sec
2023-04-02 16:50:47,716 			Loss:    1.633e-02    			Backward time: 	 0.09 sec 
2023-04-02 16:50:47,716 ADAM: Layer 0 -> dw_min:9.9749e-01  dw_max:1.0024e+00 lr:1.0000e-02
2023-04-02 16:50:47,716 ADAM: Layer 1 -> dw_min:9.9046e-01  dw_max:1.0063e+00 lr:1.0000e-02
2023-04-02 16:50:47,716 ADAM: Layer 2 -> dw_min:9.8866e-01  dw_max:1.0125e+00 lr:1.0000e-02
2023-04-02 16:50:47,716 ADAM: Layer 3 -> dw_min:9.9428e-01  dw_max:1.0042e+00 lr:1.0000e-02
2023-04-02 16:50:47,730 			Learning rate: weights:   1.000e-02    
2023-04-02 16:50:47,730 			Last test performance: 98.89%
2023-04-02 16:50:47,730 ----------------
2023-04-02 16:50:50,504   21  =>  5    		Training 486 pattern with 99.38% 	Forward time: 	 2.67 sec
2023-04-02 16:50:50,504 			Loss:    2.556e-02    			Backward time: 	 0.09 sec 
2023-04-02 16:50:50,504 ADAM: Layer 0 -> dw_min:9.9770e-01  dw_max:1.0020e+00 lr:1.0000e-02
2023-04-02 16:50:50,504 ADAM: Layer 1 -> dw_min:9.9127e-01  dw_max:1.0057e+00 lr:1.0000e-02
2023-04-02 16:50:50,504 ADAM: Layer 2 -> dw_min:9.8681e-01  dw_max:1.0136e+00 lr:1.0000e-02
2023-04-02 16:50:50,504 ADAM: Layer 3 -> dw_min:9.9485e-01  dw_max:1.0038e+00 lr:1.0000e-02
2023-04-02 16:50:50,573 			Learning rate: weights:   1.000e-02    
2023-04-02 16:50:50,574 			Last test performance: 98.89%
2023-04-02 16:50:50,574 ----------------
2023-04-02 16:50:53,334   21  =>  6    		Training 486 pattern with 99.38% 	Forward time: 	 2.66 sec
2023-04-02 16:50:53,334 			Loss:    2.487e-02    			Backward time: 	 0.09 sec 
2023-04-02 16:50:53,334 ADAM: Layer 0 -> dw_min:9.9826e-01  dw_max:1.0017e+00 lr:1.0000e-02
2023-04-02 16:50:53,335 ADAM: Layer 1 -> dw_min:9.8957e-01  dw_max:1.0088e+00 lr:1.0000e-02
2023-04-02 16:50:53,335 ADAM: Layer 2 -> dw_min:9.8678e-01  dw_max:1.0129e+00 lr:1.0000e-02
2023-04-02 16:50:53,335 ADAM: Layer 3 -> dw_min:9.9485e-01  dw_max:1.0073e+00 lr:1.0000e-02
2023-04-02 16:50:53,405 			Learning rate: weights:   1.000e-02    
2023-04-02 16:50:53,405 			Last test performance: 98.89%
2023-04-02 16:50:53,405 ----------------
2023-04-02 16:50:56,210   21  =>  7    		Training 486 pattern with 99.17% 	Forward time: 	 2.71 sec
2023-04-02 16:50:56,210 			Loss:    1.964e-02    			Backward time: 	 0.09 sec 
2023-04-02 16:50:56,210 ADAM: Layer 0 -> dw_min:9.9811e-01  dw_max:1.0019e+00 lr:1.0000e-02
2023-04-02 16:50:56,210 ADAM: Layer 1 -> dw_min:9.9054e-01  dw_max:1.0078e+00 lr:1.0000e-02
2023-04-02 16:50:56,210 ADAM: Layer 2 -> dw_min:9.8685e-01  dw_max:1.0125e+00 lr:1.0000e-02
2023-04-02 16:50:56,210 ADAM: Layer 3 -> dw_min:9.9393e-01  dw_max:1.0080e+00 lr:1.0000e-02
2023-04-02 16:50:56,224 			Learning rate: weights:   1.000e-02    
2023-04-02 16:50:56,225 			Last test performance: 98.89%
2023-04-02 16:50:56,225 ----------------
2023-04-02 16:50:59,019   21  =>  8    		Training 486 pattern with 99.79% 	Forward time: 	 2.69 sec
2023-04-02 16:50:59,019 			Loss:    7.770e-03    			Backward time: 	 0.09 sec 
2023-04-02 16:50:59,019 ADAM: Layer 0 -> dw_min:9.9836e-01  dw_max:1.0017e+00 lr:1.0000e-02
2023-04-02 16:50:59,019 ADAM: Layer 1 -> dw_min:9.9118e-01  dw_max:1.0070e+00 lr:1.0000e-02
2023-04-02 16:50:59,019 ADAM: Layer 2 -> dw_min:9.8816e-01  dw_max:1.0113e+00 lr:1.0000e-02
2023-04-02 16:50:59,019 ADAM: Layer 3 -> dw_min:9.9454e-01  dw_max:1.0072e+00 lr:1.0000e-02
2023-04-02 16:50:59,089 			Learning rate: weights:   1.000e-02    
2023-04-02 16:50:59,089 			Last test performance: 98.89%
2023-04-02 16:50:59,089 ----------------
2023-04-02 16:51:01,843   21  =>  9    		Training 486 pattern with 99.17% 	Forward time: 	 2.66 sec
2023-04-02 16:51:01,843 			Loss:    1.457e-02    			Backward time: 	 0.09 sec 
2023-04-02 16:51:01,844 ADAM: Layer 0 -> dw_min:9.9773e-01  dw_max:1.0021e+00 lr:1.0000e-02
2023-04-02 16:51:01,844 ADAM: Layer 1 -> dw_min:9.9231e-01  dw_max:1.0066e+00 lr:1.0000e-02
2023-04-02 16:51:01,844 ADAM: Layer 2 -> dw_min:9.8482e-01  dw_max:1.0127e+00 lr:1.0000e-02
2023-04-02 16:51:01,844 ADAM: Layer 3 -> dw_min:9.9508e-01  dw_max:1.0106e+00 lr:1.0000e-02
2023-04-02 16:51:01,961 			Learning rate: weights:   1.000e-02    
2023-04-02 16:51:01,961 			Last test performance: 98.89%
2023-04-02 16:51:01,961 ----------------
2023-04-02 16:51:04,677   21  =>  10   		Training 486 pattern with 99.38% 	Forward time: 	 2.62 sec
2023-04-02 16:51:04,677 			Loss:    1.494e-02    			Backward time: 	 0.09 sec 
2023-04-02 16:51:04,678 ADAM: Layer 0 -> dw_min:9.9753e-01  dw_max:1.0022e+00 lr:1.0000e-02
2023-04-02 16:51:04,678 ADAM: Layer 1 -> dw_min:9.9213e-01  dw_max:1.0068e+00 lr:1.0000e-02
2023-04-02 16:51:04,678 ADAM: Layer 2 -> dw_min:9.8527e-01  dw_max:1.0117e+00 lr:1.0000e-02
2023-04-02 16:51:04,678 ADAM: Layer 3 -> dw_min:9.9279e-01  dw_max:1.0095e+00 lr:1.0000e-02
2023-04-02 16:51:04,788 			Learning rate: weights:   1.000e-02    
2023-04-02 16:51:04,788 			Last test performance: 98.89%
2023-04-02 16:51:04,788 ----------------
2023-04-02 16:51:07,546   21  =>  11   		Training 486 pattern with 99.17% 	Forward time: 	 2.66 sec
2023-04-02 16:51:07,546 			Loss:    1.565e-02    			Backward time: 	 0.09 sec 
2023-04-02 16:51:07,546 ADAM: Layer 0 -> dw_min:9.9777e-01  dw_max:1.0025e+00 lr:1.0000e-02
2023-04-02 16:51:07,547 ADAM: Layer 1 -> dw_min:9.9292e-01  dw_max:1.0066e+00 lr:1.0000e-02
2023-04-02 16:51:07,547 ADAM: Layer 2 -> dw_min:9.8566e-01  dw_max:1.0147e+00 lr:1.0000e-02
2023-04-02 16:51:07,547 ADAM: Layer 3 -> dw_min:9.9351e-01  dw_max:1.0088e+00 lr:1.0000e-02
2023-04-02 16:51:07,561 			Learning rate: weights:   1.000e-02    
2023-04-02 16:51:07,561 			Last test performance: 98.89%
2023-04-02 16:51:07,561 ----------------
2023-04-02 16:51:10,316   21  =>  12   		Training 486 pattern with 99.17% 	Forward time: 	 2.65 sec
2023-04-02 16:51:10,316 			Loss:    2.673e-02    			Backward time: 	 0.09 sec 
2023-04-02 16:51:10,316 ADAM: Layer 0 -> dw_min:9.9711e-01  dw_max:1.0028e+00 lr:1.0000e-02
2023-04-02 16:51:10,316 ADAM: Layer 1 -> dw_min:9.9183e-01  dw_max:1.0105e+00 lr:1.0000e-02
2023-04-02 16:51:10,316 ADAM: Layer 2 -> dw_min:9.8380e-01  dw_max:1.0137e+00 lr:1.0000e-02
2023-04-02 16:51:10,316 ADAM: Layer 3 -> dw_min:9.8730e-01  dw_max:1.0114e+00 lr:1.0000e-02
2023-04-02 16:51:10,434 			Learning rate: weights:   1.000e-02    
2023-04-02 16:51:10,434 			Last test performance: 98.89%
2023-04-02 16:51:10,434 ----------------
2023-04-02 16:51:13,218   21  =>  13   		Training 486 pattern with 98.96% 	Forward time: 	 2.68 sec
2023-04-02 16:51:13,218 			Loss:    1.922e-02    			Backward time: 	 0.09 sec 
2023-04-02 16:51:13,218 ADAM: Layer 0 -> dw_min:9.9665e-01  dw_max:1.0027e+00 lr:1.0000e-02
2023-04-02 16:51:13,218 ADAM: Layer 1 -> dw_min:9.9114e-01  dw_max:1.0095e+00 lr:1.0000e-02
2023-04-02 16:51:13,218 ADAM: Layer 2 -> dw_min:9.8511e-01  dw_max:1.0127e+00 lr:1.0000e-02
2023-04-02 16:51:13,219 ADAM: Layer 3 -> dw_min:9.8856e-01  dw_max:1.0103e+00 lr:1.0000e-02
2023-04-02 16:51:13,289 			Learning rate: weights:   1.000e-02    
2023-04-02 16:51:13,289 			Last test performance: 98.89%
2023-04-02 16:51:13,289 ----------------
2023-04-02 16:51:16,050   21  =>  14   		Training 486 pattern with 98.96% 	Forward time: 	 2.66 sec
2023-04-02 16:51:16,050 			Loss:    1.810e-02    			Backward time: 	 0.09 sec 
2023-04-02 16:51:16,050 ADAM: Layer 0 -> dw_min:9.9727e-01  dw_max:1.0029e+00 lr:1.0000e-02
2023-04-02 16:51:16,050 ADAM: Layer 1 -> dw_min:9.9255e-01  dw_max:1.0090e+00 lr:1.0000e-02
2023-04-02 16:51:16,050 ADAM: Layer 2 -> dw_min:9.8562e-01  dw_max:1.0135e+00 lr:1.0000e-02
2023-04-02 16:51:16,050 ADAM: Layer 3 -> dw_min:9.8970e-01  dw_max:1.0092e+00 lr:1.0000e-02
2023-04-02 16:51:16,120 			Learning rate: weights:   1.000e-02    
2023-04-02 16:51:16,120 			Last test performance: 98.89%
2023-04-02 16:51:16,120 ----------------
2023-04-02 16:51:18,905   21  =>  15   		Training 486 pattern with 99.38% 	Forward time: 	 2.69 sec
2023-04-02 16:51:18,906 			Loss:    1.545e-02    			Backward time: 	 0.09 sec 
2023-04-02 16:51:18,906 ADAM: Layer 0 -> dw_min:9.9726e-01  dw_max:1.0026e+00 lr:1.0000e-02
2023-04-02 16:51:18,906 ADAM: Layer 1 -> dw_min:9.9067e-01  dw_max:1.0078e+00 lr:1.0000e-02
2023-04-02 16:51:18,906 ADAM: Layer 2 -> dw_min:9.8516e-01  dw_max:1.0128e+00 lr:1.0000e-02
2023-04-02 16:51:18,906 ADAM: Layer 3 -> dw_min:9.9058e-01  dw_max:1.0084e+00 lr:1.0000e-02
2023-04-02 16:51:18,923 			Learning rate: weights:   1.000e-02    
2023-04-02 16:51:18,923 			Last test performance: 98.89%
2023-04-02 16:51:18,923 ----------------
2023-04-02 16:51:21,711   21  =>  16   		Training 486 pattern with 98.75% 	Forward time: 	 2.69 sec
2023-04-02 16:51:21,711 			Loss:    2.980e-02    			Backward time: 	 0.09 sec 
2023-04-02 16:51:21,711 ADAM: Layer 0 -> dw_min:9.9687e-01  dw_max:1.0024e+00 lr:1.0000e-02
2023-04-02 16:51:21,711 ADAM: Layer 1 -> dw_min:9.9053e-01  dw_max:1.0070e+00 lr:1.0000e-02
2023-04-02 16:51:21,712 ADAM: Layer 2 -> dw_min:9.8349e-01  dw_max:1.0133e+00 lr:1.0000e-02
2023-04-02 16:51:21,712 ADAM: Layer 3 -> dw_min:9.9153e-01  dw_max:1.0077e+00 lr:1.0000e-02
2023-04-02 16:51:21,776 			Learning rate: weights:   1.000e-02    
2023-04-02 16:51:21,777 			Last test performance: 98.89%
2023-04-02 16:51:21,777 ----------------
2023-04-02 16:51:24,535   21  =>  17   		Training 486 pattern with 99.79% 	Forward time: 	 2.66 sec
2023-04-02 16:51:24,535 			Loss:    6.754e-03    			Backward time: 	 0.09 sec 
2023-04-02 16:51:24,535 ADAM: Layer 0 -> dw_min:9.9708e-01  dw_max:1.0023e+00 lr:1.0000e-02
2023-04-02 16:51:24,535 ADAM: Layer 1 -> dw_min:9.9059e-01  dw_max:1.0065e+00 lr:1.0000e-02
2023-04-02 16:51:24,535 ADAM: Layer 2 -> dw_min:9.8513e-01  dw_max:1.0140e+00 lr:1.0000e-02
2023-04-02 16:51:24,535 ADAM: Layer 3 -> dw_min:9.9237e-01  dw_max:1.0069e+00 lr:1.0000e-02
2023-04-02 16:51:24,653 			Learning rate: weights:   1.000e-02    
2023-04-02 16:51:24,653 			Last test performance: 98.89%
2023-04-02 16:51:24,653 ----------------
2023-04-02 16:51:27,421   21  =>  18   		Training 486 pattern with 98.54% 	Forward time: 	 2.67 sec
2023-04-02 16:51:27,421 			Loss:    3.040e-02    			Backward time: 	 0.09 sec 
2023-04-02 16:51:27,421 ADAM: Layer 0 -> dw_min:9.9675e-01  dw_max:1.0024e+00 lr:1.0000e-02
2023-04-02 16:51:27,422 ADAM: Layer 1 -> dw_min:9.9154e-01  dw_max:1.0087e+00 lr:1.0000e-02
2023-04-02 16:51:27,422 ADAM: Layer 2 -> dw_min:9.8569e-01  dw_max:1.0126e+00 lr:1.0000e-02
2023-04-02 16:51:27,422 ADAM: Layer 3 -> dw_min:9.9314e-01  dw_max:1.0062e+00 lr:1.0000e-02
2023-04-02 16:51:27,492 			Learning rate: weights:   1.000e-02    
2023-04-02 16:51:27,492 			Last test performance: 98.89%
2023-04-02 16:51:27,492 ----------------
2023-04-02 16:51:30,248   21  =>  19   		Training 486 pattern with 98.54% 	Forward time: 	 2.66 sec
2023-04-02 16:51:30,248 			Loss:    3.664e-02    			Backward time: 	 0.09 sec 
2023-04-02 16:51:30,249 ADAM: Layer 0 -> dw_min:9.9591e-01  dw_max:1.0030e+00 lr:1.0000e-02
2023-04-02 16:51:30,249 ADAM: Layer 1 -> dw_min:9.9146e-01  dw_max:1.0083e+00 lr:1.0000e-02
2023-04-02 16:51:30,249 ADAM: Layer 2 -> dw_min:9.8551e-01  dw_max:1.0131e+00 lr:1.0000e-02
2023-04-02 16:51:30,249 ADAM: Layer 3 -> dw_min:9.9343e-01  dw_max:1.0056e+00 lr:1.0000e-02
2023-04-02 16:51:30,264 			Learning rate: weights:   1.000e-02    
2023-04-02 16:51:30,264 			Last test performance: 98.89%
2023-04-02 16:51:30,264 ----------------
2023-04-02 16:51:33,026   21  =>  20   		Training 486 pattern with 99.17% 	Forward time: 	 2.66 sec
2023-04-02 16:51:33,026 			Loss:    2.721e-02    			Backward time: 	 0.09 sec 
2023-04-02 16:51:33,026 ADAM: Layer 0 -> dw_min:9.9608e-01  dw_max:1.0035e+00 lr:1.0000e-02
2023-04-02 16:51:33,027 ADAM: Layer 1 -> dw_min:9.9111e-01  dw_max:1.0098e+00 lr:1.0000e-02
2023-04-02 16:51:33,027 ADAM: Layer 2 -> dw_min:9.8501e-01  dw_max:1.0140e+00 lr:1.0000e-02
2023-04-02 16:51:33,027 ADAM: Layer 3 -> dw_min:9.9408e-01  dw_max:1.0055e+00 lr:1.0000e-02
2023-04-02 16:51:33,149 			Learning rate: weights:   1.000e-02    
2023-04-02 16:51:33,149 			Last test performance: 98.89%
2023-04-02 16:51:33,149 ----------------
2023-04-02 16:51:35,912   21  =>  21   		Training 486 pattern with 98.75% 	Forward time: 	 2.66 sec
2023-04-02 16:51:35,913 			Loss:    3.605e-02    			Backward time: 	 0.09 sec 
2023-04-02 16:51:35,913 ADAM: Layer 0 -> dw_min:9.9564e-01  dw_max:1.0037e+00 lr:1.0000e-02
2023-04-02 16:51:35,913 ADAM: Layer 1 -> dw_min:9.9130e-01  dw_max:1.0095e+00 lr:1.0000e-02
2023-04-02 16:51:35,913 ADAM: Layer 2 -> dw_min:9.8508e-01  dw_max:1.0136e+00 lr:1.0000e-02
2023-04-02 16:51:35,913 ADAM: Layer 3 -> dw_min:9.9455e-01  dw_max:1.0050e+00 lr:1.0000e-02
2023-04-02 16:51:35,991 			Learning rate: weights:   1.000e-02    
2023-04-02 16:51:35,991 			Last test performance: 98.89%
2023-04-02 16:51:35,991 ----------------
2023-04-02 16:51:38,717   21  =>  22   		Training 486 pattern with 98.54% 	Forward time: 	 2.63 sec
2023-04-02 16:51:38,717 			Loss:    3.119e-02    			Backward time: 	 0.09 sec 
2023-04-02 16:51:38,717 ADAM: Layer 0 -> dw_min:9.9582e-01  dw_max:1.0039e+00 lr:1.0000e-02
2023-04-02 16:51:38,717 ADAM: Layer 1 -> dw_min:9.8917e-01  dw_max:1.0083e+00 lr:1.0000e-02
2023-04-02 16:51:38,717 ADAM: Layer 2 -> dw_min:9.8606e-01  dw_max:1.0141e+00 lr:1.0000e-02
2023-04-02 16:51:38,717 ADAM: Layer 3 -> dw_min:9.9429e-01  dw_max:1.0068e+00 lr:1.0000e-02
2023-04-02 16:51:38,837 			Learning rate: weights:   1.000e-02    
2023-04-02 16:51:38,837 			Last test performance: 98.89%
2023-04-02 16:51:38,837 ----------------
2023-04-02 16:51:41,619   21  =>  23   		Training 486 pattern with 98.54% 	Forward time: 	 2.68 sec
2023-04-02 16:51:41,619 			Loss:    3.105e-02    			Backward time: 	 0.09 sec 
2023-04-02 16:51:41,619 ADAM: Layer 0 -> dw_min:9.9595e-01  dw_max:1.0036e+00 lr:1.0000e-02
2023-04-02 16:51:41,619 ADAM: Layer 1 -> dw_min:9.8956e-01  dw_max:1.0086e+00 lr:1.0000e-02
2023-04-02 16:51:41,619 ADAM: Layer 2 -> dw_min:9.8635e-01  dw_max:1.0126e+00 lr:1.0000e-02
2023-04-02 16:51:41,619 ADAM: Layer 3 -> dw_min:9.9456e-01  dw_max:1.0069e+00 lr:1.0000e-02
2023-04-02 16:51:41,634 			Learning rate: weights:   1.000e-02    
2023-04-02 16:51:41,634 			Last test performance: 98.89%
2023-04-02 16:51:41,634 ----------------
2023-04-02 16:51:44,397   21  =>  24   		Training 486 pattern with 99.79% 	Forward time: 	 2.66 sec
2023-04-02 16:51:44,398 			Loss:    6.652e-03    			Backward time: 	 0.09 sec 
2023-04-02 16:51:44,398 ADAM: Layer 0 -> dw_min:9.9648e-01  dw_max:1.0032e+00 lr:1.0000e-02
2023-04-02 16:51:44,398 ADAM: Layer 1 -> dw_min:9.9013e-01  dw_max:1.0080e+00 lr:1.0000e-02
2023-04-02 16:51:44,398 ADAM: Layer 2 -> dw_min:9.8787e-01  dw_max:1.0113e+00 lr:1.0000e-02
2023-04-02 16:51:44,398 ADAM: Layer 3 -> dw_min:9.9508e-01  dw_max:1.0062e+00 lr:1.0000e-02
2023-04-02 16:51:44,467 			Learning rate: weights:   1.000e-02    
2023-04-02 16:51:44,467 			Last test performance: 98.89%
2023-04-02 16:51:44,467 ----------------
2023-04-02 16:51:47,212   21  =>  25   		Training 486 pattern with 99.17% 	Forward time: 	 2.65 sec
2023-04-02 16:51:47,212 			Loss:    1.890e-02    			Backward time: 	 0.09 sec 
2023-04-02 16:51:47,212 ADAM: Layer 0 -> dw_min:9.9657e-01  dw_max:1.0032e+00 lr:1.0000e-02
2023-04-02 16:51:47,212 ADAM: Layer 1 -> dw_min:9.8970e-01  dw_max:1.0073e+00 lr:1.0000e-02
2023-04-02 16:51:47,212 ADAM: Layer 2 -> dw_min:9.8535e-01  dw_max:1.0127e+00 lr:1.0000e-02
2023-04-02 16:51:47,213 ADAM: Layer 3 -> dw_min:9.9554e-01  dw_max:1.0056e+00 lr:1.0000e-02
2023-04-02 16:51:47,276 			Learning rate: weights:   1.000e-02    
2023-04-02 16:51:47,276 			Last test performance: 98.89%
2023-04-02 16:51:47,276 ----------------
2023-04-02 16:51:50,050   21  =>  26   		Training 486 pattern with 99.58% 	Forward time: 	 2.67 sec
2023-04-02 16:51:50,050 			Loss:    9.818e-03    			Backward time: 	 0.09 sec 
2023-04-02 16:51:50,050 ADAM: Layer 0 -> dw_min:9.9748e-01  dw_max:1.0029e+00 lr:1.0000e-02
2023-04-02 16:51:50,050 ADAM: Layer 1 -> dw_min:9.9104e-01  dw_max:1.0069e+00 lr:1.0000e-02
2023-04-02 16:51:50,050 ADAM: Layer 2 -> dw_min:9.8632e-01  dw_max:1.0115e+00 lr:1.0000e-02
2023-04-02 16:51:50,050 ADAM: Layer 3 -> dw_min:9.9598e-01  dw_max:1.0051e+00 lr:1.0000e-02
2023-04-02 16:51:50,066 			Learning rate: weights:   1.000e-02    
2023-04-02 16:51:50,066 			Last test performance: 98.89%
2023-04-02 16:51:50,066 ----------------
2023-04-02 16:51:52,822   21  =>  27   		Training 486 pattern with 98.96% 	Forward time: 	 2.66 sec
2023-04-02 16:51:52,822 			Loss:    3.052e-02    			Backward time: 	 0.09 sec 
2023-04-02 16:51:52,822 ADAM: Layer 0 -> dw_min:9.9771e-01  dw_max:1.0026e+00 lr:1.0000e-02
2023-04-02 16:51:52,823 ADAM: Layer 1 -> dw_min:9.9093e-01  dw_max:1.0073e+00 lr:1.0000e-02
2023-04-02 16:51:52,823 ADAM: Layer 2 -> dw_min:9.8518e-01  dw_max:1.0180e+00 lr:1.0000e-02
2023-04-02 16:51:52,823 ADAM: Layer 3 -> dw_min:9.9588e-01  dw_max:1.0055e+00 lr:1.0000e-02
2023-04-02 16:51:52,893 			Learning rate: weights:   1.000e-02    
2023-04-02 16:51:52,893 			Last test performance: 98.89%
2023-04-02 16:51:52,893 ----------------
2023-04-02 16:51:55,673   21  =>  28   		Training 486 pattern with 99.38% 	Forward time: 	 2.68 sec
2023-04-02 16:51:55,673 			Loss:    2.425e-02    			Backward time: 	 0.09 sec 
2023-04-02 16:51:55,674 ADAM: Layer 0 -> dw_min:9.9815e-01  dw_max:1.0023e+00 lr:1.0000e-02
2023-04-02 16:51:55,674 ADAM: Layer 1 -> dw_min:9.9097e-01  dw_max:1.0084e+00 lr:1.0000e-02
2023-04-02 16:51:55,674 ADAM: Layer 2 -> dw_min:9.8666e-01  dw_max:1.0161e+00 lr:1.0000e-02
2023-04-02 16:51:55,674 ADAM: Layer 3 -> dw_min:9.9615e-01  dw_max:1.0049e+00 lr:1.0000e-02
2023-04-02 16:51:55,690 			Learning rate: weights:   1.000e-02    
2023-04-02 16:51:55,690 			Last test performance: 98.89%
2023-04-02 16:51:55,690 ----------------
2023-04-02 16:51:58,445   21  =>  29   		Training 486 pattern with 99.58% 	Forward time: 	 2.66 sec
2023-04-02 16:51:58,445 			Loss:    1.150e-02    			Backward time: 	 0.09 sec 
2023-04-02 16:51:58,445 ADAM: Layer 0 -> dw_min:9.9753e-01  dw_max:1.0024e+00 lr:1.0000e-02
2023-04-02 16:51:58,445 ADAM: Layer 1 -> dw_min:9.8935e-01  dw_max:1.0118e+00 lr:1.0000e-02
2023-04-02 16:51:58,445 ADAM: Layer 2 -> dw_min:9.8642e-01  dw_max:1.0145e+00 lr:1.0000e-02
2023-04-02 16:51:58,445 ADAM: Layer 3 -> dw_min:9.9507e-01  dw_max:1.0082e+00 lr:1.0000e-02
2023-04-02 16:51:58,494 			Learning rate: weights:   1.000e-02    
2023-04-02 16:51:58,494 			Last test performance: 98.89%
2023-04-02 16:51:58,494 ----------------
2023-04-02 16:52:01,257   21  =>  30   		Training 486 pattern with 98.54% 	Forward time: 	 2.66 sec
2023-04-02 16:52:01,257 			Loss:    2.802e-02    			Backward time: 	 0.09 sec 
2023-04-02 16:52:01,257 ADAM: Layer 0 -> dw_min:9.9696e-01  dw_max:1.0029e+00 lr:1.0000e-02
2023-04-02 16:52:01,257 ADAM: Layer 1 -> dw_min:9.8845e-01  dw_max:1.0109e+00 lr:1.0000e-02
2023-04-02 16:52:01,257 ADAM: Layer 2 -> dw_min:9.8780e-01  dw_max:1.0132e+00 lr:1.0000e-02
2023-04-02 16:52:01,257 ADAM: Layer 3 -> dw_min:9.9524e-01  dw_max:1.0074e+00 lr:1.0000e-02
2023-04-02 16:52:01,273 			Learning rate: weights:   1.000e-02    
2023-04-02 16:52:01,273 			Last test performance: 98.89%
2023-04-02 16:52:01,273 ----------------
2023-04-02 16:52:04,080   21  =>  31   		Training 486 pattern with 98.12% 	Forward time: 	 2.71 sec
2023-04-02 16:52:04,080 			Loss:    5.498e-02    			Backward time: 	 0.09 sec 
2023-04-02 16:52:04,081 ADAM: Layer 0 -> dw_min:9.9665e-01  dw_max:1.0033e+00 lr:1.0000e-02
2023-04-02 16:52:04,081 ADAM: Layer 1 -> dw_min:9.8907e-01  dw_max:1.0104e+00 lr:1.0000e-02
2023-04-02 16:52:04,081 ADAM: Layer 2 -> dw_min:9.8480e-01  dw_max:1.0149e+00 lr:1.0000e-02
2023-04-02 16:52:04,081 ADAM: Layer 3 -> dw_min:9.9188e-01  dw_max:1.0066e+00 lr:1.0000e-02
2023-04-02 16:52:04,151 			Learning rate: weights:   1.000e-02    
2023-04-02 16:52:04,151 			Last test performance: 98.89%
2023-04-02 16:52:04,151 ----------------
2023-04-02 16:52:06,967   21  =>  32   		Training 486 pattern with 99.17% 	Forward time: 	 2.72 sec
2023-04-02 16:52:06,967 			Loss:    1.836e-02    			Backward time: 	 0.09 sec 
2023-04-02 16:52:06,967 ADAM: Layer 0 -> dw_min:9.9721e-01  dw_max:1.0026e+00 lr:1.0000e-02
2023-04-02 16:52:06,968 ADAM: Layer 1 -> dw_min:9.9037e-01  dw_max:1.0096e+00 lr:1.0000e-02
2023-04-02 16:52:06,968 ADAM: Layer 2 -> dw_min:9.8631e-01  dw_max:1.0134e+00 lr:1.0000e-02
2023-04-02 16:52:06,968 ADAM: Layer 3 -> dw_min:9.9269e-01  dw_max:1.0061e+00 lr:1.0000e-02
2023-04-02 16:52:07,016 			Learning rate: weights:   1.000e-02    
2023-04-02 16:52:07,016 			Last test performance: 98.89%
2023-04-02 16:52:07,016 ----------------
2023-04-02 16:52:09,787   21  =>  33   		Training 486 pattern with 99.79% 	Forward time: 	 2.67 sec
2023-04-02 16:52:09,787 			Loss:    8.196e-03    			Backward time: 	 0.09 sec 
2023-04-02 16:52:09,787 ADAM: Layer 0 -> dw_min:9.9740e-01  dw_max:1.0034e+00 lr:1.0000e-02
2023-04-02 16:52:09,788 ADAM: Layer 1 -> dw_min:9.9136e-01  dw_max:1.0086e+00 lr:1.0000e-02
2023-04-02 16:52:09,788 ADAM: Layer 2 -> dw_min:9.8713e-01  dw_max:1.0140e+00 lr:1.0000e-02
2023-04-02 16:52:09,788 ADAM: Layer 3 -> dw_min:9.9342e-01  dw_max:1.0055e+00 lr:1.0000e-02
2023-04-02 16:52:09,824 			Learning rate: weights:   1.000e-02    
2023-04-02 16:52:09,824 			Last test performance: 98.89%
2023-04-02 16:52:09,824 ----------------
2023-04-02 16:52:12,609   21  =>  34   		Training 486 pattern with 99.38% 	Forward time: 	 2.69 sec
2023-04-02 16:52:12,609 			Loss:    1.500e-02    			Backward time: 	 0.09 sec 
2023-04-02 16:52:12,609 ADAM: Layer 0 -> dw_min:9.9785e-01  dw_max:1.0027e+00 lr:1.0000e-02
2023-04-02 16:52:12,609 ADAM: Layer 1 -> dw_min:9.9069e-01  dw_max:1.0077e+00 lr:1.0000e-02
2023-04-02 16:52:12,609 ADAM: Layer 2 -> dw_min:9.8523e-01  dw_max:1.0125e+00 lr:1.0000e-02
2023-04-02 16:52:12,610 ADAM: Layer 3 -> dw_min:9.9304e-01  dw_max:1.0095e+00 lr:1.0000e-02
2023-04-02 16:52:12,680 			Learning rate: weights:   1.000e-02    
2023-04-02 16:52:12,680 			Last test performance: 98.89%
2023-04-02 16:52:12,680 ----------------
2023-04-02 16:52:15,425   21  =>  35   		Training 486 pattern with 99.79% 	Forward time: 	 2.65 sec
2023-04-02 16:52:15,425 			Loss:    1.153e-02    			Backward time: 	 0.09 sec 
2023-04-02 16:52:15,425 ADAM: Layer 0 -> dw_min:9.9820e-01  dw_max:1.0023e+00 lr:1.0000e-02
2023-04-02 16:52:15,425 ADAM: Layer 1 -> dw_min:9.9124e-01  dw_max:1.0070e+00 lr:1.0000e-02
2023-04-02 16:52:15,425 ADAM: Layer 2 -> dw_min:9.8669e-01  dw_max:1.0112e+00 lr:1.0000e-02
2023-04-02 16:52:15,425 ADAM: Layer 3 -> dw_min:9.9373e-01  dw_max:1.0086e+00 lr:1.0000e-02
2023-04-02 16:52:15,496 			Learning rate: weights:   1.000e-02    
2023-04-02 16:52:15,496 			Last test performance: 98.89%
2023-04-02 16:52:15,496 ----------------
2023-04-02 16:52:18,219   21  =>  36   		Training 486 pattern with 98.96% 	Forward time: 	 2.62 sec
2023-04-02 16:52:18,219 			Loss:    3.191e-02    			Backward time: 	 0.09 sec 
2023-04-02 16:52:18,219 ADAM: Layer 0 -> dw_min:9.9838e-01  dw_max:1.0019e+00 lr:1.0000e-02
2023-04-02 16:52:18,219 ADAM: Layer 1 -> dw_min:9.9189e-01  dw_max:1.0072e+00 lr:1.0000e-02
2023-04-02 16:52:18,219 ADAM: Layer 2 -> dw_min:9.8607e-01  dw_max:1.0147e+00 lr:1.0000e-02
2023-04-02 16:52:18,219 ADAM: Layer 3 -> dw_min:9.9435e-01  dw_max:1.0077e+00 lr:1.0000e-02
2023-04-02 16:52:18,290 			Learning rate: weights:   1.000e-02    
2023-04-02 16:52:18,290 			Last test performance: 98.89%
2023-04-02 16:52:18,290 ----------------
2023-04-02 16:52:21,051   21  =>  37   		Training 486 pattern with 98.75% 	Forward time: 	 2.66 sec
2023-04-02 16:52:21,051 			Loss:    2.231e-02    			Backward time: 	 0.09 sec 
2023-04-02 16:52:21,051 ADAM: Layer 0 -> dw_min:9.9796e-01  dw_max:1.0025e+00 lr:1.0000e-02
2023-04-02 16:52:21,051 ADAM: Layer 1 -> dw_min:9.9183e-01  dw_max:1.0091e+00 lr:1.0000e-02
2023-04-02 16:52:21,051 ADAM: Layer 2 -> dw_min:9.8620e-01  dw_max:1.0137e+00 lr:1.0000e-02
2023-04-02 16:52:21,051 ADAM: Layer 3 -> dw_min:9.9492e-01  dw_max:1.0069e+00 lr:1.0000e-02
2023-04-02 16:52:21,148 			Learning rate: weights:   1.000e-02    
2023-04-02 16:52:21,148 			Last test performance: 98.89%
2023-04-02 16:52:21,148 ----------------
2023-04-02 16:52:23,925   21  =>  38   		Training 486 pattern with 99.58% 	Forward time: 	 2.68 sec
2023-04-02 16:52:23,925 			Loss:    1.047e-02    			Backward time: 	 0.09 sec 
2023-04-02 16:52:23,925 ADAM: Layer 0 -> dw_min:9.9818e-01  dw_max:1.0024e+00 lr:1.0000e-02
2023-04-02 16:52:23,925 ADAM: Layer 1 -> dw_min:9.9243e-01  dw_max:1.0085e+00 lr:1.0000e-02
2023-04-02 16:52:23,925 ADAM: Layer 2 -> dw_min:9.8542e-01  dw_max:1.0150e+00 lr:1.0000e-02
2023-04-02 16:52:23,926 ADAM: Layer 3 -> dw_min:9.9456e-01  dw_max:1.0062e+00 lr:1.0000e-02
2023-04-02 16:52:23,941 			Learning rate: weights:   1.000e-02    
2023-04-02 16:52:23,941 			Last test performance: 98.89%
2023-04-02 16:52:23,941 ----------------
2023-04-02 16:52:26,705   21  =>  39   		Training 486 pattern with 98.96% 	Forward time: 	 2.66 sec
2023-04-02 16:52:26,705 			Loss:    2.128e-02    			Backward time: 	 0.09 sec 
2023-04-02 16:52:26,705 ADAM: Layer 0 -> dw_min:9.9792e-01  dw_max:1.0024e+00 lr:1.0000e-02
2023-04-02 16:52:26,705 ADAM: Layer 1 -> dw_min:9.9115e-01  dw_max:1.0084e+00 lr:1.0000e-02
2023-04-02 16:52:26,705 ADAM: Layer 2 -> dw_min:9.8681e-01  dw_max:1.0153e+00 lr:1.0000e-02
2023-04-02 16:52:26,705 ADAM: Layer 3 -> dw_min:9.9510e-01  dw_max:1.0056e+00 lr:1.0000e-02
2023-04-02 16:52:26,903 			Learning rate: weights:   1.000e-02    
2023-04-02 16:52:26,903 			Last test performance: 98.89%
2023-04-02 16:52:26,903 ----------------
2023-04-02 16:52:29,666   21  =>  40   		Training 486 pattern with 98.75% 	Forward time: 	 2.66 sec
2023-04-02 16:52:29,666 			Loss:    2.787e-02    			Backward time: 	 0.09 sec 
2023-04-02 16:52:29,666 ADAM: Layer 0 -> dw_min:9.9732e-01  dw_max:1.0023e+00 lr:1.0000e-02
2023-04-02 16:52:29,667 ADAM: Layer 1 -> dw_min:9.9228e-01  dw_max:1.0076e+00 lr:1.0000e-02
2023-04-02 16:52:29,667 ADAM: Layer 2 -> dw_min:9.8678e-01  dw_max:1.0139e+00 lr:1.0000e-02
2023-04-02 16:52:29,667 ADAM: Layer 3 -> dw_min:9.9559e-01  dw_max:1.0064e+00 lr:1.0000e-02
2023-04-02 16:52:29,747 			Learning rate: weights:   1.000e-02    
2023-04-02 16:52:29,747 			Last test performance: 98.89%
2023-04-02 16:52:29,747 ----------------
2023-04-02 16:52:32,514   21  =>  41   		Training 486 pattern with 99.38% 	Forward time: 	 2.67 sec
2023-04-02 16:52:32,514 			Loss:    1.544e-02    			Backward time: 	 0.09 sec 
2023-04-02 16:52:32,514 ADAM: Layer 0 -> dw_min:9.9738e-01  dw_max:1.0025e+00 lr:1.0000e-02
2023-04-02 16:52:32,514 ADAM: Layer 1 -> dw_min:9.9283e-01  dw_max:1.0065e+00 lr:1.0000e-02
2023-04-02 16:52:32,514 ADAM: Layer 2 -> dw_min:9.8781e-01  dw_max:1.0143e+00 lr:1.0000e-02
2023-04-02 16:52:32,514 ADAM: Layer 3 -> dw_min:9.9460e-01  dw_max:1.0057e+00 lr:1.0000e-02
2023-04-02 16:52:32,586 			Learning rate: weights:   1.000e-02    
2023-04-02 16:52:32,586 			Last test performance: 98.89%
2023-04-02 16:52:32,586 ----------------
2023-04-02 16:52:35,363   21  =>  42   		Training 486 pattern with 99.17% 	Forward time: 	 2.68 sec
2023-04-02 16:52:35,363 			Loss:    1.653e-02    			Backward time: 	 0.09 sec 
2023-04-02 16:52:35,363 ADAM: Layer 0 -> dw_min:9.9729e-01  dw_max:1.0022e+00 lr:1.0000e-02
2023-04-02 16:52:35,363 ADAM: Layer 1 -> dw_min:9.9177e-01  dw_max:1.0071e+00 lr:1.0000e-02
2023-04-02 16:52:35,363 ADAM: Layer 2 -> dw_min:9.8704e-01  dw_max:1.0132e+00 lr:1.0000e-02
2023-04-02 16:52:35,363 ADAM: Layer 3 -> dw_min:9.9513e-01  dw_max:1.0051e+00 lr:1.0000e-02
2023-04-02 16:52:35,435 			Learning rate: weights:   1.000e-02    
2023-04-02 16:52:35,435 			Last test performance: 98.89%
2023-04-02 16:52:35,435 ----------------
2023-04-02 16:52:38,185   21  =>  43   		Training 486 pattern with 99.38% 	Forward time: 	 2.65 sec
2023-04-02 16:52:38,185 			Loss:    1.984e-02    			Backward time: 	 0.09 sec 
2023-04-02 16:52:38,185 ADAM: Layer 0 -> dw_min:9.9754e-01  dw_max:1.0029e+00 lr:1.0000e-02
2023-04-02 16:52:38,185 ADAM: Layer 1 -> dw_min:9.8996e-01  dw_max:1.0110e+00 lr:1.0000e-02
2023-04-02 16:52:38,185 ADAM: Layer 2 -> dw_min:9.8602e-01  dw_max:1.0137e+00 lr:1.0000e-02
2023-04-02 16:52:38,185 ADAM: Layer 3 -> dw_min:9.9418e-01  dw_max:1.0093e+00 lr:1.0000e-02
2023-04-02 16:52:38,263 			Learning rate: weights:   1.000e-02    
2023-04-02 16:52:38,263 			Last test performance: 98.89%
2023-04-02 16:52:38,263 ----------------
2023-04-02 16:52:41,048   21  =>  44   		Training 486 pattern with 99.38% 	Forward time: 	 2.69 sec
2023-04-02 16:52:41,049 			Loss:    2.735e-02    			Backward time: 	 0.09 sec 
2023-04-02 16:52:41,049 ADAM: Layer 0 -> dw_min:9.9803e-01  dw_max:1.0025e+00 lr:1.0000e-02
2023-04-02 16:52:41,049 ADAM: Layer 1 -> dw_min:9.9056e-01  dw_max:1.0102e+00 lr:1.0000e-02
2023-04-02 16:52:41,049 ADAM: Layer 2 -> dw_min:9.8547e-01  dw_max:1.0128e+00 lr:1.0000e-02
2023-04-02 16:52:41,049 ADAM: Layer 3 -> dw_min:9.9472e-01  dw_max:1.0084e+00 lr:1.0000e-02
2023-04-02 16:52:41,121 			Learning rate: weights:   1.000e-02    
2023-04-02 16:52:41,121 			Last test performance: 98.89%
2023-04-02 16:52:41,121 ----------------
2023-04-02 16:52:43,900   21  =>  45   		Training 486 pattern with 98.96% 	Forward time: 	 2.68 sec
2023-04-02 16:52:43,900 			Loss:    1.869e-02    			Backward time: 	 0.09 sec 
2023-04-02 16:52:43,900 ADAM: Layer 0 -> dw_min:9.9789e-01  dw_max:1.0020e+00 lr:1.0000e-02
2023-04-02 16:52:43,900 ADAM: Layer 1 -> dw_min:9.9254e-01  dw_max:1.0085e+00 lr:1.0000e-02
2023-04-02 16:52:43,900 ADAM: Layer 2 -> dw_min:9.8692e-01  dw_max:1.0119e+00 lr:1.0000e-02
2023-04-02 16:52:43,900 ADAM: Layer 3 -> dw_min:9.9524e-01  dw_max:1.0075e+00 lr:1.0000e-02
2023-04-02 16:52:43,959 			Learning rate: weights:   1.000e-02    
2023-04-02 16:52:43,960 			Last test performance: 98.89%
2023-04-02 16:52:43,960 ----------------
2023-04-02 16:52:46,702   21  =>  46   		Training 486 pattern with 98.54% 	Forward time: 	 2.64 sec
2023-04-02 16:52:46,702 			Loss:    5.492e-02    			Backward time: 	 0.09 sec 
2023-04-02 16:52:46,702 ADAM: Layer 0 -> dw_min:9.9682e-01  dw_max:1.0026e+00 lr:1.0000e-02
2023-04-02 16:52:46,703 ADAM: Layer 1 -> dw_min:9.9170e-01  dw_max:1.0102e+00 lr:1.0000e-02
2023-04-02 16:52:46,703 ADAM: Layer 2 -> dw_min:9.8597e-01  dw_max:1.0111e+00 lr:1.0000e-02
2023-04-02 16:52:46,703 ADAM: Layer 3 -> dw_min:9.9569e-01  dw_max:1.0085e+00 lr:1.0000e-02
2023-04-02 16:52:46,718 			Learning rate: weights:   1.000e-02    
2023-04-02 16:52:46,718 			Last test performance: 98.89%
2023-04-02 16:52:46,718 ----------------
2023-04-02 16:52:49,481   21  =>  47   		Training 486 pattern with 99.58% 	Forward time: 	 2.66 sec
2023-04-02 16:52:49,481 			Loss:    1.004e-02    			Backward time: 	 0.09 sec 
2023-04-02 16:52:49,481 ADAM: Layer 0 -> dw_min:9.9724e-01  dw_max:1.0023e+00 lr:1.0000e-02
2023-04-02 16:52:49,481 ADAM: Layer 1 -> dw_min:9.9238e-01  dw_max:1.0096e+00 lr:1.0000e-02
2023-04-02 16:52:49,481 ADAM: Layer 2 -> dw_min:9.8533e-01  dw_max:1.0100e+00 lr:1.0000e-02
2023-04-02 16:52:49,482 ADAM: Layer 3 -> dw_min:9.9606e-01  dw_max:1.0077e+00 lr:1.0000e-02
2023-04-02 16:52:49,537 			Learning rate: weights:   1.000e-02    
2023-04-02 16:52:49,537 			Last test performance: 98.89%
2023-04-02 16:52:49,537 ----------------
2023-04-02 16:52:52,330   21  =>  48   		Training 486 pattern with 99.17% 	Forward time: 	 2.69 sec
2023-04-02 16:52:52,330 			Loss:    2.388e-02    			Backward time: 	 0.09 sec 
2023-04-02 16:52:52,330 ADAM: Layer 0 -> dw_min:9.9836e-01  dw_max:1.0027e+00 lr:1.0000e-02
2023-04-02 16:52:52,331 ADAM: Layer 1 -> dw_min:9.8978e-01  dw_max:1.0100e+00 lr:1.0000e-02
2023-04-02 16:52:52,331 ADAM: Layer 2 -> dw_min:9.8503e-01  dw_max:1.0138e+00 lr:1.0000e-02
2023-04-02 16:52:52,331 ADAM: Layer 3 -> dw_min:9.9492e-01  dw_max:1.0069e+00 lr:1.0000e-02
2023-04-02 16:52:52,441 			Learning rate: weights:   1.000e-02    
2023-04-02 16:52:52,441 			Last test performance: 98.89%
2023-04-02 16:52:52,441 ----------------
2023-04-02 16:52:55,213   21  =>  49   		Training 486 pattern with 98.75% 	Forward time: 	 2.67 sec
2023-04-02 16:52:55,213 			Loss:    4.320e-02    			Backward time: 	 0.09 sec 
2023-04-02 16:52:55,214 ADAM: Layer 0 -> dw_min:9.9775e-01  dw_max:1.0020e+00 lr:1.0000e-02
2023-04-02 16:52:55,214 ADAM: Layer 1 -> dw_min:9.9029e-01  dw_max:1.0090e+00 lr:1.0000e-02
2023-04-02 16:52:55,214 ADAM: Layer 2 -> dw_min:9.8586e-01  dw_max:1.0139e+00 lr:1.0000e-02
2023-04-02 16:52:55,214 ADAM: Layer 3 -> dw_min:9.9511e-01  dw_max:1.0071e+00 lr:1.0000e-02
2023-04-02 16:52:55,287 			Learning rate: weights:   1.000e-02    
2023-04-02 16:52:55,287 			Last test performance: 98.89%
2023-04-02 16:52:55,287 ----------------
2023-04-02 16:52:58,060   21  =>  50   		Training 486 pattern with 99.58% 	Forward time: 	 2.67 sec
2023-04-02 16:52:58,060 			Loss:    1.310e-02    			Backward time: 	 0.09 sec 
2023-04-02 16:52:58,060 ADAM: Layer 0 -> dw_min:9.9818e-01  dw_max:1.0020e+00 lr:1.0000e-02
2023-04-02 16:52:58,060 ADAM: Layer 1 -> dw_min:9.9032e-01  dw_max:1.0086e+00 lr:1.0000e-02
2023-04-02 16:52:58,060 ADAM: Layer 2 -> dw_min:9.8626e-01  dw_max:1.0142e+00 lr:1.0000e-02
2023-04-02 16:52:58,060 ADAM: Layer 3 -> dw_min:9.9365e-01  dw_max:1.0062e+00 lr:1.0000e-02
2023-04-02 16:52:58,077 			Learning rate: weights:   1.000e-02    
2023-04-02 16:52:58,078 			Last test performance: 98.89%
2023-04-02 16:52:58,078 ----------------
2023-04-02 16:53:00,802   21  =>  51   		Training 486 pattern with 99.17% 	Forward time: 	 2.63 sec
2023-04-02 16:53:00,802 			Loss:    1.744e-02    			Backward time: 	 0.09 sec 
2023-04-02 16:53:00,803 ADAM: Layer 0 -> dw_min:9.9735e-01  dw_max:1.0019e+00 lr:1.0000e-02
2023-04-02 16:53:00,803 ADAM: Layer 1 -> dw_min:9.8937e-01  dw_max:1.0091e+00 lr:1.0000e-02
2023-04-02 16:53:00,803 ADAM: Layer 2 -> dw_min:9.8493e-01  dw_max:1.0147e+00 lr:1.0000e-02
2023-04-02 16:53:00,803 ADAM: Layer 3 -> dw_min:9.9244e-01  dw_max:1.0071e+00 lr:1.0000e-02
2023-04-02 16:53:00,873 			Learning rate: weights:   1.000e-02    
2023-04-02 16:53:00,873 			Last test performance: 98.89%
2023-04-02 16:53:00,873 ----------------
2023-04-02 16:53:03,649   21  =>  52   		Training 486 pattern with 99.17% 	Forward time: 	 2.68 sec
2023-04-02 16:53:03,649 			Loss:    1.728e-02    			Backward time: 	 0.09 sec 
2023-04-02 16:53:03,650 ADAM: Layer 0 -> dw_min:9.9798e-01  dw_max:1.0019e+00 lr:1.0000e-02
2023-04-02 16:53:03,650 ADAM: Layer 1 -> dw_min:9.9008e-01  dw_max:1.0073e+00 lr:1.0000e-02
2023-04-02 16:53:03,650 ADAM: Layer 2 -> dw_min:9.8546e-01  dw_max:1.0146e+00 lr:1.0000e-02
2023-04-02 16:53:03,650 ADAM: Layer 3 -> dw_min:9.9319e-01  dw_max:1.0064e+00 lr:1.0000e-02
2023-04-02 16:53:03,675 			Learning rate: weights:   1.000e-02    
2023-04-02 16:53:03,675 			Last test performance: 98.89%
2023-04-02 16:53:03,675 ----------------
2023-04-02 16:53:06,446   21  =>  53   		Training 486 pattern with 99.38% 	Forward time: 	 2.67 sec
2023-04-02 16:53:06,447 			Loss:    1.253e-02    			Backward time: 	 0.09 sec 
2023-04-02 16:53:06,447 ADAM: Layer 0 -> dw_min:9.9778e-01  dw_max:1.0019e+00 lr:1.0000e-02
2023-04-02 16:53:06,447 ADAM: Layer 1 -> dw_min:9.8978e-01  dw_max:1.0066e+00 lr:1.0000e-02
2023-04-02 16:53:06,447 ADAM: Layer 2 -> dw_min:9.8680e-01  dw_max:1.0140e+00 lr:1.0000e-02
2023-04-02 16:53:06,447 ADAM: Layer 3 -> dw_min:9.9387e-01  dw_max:1.0057e+00 lr:1.0000e-02
2023-04-02 16:53:06,520 			Learning rate: weights:   1.000e-02    
2023-04-02 16:53:06,520 			Last test performance: 98.89%
2023-04-02 16:53:06,520 ----------------
2023-04-02 16:53:09,247   21  =>  54   		Training 486 pattern with 99.79% 	Forward time: 	 2.63 sec
2023-04-02 16:53:09,247 			Loss:    1.034e-02    			Backward time: 	 0.09 sec 
2023-04-02 16:53:09,247 ADAM: Layer 0 -> dw_min:9.9782e-01  dw_max:1.0021e+00 lr:1.0000e-02
2023-04-02 16:53:09,248 ADAM: Layer 1 -> dw_min:9.8990e-01  dw_max:1.0081e+00 lr:1.0000e-02
2023-04-02 16:53:09,248 ADAM: Layer 2 -> dw_min:9.8811e-01  dw_max:1.0126e+00 lr:1.0000e-02
2023-04-02 16:53:09,248 ADAM: Layer 3 -> dw_min:9.9448e-01  dw_max:1.0052e+00 lr:1.0000e-02
2023-04-02 16:53:09,264 			Learning rate: weights:   1.000e-02    
2023-04-02 16:53:09,264 			Last test performance: 98.89%
2023-04-02 16:53:09,264 ----------------
2023-04-02 16:53:12,066   21  =>  55   		Training 486 pattern with 99.17% 	Forward time: 	 2.70 sec
2023-04-02 16:53:12,066 			Loss:    2.727e-02    			Backward time: 	 0.09 sec 
2023-04-02 16:53:12,067 ADAM: Layer 0 -> dw_min:9.9816e-01  dw_max:1.0019e+00 lr:1.0000e-02
2023-04-02 16:53:12,067 ADAM: Layer 1 -> dw_min:9.9114e-01  dw_max:1.0074e+00 lr:1.0000e-02
2023-04-02 16:53:12,067 ADAM: Layer 2 -> dw_min:9.8929e-01  dw_max:1.0128e+00 lr:1.0000e-02
2023-04-02 16:53:12,067 ADAM: Layer 3 -> dw_min:9.9503e-01  dw_max:1.0047e+00 lr:1.0000e-02
2023-04-02 16:53:12,125 			Learning rate: weights:   1.000e-02    
2023-04-02 16:53:12,125 			Last test performance: 98.89%
2023-04-02 16:53:12,125 ----------------
2023-04-02 16:53:14,992   21  =>  56   		Training 486 pattern with 99.58% 	Forward time: 	 2.77 sec
2023-04-02 16:53:14,992 			Loss:    1.689e-02    			Backward time: 	 0.09 sec 
2023-04-02 16:53:14,992 ADAM: Layer 0 -> dw_min:9.9807e-01  dw_max:1.0020e+00 lr:1.0000e-02
2023-04-02 16:53:14,992 ADAM: Layer 1 -> dw_min:9.9173e-01  dw_max:1.0108e+00 lr:1.0000e-02
2023-04-02 16:53:14,993 ADAM: Layer 2 -> dw_min:9.9001e-01  dw_max:1.0138e+00 lr:1.0000e-02
2023-04-02 16:53:14,993 ADAM: Layer 3 -> dw_min:9.9552e-01  dw_max:1.0042e+00 lr:1.0000e-02
2023-04-02 16:53:15,061 			Learning rate: weights:   1.000e-02    
2023-04-02 16:53:15,061 			Last test performance: 98.89%
2023-04-02 16:53:15,061 ----------------
2023-04-02 16:53:17,813   21  =>  57   		Training 486 pattern with 98.75% 	Forward time: 	 2.65 sec
2023-04-02 16:53:17,813 			Loss:    3.772e-02    			Backward time: 	 0.09 sec 
2023-04-02 16:53:17,813 ADAM: Layer 0 -> dw_min:9.9798e-01  dw_max:1.0020e+00 lr:1.0000e-02
2023-04-02 16:53:17,813 ADAM: Layer 1 -> dw_min:9.9273e-01  dw_max:1.0114e+00 lr:1.0000e-02
2023-04-02 16:53:17,813 ADAM: Layer 2 -> dw_min:9.8588e-01  dw_max:1.0145e+00 lr:1.0000e-02
2023-04-02 16:53:17,813 ADAM: Layer 3 -> dw_min:9.9591e-01  dw_max:1.0059e+00 lr:1.0000e-02
2023-04-02 16:53:17,913 			Learning rate: weights:   1.000e-02    
2023-04-02 16:53:17,913 			Last test performance: 98.89%
2023-04-02 16:53:17,913 ----------------
2023-04-02 16:53:20,689   21  =>  58   		Training 486 pattern with 98.75% 	Forward time: 	 2.68 sec
2023-04-02 16:53:20,690 			Loss:    3.584e-02    			Backward time: 	 0.09 sec 
2023-04-02 16:53:20,690 ADAM: Layer 0 -> dw_min:9.9756e-01  dw_max:1.0021e+00 lr:1.0000e-02
2023-04-02 16:53:20,690 ADAM: Layer 1 -> dw_min:9.9017e-01  dw_max:1.0097e+00 lr:1.0000e-02
2023-04-02 16:53:20,690 ADAM: Layer 2 -> dw_min:9.8489e-01  dw_max:1.0138e+00 lr:1.0000e-02
2023-04-02 16:53:20,690 ADAM: Layer 3 -> dw_min:9.9600e-01  dw_max:1.0093e+00 lr:1.0000e-02
2023-04-02 16:53:20,705 			Learning rate: weights:   1.000e-02    
2023-04-02 16:53:20,705 			Last test performance: 98.89%
2023-04-02 16:53:20,705 ----------------
2023-04-02 16:53:23,462   21  =>  59   		Training 486 pattern with 99.17% 	Forward time: 	 2.66 sec
2023-04-02 16:53:23,462 			Loss:    1.284e-02    			Backward time: 	 0.09 sec 
2023-04-02 16:53:23,462 ADAM: Layer 0 -> dw_min:9.9802e-01  dw_max:1.0023e+00 lr:1.0000e-02
2023-04-02 16:53:23,462 ADAM: Layer 1 -> dw_min:9.9133e-01  dw_max:1.0085e+00 lr:1.0000e-02
2023-04-02 16:53:23,462 ADAM: Layer 2 -> dw_min:9.8336e-01  dw_max:1.0124e+00 lr:1.0000e-02
2023-04-02 16:53:23,462 ADAM: Layer 3 -> dw_min:9.9639e-01  dw_max:1.0084e+00 lr:1.0000e-02
2023-04-02 16:53:23,521 			Learning rate: weights:   1.000e-02    
2023-04-02 16:53:23,521 			Last test performance: 98.89%
2023-04-02 16:53:23,521 ----------------
2023-04-02 16:53:26,230   21  =>  60   		Training 486 pattern with 98.54% 	Forward time: 	 2.61 sec
2023-04-02 16:53:26,230 			Loss:    3.878e-02    			Backward time: 	 0.09 sec 
2023-04-02 16:53:26,231 ADAM: Layer 0 -> dw_min:9.9778e-01  dw_max:1.0022e+00 lr:1.0000e-02
2023-04-02 16:53:26,231 ADAM: Layer 1 -> dw_min:9.9192e-01  dw_max:1.0082e+00 lr:1.0000e-02
2023-04-02 16:53:26,231 ADAM: Layer 2 -> dw_min:9.8519e-01  dw_max:1.0150e+00 lr:1.0000e-02
2023-04-02 16:53:26,231 ADAM: Layer 3 -> dw_min:9.9398e-01  dw_max:1.0098e+00 lr:1.0000e-02
2023-04-02 16:53:26,247 			Learning rate: weights:   1.000e-02    
2023-04-02 16:53:26,247 			Last test performance: 98.89%
2023-04-02 16:53:26,247 ----------------
2023-04-02 16:53:29,027   21  =>  61   		Training 486 pattern with 98.33% 	Forward time: 	 2.68 sec
2023-04-02 16:53:29,027 			Loss:    4.376e-02    			Backward time: 	 0.09 sec 
2023-04-02 16:53:29,028 ADAM: Layer 0 -> dw_min:9.9687e-01  dw_max:1.0033e+00 lr:1.0000e-02
2023-04-02 16:53:29,028 ADAM: Layer 1 -> dw_min:9.9113e-01  dw_max:1.0096e+00 lr:1.0000e-02
2023-04-02 16:53:29,028 ADAM: Layer 2 -> dw_min:9.8256e-01  dw_max:1.0135e+00 lr:1.0000e-02
2023-04-02 16:53:29,028 ADAM: Layer 3 -> dw_min:9.9458e-01  dw_max:1.0088e+00 lr:1.0000e-02
2023-04-02 16:53:29,082 			Learning rate: weights:   1.000e-02    
2023-04-02 16:53:29,082 			Last test performance: 98.89%
2023-04-02 16:53:29,082 ----------------
2023-04-02 16:53:31,855   21  =>  62   		Training 486 pattern with 98.54% 	Forward time: 	 2.67 sec
2023-04-02 16:53:31,856 			Loss:    4.025e-02    			Backward time: 	 0.09 sec 
2023-04-02 16:53:31,856 ADAM: Layer 0 -> dw_min:9.9696e-01  dw_max:1.0031e+00 lr:1.0000e-02
2023-04-02 16:53:31,856 ADAM: Layer 1 -> dw_min:9.8908e-01  dw_max:1.0095e+00 lr:1.0000e-02
2023-04-02 16:53:31,856 ADAM: Layer 2 -> dw_min:9.8430e-01  dw_max:1.0146e+00 lr:1.0000e-02
2023-04-02 16:53:31,856 ADAM: Layer 3 -> dw_min:9.9190e-01  dw_max:1.0147e+00 lr:1.0000e-02
2023-04-02 16:53:31,911 			Learning rate: weights:   1.000e-02    
2023-04-02 16:53:31,911 			Last test performance: 98.89%
2023-04-02 16:53:31,911 ----------------
2023-04-02 16:53:34,662   21  =>  63   		Training 486 pattern with 98.75% 	Forward time: 	 2.65 sec
2023-04-02 16:53:34,662 			Loss:    2.522e-02    			Backward time: 	 0.09 sec 
2023-04-02 16:53:34,662 ADAM: Layer 0 -> dw_min:9.9751e-01  dw_max:1.0027e+00 lr:1.0000e-02
2023-04-02 16:53:34,662 ADAM: Layer 1 -> dw_min:9.8955e-01  dw_max:1.0077e+00 lr:1.0000e-02
2023-04-02 16:53:34,662 ADAM: Layer 2 -> dw_min:9.8594e-01  dw_max:1.0131e+00 lr:1.0000e-02
2023-04-02 16:53:34,663 ADAM: Layer 3 -> dw_min:9.9270e-01  dw_max:1.0132e+00 lr:1.0000e-02
2023-04-02 16:53:34,732 			Learning rate: weights:   1.000e-02    
2023-04-02 16:53:34,732 			Last test performance: 98.89%
2023-04-02 16:53:34,732 ----------------
2023-04-02 16:53:37,541   21  =>  64   		Training 486 pattern with 99.58% 	Forward time: 	 2.71 sec
2023-04-02 16:53:37,541 			Loss:    8.817e-03    			Backward time: 	 0.09 sec 
2023-04-02 16:53:37,541 ADAM: Layer 0 -> dw_min:9.9744e-01  dw_max:1.0025e+00 lr:1.0000e-02
2023-04-02 16:53:37,541 ADAM: Layer 1 -> dw_min:9.9068e-01  dw_max:1.0074e+00 lr:1.0000e-02
2023-04-02 16:53:37,541 ADAM: Layer 2 -> dw_min:9.8542e-01  dw_max:1.0131e+00 lr:1.0000e-02
2023-04-02 16:53:37,541 ADAM: Layer 3 -> dw_min:9.9341e-01  dw_max:1.0119e+00 lr:1.0000e-02
2023-04-02 16:53:37,641 			Learning rate: weights:   1.000e-02    
2023-04-02 16:53:37,641 			Last test performance: 98.89%
2023-04-02 16:53:37,641 ----------------
2023-04-02 16:53:40,403   21  =>  65   		Training 486 pattern with 99.17% 	Forward time: 	 2.66 sec
2023-04-02 16:53:40,403 			Loss:    2.811e-02    			Backward time: 	 0.09 sec 
2023-04-02 16:53:40,403 ADAM: Layer 0 -> dw_min:9.9768e-01  dw_max:1.0022e+00 lr:1.0000e-02
2023-04-02 16:53:40,403 ADAM: Layer 1 -> dw_min:9.8955e-01  dw_max:1.0067e+00 lr:1.0000e-02
2023-04-02 16:53:40,403 ADAM: Layer 2 -> dw_min:9.8612e-01  dw_max:1.0140e+00 lr:1.0000e-02
2023-04-02 16:53:40,404 ADAM: Layer 3 -> dw_min:9.9407e-01  dw_max:1.0107e+00 lr:1.0000e-02
2023-04-02 16:53:40,474 			Learning rate: weights:   1.000e-02    
2023-04-02 16:53:40,474 			Last test performance: 98.89%
2023-04-02 16:53:40,474 ----------------
2023-04-02 16:53:43,265   21  =>  66   		Training 486 pattern with 99.58% 	Forward time: 	 2.69 sec
2023-04-02 16:53:43,265 			Loss:    1.265e-02    			Backward time: 	 0.09 sec 
2023-04-02 16:53:43,266 ADAM: Layer 0 -> dw_min:9.9788e-01  dw_max:1.0021e+00 lr:1.0000e-02
2023-04-02 16:53:43,266 ADAM: Layer 1 -> dw_min:9.9065e-01  dw_max:1.0069e+00 lr:1.0000e-02
2023-04-02 16:53:43,266 ADAM: Layer 2 -> dw_min:9.8565e-01  dw_max:1.0137e+00 lr:1.0000e-02
2023-04-02 16:53:43,266 ADAM: Layer 3 -> dw_min:9.9170e-01  dw_max:1.0096e+00 lr:1.0000e-02
2023-04-02 16:53:43,313 			Learning rate: weights:   1.000e-02    
2023-04-02 16:53:43,313 			Last test performance: 98.89%
2023-04-02 16:53:43,313 ----------------
2023-04-02 16:53:46,081   21  =>  67   		Training 486 pattern with 99.38% 	Forward time: 	 2.67 sec
2023-04-02 16:53:46,081 			Loss:    1.604e-02    			Backward time: 	 0.09 sec 
2023-04-02 16:53:46,081 ADAM: Layer 0 -> dw_min:9.9775e-01  dw_max:1.0019e+00 lr:1.0000e-02
2023-04-02 16:53:46,081 ADAM: Layer 1 -> dw_min:9.9223e-01  dw_max:1.0060e+00 lr:1.0000e-02
2023-04-02 16:53:46,081 ADAM: Layer 2 -> dw_min:9.8486e-01  dw_max:1.0147e+00 lr:1.0000e-02
2023-04-02 16:53:46,081 ADAM: Layer 3 -> dw_min:9.9252e-01  dw_max:1.0087e+00 lr:1.0000e-02
2023-04-02 16:53:46,159 			Learning rate: weights:   1.000e-02    
2023-04-02 16:53:46,159 			Last test performance: 98.89%
2023-04-02 16:53:46,159 ----------------
2023-04-02 16:53:48,980   21  =>  68   		Training 486 pattern with 99.17% 	Forward time: 	 2.72 sec
2023-04-02 16:53:48,980 			Loss:    2.414e-02    			Backward time: 	 0.09 sec 
2023-04-02 16:53:48,981 ADAM: Layer 0 -> dw_min:9.9775e-01  dw_max:1.0020e+00 lr:1.0000e-02
2023-04-02 16:53:48,981 ADAM: Layer 1 -> dw_min:9.9004e-01  dw_max:1.0064e+00 lr:1.0000e-02
2023-04-02 16:53:48,981 ADAM: Layer 2 -> dw_min:9.8385e-01  dw_max:1.0132e+00 lr:1.0000e-02
2023-04-02 16:53:48,981 ADAM: Layer 3 -> dw_min:9.9095e-01  dw_max:1.0078e+00 lr:1.0000e-02
2023-04-02 16:53:49,056 			Learning rate: weights:   1.000e-02    
2023-04-02 16:53:49,056 			Last test performance: 98.89%
2023-04-02 16:53:49,056 ----------------
2023-04-02 16:53:51,796   21  =>  69   		Training 486 pattern with 98.75% 	Forward time: 	 2.64 sec
2023-04-02 16:53:51,796 			Loss:    2.850e-02    			Backward time: 	 0.09 sec 
2023-04-02 16:53:51,797 ADAM: Layer 0 -> dw_min:9.9711e-01  dw_max:1.0021e+00 lr:1.0000e-02
2023-04-02 16:53:51,797 ADAM: Layer 1 -> dw_min:9.8665e-01  dw_max:1.0072e+00 lr:1.0000e-02
2023-04-02 16:53:51,797 ADAM: Layer 2 -> dw_min:9.8532e-01  dw_max:1.0141e+00 lr:1.0000e-02
2023-04-02 16:53:51,797 ADAM: Layer 3 -> dw_min:9.9183e-01  dw_max:1.0070e+00 lr:1.0000e-02
2023-04-02 16:53:51,811 			Learning rate: weights:   1.000e-02    
2023-04-02 16:53:51,811 			Last test performance: 98.89%
2023-04-02 16:53:51,811 ----------------
2023-04-02 16:53:54,594   21  =>  70   		Training 486 pattern with 99.38% 	Forward time: 	 2.68 sec
2023-04-02 16:53:54,594 			Loss:    2.097e-02    			Backward time: 	 0.09 sec 
2023-04-02 16:53:54,594 ADAM: Layer 0 -> dw_min:9.9727e-01  dw_max:1.0022e+00 lr:1.0000e-02
2023-04-02 16:53:54,594 ADAM: Layer 1 -> dw_min:9.8805e-01  dw_max:1.0071e+00 lr:1.0000e-02
2023-04-02 16:53:54,595 ADAM: Layer 2 -> dw_min:9.8678e-01  dw_max:1.0129e+00 lr:1.0000e-02
2023-04-02 16:53:54,595 ADAM: Layer 3 -> dw_min:9.9265e-01  dw_max:1.0079e+00 lr:1.0000e-02
2023-04-02 16:53:54,705 			Learning rate: weights:   1.000e-02    
2023-04-02 16:53:54,705 			Last test performance: 98.89%
2023-04-02 16:53:54,705 ----------------
2023-04-02 16:53:57,462   21  =>  71   		Training 486 pattern with 98.75% 	Forward time: 	 2.66 sec
2023-04-02 16:53:57,462 			Loss:    3.302e-02    			Backward time: 	 0.09 sec 
2023-04-02 16:53:57,462 ADAM: Layer 0 -> dw_min:9.9750e-01  dw_max:1.0022e+00 lr:1.0000e-02
2023-04-02 16:53:57,463 ADAM: Layer 1 -> dw_min:9.8913e-01  dw_max:1.0062e+00 lr:1.0000e-02
2023-04-02 16:53:57,463 ADAM: Layer 2 -> dw_min:9.8689e-01  dw_max:1.0116e+00 lr:1.0000e-02
2023-04-02 16:53:57,463 ADAM: Layer 3 -> dw_min:9.9149e-01  dw_max:1.0072e+00 lr:1.0000e-02
2023-04-02 16:53:57,478 			Learning rate: weights:   1.000e-02    
2023-04-02 16:53:57,479 			Last test performance: 98.89%
2023-04-02 16:53:57,479 ----------------
2023-04-02 16:54:00,228   21  =>  72   		Training 486 pattern with 98.75% 	Forward time: 	 2.65 sec
2023-04-02 16:54:00,228 			Loss:    5.389e-02    			Backward time: 	 0.09 sec 
2023-04-02 16:54:00,228 ADAM: Layer 0 -> dw_min:9.9749e-01  dw_max:1.0031e+00 lr:1.0000e-02
2023-04-02 16:54:00,228 ADAM: Layer 1 -> dw_min:9.9055e-01  dw_max:1.0075e+00 lr:1.0000e-02
2023-04-02 16:54:00,228 ADAM: Layer 2 -> dw_min:9.8554e-01  dw_max:1.0146e+00 lr:1.0000e-02
2023-04-02 16:54:00,228 ADAM: Layer 3 -> dw_min:9.9233e-01  dw_max:1.0064e+00 lr:1.0000e-02
2023-04-02 16:54:00,267 			Learning rate: weights:   1.000e-02    
2023-04-02 16:54:00,267 			Last test performance: 98.89%
2023-04-02 16:54:00,267 ----------------
2023-04-02 16:54:03,020   21  =>  73   		Training 486 pattern with 99.38% 	Forward time: 	 2.65 sec
2023-04-02 16:54:03,020 			Loss:    1.856e-02    			Backward time: 	 0.09 sec 
2023-04-02 16:54:03,020 ADAM: Layer 0 -> dw_min:9.9743e-01  dw_max:1.0026e+00 lr:1.0000e-02
2023-04-02 16:54:03,020 ADAM: Layer 1 -> dw_min:9.9251e-01  dw_max:1.0069e+00 lr:1.0000e-02
2023-04-02 16:54:03,020 ADAM: Layer 2 -> dw_min:9.8468e-01  dw_max:1.0132e+00 lr:1.0000e-02
2023-04-02 16:54:03,020 ADAM: Layer 3 -> dw_min:9.9309e-01  dw_max:1.0058e+00 lr:1.0000e-02
2023-04-02 16:54:03,111 			Learning rate: weights:   1.000e-02    
2023-04-02 16:54:03,111 			Last test performance: 98.89%
2023-04-02 16:54:03,111 ----------------
2023-04-02 16:54:05,868   21  =>  74   		Training 486 pattern with 100.00% 	Forward time: 	 2.66 sec
2023-04-02 16:54:05,869 			Loss:    4.176e-03    			Backward time: 	 0.09 sec 
2023-04-02 16:54:05,869 ADAM: Layer 0 -> dw_min:9.9748e-01  dw_max:1.0025e+00 lr:1.0000e-02
2023-04-02 16:54:05,869 ADAM: Layer 1 -> dw_min:9.9265e-01  dw_max:1.0066e+00 lr:1.0000e-02
2023-04-02 16:54:05,869 ADAM: Layer 2 -> dw_min:9.8621e-01  dw_max:1.0125e+00 lr:1.0000e-02
2023-04-02 16:54:05,869 ADAM: Layer 3 -> dw_min:9.9378e-01  dw_max:1.0052e+00 lr:1.0000e-02
2023-04-02 16:54:05,924 			Learning rate: weights:   1.000e-02    
2023-04-02 16:54:05,924 			Last test performance: 98.89%
2023-04-02 16:54:05,924 ----------------
2023-04-02 16:54:08,695   21  =>  75   		Training 486 pattern with 98.96% 	Forward time: 	 2.67 sec
2023-04-02 16:54:08,696 			Loss:    4.611e-02    			Backward time: 	 0.09 sec 
2023-04-02 16:54:08,696 ADAM: Layer 0 -> dw_min:9.9800e-01  dw_max:1.0027e+00 lr:1.0000e-02
2023-04-02 16:54:08,696 ADAM: Layer 1 -> dw_min:9.9233e-01  dw_max:1.0068e+00 lr:1.0000e-02
2023-04-02 16:54:08,696 ADAM: Layer 2 -> dw_min:9.8614e-01  dw_max:1.0116e+00 lr:1.0000e-02
2023-04-02 16:54:08,696 ADAM: Layer 3 -> dw_min:9.9269e-01  dw_max:1.0047e+00 lr:1.0000e-02
2023-04-02 16:54:08,773 			Learning rate: weights:   1.000e-02    
2023-04-02 16:54:08,773 			Last test performance: 98.89%
2023-04-02 16:54:08,773 ----------------
2023-04-02 16:54:11,545   21  =>  76   		Training 486 pattern with 99.38% 	Forward time: 	 2.67 sec
2023-04-02 16:54:11,545 			Loss:    1.889e-02    			Backward time: 	 0.09 sec 
2023-04-02 16:54:11,545 ADAM: Layer 0 -> dw_min:9.9753e-01  dw_max:1.0028e+00 lr:1.0000e-02
2023-04-02 16:54:11,546 ADAM: Layer 1 -> dw_min:9.9291e-01  dw_max:1.0075e+00 lr:1.0000e-02
2023-04-02 16:54:11,546 ADAM: Layer 2 -> dw_min:9.8655e-01  dw_max:1.0128e+00 lr:1.0000e-02
2023-04-02 16:54:11,546 ADAM: Layer 3 -> dw_min:9.9339e-01  dw_max:1.0042e+00 lr:1.0000e-02
2023-04-02 16:54:11,561 			Learning rate: weights:   1.000e-02    
2023-04-02 16:54:11,561 			Last test performance: 98.89%
2023-04-02 16:54:11,561 ----------------
2023-04-02 16:54:14,367   21  =>  77   		Training 486 pattern with 98.75% 	Forward time: 	 2.71 sec
2023-04-02 16:54:14,367 			Loss:    3.238e-02    			Backward time: 	 0.09 sec 
2023-04-02 16:54:14,367 ADAM: Layer 0 -> dw_min:9.9799e-01  dw_max:1.0019e+00 lr:1.0000e-02
2023-04-02 16:54:14,368 ADAM: Layer 1 -> dw_min:9.9372e-01  dw_max:1.0113e+00 lr:1.0000e-02
2023-04-02 16:54:14,368 ADAM: Layer 2 -> dw_min:9.8599e-01  dw_max:1.0131e+00 lr:1.0000e-02
2023-04-02 16:54:14,368 ADAM: Layer 3 -> dw_min:9.9405e-01  dw_max:1.0058e+00 lr:1.0000e-02
2023-04-02 16:54:14,422 			Learning rate: weights:   1.000e-02    
2023-04-02 16:54:14,422 			Last test performance: 98.89%
2023-04-02 16:54:14,422 ----------------
2023-04-02 16:54:17,197   21  =>  78   		Training 486 pattern with 98.96% 	Forward time: 	 2.68 sec
2023-04-02 16:54:17,197 			Loss:    2.113e-02    			Backward time: 	 0.09 sec 
2023-04-02 16:54:17,197 ADAM: Layer 0 -> dw_min:9.9813e-01  dw_max:1.0019e+00 lr:1.0000e-02
2023-04-02 16:54:17,197 ADAM: Layer 1 -> dw_min:9.9173e-01  dw_max:1.0121e+00 lr:1.0000e-02
2023-04-02 16:54:17,197 ADAM: Layer 2 -> dw_min:9.8592e-01  dw_max:1.0150e+00 lr:1.0000e-02
2023-04-02 16:54:17,197 ADAM: Layer 3 -> dw_min:9.9044e-01  dw_max:1.0089e+00 lr:1.0000e-02
2023-04-02 16:54:17,260 			Learning rate: weights:   1.000e-02    
2023-04-02 16:54:17,260 			Last test performance: 98.89%
2023-04-02 16:54:17,260 ----------------
2023-04-02 16:54:20,044   21  =>  79   		Training 486 pattern with 98.75% 	Forward time: 	 2.68 sec
2023-04-02 16:54:20,044 			Loss:    2.589e-02    			Backward time: 	 0.09 sec 
2023-04-02 16:54:20,044 ADAM: Layer 0 -> dw_min:9.9860e-01  dw_max:1.0013e+00 lr:1.0000e-02
2023-04-02 16:54:20,044 ADAM: Layer 1 -> dw_min:9.9027e-01  dw_max:1.0114e+00 lr:1.0000e-02
2023-04-02 16:54:20,044 ADAM: Layer 2 -> dw_min:9.8457e-01  dw_max:1.0135e+00 lr:1.0000e-02
2023-04-02 16:54:20,044 ADAM: Layer 3 -> dw_min:9.9139e-01  dw_max:1.0081e+00 lr:1.0000e-02
2023-04-02 16:54:20,060 			Learning rate: weights:   1.000e-02    
2023-04-02 16:54:20,060 			Last test performance: 98.89%
2023-04-02 16:54:20,060 ----------------
2023-04-02 16:54:22,836   21  =>  80   		Training 486 pattern with 99.38% 	Forward time: 	 2.68 sec
2023-04-02 16:54:22,836 			Loss:    1.381e-02    			Backward time: 	 0.09 sec 
2023-04-02 16:54:22,837 ADAM: Layer 0 -> dw_min:9.9875e-01  dw_max:1.0013e+00 lr:1.0000e-02
2023-04-02 16:54:22,837 ADAM: Layer 1 -> dw_min:9.9116e-01  dw_max:1.0103e+00 lr:1.0000e-02
2023-04-02 16:54:22,837 ADAM: Layer 2 -> dw_min:9.8610e-01  dw_max:1.0121e+00 lr:1.0000e-02
2023-04-02 16:54:22,837 ADAM: Layer 3 -> dw_min:9.9226e-01  dw_max:1.0073e+00 lr:1.0000e-02
2023-04-02 16:54:22,851 			Learning rate: weights:   1.000e-02    
2023-04-02 16:54:22,851 			Last test performance: 98.89%
2023-04-02 16:54:22,851 ----------------
2023-04-02 16:54:25,677   21  =>  81   		Training 486 pattern with 98.75% 	Forward time: 	 2.73 sec
2023-04-02 16:54:25,677 			Loss:    1.907e-02    			Backward time: 	 0.09 sec 
2023-04-02 16:54:25,677 ADAM: Layer 0 -> dw_min:9.9868e-01  dw_max:1.0014e+00 lr:1.0000e-02
2023-04-02 16:54:25,678 ADAM: Layer 1 -> dw_min:9.8665e-01  dw_max:1.0093e+00 lr:1.0000e-02
2023-04-02 16:54:25,678 ADAM: Layer 2 -> dw_min:9.8522e-01  dw_max:1.0121e+00 lr:1.0000e-02
2023-04-02 16:54:25,678 ADAM: Layer 3 -> dw_min:9.9303e-01  dw_max:1.0065e+00 lr:1.0000e-02
2023-04-02 16:54:25,692 			Learning rate: weights:   1.000e-02    
2023-04-02 16:54:25,692 			Last test performance: 98.89%
2023-04-02 16:54:25,692 ----------------
2023-04-02 16:54:28,416   21  =>  82   		Training 486 pattern with 99.17% 	Forward time: 	 2.62 sec
2023-04-02 16:54:28,416 			Loss:    3.509e-02    			Backward time: 	 0.09 sec 
2023-04-02 16:54:28,416 ADAM: Layer 0 -> dw_min:9.9848e-01  dw_max:1.0015e+00 lr:1.0000e-02
2023-04-02 16:54:28,416 ADAM: Layer 1 -> dw_min:9.8766e-01  dw_max:1.0090e+00 lr:1.0000e-02
2023-04-02 16:54:28,416 ADAM: Layer 2 -> dw_min:9.8563e-01  dw_max:1.0148e+00 lr:1.0000e-02
2023-04-02 16:54:28,417 ADAM: Layer 3 -> dw_min:9.9372e-01  dw_max:1.0062e+00 lr:1.0000e-02
2023-04-02 16:54:28,552 			Learning rate: weights:   1.000e-02    
2023-04-02 16:54:28,552 			Last test performance: 98.89%
2023-04-02 16:54:28,552 ----------------
2023-04-02 16:54:31,336   21  =>  83   		Training 486 pattern with 99.17% 	Forward time: 	 2.69 sec
2023-04-02 16:54:31,336 			Loss:    4.564e-02    			Backward time: 	 0.09 sec 
2023-04-02 16:54:31,337 ADAM: Layer 0 -> dw_min:9.9802e-01  dw_max:1.0020e+00 lr:1.0000e-02
2023-04-02 16:54:31,337 ADAM: Layer 1 -> dw_min:9.8875e-01  dw_max:1.0080e+00 lr:1.0000e-02
2023-04-02 16:54:31,337 ADAM: Layer 2 -> dw_min:9.8705e-01  dw_max:1.0134e+00 lr:1.0000e-02
2023-04-02 16:54:31,337 ADAM: Layer 3 -> dw_min:9.9434e-01  dw_max:1.0063e+00 lr:1.0000e-02
2023-04-02 16:54:31,403 			Learning rate: weights:   1.000e-02    
2023-04-02 16:54:31,403 			Last test performance: 98.89%
2023-04-02 16:54:31,403 ----------------
2023-04-02 16:54:34,150   21  =>  84   		Training 486 pattern with 98.96% 	Forward time: 	 2.65 sec
2023-04-02 16:54:34,150 			Loss:    3.103e-02    			Backward time: 	 0.09 sec 
2023-04-02 16:54:34,150 ADAM: Layer 0 -> dw_min:9.9734e-01  dw_max:1.0021e+00 lr:1.0000e-02
2023-04-02 16:54:34,151 ADAM: Layer 1 -> dw_min:9.8996e-01  dw_max:1.0074e+00 lr:1.0000e-02
2023-04-02 16:54:34,151 ADAM: Layer 2 -> dw_min:9.8725e-01  dw_max:1.0132e+00 lr:1.0000e-02
2023-04-02 16:54:34,151 ADAM: Layer 3 -> dw_min:9.9282e-01  dw_max:1.0057e+00 lr:1.0000e-02
2023-04-02 16:54:34,206 			Learning rate: weights:   1.000e-02    
2023-04-02 16:54:34,206 			Last test performance: 98.89%
2023-04-02 16:54:34,206 ----------------
2023-04-02 16:54:36,970   21  =>  85   		Training 486 pattern with 99.58% 	Forward time: 	 2.66 sec
2023-04-02 16:54:36,970 			Loss:    1.118e-02    			Backward time: 	 0.09 sec 
2023-04-02 16:54:36,970 ADAM: Layer 0 -> dw_min:9.9749e-01  dw_max:1.0021e+00 lr:1.0000e-02
2023-04-02 16:54:36,971 ADAM: Layer 1 -> dw_min:9.9082e-01  dw_max:1.0069e+00 lr:1.0000e-02
2023-04-02 16:54:36,971 ADAM: Layer 2 -> dw_min:9.8517e-01  dw_max:1.0128e+00 lr:1.0000e-02
2023-04-02 16:54:36,971 ADAM: Layer 3 -> dw_min:9.9353e-01  dw_max:1.0067e+00 lr:1.0000e-02
2023-04-02 16:54:37,009 			Learning rate: weights:   1.000e-02    
2023-04-02 16:54:37,009 			Last test performance: 98.89%
2023-04-02 16:54:37,009 ----------------
2023-04-02 16:54:39,786   21  =>  86   		Training 486 pattern with 98.54% 	Forward time: 	 2.68 sec
2023-04-02 16:54:39,786 			Loss:    3.300e-02    			Backward time: 	 0.09 sec 
2023-04-02 16:54:39,786 ADAM: Layer 0 -> dw_min:9.9701e-01  dw_max:1.0020e+00 lr:1.0000e-02
2023-04-02 16:54:39,786 ADAM: Layer 1 -> dw_min:9.9052e-01  dw_max:1.0084e+00 lr:1.0000e-02
2023-04-02 16:54:39,786 ADAM: Layer 2 -> dw_min:9.8438e-01  dw_max:1.0150e+00 lr:1.0000e-02
2023-04-02 16:54:39,786 ADAM: Layer 3 -> dw_min:9.9418e-01  dw_max:1.0060e+00 lr:1.0000e-02
2023-04-02 16:54:39,910 			Learning rate: weights:   1.000e-02    
2023-04-02 16:54:39,910 			Last test performance: 98.89%
2023-04-02 16:54:39,910 ----------------
2023-04-02 16:54:42,707   21  =>  87   		Training 486 pattern with 99.58% 	Forward time: 	 2.70 sec
2023-04-02 16:54:42,707 			Loss:    1.275e-02    			Backward time: 	 0.09 sec 
2023-04-02 16:54:42,707 ADAM: Layer 0 -> dw_min:9.9708e-01  dw_max:1.0021e+00 lr:1.0000e-02
2023-04-02 16:54:42,707 ADAM: Layer 1 -> dw_min:9.9107e-01  dw_max:1.0088e+00 lr:1.0000e-02
2023-04-02 16:54:42,708 ADAM: Layer 2 -> dw_min:9.8529e-01  dw_max:1.0138e+00 lr:1.0000e-02
2023-04-02 16:54:42,708 ADAM: Layer 3 -> dw_min:9.9475e-01  dw_max:1.0097e+00 lr:1.0000e-02
2023-04-02 16:54:42,819 			Learning rate: weights:   1.000e-02    
2023-04-02 16:54:42,819 			Last test performance: 98.89%
2023-04-02 16:54:42,819 ----------------
2023-04-02 16:54:45,578   21  =>  88   		Training 486 pattern with 99.17% 	Forward time: 	 2.66 sec
2023-04-02 16:54:45,578 			Loss:    2.915e-02    			Backward time: 	 0.09 sec 
2023-04-02 16:54:45,578 ADAM: Layer 0 -> dw_min:9.9755e-01  dw_max:1.0019e+00 lr:1.0000e-02
2023-04-02 16:54:45,578 ADAM: Layer 1 -> dw_min:9.9093e-01  dw_max:1.0080e+00 lr:1.0000e-02
2023-04-02 16:54:45,578 ADAM: Layer 2 -> dw_min:9.8675e-01  dw_max:1.0160e+00 lr:1.0000e-02
2023-04-02 16:54:45,578 ADAM: Layer 3 -> dw_min:9.9488e-01  dw_max:1.0088e+00 lr:1.0000e-02
2023-04-02 16:54:45,663 			Learning rate: weights:   1.000e-02    
2023-04-02 16:54:45,663 			Last test performance: 98.89%
2023-04-02 16:54:45,663 ----------------
2023-04-02 16:54:48,423   21  =>  89   		Training 486 pattern with 99.38% 	Forward time: 	 2.66 sec
2023-04-02 16:54:48,423 			Loss:    2.356e-02    			Backward time: 	 0.09 sec 
2023-04-02 16:54:48,424 ADAM: Layer 0 -> dw_min:9.9777e-01  dw_max:1.0022e+00 lr:1.0000e-02
2023-04-02 16:54:48,424 ADAM: Layer 1 -> dw_min:9.9110e-01  dw_max:1.0086e+00 lr:1.0000e-02
2023-04-02 16:54:48,424 ADAM: Layer 2 -> dw_min:9.8687e-01  dw_max:1.0145e+00 lr:1.0000e-02
2023-04-02 16:54:48,424 ADAM: Layer 3 -> dw_min:9.9042e-01  dw_max:1.0080e+00 lr:1.0000e-02
2023-04-02 16:54:48,514 			Learning rate: weights:   1.000e-02    
2023-04-02 16:54:48,514 			Last test performance: 98.89%
2023-04-02 16:54:48,514 ----------------
2023-04-02 16:54:51,316   21  =>  90   		Training 486 pattern with 99.79% 	Forward time: 	 2.70 sec
2023-04-02 16:54:51,316 			Loss:    3.756e-03    			Backward time: 	 0.09 sec 
2023-04-02 16:54:51,316 ADAM: Layer 0 -> dw_min:9.9806e-01  dw_max:1.0020e+00 lr:1.0000e-02
2023-04-02 16:54:51,316 ADAM: Layer 1 -> dw_min:9.9193e-01  dw_max:1.0077e+00 lr:1.0000e-02
2023-04-02 16:54:51,316 ADAM: Layer 2 -> dw_min:9.8758e-01  dw_max:1.0130e+00 lr:1.0000e-02
2023-04-02 16:54:51,317 ADAM: Layer 3 -> dw_min:9.9137e-01  dw_max:1.0072e+00 lr:1.0000e-02
2023-04-02 16:54:51,357 			Learning rate: weights:   1.000e-02    
2023-04-02 16:54:51,357 			Last test performance: 98.89%
2023-04-02 16:54:51,357 ----------------
2023-04-02 16:54:54,101   21  =>  91   		Training 486 pattern with 99.58% 	Forward time: 	 2.65 sec
2023-04-02 16:54:54,101 			Loss:    7.712e-03    			Backward time: 	 0.09 sec 
2023-04-02 16:54:54,102 ADAM: Layer 0 -> dw_min:9.9799e-01  dw_max:1.0020e+00 lr:1.0000e-02
2023-04-02 16:54:54,102 ADAM: Layer 1 -> dw_min:9.9275e-01  dw_max:1.0070e+00 lr:1.0000e-02
2023-04-02 16:54:54,102 ADAM: Layer 2 -> dw_min:9.8828e-01  dw_max:1.0117e+00 lr:1.0000e-02
2023-04-02 16:54:54,102 ADAM: Layer 3 -> dw_min:9.9223e-01  dw_max:1.0065e+00 lr:1.0000e-02
2023-04-02 16:54:54,161 			Learning rate: weights:   1.000e-02    
2023-04-02 16:54:54,161 			Last test performance: 98.89%
2023-04-02 16:54:54,161 ----------------
2023-04-02 16:54:56,932   21  =>  92   		Training 486 pattern with 99.38% 	Forward time: 	 2.67 sec
2023-04-02 16:54:56,932 			Loss:    1.635e-02    			Backward time: 	 0.09 sec 
2023-04-02 16:54:56,932 ADAM: Layer 0 -> dw_min:9.9826e-01  dw_max:1.0017e+00 lr:1.0000e-02
2023-04-02 16:54:56,932 ADAM: Layer 1 -> dw_min:9.9378e-01  dw_max:1.0066e+00 lr:1.0000e-02
2023-04-02 16:54:56,932 ADAM: Layer 2 -> dw_min:9.8946e-01  dw_max:1.0116e+00 lr:1.0000e-02
2023-04-02 16:54:56,932 ADAM: Layer 3 -> dw_min:9.9300e-01  dw_max:1.0059e+00 lr:1.0000e-02
2023-04-02 16:54:56,987 			Learning rate: weights:   1.000e-02    
2023-04-02 16:54:56,987 			Last test performance: 98.89%
2023-04-02 16:54:56,987 ----------------
2023-04-02 16:54:59,730   21  =>  93   		Training 486 pattern with 98.96% 	Forward time: 	 2.64 sec
2023-04-02 16:54:59,730 			Loss:    4.072e-02    			Backward time: 	 0.09 sec 
2023-04-02 16:54:59,731 ADAM: Layer 0 -> dw_min:9.9777e-01  dw_max:1.0018e+00 lr:1.0000e-02
2023-04-02 16:54:59,731 ADAM: Layer 1 -> dw_min:9.9373e-01  dw_max:1.0062e+00 lr:1.0000e-02
2023-04-02 16:54:59,731 ADAM: Layer 2 -> dw_min:9.8535e-01  dw_max:1.0131e+00 lr:1.0000e-02
2023-04-02 16:54:59,731 ADAM: Layer 3 -> dw_min:9.9370e-01  dw_max:1.0058e+00 lr:1.0000e-02
2023-04-02 16:54:59,788 			Learning rate: weights:   1.000e-02    
2023-04-02 16:54:59,788 			Last test performance: 98.89%
2023-04-02 16:54:59,788 ----------------
2023-04-02 16:55:02,562   21  =>  94   		Training 486 pattern with 99.79% 	Forward time: 	 2.67 sec
2023-04-02 16:55:02,562 			Loss:    6.221e-03    			Backward time: 	 0.09 sec 
2023-04-02 16:55:02,563 ADAM: Layer 0 -> dw_min:9.9737e-01  dw_max:1.0018e+00 lr:1.0000e-02
2023-04-02 16:55:02,563 ADAM: Layer 1 -> dw_min:9.9419e-01  dw_max:1.0073e+00 lr:1.0000e-02
2023-04-02 16:55:02,563 ADAM: Layer 2 -> dw_min:9.8681e-01  dw_max:1.0119e+00 lr:1.0000e-02
2023-04-02 16:55:02,563 ADAM: Layer 3 -> dw_min:9.9433e-01  dw_max:1.0052e+00 lr:1.0000e-02
2023-04-02 16:55:02,578 			Learning rate: weights:   1.000e-02    
2023-04-02 16:55:02,578 			Last test performance: 98.89%
2023-04-02 16:55:02,578 ----------------
2023-04-02 16:55:05,352   21  =>  95   		Training 486 pattern with 99.58% 	Forward time: 	 2.68 sec
2023-04-02 16:55:05,353 			Loss:    1.139e-02    			Backward time: 	 0.09 sec 
2023-04-02 16:55:05,353 ADAM: Layer 0 -> dw_min:9.9756e-01  dw_max:1.0021e+00 lr:1.0000e-02
2023-04-02 16:55:05,353 ADAM: Layer 1 -> dw_min:9.9137e-01  dw_max:1.0086e+00 lr:1.0000e-02
2023-04-02 16:55:05,353 ADAM: Layer 2 -> dw_min:9.8784e-01  dw_max:1.0108e+00 lr:1.0000e-02
2023-04-02 16:55:05,353 ADAM: Layer 3 -> dw_min:9.9489e-01  dw_max:1.0047e+00 lr:1.0000e-02
2023-04-02 16:55:05,430 			Learning rate: weights:   1.000e-02    
2023-04-02 16:55:05,430 			Last test performance: 98.89%
2023-04-02 16:55:05,430 ----------------
2023-04-02 16:55:08,202   21  =>  96   		Training 486 pattern with 99.79% 	Forward time: 	 2.67 sec
2023-04-02 16:55:08,202 			Loss:    7.312e-03    			Backward time: 	 0.09 sec 
2023-04-02 16:55:08,202 ADAM: Layer 0 -> dw_min:9.9764e-01  dw_max:1.0019e+00 lr:1.0000e-02
2023-04-02 16:55:08,202 ADAM: Layer 1 -> dw_min:9.9229e-01  dw_max:1.0087e+00 lr:1.0000e-02
2023-04-02 16:55:08,203 ADAM: Layer 2 -> dw_min:9.8905e-01  dw_max:1.0097e+00 lr:1.0000e-02
2023-04-02 16:55:08,203 ADAM: Layer 3 -> dw_min:9.9539e-01  dw_max:1.0042e+00 lr:1.0000e-02
2023-04-02 16:55:08,302 			Learning rate: weights:   1.000e-02    
2023-04-02 16:55:08,302 			Last test performance: 98.89%
2023-04-02 16:55:08,302 ----------------
2023-04-02 16:55:11,079   21  =>  97   		Training 486 pattern with 97.92% 	Forward time: 	 2.68 sec
2023-04-02 16:55:11,080 			Loss:    3.385e-02    			Backward time: 	 0.09 sec 
2023-04-02 16:55:11,080 ADAM: Layer 0 -> dw_min:9.9543e-01  dw_max:1.0029e+00 lr:1.0000e-02
2023-04-02 16:55:11,080 ADAM: Layer 1 -> dw_min:9.9076e-01  dw_max:1.0105e+00 lr:1.0000e-02
2023-04-02 16:55:11,080 ADAM: Layer 2 -> dw_min:9.8508e-01  dw_max:1.0149e+00 lr:1.0000e-02
2023-04-02 16:55:11,080 ADAM: Layer 3 -> dw_min:9.9360e-01  dw_max:1.0082e+00 lr:1.0000e-02
2023-04-02 16:55:11,156 			Learning rate: weights:   1.000e-02    
2023-04-02 16:55:11,156 			Last test performance: 98.89%
2023-04-02 16:55:11,156 ----------------
2023-04-02 16:55:13,902   21  =>  98   		Training 486 pattern with 98.75% 	Forward time: 	 2.65 sec
2023-04-02 16:55:13,902 			Loss:    2.490e-02    			Backward time: 	 0.09 sec 
2023-04-02 16:55:13,902 ADAM: Layer 0 -> dw_min:9.9520e-01  dw_max:1.0025e+00 lr:1.0000e-02
2023-04-02 16:55:13,902 ADAM: Layer 1 -> dw_min:9.9167e-01  dw_max:1.0089e+00 lr:1.0000e-02
2023-04-02 16:55:13,902 ADAM: Layer 2 -> dw_min:9.8564e-01  dw_max:1.0141e+00 lr:1.0000e-02
2023-04-02 16:55:13,902 ADAM: Layer 3 -> dw_min:9.9422e-01  dw_max:1.0083e+00 lr:1.0000e-02
2023-04-02 16:55:13,917 			Learning rate: weights:   1.000e-02    
2023-04-02 16:55:13,917 			Last test performance: 98.89%
2023-04-02 16:55:13,917 ----------------
2023-04-02 16:55:16,738   21  =>  99   		Training 486 pattern with 98.96% 	Forward time: 	 2.72 sec
2023-04-02 16:55:16,738 			Loss:    2.013e-02    			Backward time: 	 0.09 sec 
2023-04-02 16:55:16,738 ADAM: Layer 0 -> dw_min:9.9557e-01  dw_max:1.0025e+00 lr:1.0000e-02
2023-04-02 16:55:16,738 ADAM: Layer 1 -> dw_min:9.9070e-01  dw_max:1.0085e+00 lr:1.0000e-02
2023-04-02 16:55:16,739 ADAM: Layer 2 -> dw_min:9.8717e-01  dw_max:1.0155e+00 lr:1.0000e-02
2023-04-02 16:55:16,739 ADAM: Layer 3 -> dw_min:9.9480e-01  dw_max:1.0075e+00 lr:1.0000e-02
2023-04-02 16:55:16,936 			Learning rate: weights:   1.000e-02    
2023-04-02 16:55:16,936 			Last test performance: 98.89%
2023-04-02 16:55:16,936 ----------------
2023-04-02 16:55:19,748   21  => 100   		Training 486 pattern with 99.58% 	Forward time: 	 2.71 sec
2023-04-02 16:55:19,748 			Loss:    1.352e-02    			Backward time: 	 0.09 sec 
2023-04-02 16:55:19,748 ADAM: Layer 0 -> dw_min:9.9620e-01  dw_max:1.0021e+00 lr:1.0000e-02
2023-04-02 16:55:19,748 ADAM: Layer 1 -> dw_min:9.9172e-01  dw_max:1.0078e+00 lr:1.0000e-02
2023-04-02 16:55:19,748 ADAM: Layer 2 -> dw_min:9.8845e-01  dw_max:1.0140e+00 lr:1.0000e-02
2023-04-02 16:55:19,748 ADAM: Layer 3 -> dw_min:9.9531e-01  dw_max:1.0067e+00 lr:1.0000e-02
2023-04-02 16:55:19,809 			Learning rate: weights:   1.000e-02    
2023-04-02 16:55:19,809 			Last test performance: 98.89%
2023-04-02 16:55:19,809 ----------------
2023-04-02 16:55:22,602   21  => 101   		Training 486 pattern with 99.58% 	Forward time: 	 2.69 sec
2023-04-02 16:55:22,603 			Loss:    1.658e-02    			Backward time: 	 0.09 sec 
2023-04-02 16:55:22,603 ADAM: Layer 0 -> dw_min:9.9665e-01  dw_max:1.0027e+00 lr:1.0000e-02
2023-04-02 16:55:22,603 ADAM: Layer 1 -> dw_min:9.9145e-01  dw_max:1.0073e+00 lr:1.0000e-02
2023-04-02 16:55:22,603 ADAM: Layer 2 -> dw_min:9.8835e-01  dw_max:1.0126e+00 lr:1.0000e-02
2023-04-02 16:55:22,603 ADAM: Layer 3 -> dw_min:9.9572e-01  dw_max:1.0062e+00 lr:1.0000e-02
2023-04-02 16:55:22,659 			Learning rate: weights:   1.000e-02    
2023-04-02 16:55:22,659 			Last test performance: 98.89%
2023-04-02 16:55:22,659 ----------------
2023-04-02 16:55:25,433   21  => 102   		Training 486 pattern with 99.79% 	Forward time: 	 2.67 sec
2023-04-02 16:55:25,433 			Loss:    2.174e-02    			Backward time: 	 0.09 sec 
2023-04-02 16:55:25,433 ADAM: Layer 0 -> dw_min:9.9694e-01  dw_max:1.0024e+00 lr:1.0000e-02
2023-04-02 16:55:25,434 ADAM: Layer 1 -> dw_min:9.9232e-01  dw_max:1.0065e+00 lr:1.0000e-02
2023-04-02 16:55:25,434 ADAM: Layer 2 -> dw_min:9.8949e-01  dw_max:1.0113e+00 lr:1.0000e-02
2023-04-02 16:55:25,434 ADAM: Layer 3 -> dw_min:9.9610e-01  dw_max:1.0056e+00 lr:1.0000e-02
2023-04-02 16:55:25,474 			Learning rate: weights:   1.000e-02    
2023-04-02 16:55:25,474 			Last test performance: 98.89%
2023-04-02 16:55:25,474 ----------------
2023-04-02 16:55:28,249   21  => 103   		Training 486 pattern with 98.96% 	Forward time: 	 2.68 sec
2023-04-02 16:55:28,249 			Loss:    2.335e-02    			Backward time: 	 0.09 sec 
2023-04-02 16:55:28,249 ADAM: Layer 0 -> dw_min:9.9705e-01  dw_max:1.0025e+00 lr:1.0000e-02
2023-04-02 16:55:28,249 ADAM: Layer 1 -> dw_min:9.9106e-01  dw_max:1.0082e+00 lr:1.0000e-02
2023-04-02 16:55:28,250 ADAM: Layer 2 -> dw_min:9.8594e-01  dw_max:1.0125e+00 lr:1.0000e-02
2023-04-02 16:55:28,250 ADAM: Layer 3 -> dw_min:9.9166e-01  dw_max:1.0087e+00 lr:1.0000e-02
2023-04-02 16:55:28,265 			Learning rate: weights:   1.000e-02    
2023-04-02 16:55:28,265 			Last test performance: 98.89%
2023-04-02 16:55:28,265 ----------------
2023-04-02 16:55:31,045   21  => 104   		Training 486 pattern with 99.58% 	Forward time: 	 2.68 sec
2023-04-02 16:55:31,046 			Loss:    4.988e-03    			Backward time: 	 0.09 sec 
2023-04-02 16:55:31,046 ADAM: Layer 0 -> dw_min:9.9728e-01  dw_max:1.0019e+00 lr:1.0000e-02
2023-04-02 16:55:31,046 ADAM: Layer 1 -> dw_min:9.9188e-01  dw_max:1.0070e+00 lr:1.0000e-02
2023-04-02 16:55:31,046 ADAM: Layer 2 -> dw_min:9.8734e-01  dw_max:1.0113e+00 lr:1.0000e-02
2023-04-02 16:55:31,046 ADAM: Layer 3 -> dw_min:9.9249e-01  dw_max:1.0079e+00 lr:1.0000e-02
2023-04-02 16:55:31,062 			Learning rate: weights:   1.000e-02    
2023-04-02 16:55:31,062 			Last test performance: 98.89%
2023-04-02 16:55:31,062 ----------------
2023-04-02 16:55:33,864   21  => 105   		Training 486 pattern with 98.96% 	Forward time: 	 2.70 sec
2023-04-02 16:55:33,864 			Loss:    1.705e-02    			Backward time: 	 0.09 sec 
2023-04-02 16:55:33,864 ADAM: Layer 0 -> dw_min:9.9789e-01  dw_max:1.0018e+00 lr:1.0000e-02
2023-04-02 16:55:33,864 ADAM: Layer 1 -> dw_min:9.9046e-01  dw_max:1.0079e+00 lr:1.0000e-02
2023-04-02 16:55:33,864 ADAM: Layer 2 -> dw_min:9.8480e-01  dw_max:1.0143e+00 lr:1.0000e-02
2023-04-02 16:55:33,864 ADAM: Layer 3 -> dw_min:9.9323e-01  dw_max:1.0071e+00 lr:1.0000e-02
2023-04-02 16:55:33,905 			Learning rate: weights:   1.000e-02    
2023-04-02 16:55:33,905 			Last test performance: 98.89%
2023-04-02 16:55:33,905 ----------------
2023-04-02 16:55:36,664   21  => 106   		Training 486 pattern with 98.75% 	Forward time: 	 2.66 sec
2023-04-02 16:55:36,664 			Loss:    2.610e-02    			Backward time: 	 0.09 sec 
2023-04-02 16:55:36,664 ADAM: Layer 0 -> dw_min:9.9815e-01  dw_max:1.0019e+00 lr:1.0000e-02
2023-04-02 16:55:36,665 ADAM: Layer 1 -> dw_min:9.9230e-01  dw_max:1.0072e+00 lr:1.0000e-02
2023-04-02 16:55:36,665 ADAM: Layer 2 -> dw_min:9.8613e-01  dw_max:1.0131e+00 lr:1.0000e-02
2023-04-02 16:55:36,665 ADAM: Layer 3 -> dw_min:9.9391e-01  dw_max:1.0064e+00 lr:1.0000e-02
2023-04-02 16:55:36,680 			Learning rate: weights:   1.000e-02    
2023-04-02 16:55:36,680 			Last test performance: 98.89%
2023-04-02 16:55:36,680 ----------------
2023-04-02 16:55:39,430   21  => 107   		Training 486 pattern with 99.58% 	Forward time: 	 2.65 sec
2023-04-02 16:55:39,430 			Loss:    7.745e-03    			Backward time: 	 0.09 sec 
2023-04-02 16:55:39,430 ADAM: Layer 0 -> dw_min:9.9786e-01  dw_max:1.0021e+00 lr:1.0000e-02
2023-04-02 16:55:39,430 ADAM: Layer 1 -> dw_min:9.9297e-01  dw_max:1.0073e+00 lr:1.0000e-02
2023-04-02 16:55:39,430 ADAM: Layer 2 -> dw_min:9.8752e-01  dw_max:1.0118e+00 lr:1.0000e-02
2023-04-02 16:55:39,430 ADAM: Layer 3 -> dw_min:9.9451e-01  dw_max:1.0057e+00 lr:1.0000e-02
2023-04-02 16:55:39,447 			Learning rate: weights:   1.000e-02    
2023-04-02 16:55:39,447 			Last test performance: 98.89%
2023-04-02 16:55:39,447 ----------------
2023-04-02 16:55:42,183   21  => 108   		Training 486 pattern with 99.58% 	Forward time: 	 2.64 sec
2023-04-02 16:55:42,183 			Loss:    1.414e-02    			Backward time: 	 0.09 sec 
2023-04-02 16:55:42,183 ADAM: Layer 0 -> dw_min:9.9848e-01  dw_max:1.0018e+00 lr:1.0000e-02
2023-04-02 16:55:42,183 ADAM: Layer 1 -> dw_min:9.8984e-01  dw_max:1.0075e+00 lr:1.0000e-02
2023-04-02 16:55:42,183 ADAM: Layer 2 -> dw_min:9.8828e-01  dw_max:1.0106e+00 lr:1.0000e-02
2023-04-02 16:55:42,183 ADAM: Layer 3 -> dw_min:9.9506e-01  dw_max:1.0052e+00 lr:1.0000e-02
2023-04-02 16:55:42,199 			Learning rate: weights:   1.000e-02    
2023-04-02 16:55:42,199 			Last test performance: 98.89%
2023-04-02 16:55:42,199 ----------------
2023-04-02 16:55:44,944   21  => 109   		Training 486 pattern with 99.38% 	Forward time: 	 2.65 sec
2023-04-02 16:55:44,944 			Loss:    1.108e-02    			Backward time: 	 0.09 sec 
2023-04-02 16:55:44,945 ADAM: Layer 0 -> dw_min:9.9824e-01  dw_max:1.0020e+00 lr:1.0000e-02
2023-04-02 16:55:44,945 ADAM: Layer 1 -> dw_min:9.9082e-01  dw_max:1.0088e+00 lr:1.0000e-02
2023-04-02 16:55:44,945 ADAM: Layer 2 -> dw_min:9.8898e-01  dw_max:1.0129e+00 lr:1.0000e-02
2023-04-02 16:55:44,945 ADAM: Layer 3 -> dw_min:9.9474e-01  dw_max:1.0047e+00 lr:1.0000e-02
2023-04-02 16:55:44,976 			Learning rate: weights:   1.000e-02    
2023-04-02 16:55:44,976 			Last test performance: 98.89%
2023-04-02 16:55:44,976 ----------------
2023-04-02 16:55:47,733   21  => 110   		Training 486 pattern with 99.58% 	Forward time: 	 2.66 sec
2023-04-02 16:55:47,734 			Loss:    1.133e-02    			Backward time: 	 0.09 sec 
2023-04-02 16:55:47,734 ADAM: Layer 0 -> dw_min:9.9839e-01  dw_max:1.0015e+00 lr:1.0000e-02
2023-04-02 16:55:47,734 ADAM: Layer 1 -> dw_min:9.9222e-01  dw_max:1.0080e+00 lr:1.0000e-02
2023-04-02 16:55:47,734 ADAM: Layer 2 -> dw_min:9.8739e-01  dw_max:1.0116e+00 lr:1.0000e-02
2023-04-02 16:55:47,734 ADAM: Layer 3 -> dw_min:9.9526e-01  dw_max:1.0042e+00 lr:1.0000e-02
2023-04-02 16:55:47,805 			Learning rate: weights:   1.000e-02    
2023-04-02 16:55:47,805 			Last test performance: 98.89%
2023-04-02 16:55:47,805 ----------------
2023-04-02 16:55:50,578   21  => 111   		Training 486 pattern with 99.38% 	Forward time: 	 2.67 sec
2023-04-02 16:55:50,578 			Loss:    1.162e-02    			Backward time: 	 0.09 sec 
2023-04-02 16:55:50,578 ADAM: Layer 0 -> dw_min:9.9819e-01  dw_max:1.0017e+00 lr:1.0000e-02
2023-04-02 16:55:50,578 ADAM: Layer 1 -> dw_min:9.9344e-01  dw_max:1.0072e+00 lr:1.0000e-02
2023-04-02 16:55:50,578 ADAM: Layer 2 -> dw_min:9.8741e-01  dw_max:1.0105e+00 lr:1.0000e-02
2023-04-02 16:55:50,578 ADAM: Layer 3 -> dw_min:9.9574e-01  dw_max:1.0038e+00 lr:1.0000e-02
2023-04-02 16:55:50,649 			Learning rate: weights:   1.000e-02    
2023-04-02 16:55:50,649 			Last test performance: 98.89%
2023-04-02 16:55:50,649 ----------------
2023-04-02 16:55:53,446   21  => 112   		Training 486 pattern with 99.38% 	Forward time: 	 2.70 sec
2023-04-02 16:55:53,446 			Loss:    2.769e-02    			Backward time: 	 0.09 sec 
2023-04-02 16:55:53,447 ADAM: Layer 0 -> dw_min:9.9870e-01  dw_max:1.0018e+00 lr:1.0000e-02
2023-04-02 16:55:53,447 ADAM: Layer 1 -> dw_min:9.9403e-01  dw_max:1.0066e+00 lr:1.0000e-02
2023-04-02 16:55:53,447 ADAM: Layer 2 -> dw_min:9.8720e-01  dw_max:1.0136e+00 lr:1.0000e-02
2023-04-02 16:55:53,447 ADAM: Layer 3 -> dw_min:9.9616e-01  dw_max:1.0037e+00 lr:1.0000e-02
2023-04-02 16:55:53,548 			Learning rate: weights:   1.000e-02    
2023-04-02 16:55:53,548 			Last test performance: 98.89%
2023-04-02 16:55:53,548 ----------------
2023-04-02 16:55:56,305   21  => 113   		Training 486 pattern with 99.58% 	Forward time: 	 2.66 sec
2023-04-02 16:55:56,305 			Loss:    8.692e-03    			Backward time: 	 0.09 sec 
2023-04-02 16:55:56,305 ADAM: Layer 0 -> dw_min:9.9876e-01  dw_max:1.0016e+00 lr:1.0000e-02
2023-04-02 16:55:56,306 ADAM: Layer 1 -> dw_min:9.9376e-01  dw_max:1.0061e+00 lr:1.0000e-02
2023-04-02 16:55:56,306 ADAM: Layer 2 -> dw_min:9.8847e-01  dw_max:1.0122e+00 lr:1.0000e-02
2023-04-02 16:55:56,306 ADAM: Layer 3 -> dw_min:9.9654e-01  dw_max:1.0033e+00 lr:1.0000e-02
2023-04-02 16:55:56,366 			Learning rate: weights:   1.000e-02    
2023-04-02 16:55:56,366 			Last test performance: 98.89%
2023-04-02 16:55:56,366 ----------------
2023-04-02 16:55:59,163   21  => 114   		Training 486 pattern with 98.54% 	Forward time: 	 2.70 sec
2023-04-02 16:55:59,163 			Loss:    4.855e-02    			Backward time: 	 0.09 sec 
2023-04-02 16:55:59,164 ADAM: Layer 0 -> dw_min:9.9852e-01  dw_max:1.0016e+00 lr:1.0000e-02
2023-04-02 16:55:59,164 ADAM: Layer 1 -> dw_min:9.8984e-01  dw_max:1.0073e+00 lr:1.0000e-02
2023-04-02 16:55:59,164 ADAM: Layer 2 -> dw_min:9.8519e-01  dw_max:1.0116e+00 lr:1.0000e-02
2023-04-02 16:55:59,164 ADAM: Layer 3 -> dw_min:9.9587e-01  dw_max:1.0051e+00 lr:1.0000e-02
2023-04-02 16:55:59,220 			Learning rate: weights:   1.000e-02    
2023-04-02 16:55:59,220 			Last test performance: 98.89%
2023-04-02 16:55:59,220 ----------------
2023-04-02 16:56:01,954   21  => 115   		Training 486 pattern with 98.75% 	Forward time: 	 2.63 sec
2023-04-02 16:56:01,954 			Loss:    4.524e-02    			Backward time: 	 0.09 sec 
2023-04-02 16:56:01,954 ADAM: Layer 0 -> dw_min:9.9828e-01  dw_max:1.0018e+00 lr:1.0000e-02
2023-04-02 16:56:01,954 ADAM: Layer 1 -> dw_min:9.9025e-01  dw_max:1.0110e+00 lr:1.0000e-02
2023-04-02 16:56:01,955 ADAM: Layer 2 -> dw_min:9.8503e-01  dw_max:1.0139e+00 lr:1.0000e-02
2023-04-02 16:56:01,955 ADAM: Layer 3 -> dw_min:9.9563e-01  dw_max:1.0062e+00 lr:1.0000e-02
2023-04-02 16:56:01,994 			Learning rate: weights:   1.000e-02    
2023-04-02 16:56:01,994 			Last test performance: 98.89%
2023-04-02 16:56:01,994 ----------------
2023-04-02 16:56:04,798   21  => 116   		Training 486 pattern with 99.38% 	Forward time: 	 2.70 sec
2023-04-02 16:56:04,798 			Loss:    1.624e-02    			Backward time: 	 0.09 sec 
2023-04-02 16:56:04,799 ADAM: Layer 0 -> dw_min:9.9748e-01  dw_max:1.0023e+00 lr:1.0000e-02
2023-04-02 16:56:04,799 ADAM: Layer 1 -> dw_min:9.9042e-01  dw_max:1.0099e+00 lr:1.0000e-02
2023-04-02 16:56:04,799 ADAM: Layer 2 -> dw_min:9.8652e-01  dw_max:1.0125e+00 lr:1.0000e-02
2023-04-02 16:56:04,799 ADAM: Layer 3 -> dw_min:9.9573e-01  dw_max:1.0072e+00 lr:1.0000e-02
2023-04-02 16:56:04,869 			Learning rate: weights:   1.000e-02    
2023-04-02 16:56:04,869 			Last test performance: 98.89%
2023-04-02 16:56:04,869 ----------------
2023-04-02 16:56:07,661   21  => 117   		Training 486 pattern with 98.75% 	Forward time: 	 2.69 sec
2023-04-02 16:56:07,661 			Loss:    3.343e-02    			Backward time: 	 0.09 sec 
2023-04-02 16:56:07,661 ADAM: Layer 0 -> dw_min:9.9733e-01  dw_max:1.0025e+00 lr:1.0000e-02
2023-04-02 16:56:07,661 ADAM: Layer 1 -> dw_min:9.8680e-01  dw_max:1.0090e+00 lr:1.0000e-02
2023-04-02 16:56:07,661 ADAM: Layer 2 -> dw_min:9.8508e-01  dw_max:1.0143e+00 lr:1.0000e-02
2023-04-02 16:56:07,661 ADAM: Layer 3 -> dw_min:9.9241e-01  dw_max:1.0098e+00 lr:1.0000e-02
2023-04-02 16:56:07,759 			Learning rate: weights:   1.000e-02    
2023-04-02 16:56:07,759 			Last test performance: 98.89%
2023-04-02 16:56:07,760 ----------------
2023-04-02 16:56:10,561   21  => 118   		Training 486 pattern with 99.38% 	Forward time: 	 2.70 sec
2023-04-02 16:56:10,561 			Loss:    1.614e-02    			Backward time: 	 0.09 sec 
2023-04-02 16:56:10,561 ADAM: Layer 0 -> dw_min:9.9783e-01  dw_max:1.0024e+00 lr:1.0000e-02
2023-04-02 16:56:10,561 ADAM: Layer 1 -> dw_min:9.8794e-01  dw_max:1.0081e+00 lr:1.0000e-02
2023-04-02 16:56:10,562 ADAM: Layer 2 -> dw_min:9.8657e-01  dw_max:1.0142e+00 lr:1.0000e-02
2023-04-02 16:56:10,562 ADAM: Layer 3 -> dw_min:9.9316e-01  dw_max:1.0088e+00 lr:1.0000e-02
2023-04-02 16:56:10,576 			Learning rate: weights:   1.000e-02    
2023-04-02 16:56:10,576 			Last test performance: 98.89%
2023-04-02 16:56:10,576 ----------------
2023-04-02 16:56:13,373   21  => 119   		Training 486 pattern with 99.58% 	Forward time: 	 2.70 sec
2023-04-02 16:56:13,373 			Loss:    1.206e-02    			Backward time: 	 0.09 sec 
2023-04-02 16:56:13,374 ADAM: Layer 0 -> dw_min:9.9802e-01  dw_max:1.0021e+00 lr:1.0000e-02
2023-04-02 16:56:13,374 ADAM: Layer 1 -> dw_min:9.8915e-01  dw_max:1.0073e+00 lr:1.0000e-02
2023-04-02 16:56:13,374 ADAM: Layer 2 -> dw_min:9.8790e-01  dw_max:1.0148e+00 lr:1.0000e-02
2023-04-02 16:56:13,374 ADAM: Layer 3 -> dw_min:9.9384e-01  dw_max:1.0079e+00 lr:1.0000e-02
2023-04-02 16:56:13,389 			Learning rate: weights:   1.000e-02    
2023-04-02 16:56:13,389 			Last test performance: 98.89%
2023-04-02 16:56:13,389 ----------------
2023-04-02 16:56:16,164   21  => 120   		Training 486 pattern with 99.38% 	Forward time: 	 2.68 sec
2023-04-02 16:56:16,164 			Loss:    2.474e-02    			Backward time: 	 0.09 sec 
2023-04-02 16:56:16,164 ADAM: Layer 0 -> dw_min:9.9815e-01  dw_max:1.0019e+00 lr:1.0000e-02
2023-04-02 16:56:16,164 ADAM: Layer 1 -> dw_min:9.8994e-01  dw_max:1.0070e+00 lr:1.0000e-02
2023-04-02 16:56:16,164 ADAM: Layer 2 -> dw_min:9.8681e-01  dw_max:1.0134e+00 lr:1.0000e-02
2023-04-02 16:56:16,164 ADAM: Layer 3 -> dw_min:9.9445e-01  dw_max:1.0073e+00 lr:1.0000e-02
2023-04-02 16:56:16,238 			Learning rate: weights:   1.000e-02    
2023-04-02 16:56:16,238 			Last test performance: 98.89%
2023-04-02 16:56:16,238 ----------------
2023-04-02 16:56:19,035   21  => 121   		Training 486 pattern with 98.54% 	Forward time: 	 2.70 sec
2023-04-02 16:56:19,035 			Loss:    3.525e-02    			Backward time: 	 0.09 sec 
2023-04-02 16:56:19,036 ADAM: Layer 0 -> dw_min:9.9799e-01  dw_max:1.0031e+00 lr:1.0000e-02
2023-04-02 16:56:19,036 ADAM: Layer 1 -> dw_min:9.9034e-01  dw_max:1.0079e+00 lr:1.0000e-02
2023-04-02 16:56:19,036 ADAM: Layer 2 -> dw_min:9.8654e-01  dw_max:1.0147e+00 lr:1.0000e-02
2023-04-02 16:56:19,036 ADAM: Layer 3 -> dw_min:9.8823e-01  dw_max:1.0082e+00 lr:1.0000e-02
2023-04-02 16:56:19,092 			Learning rate: weights:   1.000e-02    
2023-04-02 16:56:19,092 			Last test performance: 98.89%
2023-04-02 16:56:19,092 ----------------
2023-04-02 16:56:21,856   21  => 122   		Training 486 pattern with 98.96% 	Forward time: 	 2.67 sec
2023-04-02 16:56:21,856 			Loss:    2.761e-02    			Backward time: 	 0.09 sec 
2023-04-02 16:56:21,857 ADAM: Layer 0 -> dw_min:9.9802e-01  dw_max:1.0030e+00 lr:1.0000e-02
2023-04-02 16:56:21,857 ADAM: Layer 1 -> dw_min:9.8971e-01  dw_max:1.0068e+00 lr:1.0000e-02
2023-04-02 16:56:21,857 ADAM: Layer 2 -> dw_min:9.8621e-01  dw_max:1.0132e+00 lr:1.0000e-02
2023-04-02 16:56:21,857 ADAM: Layer 3 -> dw_min:9.8940e-01  dw_max:1.0074e+00 lr:1.0000e-02
2023-04-02 16:56:21,945 			Learning rate: weights:   1.000e-02    
2023-04-02 16:56:21,945 			Last test performance: 98.89%
2023-04-02 16:56:21,945 ----------------
2023-04-02 16:56:24,734   21  => 123   		Training 486 pattern with 99.17% 	Forward time: 	 2.69 sec
2023-04-02 16:56:24,734 			Loss:    3.514e-02    			Backward time: 	 0.09 sec 
2023-04-02 16:56:24,734 ADAM: Layer 0 -> dw_min:9.9840e-01  dw_max:1.0025e+00 lr:1.0000e-02
2023-04-02 16:56:24,735 ADAM: Layer 1 -> dw_min:9.9071e-01  dw_max:1.0098e+00 lr:1.0000e-02
2023-04-02 16:56:24,735 ADAM: Layer 2 -> dw_min:9.8297e-01  dw_max:1.0148e+00 lr:1.0000e-02
2023-04-02 16:56:24,735 ADAM: Layer 3 -> dw_min:9.9045e-01  dw_max:1.0066e+00 lr:1.0000e-02
2023-04-02 16:56:24,794 			Learning rate: weights:   1.000e-02    
2023-04-02 16:56:24,794 			Last test performance: 98.89%
2023-04-02 16:56:24,794 ----------------
2023-04-02 16:56:27,551   21  => 124   		Training 486 pattern with 99.38% 	Forward time: 	 2.66 sec
2023-04-02 16:56:27,552 			Loss:    2.647e-02    			Backward time: 	 0.09 sec 
2023-04-02 16:56:27,552 ADAM: Layer 0 -> dw_min:9.9844e-01  dw_max:1.0023e+00 lr:1.0000e-02
2023-04-02 16:56:27,552 ADAM: Layer 1 -> dw_min:9.9095e-01  dw_max:1.0089e+00 lr:1.0000e-02
2023-04-02 16:56:27,552 ADAM: Layer 2 -> dw_min:9.8467e-01  dw_max:1.0133e+00 lr:1.0000e-02
2023-04-02 16:56:27,552 ADAM: Layer 3 -> dw_min:9.9140e-01  dw_max:1.0070e+00 lr:1.0000e-02
2023-04-02 16:56:27,616 
2023-04-02 16:56:27,616 Testing:
2023-04-02 16:56:27,748 		24 of 10000 with 91.67% 	 Time used:  0.13 sec
2023-04-02 16:56:27,876 		48 of 10000 with 95.83% 	 Time used:  0.13 sec
2023-04-02 16:56:28,005 		72 of 10000 with 97.22% 	 Time used:  0.13 sec
2023-04-02 16:56:28,150 		96 of 10000 with 96.88% 	 Time used:  0.15 sec
2023-04-02 16:56:28,311 		120 of 10000 with 97.50% 	 Time used:  0.16 sec
2023-04-02 16:56:28,442 		144 of 10000 with 97.92% 	 Time used:  0.13 sec
2023-04-02 16:56:28,574 		168 of 10000 with 98.21% 	 Time used:  0.13 sec
2023-04-02 16:56:28,708 		192 of 10000 with 98.44% 	 Time used:  0.13 sec
2023-04-02 16:56:28,840 		216 of 10000 with 98.15% 	 Time used:  0.13 sec
2023-04-02 16:56:28,982 		240 of 10000 with 97.92% 	 Time used:  0.14 sec
2023-04-02 16:56:29,118 		264 of 10000 with 98.11% 	 Time used:  0.14 sec
2023-04-02 16:56:29,246 		288 of 10000 with 98.26% 	 Time used:  0.13 sec
2023-04-02 16:56:29,380 		312 of 10000 with 98.40% 	 Time used:  0.13 sec
2023-04-02 16:56:29,519 		336 of 10000 with 98.51% 	 Time used:  0.14 sec
2023-04-02 16:56:29,650 		360 of 10000 with 98.33% 	 Time used:  0.13 sec
2023-04-02 16:56:29,790 		384 of 10000 with 98.44% 	 Time used:  0.14 sec
2023-04-02 16:56:29,925 		408 of 10000 with 98.53% 	 Time used:  0.13 sec
2023-04-02 16:56:30,052 		432 of 10000 with 98.61% 	 Time used:  0.13 sec
2023-04-02 16:56:30,184 		456 of 10000 with 98.03% 	 Time used:  0.13 sec
2023-04-02 16:56:30,316 		480 of 10000 with 98.12% 	 Time used:  0.13 sec
2023-04-02 16:56:30,442 		504 of 10000 with 98.02% 	 Time used:  0.13 sec
2023-04-02 16:56:30,579 		528 of 10000 with 98.11% 	 Time used:  0.14 sec
2023-04-02 16:56:30,707 		552 of 10000 with 98.19% 	 Time used:  0.13 sec
2023-04-02 16:56:30,841 		576 of 10000 with 97.92% 	 Time used:  0.13 sec
2023-04-02 16:56:30,974 		600 of 10000 with 98.00% 	 Time used:  0.13 sec
2023-04-02 16:56:31,111 		624 of 10000 with 98.08% 	 Time used:  0.14 sec
2023-04-02 16:56:31,243 		648 of 10000 with 98.15% 	 Time used:  0.13 sec
2023-04-02 16:56:31,380 		672 of 10000 with 98.21% 	 Time used:  0.14 sec
2023-04-02 16:56:31,518 		696 of 10000 with 98.13% 	 Time used:  0.14 sec
2023-04-02 16:56:31,653 		720 of 10000 with 98.19% 	 Time used:  0.13 sec
2023-04-02 16:56:31,785 		744 of 10000 with 98.25% 	 Time used:  0.13 sec
2023-04-02 16:56:31,918 		768 of 10000 with 98.18% 	 Time used:  0.13 sec
2023-04-02 16:56:32,049 		792 of 10000 with 98.23% 	 Time used:  0.13 sec
2023-04-02 16:56:32,179 		816 of 10000 with 98.28% 	 Time used:  0.13 sec
2023-04-02 16:56:32,313 		840 of 10000 with 98.33% 	 Time used:  0.13 sec
2023-04-02 16:56:32,453 		864 of 10000 with 98.26% 	 Time used:  0.14 sec
2023-04-02 16:56:32,590 		888 of 10000 with 98.31% 	 Time used:  0.14 sec
2023-04-02 16:56:32,723 		912 of 10000 with 98.14% 	 Time used:  0.13 sec
2023-04-02 16:56:32,860 		936 of 10000 with 98.18% 	 Time used:  0.14 sec
2023-04-02 16:56:32,988 		960 of 10000 with 98.23% 	 Time used:  0.13 sec
2023-04-02 16:56:33,127 		984 of 10000 with 98.27% 	 Time used:  0.14 sec
2023-04-02 16:56:33,261 		1008 of 10000 with 98.31% 	 Time used:  0.13 sec
2023-04-02 16:56:33,396 		1032 of 10000 with 98.35% 	 Time used:  0.13 sec
2023-04-02 16:56:33,527 		1056 of 10000 with 98.39% 	 Time used:  0.13 sec
2023-04-02 16:56:33,661 		1080 of 10000 with 98.33% 	 Time used:  0.13 sec
2023-04-02 16:56:33,800 		1104 of 10000 with 98.37% 	 Time used:  0.14 sec
2023-04-02 16:56:33,935 		1128 of 10000 with 98.40% 	 Time used:  0.13 sec
2023-04-02 16:56:34,072 		1152 of 10000 with 98.44% 	 Time used:  0.14 sec
2023-04-02 16:56:34,210 		1176 of 10000 with 98.47% 	 Time used:  0.14 sec
2023-04-02 16:56:34,338 		1200 of 10000 with 98.50% 	 Time used:  0.13 sec
2023-04-02 16:56:34,468 		1224 of 10000 with 98.53% 	 Time used:  0.13 sec
2023-04-02 16:56:34,603 		1248 of 10000 with 98.56% 	 Time used:  0.13 sec
2023-04-02 16:56:34,736 		1272 of 10000 with 98.58% 	 Time used:  0.13 sec
2023-04-02 16:56:34,873 		1296 of 10000 with 98.53% 	 Time used:  0.14 sec
2023-04-02 16:56:35,018 		1320 of 10000 with 98.56% 	 Time used:  0.14 sec
2023-04-02 16:56:35,160 		1344 of 10000 with 98.59% 	 Time used:  0.14 sec
2023-04-02 16:56:35,303 		1368 of 10000 with 98.54% 	 Time used:  0.14 sec
2023-04-02 16:56:35,434 		1392 of 10000 with 98.56% 	 Time used:  0.13 sec
2023-04-02 16:56:35,565 		1416 of 10000 with 98.59% 	 Time used:  0.13 sec
2023-04-02 16:56:35,695 		1440 of 10000 with 98.61% 	 Time used:  0.13 sec
2023-04-02 16:56:35,832 		1464 of 10000 with 98.63% 	 Time used:  0.14 sec
2023-04-02 16:56:35,962 		1488 of 10000 with 98.59% 	 Time used:  0.13 sec
2023-04-02 16:56:36,099 		1512 of 10000 with 98.61% 	 Time used:  0.14 sec
2023-04-02 16:56:36,234 		1536 of 10000 with 98.63% 	 Time used:  0.14 sec
2023-04-02 16:56:36,367 		1560 of 10000 with 98.65% 	 Time used:  0.13 sec
2023-04-02 16:56:36,499 		1584 of 10000 with 98.67% 	 Time used:  0.13 sec
2023-04-02 16:56:36,630 		1608 of 10000 with 98.69% 	 Time used:  0.13 sec
2023-04-02 16:56:36,769 		1632 of 10000 with 98.65% 	 Time used:  0.14 sec
2023-04-02 16:56:36,900 		1656 of 10000 with 98.67% 	 Time used:  0.13 sec
2023-04-02 16:56:37,033 		1680 of 10000 with 98.69% 	 Time used:  0.13 sec
2023-04-02 16:56:37,166 		1704 of 10000 with 98.71% 	 Time used:  0.13 sec
2023-04-02 16:56:37,306 		1728 of 10000 with 98.67% 	 Time used:  0.14 sec
2023-04-02 16:56:37,438 		1752 of 10000 with 98.63% 	 Time used:  0.13 sec
2023-04-02 16:56:37,570 		1776 of 10000 with 98.65% 	 Time used:  0.13 sec
2023-04-02 16:56:37,708 		1800 of 10000 with 98.67% 	 Time used:  0.14 sec
2023-04-02 16:56:37,841 		1824 of 10000 with 98.63% 	 Time used:  0.13 sec
2023-04-02 16:56:37,971 		1848 of 10000 with 98.59% 	 Time used:  0.13 sec
2023-04-02 16:56:38,101 		1872 of 10000 with 98.61% 	 Time used:  0.13 sec
2023-04-02 16:56:38,234 		1896 of 10000 with 98.63% 	 Time used:  0.13 sec
2023-04-02 16:56:38,366 		1920 of 10000 with 98.65% 	 Time used:  0.13 sec
2023-04-02 16:56:38,499 		1944 of 10000 with 98.66% 	 Time used:  0.13 sec
2023-04-02 16:56:38,633 		1968 of 10000 with 98.63% 	 Time used:  0.13 sec
2023-04-02 16:56:38,762 		1992 of 10000 with 98.64% 	 Time used:  0.13 sec
2023-04-02 16:56:38,899 		2016 of 10000 with 98.66% 	 Time used:  0.14 sec
2023-04-02 16:56:39,031 		2040 of 10000 with 98.68% 	 Time used:  0.13 sec
2023-04-02 16:56:39,162 		2064 of 10000 with 98.69% 	 Time used:  0.13 sec
2023-04-02 16:56:39,296 		2088 of 10000 with 98.66% 	 Time used:  0.13 sec
2023-04-02 16:56:39,428 		2112 of 10000 with 98.67% 	 Time used:  0.13 sec
2023-04-02 16:56:39,562 		2136 of 10000 with 98.69% 	 Time used:  0.13 sec
2023-04-02 16:56:39,696 		2160 of 10000 with 98.70% 	 Time used:  0.13 sec
2023-04-02 16:56:39,828 		2184 of 10000 with 98.72% 	 Time used:  0.13 sec
2023-04-02 16:56:39,966 		2208 of 10000 with 98.73% 	 Time used:  0.14 sec
2023-04-02 16:56:40,102 		2232 of 10000 with 98.75% 	 Time used:  0.14 sec
2023-04-02 16:56:40,236 		2256 of 10000 with 98.71% 	 Time used:  0.13 sec
2023-04-02 16:56:40,368 		2280 of 10000 with 98.73% 	 Time used:  0.13 sec
2023-04-02 16:56:40,506 		2304 of 10000 with 98.74% 	 Time used:  0.14 sec
2023-04-02 16:56:40,637 		2328 of 10000 with 98.75% 	 Time used:  0.13 sec
2023-04-02 16:56:40,768 		2352 of 10000 with 98.77% 	 Time used:  0.13 sec
2023-04-02 16:56:40,903 		2376 of 10000 with 98.78% 	 Time used:  0.13 sec
2023-04-02 16:56:41,035 		2400 of 10000 with 98.79% 	 Time used:  0.13 sec
2023-04-02 16:56:41,168 		2424 of 10000 with 98.76% 	 Time used:  0.13 sec
2023-04-02 16:56:41,297 		2448 of 10000 with 98.77% 	 Time used:  0.13 sec
2023-04-02 16:56:41,427 		2472 of 10000 with 98.79% 	 Time used:  0.13 sec
2023-04-02 16:56:41,563 		2496 of 10000 with 98.80% 	 Time used:  0.14 sec
2023-04-02 16:56:41,700 		2520 of 10000 with 98.81% 	 Time used:  0.14 sec
2023-04-02 16:56:41,834 		2544 of 10000 with 98.82% 	 Time used:  0.13 sec
2023-04-02 16:56:41,970 		2568 of 10000 with 98.79% 	 Time used:  0.14 sec
2023-04-02 16:56:42,112 		2592 of 10000 with 98.80% 	 Time used:  0.14 sec
2023-04-02 16:56:42,255 		2616 of 10000 with 98.78% 	 Time used:  0.14 sec
2023-04-02 16:56:42,384 		2640 of 10000 with 98.79% 	 Time used:  0.13 sec
2023-04-02 16:56:42,510 		2664 of 10000 with 98.80% 	 Time used:  0.12 sec
2023-04-02 16:56:42,641 		2688 of 10000 with 98.81% 	 Time used:  0.13 sec
2023-04-02 16:56:42,775 		2712 of 10000 with 98.82% 	 Time used:  0.13 sec
2023-04-02 16:56:42,910 		2736 of 10000 with 98.83% 	 Time used:  0.13 sec
2023-04-02 16:56:43,044 		2760 of 10000 with 98.84% 	 Time used:  0.13 sec
2023-04-02 16:56:43,176 		2784 of 10000 with 98.85% 	 Time used:  0.13 sec
2023-04-02 16:56:43,305 		2808 of 10000 with 98.86% 	 Time used:  0.13 sec
2023-04-02 16:56:43,437 		2832 of 10000 with 98.87% 	 Time used:  0.13 sec
2023-04-02 16:56:43,567 		2856 of 10000 with 98.88% 	 Time used:  0.13 sec
2023-04-02 16:56:43,695 		2880 of 10000 with 98.89% 	 Time used:  0.13 sec
2023-04-02 16:56:43,829 		2904 of 10000 with 98.90% 	 Time used:  0.13 sec
2023-04-02 16:56:43,964 		2928 of 10000 with 98.91% 	 Time used:  0.13 sec
2023-04-02 16:56:44,096 		2952 of 10000 with 98.92% 	 Time used:  0.13 sec
2023-04-02 16:56:44,227 		2976 of 10000 with 98.92% 	 Time used:  0.13 sec
2023-04-02 16:56:44,358 		3000 of 10000 with 98.90% 	 Time used:  0.13 sec
2023-04-02 16:56:44,498 		3024 of 10000 with 98.91% 	 Time used:  0.14 sec
2023-04-02 16:56:44,631 		3048 of 10000 with 98.92% 	 Time used:  0.13 sec
2023-04-02 16:56:44,762 		3072 of 10000 with 98.93% 	 Time used:  0.13 sec
2023-04-02 16:56:44,898 		3096 of 10000 with 98.90% 	 Time used:  0.14 sec
2023-04-02 16:56:45,031 		3120 of 10000 with 98.91% 	 Time used:  0.13 sec
2023-04-02 16:56:45,167 		3144 of 10000 with 98.92% 	 Time used:  0.14 sec
2023-04-02 16:56:45,303 		3168 of 10000 with 98.90% 	 Time used:  0.14 sec
2023-04-02 16:56:45,436 		3192 of 10000 with 98.87% 	 Time used:  0.13 sec
2023-04-02 16:56:45,573 		3216 of 10000 with 98.88% 	 Time used:  0.14 sec
2023-04-02 16:56:45,710 		3240 of 10000 with 98.89% 	 Time used:  0.14 sec
2023-04-02 16:56:45,838 		3264 of 10000 with 98.87% 	 Time used:  0.13 sec
2023-04-02 16:56:45,977 		3288 of 10000 with 98.84% 	 Time used:  0.14 sec
2023-04-02 16:56:46,112 		3312 of 10000 with 98.85% 	 Time used:  0.13 sec
2023-04-02 16:56:46,244 		3336 of 10000 with 98.83% 	 Time used:  0.13 sec
2023-04-02 16:56:46,377 		3360 of 10000 with 98.84% 	 Time used:  0.13 sec
2023-04-02 16:56:46,519 		3384 of 10000 with 98.85% 	 Time used:  0.14 sec
2023-04-02 16:56:46,652 		3408 of 10000 with 98.86% 	 Time used:  0.13 sec
2023-04-02 16:56:46,787 		3432 of 10000 with 98.86% 	 Time used:  0.13 sec
2023-04-02 16:56:46,918 		3456 of 10000 with 98.87% 	 Time used:  0.13 sec
2023-04-02 16:56:47,052 		3480 of 10000 with 98.88% 	 Time used:  0.13 sec
2023-04-02 16:56:47,183 		3504 of 10000 with 98.89% 	 Time used:  0.13 sec
2023-04-02 16:56:47,315 		3528 of 10000 with 98.89% 	 Time used:  0.13 sec
2023-04-02 16:56:47,448 		3552 of 10000 with 98.90% 	 Time used:  0.13 sec
2023-04-02 16:56:47,581 		3576 of 10000 with 98.88% 	 Time used:  0.13 sec
2023-04-02 16:56:47,712 		3600 of 10000 with 98.89% 	 Time used:  0.13 sec
2023-04-02 16:56:47,847 		3624 of 10000 with 98.90% 	 Time used:  0.13 sec
2023-04-02 16:56:47,984 		3648 of 10000 with 98.90% 	 Time used:  0.14 sec
2023-04-02 16:56:48,122 		3672 of 10000 with 98.91% 	 Time used:  0.14 sec
2023-04-02 16:56:48,267 		3696 of 10000 with 98.86% 	 Time used:  0.14 sec
2023-04-02 16:56:48,412 		3720 of 10000 with 98.84% 	 Time used:  0.15 sec
2023-04-02 16:56:48,551 		3744 of 10000 with 98.85% 	 Time used:  0.14 sec
2023-04-02 16:56:48,681 		3768 of 10000 with 98.86% 	 Time used:  0.13 sec
2023-04-02 16:56:48,814 		3792 of 10000 with 98.87% 	 Time used:  0.13 sec
2023-04-02 16:56:48,942 		3816 of 10000 with 98.85% 	 Time used:  0.13 sec
2023-04-02 16:56:49,075 		3840 of 10000 with 98.85% 	 Time used:  0.13 sec
2023-04-02 16:56:49,211 		3864 of 10000 with 98.86% 	 Time used:  0.13 sec
2023-04-02 16:56:49,345 		3888 of 10000 with 98.87% 	 Time used:  0.13 sec
2023-04-02 16:56:49,480 		3912 of 10000 with 98.88% 	 Time used:  0.13 sec
2023-04-02 16:56:49,610 		3936 of 10000 with 98.88% 	 Time used:  0.13 sec
2023-04-02 16:56:49,740 		3960 of 10000 with 98.89% 	 Time used:  0.13 sec
2023-04-02 16:56:49,872 		3984 of 10000 with 98.90% 	 Time used:  0.13 sec
2023-04-02 16:56:49,997 		4008 of 10000 with 98.88% 	 Time used:  0.13 sec
2023-04-02 16:56:50,128 		4032 of 10000 with 98.88% 	 Time used:  0.13 sec
2023-04-02 16:56:50,258 		4056 of 10000 with 98.89% 	 Time used:  0.13 sec
2023-04-02 16:56:50,395 		4080 of 10000 with 98.90% 	 Time used:  0.14 sec
2023-04-02 16:56:50,529 		4104 of 10000 with 98.90% 	 Time used:  0.13 sec
2023-04-02 16:56:50,667 		4128 of 10000 with 98.91% 	 Time used:  0.14 sec
2023-04-02 16:56:50,801 		4152 of 10000 with 98.92% 	 Time used:  0.13 sec
2023-04-02 16:56:50,938 		4176 of 10000 with 98.90% 	 Time used:  0.14 sec
2023-04-02 16:56:51,072 		4200 of 10000 with 98.88% 	 Time used:  0.13 sec
2023-04-02 16:56:51,205 		4224 of 10000 with 98.89% 	 Time used:  0.13 sec
2023-04-02 16:56:51,347 		4248 of 10000 with 98.89% 	 Time used:  0.14 sec
2023-04-02 16:56:51,482 		4272 of 10000 with 98.90% 	 Time used:  0.14 sec
2023-04-02 16:56:51,617 		4296 of 10000 with 98.91% 	 Time used:  0.13 sec
2023-04-02 16:56:51,746 		4320 of 10000 with 98.91% 	 Time used:  0.13 sec
2023-04-02 16:56:51,885 		4344 of 10000 with 98.92% 	 Time used:  0.14 sec
2023-04-02 16:56:52,015 		4368 of 10000 with 98.90% 	 Time used:  0.13 sec
2023-04-02 16:56:52,150 		4392 of 10000 with 98.91% 	 Time used:  0.13 sec
2023-04-02 16:56:52,280 		4416 of 10000 with 98.91% 	 Time used:  0.13 sec
2023-04-02 16:56:52,419 		4440 of 10000 with 98.90% 	 Time used:  0.14 sec
2023-04-02 16:56:52,557 		4464 of 10000 with 98.90% 	 Time used:  0.14 sec
2023-04-02 16:56:52,691 		4488 of 10000 with 98.91% 	 Time used:  0.13 sec
2023-04-02 16:56:52,825 		4512 of 10000 with 98.89% 	 Time used:  0.13 sec
2023-04-02 16:56:52,962 		4536 of 10000 with 98.88% 	 Time used:  0.14 sec
2023-04-02 16:56:53,094 		4560 of 10000 with 98.88% 	 Time used:  0.13 sec
2023-04-02 16:56:53,223 		4584 of 10000 with 98.89% 	 Time used:  0.13 sec
2023-04-02 16:56:53,353 		4608 of 10000 with 98.87% 	 Time used:  0.13 sec
2023-04-02 16:56:53,490 		4632 of 10000 with 98.88% 	 Time used:  0.14 sec
2023-04-02 16:56:53,627 		4656 of 10000 with 98.88% 	 Time used:  0.14 sec
2023-04-02 16:56:53,763 		4680 of 10000 with 98.89% 	 Time used:  0.14 sec
2023-04-02 16:56:53,899 		4704 of 10000 with 98.89% 	 Time used:  0.14 sec
2023-04-02 16:56:54,034 		4728 of 10000 with 98.88% 	 Time used:  0.13 sec
2023-04-02 16:56:54,164 		4752 of 10000 with 98.88% 	 Time used:  0.13 sec
2023-04-02 16:56:54,295 		4776 of 10000 with 98.89% 	 Time used:  0.13 sec
2023-04-02 16:56:54,432 		4800 of 10000 with 98.90% 	 Time used:  0.14 sec
2023-04-02 16:56:54,563 		4824 of 10000 with 98.88% 	 Time used:  0.13 sec
2023-04-02 16:56:54,698 		4848 of 10000 with 98.87% 	 Time used:  0.14 sec
2023-04-02 16:56:54,832 		4872 of 10000 with 98.85% 	 Time used:  0.13 sec
2023-04-02 16:56:54,968 		4896 of 10000 with 98.84% 	 Time used:  0.14 sec
2023-04-02 16:56:55,104 		4920 of 10000 with 98.84% 	 Time used:  0.14 sec
2023-04-02 16:56:55,239 		4944 of 10000 with 98.85% 	 Time used:  0.13 sec
2023-04-02 16:56:55,373 		4968 of 10000 with 98.85% 	 Time used:  0.13 sec
2023-04-02 16:56:55,517 		4992 of 10000 with 98.86% 	 Time used:  0.14 sec
2023-04-02 16:56:55,650 		5016 of 10000 with 98.84% 	 Time used:  0.13 sec
2023-04-02 16:56:55,784 		5040 of 10000 with 98.85% 	 Time used:  0.13 sec
2023-04-02 16:56:55,917 		5064 of 10000 with 98.83% 	 Time used:  0.13 sec
2023-04-02 16:56:56,055 		5088 of 10000 with 98.84% 	 Time used:  0.14 sec
2023-04-02 16:56:56,195 		5112 of 10000 with 98.85% 	 Time used:  0.14 sec
2023-04-02 16:56:56,328 		5136 of 10000 with 98.85% 	 Time used:  0.13 sec
2023-04-02 16:56:56,462 		5160 of 10000 with 98.86% 	 Time used:  0.13 sec
2023-04-02 16:56:56,589 		5184 of 10000 with 98.86% 	 Time used:  0.13 sec
2023-04-02 16:56:56,718 		5208 of 10000 with 98.87% 	 Time used:  0.13 sec
2023-04-02 16:56:56,852 		5232 of 10000 with 98.87% 	 Time used:  0.13 sec
2023-04-02 16:56:56,991 		5256 of 10000 with 98.86% 	 Time used:  0.14 sec
2023-04-02 16:56:57,126 		5280 of 10000 with 98.86% 	 Time used:  0.13 sec
2023-04-02 16:56:57,261 		5304 of 10000 with 98.87% 	 Time used:  0.13 sec
2023-04-02 16:56:57,399 		5328 of 10000 with 98.84% 	 Time used:  0.14 sec
2023-04-02 16:56:57,535 		5352 of 10000 with 98.84% 	 Time used:  0.13 sec
2023-04-02 16:56:57,672 		5376 of 10000 with 98.85% 	 Time used:  0.14 sec
2023-04-02 16:56:57,802 		5400 of 10000 with 98.85% 	 Time used:  0.13 sec
2023-04-02 16:56:57,939 		5424 of 10000 with 98.84% 	 Time used:  0.14 sec
2023-04-02 16:56:58,076 		5448 of 10000 with 98.84% 	 Time used:  0.14 sec
2023-04-02 16:56:58,215 		5472 of 10000 with 98.85% 	 Time used:  0.14 sec
2023-04-02 16:56:58,347 		5496 of 10000 with 98.85% 	 Time used:  0.13 sec
2023-04-02 16:56:58,489 		5520 of 10000 with 98.84% 	 Time used:  0.14 sec
2023-04-02 16:56:58,627 		5544 of 10000 with 98.85% 	 Time used:  0.14 sec
2023-04-02 16:56:58,764 		5568 of 10000 with 98.85% 	 Time used:  0.14 sec
2023-04-02 16:56:58,903 		5592 of 10000 with 98.86% 	 Time used:  0.14 sec
2023-04-02 16:56:59,045 		5616 of 10000 with 98.86% 	 Time used:  0.14 sec
2023-04-02 16:56:59,175 		5640 of 10000 with 98.85% 	 Time used:  0.13 sec
2023-04-02 16:56:59,315 		5664 of 10000 with 98.85% 	 Time used:  0.14 sec
2023-04-02 16:56:59,447 		5688 of 10000 with 98.86% 	 Time used:  0.13 sec
2023-04-02 16:56:59,579 		5712 of 10000 with 98.86% 	 Time used:  0.13 sec
2023-04-02 16:56:59,716 		5736 of 10000 with 98.83% 	 Time used:  0.14 sec
2023-04-02 16:56:59,846 		5760 of 10000 with 98.84% 	 Time used:  0.13 sec
2023-04-02 16:56:59,973 		5784 of 10000 with 98.84% 	 Time used:  0.13 sec
2023-04-02 16:57:00,109 		5808 of 10000 with 98.85% 	 Time used:  0.14 sec
2023-04-02 16:57:00,241 		5832 of 10000 with 98.83% 	 Time used:  0.13 sec
2023-04-02 16:57:00,374 		5856 of 10000 with 98.82% 	 Time used:  0.13 sec
2023-04-02 16:57:00,500 		5880 of 10000 with 98.83% 	 Time used:  0.13 sec
2023-04-02 16:57:00,637 		5904 of 10000 with 98.83% 	 Time used:  0.14 sec
2023-04-02 16:57:00,775 		5928 of 10000 with 98.82% 	 Time used:  0.14 sec
2023-04-02 16:57:00,908 		5952 of 10000 with 98.82% 	 Time used:  0.13 sec
2023-04-02 16:57:01,046 		5976 of 10000 with 98.81% 	 Time used:  0.14 sec
2023-04-02 16:57:01,179 		6000 of 10000 with 98.82% 	 Time used:  0.13 sec
2023-04-02 16:57:01,314 		6024 of 10000 with 98.82% 	 Time used:  0.14 sec
2023-04-02 16:57:01,443 		6048 of 10000 with 98.81% 	 Time used:  0.13 sec
2023-04-02 16:57:01,571 		6072 of 10000 with 98.80% 	 Time used:  0.13 sec
2023-04-02 16:57:01,706 		6096 of 10000 with 98.79% 	 Time used:  0.13 sec
2023-04-02 16:57:01,837 		6120 of 10000 with 98.79% 	 Time used:  0.13 sec
2023-04-02 16:57:01,968 		6144 of 10000 with 98.78% 	 Time used:  0.13 sec
2023-04-02 16:57:02,106 		6168 of 10000 with 98.77% 	 Time used:  0.14 sec
2023-04-02 16:57:02,243 		6192 of 10000 with 98.76% 	 Time used:  0.14 sec
2023-04-02 16:57:02,373 		6216 of 10000 with 98.76% 	 Time used:  0.13 sec
2023-04-02 16:57:02,510 		6240 of 10000 with 98.77% 	 Time used:  0.14 sec
2023-04-02 16:57:02,650 		6264 of 10000 with 98.77% 	 Time used:  0.14 sec
2023-04-02 16:57:02,781 		6288 of 10000 with 98.78% 	 Time used:  0.13 sec
2023-04-02 16:57:02,911 		6312 of 10000 with 98.78% 	 Time used:  0.13 sec
2023-04-02 16:57:03,050 		6336 of 10000 with 98.78% 	 Time used:  0.14 sec
2023-04-02 16:57:03,183 		6360 of 10000 with 98.79% 	 Time used:  0.13 sec
2023-04-02 16:57:03,310 		6384 of 10000 with 98.79% 	 Time used:  0.13 sec
2023-04-02 16:57:03,446 		6408 of 10000 with 98.80% 	 Time used:  0.14 sec
2023-04-02 16:57:03,583 		6432 of 10000 with 98.80% 	 Time used:  0.14 sec
2023-04-02 16:57:03,718 		6456 of 10000 with 98.81% 	 Time used:  0.13 sec
2023-04-02 16:57:03,852 		6480 of 10000 with 98.81% 	 Time used:  0.13 sec
2023-04-02 16:57:03,981 		6504 of 10000 with 98.80% 	 Time used:  0.13 sec
2023-04-02 16:57:04,114 		6528 of 10000 with 98.79% 	 Time used:  0.13 sec
2023-04-02 16:57:04,243 		6552 of 10000 with 98.78% 	 Time used:  0.13 sec
2023-04-02 16:57:04,380 		6576 of 10000 with 98.78% 	 Time used:  0.14 sec
2023-04-02 16:57:04,515 		6600 of 10000 with 98.79% 	 Time used:  0.13 sec
2023-04-02 16:57:04,646 		6624 of 10000 with 98.79% 	 Time used:  0.13 sec
2023-04-02 16:57:04,782 		6648 of 10000 with 98.80% 	 Time used:  0.14 sec
2023-04-02 16:57:04,909 		6672 of 10000 with 98.80% 	 Time used:  0.13 sec
2023-04-02 16:57:05,045 		6696 of 10000 with 98.81% 	 Time used:  0.14 sec
2023-04-02 16:57:05,177 		6720 of 10000 with 98.79% 	 Time used:  0.13 sec
2023-04-02 16:57:05,315 		6744 of 10000 with 98.78% 	 Time used:  0.14 sec
2023-04-02 16:57:05,449 		6768 of 10000 with 98.79% 	 Time used:  0.13 sec
2023-04-02 16:57:05,586 		6792 of 10000 with 98.76% 	 Time used:  0.14 sec
2023-04-02 16:57:05,723 		6816 of 10000 with 98.75% 	 Time used:  0.14 sec
2023-04-02 16:57:05,858 		6840 of 10000 with 98.74% 	 Time used:  0.13 sec
2023-04-02 16:57:05,993 		6864 of 10000 with 98.75% 	 Time used:  0.13 sec
2023-04-02 16:57:06,124 		6888 of 10000 with 98.75% 	 Time used:  0.13 sec
2023-04-02 16:57:06,260 		6912 of 10000 with 98.74% 	 Time used:  0.13 sec
2023-04-02 16:57:06,391 		6936 of 10000 with 98.75% 	 Time used:  0.13 sec
2023-04-02 16:57:06,526 		6960 of 10000 with 98.75% 	 Time used:  0.13 sec
2023-04-02 16:57:06,672 		6984 of 10000 with 98.74% 	 Time used:  0.15 sec
2023-04-02 16:57:06,805 		7008 of 10000 with 98.74% 	 Time used:  0.13 sec
2023-04-02 16:57:06,938 		7032 of 10000 with 98.73% 	 Time used:  0.13 sec
2023-04-02 16:57:07,082 		7056 of 10000 with 98.74% 	 Time used:  0.14 sec
2023-04-02 16:57:07,215 		7080 of 10000 with 98.74% 	 Time used:  0.13 sec
2023-04-02 16:57:07,367 		7104 of 10000 with 98.75% 	 Time used:  0.15 sec
2023-04-02 16:57:07,502 		7128 of 10000 with 98.72% 	 Time used:  0.14 sec
2023-04-02 16:57:07,633 		7152 of 10000 with 98.73% 	 Time used:  0.13 sec
2023-04-02 16:57:07,766 		7176 of 10000 with 98.73% 	 Time used:  0.13 sec
2023-04-02 16:57:07,895 		7200 of 10000 with 98.72% 	 Time used:  0.13 sec
2023-04-02 16:57:08,025 		7224 of 10000 with 98.73% 	 Time used:  0.13 sec
2023-04-02 16:57:08,158 		7248 of 10000 with 98.73% 	 Time used:  0.13 sec
2023-04-02 16:57:08,290 		7272 of 10000 with 98.73% 	 Time used:  0.13 sec
2023-04-02 16:57:08,419 		7296 of 10000 with 98.74% 	 Time used:  0.13 sec
2023-04-02 16:57:08,555 		7320 of 10000 with 98.73% 	 Time used:  0.14 sec
2023-04-02 16:57:08,691 		7344 of 10000 with 98.71% 	 Time used:  0.14 sec
2023-04-02 16:57:08,827 		7368 of 10000 with 98.71% 	 Time used:  0.14 sec
2023-04-02 16:57:08,960 		7392 of 10000 with 98.71% 	 Time used:  0.13 sec
2023-04-02 16:57:09,100 		7416 of 10000 with 98.72% 	 Time used:  0.14 sec
2023-04-02 16:57:09,228 		7440 of 10000 with 98.72% 	 Time used:  0.13 sec
2023-04-02 16:57:09,362 		7464 of 10000 with 98.73% 	 Time used:  0.13 sec
2023-04-02 16:57:09,494 		7488 of 10000 with 98.73% 	 Time used:  0.13 sec
2023-04-02 16:57:09,628 		7512 of 10000 with 98.72% 	 Time used:  0.13 sec
2023-04-02 16:57:09,766 		7536 of 10000 with 98.73% 	 Time used:  0.14 sec
2023-04-02 16:57:09,895 		7560 of 10000 with 98.72% 	 Time used:  0.13 sec
2023-04-02 16:57:10,030 		7584 of 10000 with 98.72% 	 Time used:  0.13 sec
2023-04-02 16:57:10,168 		7608 of 10000 with 98.73% 	 Time used:  0.14 sec
2023-04-02 16:57:10,301 		7632 of 10000 with 98.73% 	 Time used:  0.13 sec
2023-04-02 16:57:10,435 		7656 of 10000 with 98.73% 	 Time used:  0.13 sec
2023-04-02 16:57:10,568 		7680 of 10000 with 98.74% 	 Time used:  0.13 sec
2023-04-02 16:57:10,705 		7704 of 10000 with 98.73% 	 Time used:  0.14 sec
2023-04-02 16:57:10,848 		7728 of 10000 with 98.73% 	 Time used:  0.14 sec
2023-04-02 16:57:10,987 		7752 of 10000 with 98.74% 	 Time used:  0.14 sec
2023-04-02 16:57:11,118 		7776 of 10000 with 98.74% 	 Time used:  0.13 sec
2023-04-02 16:57:11,249 		7800 of 10000 with 98.74% 	 Time used:  0.13 sec
2023-04-02 16:57:11,385 		7824 of 10000 with 98.73% 	 Time used:  0.14 sec
2023-04-02 16:57:11,517 		7848 of 10000 with 98.74% 	 Time used:  0.13 sec
2023-04-02 16:57:11,649 		7872 of 10000 with 98.73% 	 Time used:  0.13 sec
2023-04-02 16:57:11,782 		7896 of 10000 with 98.73% 	 Time used:  0.13 sec
2023-04-02 16:57:11,916 		7920 of 10000 with 98.74% 	 Time used:  0.13 sec
2023-04-02 16:57:12,050 		7944 of 10000 with 98.74% 	 Time used:  0.13 sec
2023-04-02 16:57:12,189 		7968 of 10000 with 98.74% 	 Time used:  0.14 sec
2023-04-02 16:57:12,319 		7992 of 10000 with 98.75% 	 Time used:  0.13 sec
2023-04-02 16:57:12,456 		8016 of 10000 with 98.73% 	 Time used:  0.14 sec
2023-04-02 16:57:12,589 		8040 of 10000 with 98.73% 	 Time used:  0.13 sec
2023-04-02 16:57:12,723 		8064 of 10000 with 98.74% 	 Time used:  0.13 sec
2023-04-02 16:57:12,857 		8088 of 10000 with 98.71% 	 Time used:  0.13 sec
2023-04-02 16:57:12,983 		8112 of 10000 with 98.71% 	 Time used:  0.13 sec
2023-04-02 16:57:13,118 		8136 of 10000 with 98.71% 	 Time used:  0.13 sec
2023-04-02 16:57:13,252 		8160 of 10000 with 98.71% 	 Time used:  0.13 sec
2023-04-02 16:57:13,389 		8184 of 10000 with 98.72% 	 Time used:  0.14 sec
2023-04-02 16:57:13,520 		8208 of 10000 with 98.72% 	 Time used:  0.13 sec
2023-04-02 16:57:13,648 		8232 of 10000 with 98.71% 	 Time used:  0.13 sec
2023-04-02 16:57:13,780 		8256 of 10000 with 98.72% 	 Time used:  0.13 sec
2023-04-02 16:57:13,913 		8280 of 10000 with 98.72% 	 Time used:  0.13 sec
2023-04-02 16:57:14,039 		8304 of 10000 with 98.72% 	 Time used:  0.13 sec
2023-04-02 16:57:14,191 		8328 of 10000 with 98.72% 	 Time used:  0.15 sec
2023-04-02 16:57:14,327 		8352 of 10000 with 98.72% 	 Time used:  0.14 sec
2023-04-02 16:57:14,460 		8376 of 10000 with 98.72% 	 Time used:  0.13 sec
2023-04-02 16:57:14,591 		8400 of 10000 with 98.73% 	 Time used:  0.13 sec
2023-04-02 16:57:14,724 		8424 of 10000 with 98.72% 	 Time used:  0.13 sec
2023-04-02 16:57:14,855 		8448 of 10000 with 98.71% 	 Time used:  0.13 sec
2023-04-02 16:57:14,987 		8472 of 10000 with 98.71% 	 Time used:  0.13 sec
2023-04-02 16:57:15,121 		8496 of 10000 with 98.71% 	 Time used:  0.13 sec
2023-04-02 16:57:15,250 		8520 of 10000 with 98.70% 	 Time used:  0.13 sec
2023-04-02 16:57:15,386 		8544 of 10000 with 98.70% 	 Time used:  0.13 sec
2023-04-02 16:57:15,520 		8568 of 10000 with 98.70% 	 Time used:  0.13 sec
2023-04-02 16:57:15,651 		8592 of 10000 with 98.71% 	 Time used:  0.13 sec
2023-04-02 16:57:15,783 		8616 of 10000 with 98.71% 	 Time used:  0.13 sec
2023-04-02 16:57:15,922 		8640 of 10000 with 98.70% 	 Time used:  0.14 sec
2023-04-02 16:57:16,058 		8664 of 10000 with 98.71% 	 Time used:  0.14 sec
2023-04-02 16:57:16,192 		8688 of 10000 with 98.71% 	 Time used:  0.13 sec
2023-04-02 16:57:16,331 		8712 of 10000 with 98.71% 	 Time used:  0.14 sec
2023-04-02 16:57:16,463 		8736 of 10000 with 98.72% 	 Time used:  0.13 sec
2023-04-02 16:57:16,595 		8760 of 10000 with 98.72% 	 Time used:  0.13 sec
2023-04-02 16:57:16,730 		8784 of 10000 with 98.72% 	 Time used:  0.13 sec
2023-04-02 16:57:16,864 		8808 of 10000 with 98.72% 	 Time used:  0.13 sec
2023-04-02 16:57:17,000 		8832 of 10000 with 98.72% 	 Time used:  0.14 sec
2023-04-02 16:57:17,133 		8856 of 10000 with 98.72% 	 Time used:  0.13 sec
2023-04-02 16:57:17,272 		8880 of 10000 with 98.73% 	 Time used:  0.14 sec
2023-04-02 16:57:17,412 		8904 of 10000 with 98.73% 	 Time used:  0.14 sec
2023-04-02 16:57:17,547 		8928 of 10000 with 98.73% 	 Time used:  0.13 sec
2023-04-02 16:57:17,685 		8952 of 10000 with 98.74% 	 Time used:  0.14 sec
2023-04-02 16:57:17,821 		8976 of 10000 with 98.74% 	 Time used:  0.14 sec
2023-04-02 16:57:17,956 		9000 of 10000 with 98.74% 	 Time used:  0.14 sec
2023-04-02 16:57:18,088 		9024 of 10000 with 98.75% 	 Time used:  0.13 sec
2023-04-02 16:57:18,230 		9048 of 10000 with 98.75% 	 Time used:  0.14 sec
2023-04-02 16:57:18,360 		9072 of 10000 with 98.74% 	 Time used:  0.13 sec
2023-04-02 16:57:18,493 		9096 of 10000 with 98.74% 	 Time used:  0.13 sec
2023-04-02 16:57:18,626 		9120 of 10000 with 98.73% 	 Time used:  0.13 sec
2023-04-02 16:57:18,762 		9144 of 10000 with 98.73% 	 Time used:  0.14 sec
2023-04-02 16:57:18,891 		9168 of 10000 with 98.73% 	 Time used:  0.13 sec
2023-04-02 16:57:19,024 		9192 of 10000 with 98.74% 	 Time used:  0.13 sec
2023-04-02 16:57:19,160 		9216 of 10000 with 98.73% 	 Time used:  0.14 sec
2023-04-02 16:57:19,292 		9240 of 10000 with 98.72% 	 Time used:  0.13 sec
2023-04-02 16:57:19,426 		9264 of 10000 with 98.73% 	 Time used:  0.13 sec
2023-04-02 16:57:19,558 		9288 of 10000 with 98.73% 	 Time used:  0.13 sec
2023-04-02 16:57:19,695 		9312 of 10000 with 98.72% 	 Time used:  0.14 sec
2023-04-02 16:57:19,826 		9336 of 10000 with 98.73% 	 Time used:  0.13 sec
2023-04-02 16:57:19,961 		9360 of 10000 with 98.73% 	 Time used:  0.13 sec
2023-04-02 16:57:20,094 		9384 of 10000 with 98.73% 	 Time used:  0.13 sec
2023-04-02 16:57:20,228 		9408 of 10000 with 98.74% 	 Time used:  0.13 sec
2023-04-02 16:57:20,362 		9432 of 10000 with 98.74% 	 Time used:  0.13 sec
2023-04-02 16:57:20,496 		9456 of 10000 with 98.73% 	 Time used:  0.13 sec
2023-04-02 16:57:20,647 		9480 of 10000 with 98.72% 	 Time used:  0.15 sec
2023-04-02 16:57:20,799 		9504 of 10000 with 98.73% 	 Time used:  0.15 sec
2023-04-02 16:57:20,942 		9528 of 10000 with 98.73% 	 Time used:  0.14 sec
2023-04-02 16:57:21,077 		9552 of 10000 with 98.71% 	 Time used:  0.13 sec
2023-04-02 16:57:21,212 		9576 of 10000 with 98.72% 	 Time used:  0.13 sec
2023-04-02 16:57:21,350 		9600 of 10000 with 98.72% 	 Time used:  0.14 sec
2023-04-02 16:57:21,480 		9624 of 10000 with 98.72% 	 Time used:  0.13 sec
2023-04-02 16:57:21,612 		9648 of 10000 with 98.69% 	 Time used:  0.13 sec
2023-04-02 16:57:21,745 		9672 of 10000 with 98.70% 	 Time used:  0.13 sec
2023-04-02 16:57:21,871 		9696 of 10000 with 98.70% 	 Time used:  0.13 sec
2023-04-02 16:57:22,005 		9720 of 10000 with 98.70% 	 Time used:  0.13 sec
2023-04-02 16:57:22,146 		9744 of 10000 with 98.71% 	 Time used:  0.14 sec
2023-04-02 16:57:22,277 		9768 of 10000 with 98.70% 	 Time used:  0.13 sec
2023-04-02 16:57:22,410 		9792 of 10000 with 98.70% 	 Time used:  0.13 sec
2023-04-02 16:57:22,543 		9816 of 10000 with 98.71% 	 Time used:  0.13 sec
2023-04-02 16:57:22,679 		9840 of 10000 with 98.70% 	 Time used:  0.14 sec
2023-04-02 16:57:22,813 		9864 of 10000 with 98.69% 	 Time used:  0.13 sec
2023-04-02 16:57:22,946 		9888 of 10000 with 98.69% 	 Time used:  0.13 sec
2023-04-02 16:57:23,076 		9912 of 10000 with 98.69% 	 Time used:  0.13 sec
2023-04-02 16:57:23,209 		9936 of 10000 with 98.69% 	 Time used:  0.13 sec
2023-04-02 16:57:23,340 		9960 of 10000 with 98.69% 	 Time used:  0.13 sec
2023-04-02 16:57:23,474 		9984 of 10000 with 98.70% 	 Time used:  0.13 sec
2023-04-02 16:57:23,569 		10000 of 10000 with 98.69% 	 Time used:  0.09 sec
2023-04-02 16:57:23,569 
2023-04-02 16:57:23,570 			Learning rate: weights:   1.000e-02    
2023-04-02 16:57:23,570 			Last test performance: 98.69%
2023-04-02 16:57:23,570 ----------------
2023-04-02 16:57:26,346   22  =>  0    		Training 486 pattern with 98.75% 	Forward time: 	 2.68 sec
2023-04-02 16:57:26,346 			Loss:    2.730e-02    			Backward time: 	 0.09 sec 
2023-04-02 16:57:26,346 ADAM: Layer 0 -> dw_min:9.9855e-01  dw_max:1.0021e+00 lr:1.0000e-02
2023-04-02 16:57:26,347 ADAM: Layer 1 -> dw_min:9.9183e-01  dw_max:1.0081e+00 lr:1.0000e-02
2023-04-02 16:57:26,347 ADAM: Layer 2 -> dw_min:9.8619e-01  dw_max:1.0120e+00 lr:1.0000e-02
2023-04-02 16:57:26,347 ADAM: Layer 3 -> dw_min:9.9226e-01  dw_max:1.0063e+00 lr:1.0000e-02
2023-04-02 16:57:26,362 			Learning rate: weights:   1.000e-02    
2023-04-02 16:57:26,362 			Last test performance: 98.69%
2023-04-02 16:57:26,362 ----------------
2023-04-02 16:57:29,089   22  =>  1    		Training 486 pattern with 99.38% 	Forward time: 	 2.63 sec
2023-04-02 16:57:29,089 			Loss:    1.278e-02    			Backward time: 	 0.09 sec 
2023-04-02 16:57:29,090 ADAM: Layer 0 -> dw_min:9.9770e-01  dw_max:1.0021e+00 lr:1.0000e-02
2023-04-02 16:57:29,090 ADAM: Layer 1 -> dw_min:9.8917e-01  dw_max:1.0081e+00 lr:1.0000e-02
2023-04-02 16:57:29,090 ADAM: Layer 2 -> dw_min:9.8756e-01  dw_max:1.0108e+00 lr:1.0000e-02
2023-04-02 16:57:29,090 ADAM: Layer 3 -> dw_min:9.9301e-01  dw_max:1.0057e+00 lr:1.0000e-02
2023-04-02 16:57:29,105 			Learning rate: weights:   1.000e-02    
2023-04-02 16:57:29,105 			Last test performance: 98.69%
2023-04-02 16:57:29,105 ----------------
2023-04-02 16:57:31,875   22  =>  2    		Training 486 pattern with 99.58% 	Forward time: 	 2.67 sec
2023-04-02 16:57:31,875 			Loss:    9.890e-03    			Backward time: 	 0.09 sec 
2023-04-02 16:57:31,875 ADAM: Layer 0 -> dw_min:9.9773e-01  dw_max:1.0019e+00 lr:1.0000e-02
2023-04-02 16:57:31,875 ADAM: Layer 1 -> dw_min:9.9031e-01  dw_max:1.0076e+00 lr:1.0000e-02
2023-04-02 16:57:31,875 ADAM: Layer 2 -> dw_min:9.8793e-01  dw_max:1.0097e+00 lr:1.0000e-02
2023-04-02 16:57:31,875 ADAM: Layer 3 -> dw_min:9.9371e-01  dw_max:1.0051e+00 lr:1.0000e-02
2023-04-02 16:57:31,890 			Learning rate: weights:   1.000e-02    
2023-04-02 16:57:31,890 			Last test performance: 98.69%
2023-04-02 16:57:31,891 ----------------
2023-04-02 16:57:34,658   22  =>  3    		Training 486 pattern with 99.58% 	Forward time: 	 2.67 sec
2023-04-02 16:57:34,659 			Loss:    1.330e-02    			Backward time: 	 0.09 sec 
2023-04-02 16:57:34,659 ADAM: Layer 0 -> dw_min:9.9762e-01  dw_max:1.0021e+00 lr:1.0000e-02
2023-04-02 16:57:34,659 ADAM: Layer 1 -> dw_min:9.9086e-01  dw_max:1.0069e+00 lr:1.0000e-02
2023-04-02 16:57:34,659 ADAM: Layer 2 -> dw_min:9.8882e-01  dw_max:1.0143e+00 lr:1.0000e-02
2023-04-02 16:57:34,659 ADAM: Layer 3 -> dw_min:9.9433e-01  dw_max:1.0046e+00 lr:1.0000e-02
2023-04-02 16:57:34,674 			Learning rate: weights:   1.000e-02    
2023-04-02 16:57:34,674 			Last test performance: 98.69%
2023-04-02 16:57:34,674 ----------------
2023-04-02 16:57:37,453   22  =>  4    		Training 486 pattern with 99.17% 	Forward time: 	 2.68 sec
2023-04-02 16:57:37,454 			Loss:    2.478e-02    			Backward time: 	 0.09 sec 
2023-04-02 16:57:37,454 ADAM: Layer 0 -> dw_min:9.9737e-01  dw_max:1.0023e+00 lr:1.0000e-02
2023-04-02 16:57:37,454 ADAM: Layer 1 -> dw_min:9.8960e-01  dw_max:1.0074e+00 lr:1.0000e-02
2023-04-02 16:57:37,454 ADAM: Layer 2 -> dw_min:9.8700e-01  dw_max:1.0128e+00 lr:1.0000e-02
2023-04-02 16:57:37,454 ADAM: Layer 3 -> dw_min:9.9489e-01  dw_max:1.0087e+00 lr:1.0000e-02
2023-04-02 16:57:37,545 			Learning rate: weights:   1.000e-02    
2023-04-02 16:57:37,545 			Last test performance: 98.69%
2023-04-02 16:57:37,545 ----------------
2023-04-02 16:57:40,326   22  =>  5    		Training 486 pattern with 99.17% 	Forward time: 	 2.68 sec
2023-04-02 16:57:40,326 			Loss:    3.818e-02    			Backward time: 	 0.09 sec 
2023-04-02 16:57:40,326 ADAM: Layer 0 -> dw_min:9.9717e-01  dw_max:1.0022e+00 lr:1.0000e-02
2023-04-02 16:57:40,326 ADAM: Layer 1 -> dw_min:9.9026e-01  dw_max:1.0075e+00 lr:1.0000e-02
2023-04-02 16:57:40,326 ADAM: Layer 2 -> dw_min:9.8777e-01  dw_max:1.0134e+00 lr:1.0000e-02
2023-04-02 16:57:40,326 ADAM: Layer 3 -> dw_min:9.9382e-01  dw_max:1.0079e+00 lr:1.0000e-02
2023-04-02 16:57:40,342 			Learning rate: weights:   1.000e-02    
2023-04-02 16:57:40,342 			Last test performance: 98.69%
2023-04-02 16:57:40,342 ----------------
2023-04-02 16:57:43,094   22  =>  6    		Training 486 pattern with 99.79% 	Forward time: 	 2.65 sec
2023-04-02 16:57:43,095 			Loss:    3.576e-03    			Backward time: 	 0.09 sec 
2023-04-02 16:57:43,095 ADAM: Layer 0 -> dw_min:9.9749e-01  dw_max:1.0021e+00 lr:1.0000e-02
2023-04-02 16:57:43,095 ADAM: Layer 1 -> dw_min:9.9088e-01  dw_max:1.0068e+00 lr:1.0000e-02
2023-04-02 16:57:43,095 ADAM: Layer 2 -> dw_min:9.8826e-01  dw_max:1.0121e+00 lr:1.0000e-02
2023-04-02 16:57:43,095 ADAM: Layer 3 -> dw_min:9.9328e-01  dw_max:1.0071e+00 lr:1.0000e-02
2023-04-02 16:57:43,198 			Learning rate: weights:   1.000e-02    
2023-04-02 16:57:43,198 			Last test performance: 98.69%
2023-04-02 16:57:43,198 ----------------
2023-04-02 16:57:45,933   22  =>  7    		Training 486 pattern with 98.33% 	Forward time: 	 2.64 sec
2023-04-02 16:57:45,933 			Loss:    4.100e-02    			Backward time: 	 0.09 sec 
2023-04-02 16:57:45,934 ADAM: Layer 0 -> dw_min:9.9739e-01  dw_max:1.0023e+00 lr:1.0000e-02
2023-04-02 16:57:45,934 ADAM: Layer 1 -> dw_min:9.8917e-01  dw_max:1.0114e+00 lr:1.0000e-02
2023-04-02 16:57:45,934 ADAM: Layer 2 -> dw_min:9.8533e-01  dw_max:1.0135e+00 lr:1.0000e-02
2023-04-02 16:57:45,934 ADAM: Layer 3 -> dw_min:9.9498e-01  dw_max:1.0068e+00 lr:1.0000e-02
2023-04-02 16:57:45,981 			Learning rate: weights:   1.000e-02    
2023-04-02 16:57:45,981 			Last test performance: 98.69%
2023-04-02 16:57:45,981 ----------------
2023-04-02 16:57:48,733   22  =>  8    		Training 486 pattern with 98.96% 	Forward time: 	 2.65 sec
2023-04-02 16:57:48,733 			Loss:    1.969e-02    			Backward time: 	 0.09 sec 
2023-04-02 16:57:48,733 ADAM: Layer 0 -> dw_min:9.9740e-01  dw_max:1.0027e+00 lr:1.0000e-02
2023-04-02 16:57:48,733 ADAM: Layer 1 -> dw_min:9.8527e-01  dw_max:1.0120e+00 lr:1.0000e-02
2023-04-02 16:57:48,733 ADAM: Layer 2 -> dw_min:9.8667e-01  dw_max:1.0132e+00 lr:1.0000e-02
2023-04-02 16:57:48,734 ADAM: Layer 3 -> dw_min:9.9310e-01  dw_max:1.0061e+00 lr:1.0000e-02
2023-04-02 16:57:48,811 			Learning rate: weights:   1.000e-02    
2023-04-02 16:57:48,811 			Last test performance: 98.69%
2023-04-02 16:57:48,811 ----------------
2023-04-02 16:57:51,660   22  =>  9    		Training 486 pattern with 99.17% 	Forward time: 	 2.75 sec
2023-04-02 16:57:51,660 			Loss:    3.474e-02    			Backward time: 	 0.09 sec 
2023-04-02 16:57:51,661 ADAM: Layer 0 -> dw_min:9.9789e-01  dw_max:1.0024e+00 lr:1.0000e-02
2023-04-02 16:57:51,661 ADAM: Layer 1 -> dw_min:9.8634e-01  dw_max:1.0101e+00 lr:1.0000e-02
2023-04-02 16:57:51,661 ADAM: Layer 2 -> dw_min:9.8762e-01  dw_max:1.0119e+00 lr:1.0000e-02
2023-04-02 16:57:51,661 ADAM: Layer 3 -> dw_min:9.9379e-01  dw_max:1.0141e+00 lr:1.0000e-02
2023-04-02 16:57:51,676 			Learning rate: weights:   1.000e-02    
2023-04-02 16:57:51,676 			Last test performance: 98.69%
2023-04-02 16:57:51,676 ----------------
2023-04-02 16:57:54,460   22  =>  10   		Training 486 pattern with 99.58% 	Forward time: 	 2.68 sec
2023-04-02 16:57:54,460 			Loss:    8.128e-03    			Backward time: 	 0.09 sec 
2023-04-02 16:57:54,460 ADAM: Layer 0 -> dw_min:9.9733e-01  dw_max:1.0023e+00 lr:1.0000e-02
2023-04-02 16:57:54,460 ADAM: Layer 1 -> dw_min:9.8654e-01  dw_max:1.0102e+00 lr:1.0000e-02
2023-04-02 16:57:54,461 ADAM: Layer 2 -> dw_min:9.8886e-01  dw_max:1.0107e+00 lr:1.0000e-02
2023-04-02 16:57:54,461 ADAM: Layer 3 -> dw_min:9.9440e-01  dw_max:1.0127e+00 lr:1.0000e-02
2023-04-02 16:57:54,475 			Learning rate: weights:   1.000e-02    
2023-04-02 16:57:54,475 			Last test performance: 98.69%
2023-04-02 16:57:54,475 ----------------
2023-04-02 16:57:57,246   22  =>  11   		Training 486 pattern with 98.96% 	Forward time: 	 2.67 sec
2023-04-02 16:57:57,247 			Loss:    2.849e-02    			Backward time: 	 0.09 sec 
2023-04-02 16:57:57,247 ADAM: Layer 0 -> dw_min:9.9815e-01  dw_max:1.0023e+00 lr:1.0000e-02
2023-04-02 16:57:57,247 ADAM: Layer 1 -> dw_min:9.8861e-01  dw_max:1.0082e+00 lr:1.0000e-02
2023-04-02 16:57:57,247 ADAM: Layer 2 -> dw_min:9.8925e-01  dw_max:1.0096e+00 lr:1.0000e-02
2023-04-02 16:57:57,247 ADAM: Layer 3 -> dw_min:9.9496e-01  dw_max:1.0115e+00 lr:1.0000e-02
2023-04-02 16:57:57,261 			Learning rate: weights:   1.000e-02    
2023-04-02 16:57:57,261 			Last test performance: 98.69%
2023-04-02 16:57:57,261 ----------------
2023-04-02 16:58:00,018   22  =>  12   		Training 486 pattern with 99.38% 	Forward time: 	 2.66 sec
2023-04-02 16:58:00,018 			Loss:    1.586e-02    			Backward time: 	 0.09 sec 
2023-04-02 16:58:00,019 ADAM: Layer 0 -> dw_min:9.9765e-01  dw_max:1.0018e+00 lr:1.0000e-02
2023-04-02 16:58:00,019 ADAM: Layer 1 -> dw_min:9.8964e-01  dw_max:1.0073e+00 lr:1.0000e-02
2023-04-02 16:58:00,019 ADAM: Layer 2 -> dw_min:9.8791e-01  dw_max:1.0120e+00 lr:1.0000e-02
2023-04-02 16:58:00,019 ADAM: Layer 3 -> dw_min:9.9546e-01  dw_max:1.0103e+00 lr:1.0000e-02
2023-04-02 16:58:00,143 			Learning rate: weights:   1.000e-02    
2023-04-02 16:58:00,143 			Last test performance: 98.69%
2023-04-02 16:58:00,143 ----------------
2023-04-02 16:58:02,929   22  =>  13   		Training 486 pattern with 98.75% 	Forward time: 	 2.69 sec
2023-04-02 16:58:02,930 			Loss:    4.349e-02    			Backward time: 	 0.09 sec 
2023-04-02 16:58:02,930 ADAM: Layer 0 -> dw_min:9.9770e-01  dw_max:1.0026e+00 lr:1.0000e-02
2023-04-02 16:58:02,930 ADAM: Layer 1 -> dw_min:9.8865e-01  dw_max:1.0080e+00 lr:1.0000e-02
2023-04-02 16:58:02,930 ADAM: Layer 2 -> dw_min:9.8464e-01  dw_max:1.0152e+00 lr:1.0000e-02
2023-04-02 16:58:02,930 ADAM: Layer 3 -> dw_min:9.9432e-01  dw_max:1.0092e+00 lr:1.0000e-02
2023-04-02 16:58:02,946 			Learning rate: weights:   1.000e-02    
2023-04-02 16:58:02,946 			Last test performance: 98.69%
2023-04-02 16:58:02,946 ----------------
2023-04-02 16:58:05,727   22  =>  14   		Training 486 pattern with 99.17% 	Forward time: 	 2.68 sec
2023-04-02 16:58:05,727 			Loss:    1.433e-02    			Backward time: 	 0.09 sec 
2023-04-02 16:58:05,727 ADAM: Layer 0 -> dw_min:9.9764e-01  dw_max:1.0029e+00 lr:1.0000e-02
2023-04-02 16:58:05,727 ADAM: Layer 1 -> dw_min:9.8942e-01  dw_max:1.0075e+00 lr:1.0000e-02
2023-04-02 16:58:05,727 ADAM: Layer 2 -> dw_min:9.8617e-01  dw_max:1.0136e+00 lr:1.0000e-02
2023-04-02 16:58:05,727 ADAM: Layer 3 -> dw_min:9.9488e-01  dw_max:1.0083e+00 lr:1.0000e-02
2023-04-02 16:58:05,744 			Learning rate: weights:   1.000e-02    
2023-04-02 16:58:05,744 			Last test performance: 98.69%
2023-04-02 16:58:05,744 ----------------
2023-04-02 16:58:08,546   22  =>  15   		Training 486 pattern with 99.58% 	Forward time: 	 2.70 sec
2023-04-02 16:58:08,546 			Loss:    1.324e-02    			Backward time: 	 0.09 sec 
2023-04-02 16:58:08,546 ADAM: Layer 0 -> dw_min:9.9788e-01  dw_max:1.0027e+00 lr:1.0000e-02
2023-04-02 16:58:08,546 ADAM: Layer 1 -> dw_min:9.9088e-01  dw_max:1.0069e+00 lr:1.0000e-02
2023-04-02 16:58:08,546 ADAM: Layer 2 -> dw_min:9.8754e-01  dw_max:1.0129e+00 lr:1.0000e-02
2023-04-02 16:58:08,546 ADAM: Layer 3 -> dw_min:9.8898e-01  dw_max:1.0075e+00 lr:1.0000e-02
2023-04-02 16:58:08,617 			Learning rate: weights:   1.000e-02    
2023-04-02 16:58:08,618 			Last test performance: 98.69%
2023-04-02 16:58:08,618 ----------------
2023-04-02 16:58:11,395   22  =>  16   		Training 486 pattern with 98.96% 	Forward time: 	 2.68 sec
2023-04-02 16:58:11,395 			Loss:    2.550e-02    			Backward time: 	 0.09 sec 
2023-04-02 16:58:11,395 ADAM: Layer 0 -> dw_min:9.9821e-01  dw_max:1.0021e+00 lr:1.0000e-02
2023-04-02 16:58:11,396 ADAM: Layer 1 -> dw_min:9.9219e-01  dw_max:1.0068e+00 lr:1.0000e-02
2023-04-02 16:58:11,396 ADAM: Layer 2 -> dw_min:9.8627e-01  dw_max:1.0131e+00 lr:1.0000e-02
2023-04-02 16:58:11,396 ADAM: Layer 3 -> dw_min:9.9008e-01  dw_max:1.0067e+00 lr:1.0000e-02
2023-04-02 16:58:11,467 			Learning rate: weights:   1.000e-02    
2023-04-02 16:58:11,467 			Last test performance: 98.69%
2023-04-02 16:58:11,467 ----------------
2023-04-02 16:58:14,223   22  =>  17   		Training 486 pattern with 99.38% 	Forward time: 	 2.66 sec
2023-04-02 16:58:14,223 			Loss:    1.343e-02    			Backward time: 	 0.09 sec 
2023-04-02 16:58:14,223 ADAM: Layer 0 -> dw_min:9.9836e-01  dw_max:1.0016e+00 lr:1.0000e-02
2023-04-02 16:58:14,223 ADAM: Layer 1 -> dw_min:9.9265e-01  dw_max:1.0063e+00 lr:1.0000e-02
2023-04-02 16:58:14,223 ADAM: Layer 2 -> dw_min:9.8764e-01  dw_max:1.0118e+00 lr:1.0000e-02
2023-04-02 16:58:14,223 ADAM: Layer 3 -> dw_min:9.9106e-01  dw_max:1.0061e+00 lr:1.0000e-02
2023-04-02 16:58:14,293 			Learning rate: weights:   1.000e-02    
2023-04-02 16:58:14,294 			Last test performance: 98.69%
2023-04-02 16:58:14,294 ----------------
2023-04-02 16:58:17,099   22  =>  18   		Training 486 pattern with 99.17% 	Forward time: 	 2.71 sec
2023-04-02 16:58:17,099 			Loss:    2.684e-02    			Backward time: 	 0.09 sec 
2023-04-02 16:58:17,100 ADAM: Layer 0 -> dw_min:9.9836e-01  dw_max:1.0014e+00 lr:1.0000e-02
2023-04-02 16:58:17,100 ADAM: Layer 1 -> dw_min:9.9181e-01  dw_max:1.0070e+00 lr:1.0000e-02
2023-04-02 16:58:17,100 ADAM: Layer 2 -> dw_min:9.8476e-01  dw_max:1.0143e+00 lr:1.0000e-02
2023-04-02 16:58:17,100 ADAM: Layer 3 -> dw_min:9.9195e-01  dw_max:1.0135e+00 lr:1.0000e-02
2023-04-02 16:58:17,116 			Learning rate: weights:   1.000e-02    
2023-04-02 16:58:17,116 			Last test performance: 98.69%
2023-04-02 16:58:17,116 ----------------
2023-04-02 16:58:19,897   22  =>  19   		Training 486 pattern with 98.75% 	Forward time: 	 2.68 sec
2023-04-02 16:58:19,897 			Loss:    3.842e-02    			Backward time: 	 0.09 sec 
2023-04-02 16:58:19,897 ADAM: Layer 0 -> dw_min:9.9815e-01  dw_max:1.0016e+00 lr:1.0000e-02
2023-04-02 16:58:19,897 ADAM: Layer 1 -> dw_min:9.9070e-01  dw_max:1.0064e+00 lr:1.0000e-02
2023-04-02 16:58:19,898 ADAM: Layer 2 -> dw_min:9.8627e-01  dw_max:1.0136e+00 lr:1.0000e-02
2023-04-02 16:58:19,898 ADAM: Layer 3 -> dw_min:9.9275e-01  dw_max:1.0122e+00 lr:1.0000e-02
2023-04-02 16:58:19,968 			Learning rate: weights:   1.000e-02    
2023-04-02 16:58:19,968 			Last test performance: 98.69%
2023-04-02 16:58:19,968 ----------------
2023-04-02 16:58:22,717   22  =>  20   		Training 486 pattern with 99.17% 	Forward time: 	 2.65 sec
2023-04-02 16:58:22,717 			Loss:    1.836e-02    			Backward time: 	 0.09 sec 
2023-04-02 16:58:22,717 ADAM: Layer 0 -> dw_min:9.9855e-01  dw_max:1.0018e+00 lr:1.0000e-02
2023-04-02 16:58:22,717 ADAM: Layer 1 -> dw_min:9.9220e-01  dw_max:1.0098e+00 lr:1.0000e-02
2023-04-02 16:58:22,717 ADAM: Layer 2 -> dw_min:9.8764e-01  dw_max:1.0138e+00 lr:1.0000e-02
2023-04-02 16:58:22,717 ADAM: Layer 3 -> dw_min:9.9346e-01  dw_max:1.0110e+00 lr:1.0000e-02
2023-04-02 16:58:22,787 			Learning rate: weights:   1.000e-02    
2023-04-02 16:58:22,787 			Last test performance: 98.69%
2023-04-02 16:58:22,787 ----------------
2023-04-02 16:58:25,602   22  =>  21   		Training 486 pattern with 99.17% 	Forward time: 	 2.72 sec
2023-04-02 16:58:25,602 			Loss:    2.986e-02    			Backward time: 	 0.09 sec 
2023-04-02 16:58:25,602 ADAM: Layer 0 -> dw_min:9.9824e-01  dw_max:1.0022e+00 lr:1.0000e-02
2023-04-02 16:58:25,603 ADAM: Layer 1 -> dw_min:9.9150e-01  dw_max:1.0084e+00 lr:1.0000e-02
2023-04-02 16:58:25,603 ADAM: Layer 2 -> dw_min:9.8469e-01  dw_max:1.0142e+00 lr:1.0000e-02
2023-04-02 16:58:25,603 ADAM: Layer 3 -> dw_min:9.9411e-01  dw_max:1.0099e+00 lr:1.0000e-02
2023-04-02 16:58:25,631 			Learning rate: weights:   1.000e-02    
2023-04-02 16:58:25,631 			Last test performance: 98.69%
2023-04-02 16:58:25,631 ----------------
2023-04-02 16:58:28,435   22  =>  22   		Training 486 pattern with 98.12% 	Forward time: 	 2.70 sec
2023-04-02 16:58:28,435 			Loss:    5.167e-02    			Backward time: 	 0.09 sec 
2023-04-02 16:58:28,435 ADAM: Layer 0 -> dw_min:9.9759e-01  dw_max:1.0024e+00 lr:1.0000e-02
2023-04-02 16:58:28,435 ADAM: Layer 1 -> dw_min:9.9014e-01  dw_max:1.0101e+00 lr:1.0000e-02
2023-04-02 16:58:28,435 ADAM: Layer 2 -> dw_min:9.8501e-01  dw_max:1.0154e+00 lr:1.0000e-02
2023-04-02 16:58:28,435 ADAM: Layer 3 -> dw_min:9.9469e-01  dw_max:1.0089e+00 lr:1.0000e-02
2023-04-02 16:58:28,506 			Learning rate: weights:   1.000e-02    
2023-04-02 16:58:28,506 			Last test performance: 98.69%
2023-04-02 16:58:28,506 ----------------
2023-04-02 16:58:31,253   22  =>  23   		Training 486 pattern with 99.38% 	Forward time: 	 2.65 sec
2023-04-02 16:58:31,253 			Loss:    1.959e-02    			Backward time: 	 0.09 sec 
2023-04-02 16:58:31,253 ADAM: Layer 0 -> dw_min:9.9716e-01  dw_max:1.0022e+00 lr:1.0000e-02
2023-04-02 16:58:31,253 ADAM: Layer 1 -> dw_min:9.9081e-01  dw_max:1.0091e+00 lr:1.0000e-02
2023-04-02 16:58:31,254 ADAM: Layer 2 -> dw_min:9.8651e-01  dw_max:1.0139e+00 lr:1.0000e-02
2023-04-02 16:58:31,254 ADAM: Layer 3 -> dw_min:9.9522e-01  dw_max:1.0080e+00 lr:1.0000e-02
2023-04-02 16:58:31,268 			Learning rate: weights:   1.000e-02    
2023-04-02 16:58:31,268 			Last test performance: 98.69%
2023-04-02 16:58:31,268 ----------------
2023-04-02 16:58:34,022   22  =>  24   		Training 486 pattern with 99.38% 	Forward time: 	 2.65 sec
2023-04-02 16:58:34,022 			Loss:    1.123e-02    			Backward time: 	 0.09 sec 
2023-04-02 16:58:34,023 ADAM: Layer 0 -> dw_min:9.9708e-01  dw_max:1.0023e+00 lr:1.0000e-02
2023-04-02 16:58:34,023 ADAM: Layer 1 -> dw_min:9.9177e-01  dw_max:1.0086e+00 lr:1.0000e-02
2023-04-02 16:58:34,023 ADAM: Layer 2 -> dw_min:9.8785e-01  dw_max:1.0141e+00 lr:1.0000e-02
2023-04-02 16:58:34,023 ADAM: Layer 3 -> dw_min:9.9535e-01  dw_max:1.0072e+00 lr:1.0000e-02
2023-04-02 16:58:34,039 			Learning rate: weights:   1.000e-02    
2023-04-02 16:58:34,039 			Last test performance: 98.69%
2023-04-02 16:58:34,039 ----------------
2023-04-02 16:58:36,798   22  =>  25   		Training 486 pattern with 99.58% 	Forward time: 	 2.66 sec
2023-04-02 16:58:36,798 			Loss:    9.616e-03    			Backward time: 	 0.09 sec 
2023-04-02 16:58:36,798 ADAM: Layer 0 -> dw_min:9.9736e-01  dw_max:1.0025e+00 lr:1.0000e-02
2023-04-02 16:58:36,798 ADAM: Layer 1 -> dw_min:9.9262e-01  dw_max:1.0110e+00 lr:1.0000e-02
2023-04-02 16:58:36,798 ADAM: Layer 2 -> dw_min:9.8600e-01  dw_max:1.0142e+00 lr:1.0000e-02
2023-04-02 16:58:36,798 ADAM: Layer 3 -> dw_min:9.9602e-01  dw_max:1.0065e+00 lr:1.0000e-02
2023-04-02 16:58:36,905 			Learning rate: weights:   1.000e-02    
2023-04-02 16:58:36,905 			Last test performance: 98.69%
2023-04-02 16:58:36,905 ----------------
2023-04-02 16:58:39,664   22  =>  26   		Training 486 pattern with 98.96% 	Forward time: 	 2.66 sec
2023-04-02 16:58:39,664 			Loss:    3.431e-02    			Backward time: 	 0.09 sec 
2023-04-02 16:58:39,665 ADAM: Layer 0 -> dw_min:9.9712e-01  dw_max:1.0032e+00 lr:1.0000e-02
2023-04-02 16:58:39,665 ADAM: Layer 1 -> dw_min:9.8924e-01  dw_max:1.0100e+00 lr:1.0000e-02
2023-04-02 16:58:39,665 ADAM: Layer 2 -> dw_min:9.8592e-01  dw_max:1.0133e+00 lr:1.0000e-02
2023-04-02 16:58:39,665 ADAM: Layer 3 -> dw_min:9.9495e-01  dw_max:1.0059e+00 lr:1.0000e-02
2023-04-02 16:58:39,680 			Learning rate: weights:   1.000e-02    
2023-04-02 16:58:39,680 			Last test performance: 98.69%
2023-04-02 16:58:39,680 ----------------
2023-04-02 16:58:42,433   22  =>  27   		Training 486 pattern with 98.96% 	Forward time: 	 2.65 sec
2023-04-02 16:58:42,433 			Loss:    3.157e-02    			Backward time: 	 0.09 sec 
2023-04-02 16:58:42,433 ADAM: Layer 0 -> dw_min:9.9676e-01  dw_max:1.0037e+00 lr:1.0000e-02
2023-04-02 16:58:42,433 ADAM: Layer 1 -> dw_min:9.8969e-01  dw_max:1.0090e+00 lr:1.0000e-02
2023-04-02 16:58:42,433 ADAM: Layer 2 -> dw_min:9.8593e-01  dw_max:1.0119e+00 lr:1.0000e-02
2023-04-02 16:58:42,433 ADAM: Layer 3 -> dw_min:9.9545e-01  dw_max:1.0053e+00 lr:1.0000e-02
2023-04-02 16:58:42,503 			Learning rate: weights:   1.000e-02    
2023-04-02 16:58:42,503 			Last test performance: 98.69%
2023-04-02 16:58:42,503 ----------------
2023-04-02 16:58:45,257   22  =>  28   		Training 486 pattern with 99.17% 	Forward time: 	 2.66 sec
2023-04-02 16:58:45,257 			Loss:    1.507e-02    			Backward time: 	 0.09 sec 
2023-04-02 16:58:45,257 ADAM: Layer 0 -> dw_min:9.9662e-01  dw_max:1.0037e+00 lr:1.0000e-02
2023-04-02 16:58:45,258 ADAM: Layer 1 -> dw_min:9.9112e-01  dw_max:1.0106e+00 lr:1.0000e-02
2023-04-02 16:58:45,258 ADAM: Layer 2 -> dw_min:9.8635e-01  dw_max:1.0135e+00 lr:1.0000e-02
2023-04-02 16:58:45,258 ADAM: Layer 3 -> dw_min:9.9591e-01  dw_max:1.0061e+00 lr:1.0000e-02
2023-04-02 16:58:45,329 			Learning rate: weights:   1.000e-02    
2023-04-02 16:58:45,329 			Last test performance: 98.69%
2023-04-02 16:58:45,329 ----------------
2023-04-02 16:58:48,136   22  =>  29   		Training 486 pattern with 99.58% 	Forward time: 	 2.71 sec
2023-04-02 16:58:48,136 			Loss:    8.413e-03    			Backward time: 	 0.09 sec 
2023-04-02 16:58:48,136 ADAM: Layer 0 -> dw_min:9.9741e-01  dw_max:1.0034e+00 lr:1.0000e-02
2023-04-02 16:58:48,136 ADAM: Layer 1 -> dw_min:9.9199e-01  dw_max:1.0097e+00 lr:1.0000e-02
2023-04-02 16:58:48,137 ADAM: Layer 2 -> dw_min:9.8479e-01  dw_max:1.0140e+00 lr:1.0000e-02
2023-04-02 16:58:48,137 ADAM: Layer 3 -> dw_min:9.9558e-01  dw_max:1.0067e+00 lr:1.0000e-02
2023-04-02 16:58:48,207 			Learning rate: weights:   1.000e-02    
2023-04-02 16:58:48,207 			Last test performance: 98.69%
2023-04-02 16:58:48,207 ----------------
2023-04-02 16:58:50,952   22  =>  30   		Training 486 pattern with 99.38% 	Forward time: 	 2.65 sec
2023-04-02 16:58:50,952 			Loss:    1.294e-02    			Backward time: 	 0.09 sec 
2023-04-02 16:58:50,952 ADAM: Layer 0 -> dw_min:9.9636e-01  dw_max:1.0038e+00 lr:1.0000e-02
2023-04-02 16:58:50,952 ADAM: Layer 1 -> dw_min:9.9129e-01  dw_max:1.0098e+00 lr:1.0000e-02
2023-04-02 16:58:50,952 ADAM: Layer 2 -> dw_min:9.8508e-01  dw_max:1.0126e+00 lr:1.0000e-02
2023-04-02 16:58:50,953 ADAM: Layer 3 -> dw_min:9.9602e-01  dw_max:1.0096e+00 lr:1.0000e-02
2023-04-02 16:58:50,967 			Learning rate: weights:   1.000e-02    
2023-04-02 16:58:50,967 			Last test performance: 98.69%
2023-04-02 16:58:50,967 ----------------
2023-04-02 16:58:53,707   22  =>  31   		Training 486 pattern with 99.17% 	Forward time: 	 2.64 sec
2023-04-02 16:58:53,708 			Loss:    1.826e-02    			Backward time: 	 0.09 sec 
2023-04-02 16:58:53,708 ADAM: Layer 0 -> dw_min:9.9648e-01  dw_max:1.0033e+00 lr:1.0000e-02
2023-04-02 16:58:53,708 ADAM: Layer 1 -> dw_min:9.9195e-01  dw_max:1.0094e+00 lr:1.0000e-02
2023-04-02 16:58:53,708 ADAM: Layer 2 -> dw_min:9.8591e-01  dw_max:1.0127e+00 lr:1.0000e-02
2023-04-02 16:58:53,708 ADAM: Layer 3 -> dw_min:9.9582e-01  dw_max:1.0087e+00 lr:1.0000e-02
2023-04-02 16:58:53,777 			Learning rate: weights:   1.000e-02    
2023-04-02 16:58:53,777 			Last test performance: 98.69%
2023-04-02 16:58:53,777 ----------------
2023-04-02 16:58:56,539   22  =>  32   		Training 486 pattern with 99.17% 	Forward time: 	 2.66 sec
2023-04-02 16:58:56,539 			Loss:    2.416e-02    			Backward time: 	 0.09 sec 
2023-04-02 16:58:56,539 ADAM: Layer 0 -> dw_min:9.9661e-01  dw_max:1.0038e+00 lr:1.0000e-02
2023-04-02 16:58:56,540 ADAM: Layer 1 -> dw_min:9.9045e-01  dw_max:1.0084e+00 lr:1.0000e-02
2023-04-02 16:58:56,540 ADAM: Layer 2 -> dw_min:9.8731e-01  dw_max:1.0114e+00 lr:1.0000e-02
2023-04-02 16:58:56,540 ADAM: Layer 3 -> dw_min:9.9376e-01  dw_max:1.0078e+00 lr:1.0000e-02
2023-04-02 16:58:56,554 			Learning rate: weights:   1.000e-02    
2023-04-02 16:58:56,554 			Last test performance: 98.69%
2023-04-02 16:58:56,554 ----------------
2023-04-02 16:58:59,289   22  =>  33   		Training 486 pattern with 99.79% 	Forward time: 	 2.64 sec
2023-04-02 16:58:59,289 			Loss:    1.776e-02    			Backward time: 	 0.09 sec 
2023-04-02 16:58:59,289 ADAM: Layer 0 -> dw_min:9.9681e-01  dw_max:1.0032e+00 lr:1.0000e-02
2023-04-02 16:58:59,290 ADAM: Layer 1 -> dw_min:9.9165e-01  dw_max:1.0078e+00 lr:1.0000e-02
2023-04-02 16:58:59,290 ADAM: Layer 2 -> dw_min:9.8550e-01  dw_max:1.0138e+00 lr:1.0000e-02
2023-04-02 16:58:59,290 ADAM: Layer 3 -> dw_min:9.9438e-01  dw_max:1.0070e+00 lr:1.0000e-02
2023-04-02 16:58:59,306 			Learning rate: weights:   1.000e-02    
2023-04-02 16:58:59,306 			Last test performance: 98.69%
2023-04-02 16:58:59,306 ----------------
2023-04-02 16:59:02,096   22  =>  34   		Training 486 pattern with 99.38% 	Forward time: 	 2.69 sec
2023-04-02 16:59:02,096 			Loss:    1.095e-02    			Backward time: 	 0.09 sec 
2023-04-02 16:59:02,097 ADAM: Layer 0 -> dw_min:9.9702e-01  dw_max:1.0033e+00 lr:1.0000e-02
2023-04-02 16:59:02,097 ADAM: Layer 1 -> dw_min:9.9097e-01  dw_max:1.0112e+00 lr:1.0000e-02
2023-04-02 16:59:02,097 ADAM: Layer 2 -> dw_min:9.8694e-01  dw_max:1.0124e+00 lr:1.0000e-02
2023-04-02 16:59:02,097 ADAM: Layer 3 -> dw_min:9.9494e-01  dw_max:1.0063e+00 lr:1.0000e-02
2023-04-02 16:59:02,113 			Learning rate: weights:   1.000e-02    
2023-04-02 16:59:02,113 			Last test performance: 98.69%
2023-04-02 16:59:02,113 ----------------
2023-04-02 16:59:04,873   22  =>  35   		Training 486 pattern with 99.17% 	Forward time: 	 2.66 sec
2023-04-02 16:59:04,873 			Loss:    2.267e-02    			Backward time: 	 0.09 sec 
2023-04-02 16:59:04,874 ADAM: Layer 0 -> dw_min:9.9731e-01  dw_max:1.0033e+00 lr:1.0000e-02
2023-04-02 16:59:04,874 ADAM: Layer 1 -> dw_min:9.9167e-01  dw_max:1.0123e+00 lr:1.0000e-02
2023-04-02 16:59:04,874 ADAM: Layer 2 -> dw_min:9.8656e-01  dw_max:1.0123e+00 lr:1.0000e-02
2023-04-02 16:59:04,874 ADAM: Layer 3 -> dw_min:9.9289e-01  dw_max:1.0057e+00 lr:1.0000e-02
2023-04-02 16:59:04,890 			Learning rate: weights:   1.000e-02    
2023-04-02 16:59:04,890 			Last test performance: 98.69%
2023-04-02 16:59:04,890 ----------------
2023-04-02 16:59:07,677   22  =>  36   		Training 486 pattern with 99.38% 	Forward time: 	 2.69 sec
2023-04-02 16:59:07,677 			Loss:    1.643e-02    			Backward time: 	 0.09 sec 
2023-04-02 16:59:07,677 ADAM: Layer 0 -> dw_min:9.9756e-01  dw_max:1.0028e+00 lr:1.0000e-02
2023-04-02 16:59:07,677 ADAM: Layer 1 -> dw_min:9.9209e-01  dw_max:1.0112e+00 lr:1.0000e-02
2023-04-02 16:59:07,677 ADAM: Layer 2 -> dw_min:9.8563e-01  dw_max:1.0139e+00 lr:1.0000e-02
2023-04-02 16:59:07,677 ADAM: Layer 3 -> dw_min:9.9179e-01  dw_max:1.0051e+00 lr:1.0000e-02
2023-04-02 16:59:07,693 			Learning rate: weights:   1.000e-02    
2023-04-02 16:59:07,693 			Last test performance: 98.69%
2023-04-02 16:59:07,693 ----------------
2023-04-02 16:59:10,473   22  =>  37   		Training 486 pattern with 99.38% 	Forward time: 	 2.68 sec
2023-04-02 16:59:10,473 			Loss:    1.806e-02    			Backward time: 	 0.09 sec 
2023-04-02 16:59:10,474 ADAM: Layer 0 -> dw_min:9.9778e-01  dw_max:1.0025e+00 lr:1.0000e-02
2023-04-02 16:59:10,474 ADAM: Layer 1 -> dw_min:9.9222e-01  dw_max:1.0106e+00 lr:1.0000e-02
2023-04-02 16:59:10,474 ADAM: Layer 2 -> dw_min:9.8599e-01  dw_max:1.0143e+00 lr:1.0000e-02
2023-04-02 16:59:10,474 ADAM: Layer 3 -> dw_min:9.9256e-01  dw_max:1.0065e+00 lr:1.0000e-02
2023-04-02 16:59:10,557 			Learning rate: weights:   1.000e-02    
2023-04-02 16:59:10,557 			Last test performance: 98.69%
2023-04-02 16:59:10,557 ----------------
2023-04-02 16:59:13,296   22  =>  38   		Training 486 pattern with 98.54% 	Forward time: 	 2.64 sec
2023-04-02 16:59:13,296 			Loss:    3.394e-02    			Backward time: 	 0.09 sec 
2023-04-02 16:59:13,297 ADAM: Layer 0 -> dw_min:9.9744e-01  dw_max:1.0027e+00 lr:1.0000e-02
2023-04-02 16:59:13,297 ADAM: Layer 1 -> dw_min:9.9314e-01  dw_max:1.0094e+00 lr:1.0000e-02
2023-04-02 16:59:13,297 ADAM: Layer 2 -> dw_min:9.8586e-01  dw_max:1.0149e+00 lr:1.0000e-02
2023-04-02 16:59:13,297 ADAM: Layer 3 -> dw_min:9.9330e-01  dw_max:1.0058e+00 lr:1.0000e-02
2023-04-02 16:59:13,352 			Learning rate: weights:   1.000e-02    
2023-04-02 16:59:13,352 			Last test performance: 98.69%
2023-04-02 16:59:13,352 ----------------
2023-04-02 16:59:16,128   22  =>  39   		Training 486 pattern with 98.75% 	Forward time: 	 2.68 sec
2023-04-02 16:59:16,128 			Loss:    2.356e-02    			Backward time: 	 0.09 sec 
2023-04-02 16:59:16,129 ADAM: Layer 0 -> dw_min:9.9775e-01  dw_max:1.0034e+00 lr:1.0000e-02
2023-04-02 16:59:16,129 ADAM: Layer 1 -> dw_min:9.9157e-01  dw_max:1.0090e+00 lr:1.0000e-02
2023-04-02 16:59:16,129 ADAM: Layer 2 -> dw_min:9.8727e-01  dw_max:1.0134e+00 lr:1.0000e-02
2023-04-02 16:59:16,129 ADAM: Layer 3 -> dw_min:9.9268e-01  dw_max:1.0053e+00 lr:1.0000e-02
2023-04-02 16:59:16,165 			Learning rate: weights:   1.000e-02    
2023-04-02 16:59:16,165 			Last test performance: 98.69%
2023-04-02 16:59:16,165 ----------------
2023-04-02 16:59:19,004   22  =>  40   		Training 486 pattern with 99.17% 	Forward time: 	 2.74 sec
2023-04-02 16:59:19,004 			Loss:    1.818e-02    			Backward time: 	 0.09 sec 
2023-04-02 16:59:19,004 ADAM: Layer 0 -> dw_min:9.9756e-01  dw_max:1.0035e+00 lr:1.0000e-02
2023-04-02 16:59:19,004 ADAM: Layer 1 -> dw_min:9.9233e-01  dw_max:1.0087e+00 lr:1.0000e-02
2023-04-02 16:59:19,004 ADAM: Layer 2 -> dw_min:9.8676e-01  dw_max:1.0150e+00 lr:1.0000e-02
2023-04-02 16:59:19,004 ADAM: Layer 3 -> dw_min:9.9343e-01  dw_max:1.0060e+00 lr:1.0000e-02
2023-04-02 16:59:19,040 			Learning rate: weights:   1.000e-02    
2023-04-02 16:59:19,040 			Last test performance: 98.69%
2023-04-02 16:59:19,040 ----------------
2023-04-02 16:59:21,834   22  =>  41   		Training 486 pattern with 99.17% 	Forward time: 	 2.69 sec
2023-04-02 16:59:21,834 			Loss:    1.888e-02    			Backward time: 	 0.09 sec 
2023-04-02 16:59:21,834 ADAM: Layer 0 -> dw_min:9.9818e-01  dw_max:1.0025e+00 lr:1.0000e-02
2023-04-02 16:59:21,834 ADAM: Layer 1 -> dw_min:9.9110e-01  dw_max:1.0094e+00 lr:1.0000e-02
2023-04-02 16:59:21,834 ADAM: Layer 2 -> dw_min:9.8497e-01  dw_max:1.0136e+00 lr:1.0000e-02
2023-04-02 16:59:21,834 ADAM: Layer 3 -> dw_min:9.9408e-01  dw_max:1.0094e+00 lr:1.0000e-02
2023-04-02 16:59:21,896 			Learning rate: weights:   1.000e-02    
2023-04-02 16:59:21,896 			Last test performance: 98.69%
2023-04-02 16:59:21,896 ----------------
2023-04-02 16:59:24,676   22  =>  42   		Training 486 pattern with 98.54% 	Forward time: 	 2.68 sec
2023-04-02 16:59:24,676 			Loss:    5.688e-02    			Backward time: 	 0.09 sec 
2023-04-02 16:59:24,677 ADAM: Layer 0 -> dw_min:9.9790e-01  dw_max:1.0031e+00 lr:1.0000e-02
2023-04-02 16:59:24,677 ADAM: Layer 1 -> dw_min:9.9168e-01  dw_max:1.0084e+00 lr:1.0000e-02
2023-04-02 16:59:24,677 ADAM: Layer 2 -> dw_min:9.8511e-01  dw_max:1.0151e+00 lr:1.0000e-02
2023-04-02 16:59:24,677 ADAM: Layer 3 -> dw_min:9.9271e-01  dw_max:1.0085e+00 lr:1.0000e-02
2023-04-02 16:59:24,735 			Learning rate: weights:   1.000e-02    
2023-04-02 16:59:24,735 			Last test performance: 98.69%
2023-04-02 16:59:24,735 ----------------
2023-04-02 16:59:27,501   22  =>  43   		Training 486 pattern with 99.17% 	Forward time: 	 2.67 sec
2023-04-02 16:59:27,501 			Loss:    2.883e-02    			Backward time: 	 0.09 sec 
2023-04-02 16:59:27,501 ADAM: Layer 0 -> dw_min:9.9789e-01  dw_max:1.0028e+00 lr:1.0000e-02
2023-04-02 16:59:27,501 ADAM: Layer 1 -> dw_min:9.9145e-01  dw_max:1.0076e+00 lr:1.0000e-02
2023-04-02 16:59:27,501 ADAM: Layer 2 -> dw_min:9.8676e-01  dw_max:1.0136e+00 lr:1.0000e-02
2023-04-02 16:59:27,501 ADAM: Layer 3 -> dw_min:9.9343e-01  dw_max:1.0076e+00 lr:1.0000e-02
2023-04-02 16:59:27,572 			Learning rate: weights:   1.000e-02    
2023-04-02 16:59:27,572 			Last test performance: 98.69%
2023-04-02 16:59:27,572 ----------------
2023-04-02 16:59:30,314   22  =>  44   		Training 486 pattern with 99.58% 	Forward time: 	 2.64 sec
2023-04-02 16:59:30,314 			Loss:    9.783e-03    			Backward time: 	 0.09 sec 
2023-04-02 16:59:30,314 ADAM: Layer 0 -> dw_min:9.9764e-01  dw_max:1.0021e+00 lr:1.0000e-02
2023-04-02 16:59:30,315 ADAM: Layer 1 -> dw_min:9.9242e-01  dw_max:1.0068e+00 lr:1.0000e-02
2023-04-02 16:59:30,315 ADAM: Layer 2 -> dw_min:9.8521e-01  dw_max:1.0123e+00 lr:1.0000e-02
2023-04-02 16:59:30,315 ADAM: Layer 3 -> dw_min:9.9408e-01  dw_max:1.0069e+00 lr:1.0000e-02
2023-04-02 16:59:30,385 			Learning rate: weights:   1.000e-02    
2023-04-02 16:59:30,385 			Last test performance: 98.69%
2023-04-02 16:59:30,385 ----------------
2023-04-02 16:59:33,152   22  =>  45   		Training 486 pattern with 98.96% 	Forward time: 	 2.67 sec
2023-04-02 16:59:33,152 			Loss:    4.858e-02    			Backward time: 	 0.09 sec 
2023-04-02 16:59:33,153 ADAM: Layer 0 -> dw_min:9.9740e-01  dw_max:1.0021e+00 lr:1.0000e-02
2023-04-02 16:59:33,153 ADAM: Layer 1 -> dw_min:9.9309e-01  dw_max:1.0061e+00 lr:1.0000e-02
2023-04-02 16:59:33,153 ADAM: Layer 2 -> dw_min:9.8512e-01  dw_max:1.0119e+00 lr:1.0000e-02
2023-04-02 16:59:33,153 ADAM: Layer 3 -> dw_min:9.9467e-01  dw_max:1.0062e+00 lr:1.0000e-02
2023-04-02 16:59:33,209 			Learning rate: weights:   1.000e-02    
2023-04-02 16:59:33,209 			Last test performance: 98.69%
2023-04-02 16:59:33,209 ----------------
2023-04-02 16:59:36,008   22  =>  46   		Training 486 pattern with 98.96% 	Forward time: 	 2.70 sec
2023-04-02 16:59:36,009 			Loss:    2.215e-02    			Backward time: 	 0.09 sec 
2023-04-02 16:59:36,009 ADAM: Layer 0 -> dw_min:9.9738e-01  dw_max:1.0028e+00 lr:1.0000e-02
2023-04-02 16:59:36,009 ADAM: Layer 1 -> dw_min:9.9316e-01  dw_max:1.0071e+00 lr:1.0000e-02
2023-04-02 16:59:36,009 ADAM: Layer 2 -> dw_min:9.8485e-01  dw_max:1.0112e+00 lr:1.0000e-02
2023-04-02 16:59:36,009 ADAM: Layer 3 -> dw_min:9.9518e-01  dw_max:1.0056e+00 lr:1.0000e-02
2023-04-02 16:59:36,095 			Learning rate: weights:   1.000e-02    
2023-04-02 16:59:36,095 			Last test performance: 98.69%
2023-04-02 16:59:36,095 ----------------
2023-04-02 16:59:38,881   22  =>  47   		Training 486 pattern with 99.17% 	Forward time: 	 2.69 sec
2023-04-02 16:59:38,881 			Loss:    1.067e-02    			Backward time: 	 0.09 sec 
2023-04-02 16:59:38,881 ADAM: Layer 0 -> dw_min:9.9686e-01  dw_max:1.0024e+00 lr:1.0000e-02
2023-04-02 16:59:38,881 ADAM: Layer 1 -> dw_min:9.9320e-01  dw_max:1.0063e+00 lr:1.0000e-02
2023-04-02 16:59:38,881 ADAM: Layer 2 -> dw_min:9.8636e-01  dw_max:1.0111e+00 lr:1.0000e-02
2023-04-02 16:59:38,881 ADAM: Layer 3 -> dw_min:9.9420e-01  dw_max:1.0050e+00 lr:1.0000e-02
2023-04-02 16:59:38,896 			Learning rate: weights:   1.000e-02    
2023-04-02 16:59:38,896 			Last test performance: 98.69%
2023-04-02 16:59:38,896 ----------------
2023-04-02 16:59:41,675   22  =>  48   		Training 486 pattern with 99.58% 	Forward time: 	 2.68 sec
2023-04-02 16:59:41,675 			Loss:    1.207e-02    			Backward time: 	 0.09 sec 
2023-04-02 16:59:41,676 ADAM: Layer 0 -> dw_min:9.9686e-01  dw_max:1.0022e+00 lr:1.0000e-02
2023-04-02 16:59:41,676 ADAM: Layer 1 -> dw_min:9.9137e-01  dw_max:1.0061e+00 lr:1.0000e-02
2023-04-02 16:59:41,676 ADAM: Layer 2 -> dw_min:9.8735e-01  dw_max:1.0113e+00 lr:1.0000e-02
2023-04-02 16:59:41,676 ADAM: Layer 3 -> dw_min:9.9478e-01  dw_max:1.0045e+00 lr:1.0000e-02
2023-04-02 16:59:41,691 			Learning rate: weights:   1.000e-02    
2023-04-02 16:59:41,691 			Last test performance: 98.69%
2023-04-02 16:59:41,691 ----------------
2023-04-02 16:59:44,456   22  =>  49   		Training 486 pattern with 99.38% 	Forward time: 	 2.66 sec
2023-04-02 16:59:44,456 			Loss:    3.623e-02    			Backward time: 	 0.09 sec 
2023-04-02 16:59:44,456 ADAM: Layer 0 -> dw_min:9.9717e-01  dw_max:1.0022e+00 lr:1.0000e-02
2023-04-02 16:59:44,456 ADAM: Layer 1 -> dw_min:9.9173e-01  dw_max:1.0071e+00 lr:1.0000e-02
2023-04-02 16:59:44,456 ADAM: Layer 2 -> dw_min:9.8649e-01  dw_max:1.0142e+00 lr:1.0000e-02
2023-04-02 16:59:44,456 ADAM: Layer 3 -> dw_min:9.9580e-01  dw_max:1.0085e+00 lr:1.0000e-02
2023-04-02 16:59:44,472 			Learning rate: weights:   1.000e-02    
2023-04-02 16:59:44,472 			Last test performance: 98.69%
2023-04-02 16:59:44,472 ----------------
2023-04-02 16:59:47,225   22  =>  50   		Training 486 pattern with 99.79% 	Forward time: 	 2.65 sec
2023-04-02 16:59:47,226 			Loss:    1.388e-02    			Backward time: 	 0.09 sec 
2023-04-02 16:59:47,226 ADAM: Layer 0 -> dw_min:9.9733e-01  dw_max:1.0026e+00 lr:1.0000e-02
2023-04-02 16:59:47,226 ADAM: Layer 1 -> dw_min:9.9266e-01  dw_max:1.0065e+00 lr:1.0000e-02
2023-04-02 16:59:47,226 ADAM: Layer 2 -> dw_min:9.8783e-01  dw_max:1.0128e+00 lr:1.0000e-02
2023-04-02 16:59:47,226 ADAM: Layer 3 -> dw_min:9.9621e-01  dw_max:1.0076e+00 lr:1.0000e-02
2023-04-02 16:59:47,242 			Learning rate: weights:   1.000e-02    
2023-04-02 16:59:47,242 			Last test performance: 98.69%
2023-04-02 16:59:47,242 ----------------
2023-04-02 16:59:50,001   22  =>  51   		Training 486 pattern with 98.12% 	Forward time: 	 2.66 sec
2023-04-02 16:59:50,001 			Loss:    4.929e-02    			Backward time: 	 0.09 sec 
2023-04-02 16:59:50,001 ADAM: Layer 0 -> dw_min:9.9681e-01  dw_max:1.0035e+00 lr:1.0000e-02
2023-04-02 16:59:50,002 ADAM: Layer 1 -> dw_min:9.8668e-01  dw_max:1.0087e+00 lr:1.0000e-02
2023-04-02 16:59:50,002 ADAM: Layer 2 -> dw_min:9.8526e-01  dw_max:1.0158e+00 lr:1.0000e-02
2023-04-02 16:59:50,002 ADAM: Layer 3 -> dw_min:9.9556e-01  dw_max:1.0069e+00 lr:1.0000e-02
2023-04-02 16:59:50,017 			Learning rate: weights:   1.000e-02    
2023-04-02 16:59:50,017 			Last test performance: 98.69%
2023-04-02 16:59:50,017 ----------------
2023-04-02 16:59:52,771   22  =>  52   		Training 486 pattern with 98.75% 	Forward time: 	 2.66 sec
2023-04-02 16:59:52,772 			Loss:    2.728e-02    			Backward time: 	 0.09 sec 
2023-04-02 16:59:52,772 ADAM: Layer 0 -> dw_min:9.9635e-01  dw_max:1.0030e+00 lr:1.0000e-02
2023-04-02 16:59:52,772 ADAM: Layer 1 -> dw_min:9.8789e-01  dw_max:1.0072e+00 lr:1.0000e-02
2023-04-02 16:59:52,772 ADAM: Layer 2 -> dw_min:9.8545e-01  dw_max:1.0143e+00 lr:1.0000e-02
2023-04-02 16:59:52,772 ADAM: Layer 3 -> dw_min:9.9593e-01  dw_max:1.0062e+00 lr:1.0000e-02
2023-04-02 16:59:52,830 			Learning rate: weights:   1.000e-02    
2023-04-02 16:59:52,830 			Last test performance: 98.69%
2023-04-02 16:59:52,830 ----------------
2023-04-02 16:59:55,566   22  =>  53   		Training 486 pattern with 99.58% 	Forward time: 	 2.64 sec
2023-04-02 16:59:55,566 			Loss:    6.954e-03    			Backward time: 	 0.09 sec 
2023-04-02 16:59:55,566 ADAM: Layer 0 -> dw_min:9.9670e-01  dw_max:1.0032e+00 lr:1.0000e-02
2023-04-02 16:59:55,566 ADAM: Layer 1 -> dw_min:9.8830e-01  dw_max:1.0074e+00 lr:1.0000e-02
2023-04-02 16:59:55,566 ADAM: Layer 2 -> dw_min:9.8690e-01  dw_max:1.0136e+00 lr:1.0000e-02
2023-04-02 16:59:55,567 ADAM: Layer 3 -> dw_min:9.9443e-01  dw_max:1.0056e+00 lr:1.0000e-02
2023-04-02 16:59:55,647 			Learning rate: weights:   1.000e-02    
2023-04-02 16:59:55,647 			Last test performance: 98.69%
2023-04-02 16:59:55,647 ----------------
2023-04-02 16:59:58,433   22  =>  54   		Training 486 pattern with 100.00% 	Forward time: 	 2.69 sec
2023-04-02 16:59:58,433 			Loss:    4.127e-03    			Backward time: 	 0.09 sec 
2023-04-02 16:59:58,434 ADAM: Layer 0 -> dw_min:9.9708e-01  dw_max:1.0027e+00 lr:1.0000e-02
2023-04-02 16:59:58,434 ADAM: Layer 1 -> dw_min:9.8953e-01  dw_max:1.0086e+00 lr:1.0000e-02
2023-04-02 16:59:58,434 ADAM: Layer 2 -> dw_min:9.8563e-01  dw_max:1.0123e+00 lr:1.0000e-02
2023-04-02 16:59:58,434 ADAM: Layer 3 -> dw_min:9.9499e-01  dw_max:1.0050e+00 lr:1.0000e-02
2023-04-02 16:59:58,504 			Learning rate: weights:   1.000e-02    
2023-04-02 16:59:58,504 			Last test performance: 98.69%
2023-04-02 16:59:58,504 ----------------
2023-04-02 17:00:01,252   22  =>  55   		Training 486 pattern with 99.38% 	Forward time: 	 2.65 sec
2023-04-02 17:00:01,252 			Loss:    1.969e-02    			Backward time: 	 0.09 sec 
2023-04-02 17:00:01,252 ADAM: Layer 0 -> dw_min:9.9774e-01  dw_max:1.0022e+00 lr:1.0000e-02
2023-04-02 17:00:01,252 ADAM: Layer 1 -> dw_min:9.9048e-01  dw_max:1.0086e+00 lr:1.0000e-02
2023-04-02 17:00:01,252 ADAM: Layer 2 -> dw_min:9.8555e-01  dw_max:1.0144e+00 lr:1.0000e-02
2023-04-02 17:00:01,252 ADAM: Layer 3 -> dw_min:9.9548e-01  dw_max:1.0045e+00 lr:1.0000e-02
2023-04-02 17:00:01,323 			Learning rate: weights:   1.000e-02    
2023-04-02 17:00:01,323 			Last test performance: 98.69%
2023-04-02 17:00:01,323 ----------------
2023-04-02 17:00:04,147   22  =>  56   		Training 486 pattern with 98.75% 	Forward time: 	 2.72 sec
2023-04-02 17:00:04,147 			Loss:    2.810e-02    			Backward time: 	 0.09 sec 
2023-04-02 17:00:04,148 ADAM: Layer 0 -> dw_min:9.9823e-01  dw_max:1.0018e+00 lr:1.0000e-02
2023-04-02 17:00:04,148 ADAM: Layer 1 -> dw_min:9.9157e-01  dw_max:1.0093e+00 lr:1.0000e-02
2023-04-02 17:00:04,148 ADAM: Layer 2 -> dw_min:9.8540e-01  dw_max:1.0150e+00 lr:1.0000e-02
2023-04-02 17:00:04,148 ADAM: Layer 3 -> dw_min:9.9351e-01  dw_max:1.0088e+00 lr:1.0000e-02
2023-04-02 17:00:04,211 			Learning rate: weights:   1.000e-02    
2023-04-02 17:00:04,211 			Last test performance: 98.69%
2023-04-02 17:00:04,211 ----------------
2023-04-02 17:00:07,017   22  =>  57   		Training 486 pattern with 98.96% 	Forward time: 	 2.71 sec
2023-04-02 17:00:07,017 			Loss:    1.784e-02    			Backward time: 	 0.09 sec 
2023-04-02 17:00:07,017 ADAM: Layer 0 -> dw_min:9.9778e-01  dw_max:1.0022e+00 lr:1.0000e-02
2023-04-02 17:00:07,017 ADAM: Layer 1 -> dw_min:9.9219e-01  dw_max:1.0105e+00 lr:1.0000e-02
2023-04-02 17:00:07,017 ADAM: Layer 2 -> dw_min:9.8315e-01  dw_max:1.0135e+00 lr:1.0000e-02
2023-04-02 17:00:07,018 ADAM: Layer 3 -> dw_min:9.9406e-01  dw_max:1.0096e+00 lr:1.0000e-02
2023-04-02 17:00:07,132 			Learning rate: weights:   1.000e-02    
2023-04-02 17:00:07,132 			Last test performance: 98.69%
2023-04-02 17:00:07,132 ----------------
2023-04-02 17:00:09,962   22  =>  58   		Training 486 pattern with 98.96% 	Forward time: 	 2.73 sec
2023-04-02 17:00:09,962 			Loss:    1.865e-02    			Backward time: 	 0.09 sec 
2023-04-02 17:00:09,962 ADAM: Layer 0 -> dw_min:9.9713e-01  dw_max:1.0026e+00 lr:1.0000e-02
2023-04-02 17:00:09,962 ADAM: Layer 1 -> dw_min:9.8855e-01  dw_max:1.0095e+00 lr:1.0000e-02
2023-04-02 17:00:09,962 ADAM: Layer 2 -> dw_min:9.8482e-01  dw_max:1.0121e+00 lr:1.0000e-02
2023-04-02 17:00:09,962 ADAM: Layer 3 -> dw_min:9.9465e-01  dw_max:1.0087e+00 lr:1.0000e-02
2023-04-02 17:00:10,012 			Learning rate: weights:   1.000e-02    
2023-04-02 17:00:10,012 			Last test performance: 98.69%
2023-04-02 17:00:10,012 ----------------
2023-04-02 17:00:12,786   22  =>  59   		Training 486 pattern with 99.17% 	Forward time: 	 2.67 sec
2023-04-02 17:00:12,786 			Loss:    2.855e-02    			Backward time: 	 0.09 sec 
2023-04-02 17:00:12,787 ADAM: Layer 0 -> dw_min:9.9742e-01  dw_max:1.0027e+00 lr:1.0000e-02
2023-04-02 17:00:12,787 ADAM: Layer 1 -> dw_min:9.8959e-01  dw_max:1.0085e+00 lr:1.0000e-02
2023-04-02 17:00:12,787 ADAM: Layer 2 -> dw_min:9.8480e-01  dw_max:1.0123e+00 lr:1.0000e-02
2023-04-02 17:00:12,787 ADAM: Layer 3 -> dw_min:9.9526e-01  dw_max:1.0078e+00 lr:1.0000e-02
2023-04-02 17:00:12,872 			Learning rate: weights:   1.000e-02    
2023-04-02 17:00:12,872 			Last test performance: 98.69%
2023-04-02 17:00:12,872 ----------------
2023-04-02 17:00:15,624   22  =>  60   		Training 486 pattern with 99.38% 	Forward time: 	 2.65 sec
2023-04-02 17:00:15,624 			Loss:    2.095e-02    			Backward time: 	 0.09 sec 
2023-04-02 17:00:15,624 ADAM: Layer 0 -> dw_min:9.9786e-01  dw_max:1.0022e+00 lr:1.0000e-02
2023-04-02 17:00:15,624 ADAM: Layer 1 -> dw_min:9.9074e-01  dw_max:1.0090e+00 lr:1.0000e-02
2023-04-02 17:00:15,624 ADAM: Layer 2 -> dw_min:9.8631e-01  dw_max:1.0115e+00 lr:1.0000e-02
2023-04-02 17:00:15,624 ADAM: Layer 3 -> dw_min:9.9573e-01  dw_max:1.0069e+00 lr:1.0000e-02
2023-04-02 17:00:15,640 			Learning rate: weights:   1.000e-02    
2023-04-02 17:00:15,640 			Last test performance: 98.69%
2023-04-02 17:00:15,640 ----------------
2023-04-02 17:00:18,460   22  =>  61   		Training 486 pattern with 98.96% 	Forward time: 	 2.72 sec
2023-04-02 17:00:18,461 			Loss:    2.152e-02    			Backward time: 	 0.09 sec 
2023-04-02 17:00:18,461 ADAM: Layer 0 -> dw_min:9.9763e-01  dw_max:1.0018e+00 lr:1.0000e-02
2023-04-02 17:00:18,461 ADAM: Layer 1 -> dw_min:9.9098e-01  dw_max:1.0084e+00 lr:1.0000e-02
2023-04-02 17:00:18,461 ADAM: Layer 2 -> dw_min:9.8477e-01  dw_max:1.0118e+00 lr:1.0000e-02
2023-04-02 17:00:18,461 ADAM: Layer 3 -> dw_min:9.9520e-01  dw_max:1.0091e+00 lr:1.0000e-02
2023-04-02 17:00:18,552 			Learning rate: weights:   1.000e-02    
2023-04-02 17:00:18,552 			Last test performance: 98.69%
2023-04-02 17:00:18,552 ----------------
2023-04-02 17:00:21,330   22  =>  62   		Training 486 pattern with 99.38% 	Forward time: 	 2.68 sec
2023-04-02 17:00:21,330 			Loss:    2.591e-02    			Backward time: 	 0.09 sec 
2023-04-02 17:00:21,330 ADAM: Layer 0 -> dw_min:9.9766e-01  dw_max:1.0018e+00 lr:1.0000e-02
2023-04-02 17:00:21,330 ADAM: Layer 1 -> dw_min:9.9163e-01  dw_max:1.0113e+00 lr:1.0000e-02
2023-04-02 17:00:21,330 ADAM: Layer 2 -> dw_min:9.8495e-01  dw_max:1.0127e+00 lr:1.0000e-02
2023-04-02 17:00:21,330 ADAM: Layer 3 -> dw_min:9.9568e-01  dw_max:1.0083e+00 lr:1.0000e-02
2023-04-02 17:00:21,352 			Learning rate: weights:   1.000e-02    
2023-04-02 17:00:21,352 			Last test performance: 98.69%
2023-04-02 17:00:21,352 ----------------
2023-04-02 17:00:24,127   22  =>  63   		Training 486 pattern with 99.58% 	Forward time: 	 2.68 sec
2023-04-02 17:00:24,127 			Loss:    1.176e-02    			Backward time: 	 0.09 sec 
2023-04-02 17:00:24,127 ADAM: Layer 0 -> dw_min:9.9753e-01  dw_max:1.0021e+00 lr:1.0000e-02
2023-04-02 17:00:24,127 ADAM: Layer 1 -> dw_min:9.9170e-01  dw_max:1.0095e+00 lr:1.0000e-02
2023-04-02 17:00:24,128 ADAM: Layer 2 -> dw_min:9.8509e-01  dw_max:1.0149e+00 lr:1.0000e-02
2023-04-02 17:00:24,128 ADAM: Layer 3 -> dw_min:9.9434e-01  dw_max:1.0075e+00 lr:1.0000e-02
2023-04-02 17:00:24,176 			Learning rate: weights:   1.000e-02    
2023-04-02 17:00:24,176 			Last test performance: 98.69%
2023-04-02 17:00:24,176 ----------------
2023-04-02 17:00:26,977   22  =>  64   		Training 486 pattern with 98.54% 	Forward time: 	 2.70 sec
2023-04-02 17:00:26,977 			Loss:    2.724e-02    			Backward time: 	 0.09 sec 
2023-04-02 17:00:26,978 ADAM: Layer 0 -> dw_min:9.9688e-01  dw_max:1.0029e+00 lr:1.0000e-02
2023-04-02 17:00:26,978 ADAM: Layer 1 -> dw_min:9.9245e-01  dw_max:1.0100e+00 lr:1.0000e-02
2023-04-02 17:00:26,978 ADAM: Layer 2 -> dw_min:9.8280e-01  dw_max:1.0141e+00 lr:1.0000e-02
2023-04-02 17:00:26,978 ADAM: Layer 3 -> dw_min:9.9474e-01  dw_max:1.0067e+00 lr:1.0000e-02
2023-04-02 17:00:26,994 			Learning rate: weights:   1.000e-02    
2023-04-02 17:00:26,994 			Last test performance: 98.69%
2023-04-02 17:00:26,994 ----------------
2023-04-02 17:00:29,784   22  =>  65   		Training 486 pattern with 99.38% 	Forward time: 	 2.69 sec
2023-04-02 17:00:29,784 			Loss:    2.457e-02    			Backward time: 	 0.09 sec 
2023-04-02 17:00:29,784 ADAM: Layer 0 -> dw_min:9.9633e-01  dw_max:1.0024e+00 lr:1.0000e-02
2023-04-02 17:00:29,784 ADAM: Layer 1 -> dw_min:9.8941e-01  dw_max:1.0090e+00 lr:1.0000e-02
2023-04-02 17:00:29,785 ADAM: Layer 2 -> dw_min:9.8451e-01  dw_max:1.0148e+00 lr:1.0000e-02
2023-04-02 17:00:29,785 ADAM: Layer 3 -> dw_min:9.8739e-01  dw_max:1.0074e+00 lr:1.0000e-02
2023-04-02 17:00:29,816 			Learning rate: weights:   1.000e-02    
2023-04-02 17:00:29,816 			Last test performance: 98.69%
2023-04-02 17:00:29,816 ----------------
2023-04-02 17:00:32,574   22  =>  66   		Training 486 pattern with 99.17% 	Forward time: 	 2.66 sec
2023-04-02 17:00:32,574 			Loss:    1.803e-02    			Backward time: 	 0.09 sec 
2023-04-02 17:00:32,574 ADAM: Layer 0 -> dw_min:9.9652e-01  dw_max:1.0025e+00 lr:1.0000e-02
2023-04-02 17:00:32,574 ADAM: Layer 1 -> dw_min:9.9055e-01  dw_max:1.0080e+00 lr:1.0000e-02
2023-04-02 17:00:32,574 ADAM: Layer 2 -> dw_min:9.8605e-01  dw_max:1.0133e+00 lr:1.0000e-02
2023-04-02 17:00:32,574 ADAM: Layer 3 -> dw_min:9.8864e-01  dw_max:1.0067e+00 lr:1.0000e-02
2023-04-02 17:00:32,644 			Learning rate: weights:   1.000e-02    
2023-04-02 17:00:32,644 			Last test performance: 98.69%
2023-04-02 17:00:32,644 ----------------
2023-04-02 17:00:35,389   22  =>  67   		Training 486 pattern with 99.17% 	Forward time: 	 2.65 sec
2023-04-02 17:00:35,389 			Loss:    2.361e-02    			Backward time: 	 0.09 sec 
2023-04-02 17:00:35,389 ADAM: Layer 0 -> dw_min:9.9637e-01  dw_max:1.0027e+00 lr:1.0000e-02
2023-04-02 17:00:35,389 ADAM: Layer 1 -> dw_min:9.8896e-01  dw_max:1.0081e+00 lr:1.0000e-02
2023-04-02 17:00:35,389 ADAM: Layer 2 -> dw_min:9.8474e-01  dw_max:1.0148e+00 lr:1.0000e-02
2023-04-02 17:00:35,389 ADAM: Layer 3 -> dw_min:9.8977e-01  dw_max:1.0079e+00 lr:1.0000e-02
2023-04-02 17:00:35,426 			Learning rate: weights:   1.000e-02    
2023-04-02 17:00:35,426 			Last test performance: 98.69%
2023-04-02 17:00:35,426 ----------------
2023-04-02 17:00:38,174   22  =>  68   		Training 486 pattern with 100.00% 	Forward time: 	 2.65 sec
2023-04-02 17:00:38,174 			Loss:    5.010e-03    			Backward time: 	 0.09 sec 
2023-04-02 17:00:38,174 ADAM: Layer 0 -> dw_min:9.9667e-01  dw_max:1.0030e+00 lr:1.0000e-02
2023-04-02 17:00:38,174 ADAM: Layer 1 -> dw_min:9.8992e-01  dw_max:1.0074e+00 lr:1.0000e-02
2023-04-02 17:00:38,174 ADAM: Layer 2 -> dw_min:9.8595e-01  dw_max:1.0133e+00 lr:1.0000e-02
2023-04-02 17:00:38,174 ADAM: Layer 3 -> dw_min:9.9078e-01  dw_max:1.0072e+00 lr:1.0000e-02
2023-04-02 17:00:38,190 			Learning rate: weights:   1.000e-02    
2023-04-02 17:00:38,190 			Last test performance: 98.69%
2023-04-02 17:00:38,190 ----------------
2023-04-02 17:00:40,933   22  =>  69   		Training 486 pattern with 99.17% 	Forward time: 	 2.64 sec
2023-04-02 17:00:40,933 			Loss:    1.562e-02    			Backward time: 	 0.09 sec 
2023-04-02 17:00:40,933 ADAM: Layer 0 -> dw_min:9.9579e-01  dw_max:1.0028e+00 lr:1.0000e-02
2023-04-02 17:00:40,933 ADAM: Layer 1 -> dw_min:9.9119e-01  dw_max:1.0116e+00 lr:1.0000e-02
2023-04-02 17:00:40,933 ADAM: Layer 2 -> dw_min:9.8588e-01  dw_max:1.0120e+00 lr:1.0000e-02
2023-04-02 17:00:40,934 ADAM: Layer 3 -> dw_min:9.9169e-01  dw_max:1.0064e+00 lr:1.0000e-02
2023-04-02 17:00:40,948 			Learning rate: weights:   1.000e-02    
2023-04-02 17:00:40,948 			Last test performance: 98.69%
2023-04-02 17:00:40,948 ----------------
2023-04-02 17:00:43,678   22  =>  70   		Training 486 pattern with 99.17% 	Forward time: 	 2.63 sec
2023-04-02 17:00:43,678 			Loss:    2.198e-02    			Backward time: 	 0.09 sec 
2023-04-02 17:00:43,679 ADAM: Layer 0 -> dw_min:9.9728e-01  dw_max:1.0024e+00 lr:1.0000e-02
2023-04-02 17:00:43,679 ADAM: Layer 1 -> dw_min:9.9182e-01  dw_max:1.0108e+00 lr:1.0000e-02
2023-04-02 17:00:43,679 ADAM: Layer 2 -> dw_min:9.8649e-01  dw_max:1.0132e+00 lr:1.0000e-02
2023-04-02 17:00:43,679 ADAM: Layer 3 -> dw_min:9.9252e-01  dw_max:1.0059e+00 lr:1.0000e-02
2023-04-02 17:00:43,698 			Learning rate: weights:   1.000e-02    
2023-04-02 17:00:43,698 			Last test performance: 98.69%
2023-04-02 17:00:43,699 ----------------
2023-04-02 17:00:46,507   22  =>  71   		Training 486 pattern with 99.38% 	Forward time: 	 2.71 sec
2023-04-02 17:00:46,507 			Loss:    1.005e-02    			Backward time: 	 0.09 sec 
2023-04-02 17:00:46,507 ADAM: Layer 0 -> dw_min:9.9707e-01  dw_max:1.0031e+00 lr:1.0000e-02
2023-04-02 17:00:46,507 ADAM: Layer 1 -> dw_min:9.9170e-01  dw_max:1.0096e+00 lr:1.0000e-02
2023-04-02 17:00:46,507 ADAM: Layer 2 -> dw_min:9.8690e-01  dw_max:1.0119e+00 lr:1.0000e-02
2023-04-02 17:00:46,507 ADAM: Layer 3 -> dw_min:9.9326e-01  dw_max:1.0071e+00 lr:1.0000e-02
2023-04-02 17:00:46,556 			Learning rate: weights:   1.000e-02    
2023-04-02 17:00:46,556 			Last test performance: 98.69%
2023-04-02 17:00:46,556 ----------------
2023-04-02 17:00:49,358   22  =>  72   		Training 486 pattern with 98.75% 	Forward time: 	 2.70 sec
2023-04-02 17:00:49,358 			Loss:    3.192e-02    			Backward time: 	 0.09 sec 
2023-04-02 17:00:49,358 ADAM: Layer 0 -> dw_min:9.9684e-01  dw_max:1.0030e+00 lr:1.0000e-02
2023-04-02 17:00:49,358 ADAM: Layer 1 -> dw_min:9.9225e-01  dw_max:1.0088e+00 lr:1.0000e-02
2023-04-02 17:00:49,358 ADAM: Layer 2 -> dw_min:9.8598e-01  dw_max:1.0126e+00 lr:1.0000e-02
2023-04-02 17:00:49,358 ADAM: Layer 3 -> dw_min:9.9393e-01  dw_max:1.0063e+00 lr:1.0000e-02
2023-04-02 17:00:49,428 			Learning rate: weights:   1.000e-02    
2023-04-02 17:00:49,429 			Last test performance: 98.69%
2023-04-02 17:00:49,429 ----------------
2023-04-02 17:00:52,163   22  =>  73   		Training 486 pattern with 98.54% 	Forward time: 	 2.63 sec
2023-04-02 17:00:52,163 			Loss:    2.297e-02    			Backward time: 	 0.09 sec 
2023-04-02 17:00:52,163 ADAM: Layer 0 -> dw_min:9.9596e-01  dw_max:1.0034e+00 lr:1.0000e-02
2023-04-02 17:00:52,163 ADAM: Layer 1 -> dw_min:9.9053e-01  dw_max:1.0110e+00 lr:1.0000e-02
2023-04-02 17:00:52,163 ADAM: Layer 2 -> dw_min:9.8518e-01  dw_max:1.0114e+00 lr:1.0000e-02
2023-04-02 17:00:52,163 ADAM: Layer 3 -> dw_min:9.9378e-01  dw_max:1.0057e+00 lr:1.0000e-02
2023-04-02 17:00:52,179 			Learning rate: weights:   1.000e-02    
2023-04-02 17:00:52,179 			Last test performance: 98.69%
2023-04-02 17:00:52,179 ----------------
2023-04-02 17:00:54,946   22  =>  74   		Training 486 pattern with 99.38% 	Forward time: 	 2.67 sec
2023-04-02 17:00:54,946 			Loss:    7.977e-03    			Backward time: 	 0.09 sec 
2023-04-02 17:00:54,946 ADAM: Layer 0 -> dw_min:9.9585e-01  dw_max:1.0034e+00 lr:1.0000e-02
2023-04-02 17:00:54,946 ADAM: Layer 1 -> dw_min:9.9026e-01  dw_max:1.0099e+00 lr:1.0000e-02
2023-04-02 17:00:54,946 ADAM: Layer 2 -> dw_min:9.8665e-01  dw_max:1.0102e+00 lr:1.0000e-02
2023-04-02 17:00:54,946 ADAM: Layer 3 -> dw_min:9.9440e-01  dw_max:1.0051e+00 lr:1.0000e-02
2023-04-02 17:00:54,962 			Learning rate: weights:   1.000e-02    
2023-04-02 17:00:54,962 			Last test performance: 98.69%
2023-04-02 17:00:54,962 ----------------
2023-04-02 17:00:57,729   22  =>  75   		Training 486 pattern with 99.17% 	Forward time: 	 2.67 sec
2023-04-02 17:00:57,729 			Loss:    2.407e-02    			Backward time: 	 0.09 sec 
2023-04-02 17:00:57,730 ADAM: Layer 0 -> dw_min:9.9601e-01  dw_max:1.0032e+00 lr:1.0000e-02
2023-04-02 17:00:57,730 ADAM: Layer 1 -> dw_min:9.9108e-01  dw_max:1.0088e+00 lr:1.0000e-02
2023-04-02 17:00:57,730 ADAM: Layer 2 -> dw_min:9.8798e-01  dw_max:1.0113e+00 lr:1.0000e-02
2023-04-02 17:00:57,730 ADAM: Layer 3 -> dw_min:9.9496e-01  dw_max:1.0046e+00 lr:1.0000e-02
2023-04-02 17:00:57,804 			Learning rate: weights:   1.000e-02    
2023-04-02 17:00:57,804 			Last test performance: 98.69%
2023-04-02 17:00:57,804 ----------------
2023-04-02 17:01:00,549   22  =>  76   		Training 486 pattern with 99.58% 	Forward time: 	 2.65 sec
2023-04-02 17:01:00,549 			Loss:    9.767e-03    			Backward time: 	 0.09 sec 
2023-04-02 17:01:00,550 ADAM: Layer 0 -> dw_min:9.9612e-01  dw_max:1.0032e+00 lr:1.0000e-02
2023-04-02 17:01:00,550 ADAM: Layer 1 -> dw_min:9.9164e-01  dw_max:1.0079e+00 lr:1.0000e-02
2023-04-02 17:01:00,550 ADAM: Layer 2 -> dw_min:9.8632e-01  dw_max:1.0110e+00 lr:1.0000e-02
2023-04-02 17:01:00,550 ADAM: Layer 3 -> dw_min:9.9546e-01  dw_max:1.0042e+00 lr:1.0000e-02
2023-04-02 17:01:00,575 			Learning rate: weights:   1.000e-02    
2023-04-02 17:01:00,575 			Last test performance: 98.69%
2023-04-02 17:01:00,575 ----------------
2023-04-02 17:01:03,333   22  =>  77   		Training 486 pattern with 99.17% 	Forward time: 	 2.66 sec
2023-04-02 17:01:03,333 			Loss:    2.929e-02    			Backward time: 	 0.09 sec 
2023-04-02 17:01:03,333 ADAM: Layer 0 -> dw_min:9.9575e-01  dw_max:1.0031e+00 lr:1.0000e-02
2023-04-02 17:01:03,334 ADAM: Layer 1 -> dw_min:9.8960e-01  dw_max:1.0077e+00 lr:1.0000e-02
2023-04-02 17:01:03,334 ADAM: Layer 2 -> dw_min:9.8441e-01  dw_max:1.0125e+00 lr:1.0000e-02
2023-04-02 17:01:03,334 ADAM: Layer 3 -> dw_min:9.9405e-01  dw_max:1.0106e+00 lr:1.0000e-02
2023-04-02 17:01:03,348 			Learning rate: weights:   1.000e-02    
2023-04-02 17:01:03,348 			Last test performance: 98.69%
2023-04-02 17:01:03,348 ----------------
2023-04-02 17:01:06,138   22  =>  78   		Training 486 pattern with 99.58% 	Forward time: 	 2.69 sec
2023-04-02 17:01:06,138 			Loss:    8.410e-03    			Backward time: 	 0.09 sec 
2023-04-02 17:01:06,139 ADAM: Layer 0 -> dw_min:9.9577e-01  dw_max:1.0034e+00 lr:1.0000e-02
2023-04-02 17:01:06,139 ADAM: Layer 1 -> dw_min:9.9088e-01  dw_max:1.0071e+00 lr:1.0000e-02
2023-04-02 17:01:06,139 ADAM: Layer 2 -> dw_min:9.8596e-01  dw_max:1.0112e+00 lr:1.0000e-02
2023-04-02 17:01:06,139 ADAM: Layer 3 -> dw_min:9.9464e-01  dw_max:1.0095e+00 lr:1.0000e-02
2023-04-02 17:01:06,210 			Learning rate: weights:   1.000e-02    
2023-04-02 17:01:06,211 			Last test performance: 98.69%
2023-04-02 17:01:06,211 ----------------
2023-04-02 17:01:08,961   22  =>  79   		Training 486 pattern with 99.58% 	Forward time: 	 2.65 sec
2023-04-02 17:01:08,961 			Loss:    1.076e-02    			Backward time: 	 0.09 sec 
2023-04-02 17:01:08,961 ADAM: Layer 0 -> dw_min:9.9611e-01  dw_max:1.0032e+00 lr:1.0000e-02
2023-04-02 17:01:08,961 ADAM: Layer 1 -> dw_min:9.9122e-01  dw_max:1.0064e+00 lr:1.0000e-02
2023-04-02 17:01:08,962 ADAM: Layer 2 -> dw_min:9.8736e-01  dw_max:1.0101e+00 lr:1.0000e-02
2023-04-02 17:01:08,962 ADAM: Layer 3 -> dw_min:9.9517e-01  dw_max:1.0086e+00 lr:1.0000e-02
2023-04-02 17:01:09,032 			Learning rate: weights:   1.000e-02    
2023-04-02 17:01:09,032 			Last test performance: 98.69%
2023-04-02 17:01:09,032 ----------------
2023-04-02 17:01:11,806   22  =>  80   		Training 486 pattern with 99.17% 	Forward time: 	 2.68 sec
2023-04-02 17:01:11,806 			Loss:    3.259e-02    			Backward time: 	 0.09 sec 
2023-04-02 17:01:11,807 ADAM: Layer 0 -> dw_min:9.9640e-01  dw_max:1.0027e+00 lr:1.0000e-02
2023-04-02 17:01:11,807 ADAM: Layer 1 -> dw_min:9.9217e-01  dw_max:1.0067e+00 lr:1.0000e-02
2023-04-02 17:01:11,807 ADAM: Layer 2 -> dw_min:9.8531e-01  dw_max:1.0122e+00 lr:1.0000e-02
2023-04-02 17:01:11,807 ADAM: Layer 3 -> dw_min:9.9565e-01  dw_max:1.0105e+00 lr:1.0000e-02
2023-04-02 17:01:11,855 			Learning rate: weights:   1.000e-02    
2023-04-02 17:01:11,855 			Last test performance: 98.69%
2023-04-02 17:01:11,855 ----------------
2023-04-02 17:01:14,608   22  =>  81   		Training 486 pattern with 99.58% 	Forward time: 	 2.65 sec
2023-04-02 17:01:14,608 			Loss:    1.109e-02    			Backward time: 	 0.09 sec 
2023-04-02 17:01:14,608 ADAM: Layer 0 -> dw_min:9.9696e-01  dw_max:1.0028e+00 lr:1.0000e-02
2023-04-02 17:01:14,608 ADAM: Layer 1 -> dw_min:9.9269e-01  dw_max:1.0075e+00 lr:1.0000e-02
2023-04-02 17:01:14,608 ADAM: Layer 2 -> dw_min:9.8673e-01  dw_max:1.0129e+00 lr:1.0000e-02
2023-04-02 17:01:14,608 ADAM: Layer 3 -> dw_min:9.9377e-01  dw_max:1.0095e+00 lr:1.0000e-02
2023-04-02 17:01:14,699 			Learning rate: weights:   1.000e-02    
2023-04-02 17:01:14,699 			Last test performance: 98.69%
2023-04-02 17:01:14,699 ----------------
2023-04-02 17:01:17,434   22  =>  82   		Training 486 pattern with 99.58% 	Forward time: 	 2.64 sec
2023-04-02 17:01:17,434 			Loss:    1.674e-02    			Backward time: 	 0.09 sec 
2023-04-02 17:01:17,434 ADAM: Layer 0 -> dw_min:9.9695e-01  dw_max:1.0027e+00 lr:1.0000e-02
2023-04-02 17:01:17,434 ADAM: Layer 1 -> dw_min:9.9334e-01  dw_max:1.0075e+00 lr:1.0000e-02
2023-04-02 17:01:17,434 ADAM: Layer 2 -> dw_min:9.8579e-01  dw_max:1.0152e+00 lr:1.0000e-02
2023-04-02 17:01:17,434 ADAM: Layer 3 -> dw_min:9.9318e-01  dw_max:1.0085e+00 lr:1.0000e-02
2023-04-02 17:01:17,505 			Learning rate: weights:   1.000e-02    
2023-04-02 17:01:17,505 			Last test performance: 98.69%
2023-04-02 17:01:17,505 ----------------
2023-04-02 17:01:20,263   22  =>  83   		Training 486 pattern with 98.33% 	Forward time: 	 2.66 sec
2023-04-02 17:01:20,263 			Loss:    2.688e-02    			Backward time: 	 0.09 sec 
2023-04-02 17:01:20,263 ADAM: Layer 0 -> dw_min:9.9747e-01  dw_max:1.0020e+00 lr:1.0000e-02
2023-04-02 17:01:20,263 ADAM: Layer 1 -> dw_min:9.9127e-01  dw_max:1.0131e+00 lr:1.0000e-02
2023-04-02 17:01:20,263 ADAM: Layer 2 -> dw_min:9.8670e-01  dw_max:1.0143e+00 lr:1.0000e-02
2023-04-02 17:01:20,264 ADAM: Layer 3 -> dw_min:9.9386e-01  dw_max:1.0077e+00 lr:1.0000e-02
2023-04-02 17:01:20,279 			Learning rate: weights:   1.000e-02    
2023-04-02 17:01:20,279 			Last test performance: 98.69%
2023-04-02 17:01:20,279 ----------------
2023-04-02 17:01:23,058   22  =>  84   		Training 486 pattern with 99.38% 	Forward time: 	 2.68 sec
2023-04-02 17:01:23,058 			Loss:    1.233e-02    			Backward time: 	 0.09 sec 
2023-04-02 17:01:23,058 ADAM: Layer 0 -> dw_min:9.9794e-01  dw_max:1.0020e+00 lr:1.0000e-02
2023-04-02 17:01:23,058 ADAM: Layer 1 -> dw_min:9.9254e-01  dw_max:1.0125e+00 lr:1.0000e-02
2023-04-02 17:01:23,059 ADAM: Layer 2 -> dw_min:9.8239e-01  dw_max:1.0149e+00 lr:1.0000e-02
2023-04-02 17:01:23,059 ADAM: Layer 3 -> dw_min:9.9446e-01  dw_max:1.0069e+00 lr:1.0000e-02
2023-04-02 17:01:23,129 			Learning rate: weights:   1.000e-02    
2023-04-02 17:01:23,129 			Last test performance: 98.69%
2023-04-02 17:01:23,129 ----------------
2023-04-02 17:01:25,950   22  =>  85   		Training 486 pattern with 99.58% 	Forward time: 	 2.72 sec
2023-04-02 17:01:25,950 			Loss:    8.745e-03    			Backward time: 	 0.09 sec 
2023-04-02 17:01:25,950 ADAM: Layer 0 -> dw_min:9.9778e-01  dw_max:1.0020e+00 lr:1.0000e-02
2023-04-02 17:01:25,950 ADAM: Layer 1 -> dw_min:9.9044e-01  dw_max:1.0112e+00 lr:1.0000e-02
2023-04-02 17:01:25,950 ADAM: Layer 2 -> dw_min:9.8413e-01  dw_max:1.0134e+00 lr:1.0000e-02
2023-04-02 17:01:25,950 ADAM: Layer 3 -> dw_min:9.9501e-01  dw_max:1.0062e+00 lr:1.0000e-02
2023-04-02 17:01:26,012 			Learning rate: weights:   1.000e-02    
2023-04-02 17:01:26,013 			Last test performance: 98.69%
2023-04-02 17:01:26,013 ----------------
2023-04-02 17:01:28,743   22  =>  86   		Training 486 pattern with 99.79% 	Forward time: 	 2.63 sec
2023-04-02 17:01:28,743 			Loss:    5.282e-03    			Backward time: 	 0.09 sec 
2023-04-02 17:01:28,744 ADAM: Layer 0 -> dw_min:9.9832e-01  dw_max:1.0021e+00 lr:1.0000e-02
2023-04-02 17:01:28,744 ADAM: Layer 1 -> dw_min:9.9163e-01  dw_max:1.0101e+00 lr:1.0000e-02
2023-04-02 17:01:28,744 ADAM: Layer 2 -> dw_min:9.8571e-01  dw_max:1.0121e+00 lr:1.0000e-02
2023-04-02 17:01:28,744 ADAM: Layer 3 -> dw_min:9.9532e-01  dw_max:1.0057e+00 lr:1.0000e-02
2023-04-02 17:01:28,815 			Learning rate: weights:   1.000e-02    
2023-04-02 17:01:28,815 			Last test performance: 98.69%
2023-04-02 17:01:28,815 ----------------
2023-04-02 17:01:31,562   22  =>  87   		Training 486 pattern with 98.96% 	Forward time: 	 2.65 sec
2023-04-02 17:01:31,563 			Loss:    4.172e-02    			Backward time: 	 0.09 sec 
2023-04-02 17:01:31,563 ADAM: Layer 0 -> dw_min:9.9842e-01  dw_max:1.0018e+00 lr:1.0000e-02
2023-04-02 17:01:31,563 ADAM: Layer 1 -> dw_min:9.9214e-01  dw_max:1.0092e+00 lr:1.0000e-02
2023-04-02 17:01:31,563 ADAM: Layer 2 -> dw_min:9.8713e-01  dw_max:1.0140e+00 lr:1.0000e-02
2023-04-02 17:01:31,563 ADAM: Layer 3 -> dw_min:9.9579e-01  dw_max:1.0051e+00 lr:1.0000e-02
2023-04-02 17:01:31,634 			Learning rate: weights:   1.000e-02    
2023-04-02 17:01:31,634 			Last test performance: 98.69%
2023-04-02 17:01:31,634 ----------------
2023-04-02 17:01:34,404   22  =>  88   		Training 486 pattern with 99.79% 	Forward time: 	 2.67 sec
2023-04-02 17:01:34,404 			Loss:    6.731e-03    			Backward time: 	 0.09 sec 
2023-04-02 17:01:34,404 ADAM: Layer 0 -> dw_min:9.9823e-01  dw_max:1.0016e+00 lr:1.0000e-02
2023-04-02 17:01:34,404 ADAM: Layer 1 -> dw_min:9.9277e-01  dw_max:1.0083e+00 lr:1.0000e-02
2023-04-02 17:01:34,405 ADAM: Layer 2 -> dw_min:9.8702e-01  dw_max:1.0145e+00 lr:1.0000e-02
2023-04-02 17:01:34,405 ADAM: Layer 3 -> dw_min:9.9588e-01  dw_max:1.0048e+00 lr:1.0000e-02
2023-04-02 17:01:34,421 			Learning rate: weights:   1.000e-02    
2023-04-02 17:01:34,421 			Last test performance: 98.69%
2023-04-02 17:01:34,421 ----------------
2023-04-02 17:01:37,213   22  =>  89   		Training 486 pattern with 98.33% 	Forward time: 	 2.69 sec
2023-04-02 17:01:37,213 			Loss:    5.637e-02    			Backward time: 	 0.09 sec 
2023-04-02 17:01:37,213 ADAM: Layer 0 -> dw_min:9.9786e-01  dw_max:1.0024e+00 lr:1.0000e-02
2023-04-02 17:01:37,213 ADAM: Layer 1 -> dw_min:9.9318e-01  dw_max:1.0077e+00 lr:1.0000e-02
2023-04-02 17:01:37,213 ADAM: Layer 2 -> dw_min:9.8503e-01  dw_max:1.0131e+00 lr:1.0000e-02
2023-04-02 17:01:37,214 ADAM: Layer 3 -> dw_min:9.9367e-01  dw_max:1.0101e+00 lr:1.0000e-02
2023-04-02 17:01:37,282 			Learning rate: weights:   1.000e-02    
2023-04-02 17:01:37,282 			Last test performance: 98.69%
2023-04-02 17:01:37,282 ----------------
2023-04-02 17:01:40,050   22  =>  90   		Training 486 pattern with 99.58% 	Forward time: 	 2.67 sec
2023-04-02 17:01:40,050 			Loss:    2.929e-02    			Backward time: 	 0.09 sec 
2023-04-02 17:01:40,051 ADAM: Layer 0 -> dw_min:9.9809e-01  dw_max:1.0021e+00 lr:1.0000e-02
2023-04-02 17:01:40,051 ADAM: Layer 1 -> dw_min:9.9384e-01  dw_max:1.0069e+00 lr:1.0000e-02
2023-04-02 17:01:40,051 ADAM: Layer 2 -> dw_min:9.8651e-01  dw_max:1.0118e+00 lr:1.0000e-02
2023-04-02 17:01:40,051 ADAM: Layer 3 -> dw_min:9.9430e-01  dw_max:1.0091e+00 lr:1.0000e-02
2023-04-02 17:01:40,066 			Learning rate: weights:   1.000e-02    
2023-04-02 17:01:40,066 			Last test performance: 98.69%
2023-04-02 17:01:40,066 ----------------
2023-04-02 17:01:42,806   22  =>  91   		Training 486 pattern with 99.58% 	Forward time: 	 2.64 sec
2023-04-02 17:01:42,806 			Loss:    1.131e-02    			Backward time: 	 0.09 sec 
2023-04-02 17:01:42,806 ADAM: Layer 0 -> dw_min:9.9781e-01  dw_max:1.0020e+00 lr:1.0000e-02
2023-04-02 17:01:42,806 ADAM: Layer 1 -> dw_min:9.8605e-01  dw_max:1.0064e+00 lr:1.0000e-02
2023-04-02 17:01:42,806 ADAM: Layer 2 -> dw_min:9.8785e-01  dw_max:1.0167e+00 lr:1.0000e-02
2023-04-02 17:01:42,806 ADAM: Layer 3 -> dw_min:9.9487e-01  dw_max:1.0082e+00 lr:1.0000e-02
2023-04-02 17:01:42,821 			Learning rate: weights:   1.000e-02    
2023-04-02 17:01:42,821 			Last test performance: 98.69%
2023-04-02 17:01:42,821 ----------------
2023-04-02 17:01:45,598   22  =>  92   		Training 486 pattern with 99.79% 	Forward time: 	 2.68 sec
2023-04-02 17:01:45,598 			Loss:    1.263e-02    			Backward time: 	 0.09 sec 
2023-04-02 17:01:45,598 ADAM: Layer 0 -> dw_min:9.9791e-01  dw_max:1.0017e+00 lr:1.0000e-02
2023-04-02 17:01:45,598 ADAM: Layer 1 -> dw_min:9.8753e-01  dw_max:1.0060e+00 lr:1.0000e-02
2023-04-02 17:01:45,599 ADAM: Layer 2 -> dw_min:9.8906e-01  dw_max:1.0150e+00 lr:1.0000e-02
2023-04-02 17:01:45,599 ADAM: Layer 3 -> dw_min:9.9539e-01  dw_max:1.0074e+00 lr:1.0000e-02
2023-04-02 17:01:45,618 			Learning rate: weights:   1.000e-02    
2023-04-02 17:01:45,618 			Last test performance: 98.69%
2023-04-02 17:01:45,618 ----------------
2023-04-02 17:01:48,378   22  =>  93   		Training 486 pattern with 98.96% 	Forward time: 	 2.66 sec
2023-04-02 17:01:48,378 			Loss:    3.368e-02    			Backward time: 	 0.09 sec 
2023-04-02 17:01:48,379 ADAM: Layer 0 -> dw_min:9.9762e-01  dw_max:1.0021e+00 lr:1.0000e-02
2023-04-02 17:01:48,379 ADAM: Layer 1 -> dw_min:9.8855e-01  dw_max:1.0064e+00 lr:1.0000e-02
2023-04-02 17:01:48,379 ADAM: Layer 2 -> dw_min:9.9015e-01  dw_max:1.0135e+00 lr:1.0000e-02
2023-04-02 17:01:48,379 ADAM: Layer 3 -> dw_min:9.9589e-01  dw_max:1.0066e+00 lr:1.0000e-02
2023-04-02 17:01:48,393 			Learning rate: weights:   1.000e-02    
2023-04-02 17:01:48,393 			Last test performance: 98.69%
2023-04-02 17:01:48,393 ----------------
2023-04-02 17:01:51,139   22  =>  94   		Training 486 pattern with 99.17% 	Forward time: 	 2.65 sec
2023-04-02 17:01:51,139 			Loss:    2.325e-02    			Backward time: 	 0.09 sec 
2023-04-02 17:01:51,140 ADAM: Layer 0 -> dw_min:9.9781e-01  dw_max:1.0023e+00 lr:1.0000e-02
2023-04-02 17:01:51,140 ADAM: Layer 1 -> dw_min:9.8956e-01  dw_max:1.0059e+00 lr:1.0000e-02
2023-04-02 17:01:51,140 ADAM: Layer 2 -> dw_min:9.8870e-01  dw_max:1.0125e+00 lr:1.0000e-02
2023-04-02 17:01:51,140 ADAM: Layer 3 -> dw_min:9.9630e-01  dw_max:1.0060e+00 lr:1.0000e-02
2023-04-02 17:01:51,210 			Learning rate: weights:   1.000e-02    
2023-04-02 17:01:51,210 			Last test performance: 98.69%
2023-04-02 17:01:51,210 ----------------
2023-04-02 17:01:53,961   22  =>  95   		Training 486 pattern with 99.17% 	Forward time: 	 2.65 sec
2023-04-02 17:01:53,961 			Loss:    2.319e-02    			Backward time: 	 0.09 sec 
2023-04-02 17:01:53,961 ADAM: Layer 0 -> dw_min:9.9768e-01  dw_max:1.0021e+00 lr:1.0000e-02
2023-04-02 17:01:53,961 ADAM: Layer 1 -> dw_min:9.9030e-01  dw_max:1.0063e+00 lr:1.0000e-02
2023-04-02 17:01:53,962 ADAM: Layer 2 -> dw_min:9.8691e-01  dw_max:1.0137e+00 lr:1.0000e-02
2023-04-02 17:01:53,962 ADAM: Layer 3 -> dw_min:9.9154e-01  dw_max:1.0054e+00 lr:1.0000e-02
2023-04-02 17:01:53,977 			Learning rate: weights:   1.000e-02    
2023-04-02 17:01:53,977 			Last test performance: 98.69%
2023-04-02 17:01:53,977 ----------------
2023-04-02 17:01:56,763   22  =>  96   		Training 486 pattern with 98.96% 	Forward time: 	 2.69 sec
2023-04-02 17:01:56,764 			Loss:    3.082e-02    			Backward time: 	 0.09 sec 
2023-04-02 17:01:56,764 ADAM: Layer 0 -> dw_min:9.9766e-01  dw_max:1.0019e+00 lr:1.0000e-02
2023-04-02 17:01:56,764 ADAM: Layer 1 -> dw_min:9.9112e-01  dw_max:1.0062e+00 lr:1.0000e-02
2023-04-02 17:01:56,764 ADAM: Layer 2 -> dw_min:9.8727e-01  dw_max:1.0124e+00 lr:1.0000e-02
2023-04-02 17:01:56,764 ADAM: Layer 3 -> dw_min:9.9239e-01  dw_max:1.0048e+00 lr:1.0000e-02
2023-04-02 17:01:56,779 			Learning rate: weights:   1.000e-02    
2023-04-02 17:01:56,779 			Last test performance: 98.69%
2023-04-02 17:01:56,779 ----------------
2023-04-02 17:01:59,494   22  =>  97   		Training 486 pattern with 98.96% 	Forward time: 	 2.62 sec
2023-04-02 17:01:59,494 			Loss:    2.302e-02    			Backward time: 	 0.09 sec 
2023-04-02 17:01:59,494 ADAM: Layer 0 -> dw_min:9.9759e-01  dw_max:1.0027e+00 lr:1.0000e-02
2023-04-02 17:01:59,495 ADAM: Layer 1 -> dw_min:9.9201e-01  dw_max:1.0079e+00 lr:1.0000e-02
2023-04-02 17:01:59,495 ADAM: Layer 2 -> dw_min:9.8480e-01  dw_max:1.0133e+00 lr:1.0000e-02
2023-04-02 17:01:59,495 ADAM: Layer 3 -> dw_min:9.9312e-01  dw_max:1.0049e+00 lr:1.0000e-02
2023-04-02 17:01:59,565 			Learning rate: weights:   1.000e-02    
2023-04-02 17:01:59,565 			Last test performance: 98.69%
2023-04-02 17:01:59,565 ----------------
2023-04-02 17:02:02,327   22  =>  98   		Training 486 pattern with 98.96% 	Forward time: 	 2.66 sec
2023-04-02 17:02:02,327 			Loss:    3.023e-02    			Backward time: 	 0.09 sec 
2023-04-02 17:02:02,327 ADAM: Layer 0 -> dw_min:9.9778e-01  dw_max:1.0031e+00 lr:1.0000e-02
2023-04-02 17:02:02,327 ADAM: Layer 1 -> dw_min:9.9237e-01  dw_max:1.0084e+00 lr:1.0000e-02
2023-04-02 17:02:02,327 ADAM: Layer 2 -> dw_min:9.8209e-01  dw_max:1.0120e+00 lr:1.0000e-02
2023-04-02 17:02:02,327 ADAM: Layer 3 -> dw_min:9.9381e-01  dw_max:1.0053e+00 lr:1.0000e-02
2023-04-02 17:02:02,343 			Learning rate: weights:   1.000e-02    
2023-04-02 17:02:02,343 			Last test performance: 98.69%
2023-04-02 17:02:02,343 ----------------
2023-04-02 17:02:05,120   22  =>  99   		Training 486 pattern with 99.17% 	Forward time: 	 2.68 sec
2023-04-02 17:02:05,120 			Loss:    3.495e-02    			Backward time: 	 0.09 sec 
2023-04-02 17:02:05,120 ADAM: Layer 0 -> dw_min:9.9797e-01  dw_max:1.0024e+00 lr:1.0000e-02
2023-04-02 17:02:05,121 ADAM: Layer 1 -> dw_min:9.9210e-01  dw_max:1.0071e+00 lr:1.0000e-02
2023-04-02 17:02:05,121 ADAM: Layer 2 -> dw_min:9.8388e-01  dw_max:1.0110e+00 lr:1.0000e-02
2023-04-02 17:02:05,121 ADAM: Layer 3 -> dw_min:9.9442e-01  dw_max:1.0048e+00 lr:1.0000e-02
2023-04-02 17:02:05,137 			Learning rate: weights:   1.000e-02    
2023-04-02 17:02:05,137 			Last test performance: 98.69%
2023-04-02 17:02:05,137 ----------------
2023-04-02 17:02:07,905   22  => 100   		Training 486 pattern with 99.58% 	Forward time: 	 2.67 sec
2023-04-02 17:02:07,905 			Loss:    1.147e-02    			Backward time: 	 0.09 sec 
2023-04-02 17:02:07,905 ADAM: Layer 0 -> dw_min:9.9745e-01  dw_max:1.0023e+00 lr:1.0000e-02
2023-04-02 17:02:07,905 ADAM: Layer 1 -> dw_min:9.9311e-01  dw_max:1.0085e+00 lr:1.0000e-02
2023-04-02 17:02:07,905 ADAM: Layer 2 -> dw_min:9.8548e-01  dw_max:1.0138e+00 lr:1.0000e-02
2023-04-02 17:02:07,905 ADAM: Layer 3 -> dw_min:9.9351e-01  dw_max:1.0046e+00 lr:1.0000e-02
2023-04-02 17:02:07,991 			Learning rate: weights:   1.000e-02    
2023-04-02 17:02:07,991 			Last test performance: 98.69%
2023-04-02 17:02:07,991 ----------------
2023-04-02 17:02:10,778   22  => 101   		Training 486 pattern with 99.17% 	Forward time: 	 2.69 sec
2023-04-02 17:02:10,779 			Loss:    1.275e-02    			Backward time: 	 0.09 sec 
2023-04-02 17:02:10,779 ADAM: Layer 0 -> dw_min:9.9725e-01  dw_max:1.0023e+00 lr:1.0000e-02
2023-04-02 17:02:10,779 ADAM: Layer 1 -> dw_min:9.9327e-01  dw_max:1.0079e+00 lr:1.0000e-02
2023-04-02 17:02:10,779 ADAM: Layer 2 -> dw_min:9.8656e-01  dw_max:1.0125e+00 lr:1.0000e-02
2023-04-02 17:02:10,779 ADAM: Layer 3 -> dw_min:9.9415e-01  dw_max:1.0041e+00 lr:1.0000e-02
2023-04-02 17:02:10,851 			Learning rate: weights:   1.000e-02    
2023-04-02 17:02:10,851 			Last test performance: 98.69%
2023-04-02 17:02:10,851 ----------------
2023-04-02 17:02:13,630   22  => 102   		Training 486 pattern with 98.96% 	Forward time: 	 2.68 sec
2023-04-02 17:02:13,630 			Loss:    2.222e-02    			Backward time: 	 0.09 sec 
2023-04-02 17:02:13,631 ADAM: Layer 0 -> dw_min:9.9681e-01  dw_max:1.0024e+00 lr:1.0000e-02
2023-04-02 17:02:13,631 ADAM: Layer 1 -> dw_min:9.9042e-01  dw_max:1.0096e+00 lr:1.0000e-02
2023-04-02 17:02:13,631 ADAM: Layer 2 -> dw_min:9.8524e-01  dw_max:1.0146e+00 lr:1.0000e-02
2023-04-02 17:02:13,631 ADAM: Layer 3 -> dw_min:9.9240e-01  dw_max:1.0045e+00 lr:1.0000e-02
2023-04-02 17:02:13,687 			Learning rate: weights:   1.000e-02    
2023-04-02 17:02:13,687 			Last test performance: 98.69%
2023-04-02 17:02:13,687 ----------------
2023-04-02 17:02:16,416   22  => 103   		Training 486 pattern with 99.38% 	Forward time: 	 2.63 sec
2023-04-02 17:02:16,416 			Loss:    1.919e-02    			Backward time: 	 0.09 sec 
2023-04-02 17:02:16,416 ADAM: Layer 0 -> dw_min:9.9625e-01  dw_max:1.0024e+00 lr:1.0000e-02
2023-04-02 17:02:16,416 ADAM: Layer 1 -> dw_min:9.9077e-01  dw_max:1.0086e+00 lr:1.0000e-02
2023-04-02 17:02:16,416 ADAM: Layer 2 -> dw_min:9.8533e-01  dw_max:1.0131e+00 lr:1.0000e-02
2023-04-02 17:02:16,416 ADAM: Layer 3 -> dw_min:9.9316e-01  dw_max:1.0050e+00 lr:1.0000e-02
2023-04-02 17:02:16,436 			Learning rate: weights:   1.000e-02    
2023-04-02 17:02:16,436 			Last test performance: 98.69%
2023-04-02 17:02:16,436 ----------------
2023-04-02 17:02:19,216   22  => 104   		Training 486 pattern with 99.79% 	Forward time: 	 2.68 sec
2023-04-02 17:02:19,216 			Loss:    6.481e-03    			Backward time: 	 0.09 sec 
2023-04-02 17:02:19,216 ADAM: Layer 0 -> dw_min:9.9647e-01  dw_max:1.0025e+00 lr:1.0000e-02
2023-04-02 17:02:19,216 ADAM: Layer 1 -> dw_min:9.9041e-01  dw_max:1.0076e+00 lr:1.0000e-02
2023-04-02 17:02:19,216 ADAM: Layer 2 -> dw_min:9.8676e-01  dw_max:1.0118e+00 lr:1.0000e-02
2023-04-02 17:02:19,216 ADAM: Layer 3 -> dw_min:9.9384e-01  dw_max:1.0045e+00 lr:1.0000e-02
2023-04-02 17:02:19,292 			Learning rate: weights:   1.000e-02    
2023-04-02 17:02:19,292 			Last test performance: 98.69%
2023-04-02 17:02:19,292 ----------------
2023-04-02 17:02:22,097   22  => 105   		Training 486 pattern with 99.58% 	Forward time: 	 2.71 sec
2023-04-02 17:02:22,098 			Loss:    9.812e-03    			Backward time: 	 0.09 sec 
2023-04-02 17:02:22,098 ADAM: Layer 0 -> dw_min:9.9634e-01  dw_max:1.0026e+00 lr:1.0000e-02
2023-04-02 17:02:22,098 ADAM: Layer 1 -> dw_min:9.9112e-01  dw_max:1.0085e+00 lr:1.0000e-02
2023-04-02 17:02:22,098 ADAM: Layer 2 -> dw_min:9.8558e-01  dw_max:1.0111e+00 lr:1.0000e-02
2023-04-02 17:02:22,098 ADAM: Layer 3 -> dw_min:9.9445e-01  dw_max:1.0072e+00 lr:1.0000e-02
2023-04-02 17:02:22,168 			Learning rate: weights:   1.000e-02    
2023-04-02 17:02:22,168 			Last test performance: 98.69%
2023-04-02 17:02:22,168 ----------------
2023-04-02 17:02:24,908   22  => 106   		Training 486 pattern with 99.58% 	Forward time: 	 2.64 sec
2023-04-02 17:02:24,908 			Loss:    1.675e-02    			Backward time: 	 0.09 sec 
2023-04-02 17:02:24,908 ADAM: Layer 0 -> dw_min:9.9706e-01  dw_max:1.0023e+00 lr:1.0000e-02
2023-04-02 17:02:24,908 ADAM: Layer 1 -> dw_min:9.9199e-01  dw_max:1.0083e+00 lr:1.0000e-02
2023-04-02 17:02:24,908 ADAM: Layer 2 -> dw_min:9.8701e-01  dw_max:1.0146e+00 lr:1.0000e-02
2023-04-02 17:02:24,909 ADAM: Layer 3 -> dw_min:9.9500e-01  dw_max:1.0065e+00 lr:1.0000e-02
2023-04-02 17:02:24,979 			Learning rate: weights:   1.000e-02    
2023-04-02 17:02:24,979 			Last test performance: 98.69%
2023-04-02 17:02:24,979 ----------------
2023-04-02 17:02:27,744   22  => 107   		Training 486 pattern with 99.79% 	Forward time: 	 2.67 sec
2023-04-02 17:02:27,745 			Loss:    8.963e-03    			Backward time: 	 0.09 sec 
2023-04-02 17:02:27,745 ADAM: Layer 0 -> dw_min:9.9748e-01  dw_max:1.0021e+00 lr:1.0000e-02
2023-04-02 17:02:27,745 ADAM: Layer 1 -> dw_min:9.9266e-01  dw_max:1.0071e+00 lr:1.0000e-02
2023-04-02 17:02:27,745 ADAM: Layer 2 -> dw_min:9.8689e-01  dw_max:1.0137e+00 lr:1.0000e-02
2023-04-02 17:02:27,745 ADAM: Layer 3 -> dw_min:9.9549e-01  dw_max:1.0058e+00 lr:1.0000e-02
2023-04-02 17:02:27,811 			Learning rate: weights:   1.000e-02    
2023-04-02 17:02:27,811 			Last test performance: 98.69%
2023-04-02 17:02:27,811 ----------------
2023-04-02 17:02:30,619   22  => 108   		Training 486 pattern with 99.38% 	Forward time: 	 2.71 sec
2023-04-02 17:02:30,619 			Loss:    2.220e-02    			Backward time: 	 0.09 sec 
2023-04-02 17:02:30,619 ADAM: Layer 0 -> dw_min:9.9746e-01  dw_max:1.0016e+00 lr:1.0000e-02
2023-04-02 17:02:30,620 ADAM: Layer 1 -> dw_min:9.9378e-01  dw_max:1.0064e+00 lr:1.0000e-02
2023-04-02 17:02:30,620 ADAM: Layer 2 -> dw_min:9.8765e-01  dw_max:1.0125e+00 lr:1.0000e-02
2023-04-02 17:02:30,620 ADAM: Layer 3 -> dw_min:9.9594e-01  dw_max:1.0072e+00 lr:1.0000e-02
2023-04-02 17:02:30,691 			Learning rate: weights:   1.000e-02    
2023-04-02 17:02:30,691 			Last test performance: 98.69%
2023-04-02 17:02:30,691 ----------------
2023-04-02 17:02:33,499   22  => 109   		Training 486 pattern with 98.96% 	Forward time: 	 2.71 sec
2023-04-02 17:02:33,499 			Loss:    2.962e-02    			Backward time: 	 0.09 sec 
2023-04-02 17:02:33,500 ADAM: Layer 0 -> dw_min:9.9754e-01  dw_max:1.0018e+00 lr:1.0000e-02
2023-04-02 17:02:33,500 ADAM: Layer 1 -> dw_min:9.9266e-01  dw_max:1.0065e+00 lr:1.0000e-02
2023-04-02 17:02:33,500 ADAM: Layer 2 -> dw_min:9.8677e-01  dw_max:1.0125e+00 lr:1.0000e-02
2023-04-02 17:02:33,500 ADAM: Layer 3 -> dw_min:9.9624e-01  dw_max:1.0064e+00 lr:1.0000e-02
2023-04-02 17:02:33,539 			Learning rate: weights:   1.000e-02    
2023-04-02 17:02:33,539 			Last test performance: 98.69%
2023-04-02 17:02:33,539 ----------------
2023-04-02 17:02:36,308   22  => 110   		Training 486 pattern with 99.58% 	Forward time: 	 2.67 sec
2023-04-02 17:02:36,308 			Loss:    9.805e-03    			Backward time: 	 0.09 sec 
2023-04-02 17:02:36,308 ADAM: Layer 0 -> dw_min:9.9795e-01  dw_max:1.0016e+00 lr:1.0000e-02
2023-04-02 17:02:36,309 ADAM: Layer 1 -> dw_min:9.9189e-01  dw_max:1.0063e+00 lr:1.0000e-02
2023-04-02 17:02:36,309 ADAM: Layer 2 -> dw_min:9.8809e-01  dw_max:1.0112e+00 lr:1.0000e-02
2023-04-02 17:02:36,309 ADAM: Layer 3 -> dw_min:9.9661e-01  dw_max:1.0058e+00 lr:1.0000e-02
2023-04-02 17:02:36,325 			Learning rate: weights:   1.000e-02    
2023-04-02 17:02:36,325 			Last test performance: 98.69%
2023-04-02 17:02:36,325 ----------------
2023-04-02 17:02:39,089   22  => 111   		Training 486 pattern with 98.75% 	Forward time: 	 2.66 sec
2023-04-02 17:02:39,090 			Loss:    3.423e-02    			Backward time: 	 0.09 sec 
2023-04-02 17:02:39,090 ADAM: Layer 0 -> dw_min:9.9781e-01  dw_max:1.0022e+00 lr:1.0000e-02
2023-04-02 17:02:39,090 ADAM: Layer 1 -> dw_min:9.9048e-01  dw_max:1.0114e+00 lr:1.0000e-02
2023-04-02 17:02:39,090 ADAM: Layer 2 -> dw_min:9.8395e-01  dw_max:1.0136e+00 lr:1.0000e-02
2023-04-02 17:02:39,090 ADAM: Layer 3 -> dw_min:9.9436e-01  dw_max:1.0052e+00 lr:1.0000e-02
2023-04-02 17:02:39,159 			Learning rate: weights:   1.000e-02    
2023-04-02 17:02:39,159 			Last test performance: 98.69%
2023-04-02 17:02:39,159 ----------------
2023-04-02 17:02:41,883   22  => 112   		Training 486 pattern with 98.96% 	Forward time: 	 2.63 sec
2023-04-02 17:02:41,883 			Loss:    3.384e-02    			Backward time: 	 0.09 sec 
2023-04-02 17:02:41,884 ADAM: Layer 0 -> dw_min:9.9805e-01  dw_max:1.0021e+00 lr:1.0000e-02
2023-04-02 17:02:41,884 ADAM: Layer 1 -> dw_min:9.9035e-01  dw_max:1.0102e+00 lr:1.0000e-02
2023-04-02 17:02:41,884 ADAM: Layer 2 -> dw_min:9.8555e-01  dw_max:1.0127e+00 lr:1.0000e-02
2023-04-02 17:02:41,884 ADAM: Layer 3 -> dw_min:9.9476e-01  dw_max:1.0047e+00 lr:1.0000e-02
2023-04-02 17:02:41,955 			Learning rate: weights:   1.000e-02    
2023-04-02 17:02:41,955 			Last test performance: 98.69%
2023-04-02 17:02:41,955 ----------------
2023-04-02 17:02:44,708   22  => 113   		Training 486 pattern with 98.75% 	Forward time: 	 2.65 sec
2023-04-02 17:02:44,708 			Loss:    3.464e-02    			Backward time: 	 0.09 sec 
2023-04-02 17:02:44,708 ADAM: Layer 0 -> dw_min:9.9761e-01  dw_max:1.0021e+00 lr:1.0000e-02
2023-04-02 17:02:44,708 ADAM: Layer 1 -> dw_min:9.8964e-01  dw_max:1.0094e+00 lr:1.0000e-02
2023-04-02 17:02:44,709 ADAM: Layer 2 -> dw_min:9.8699e-01  dw_max:1.0143e+00 lr:1.0000e-02
2023-04-02 17:02:44,709 ADAM: Layer 3 -> dw_min:9.9495e-01  dw_max:1.0044e+00 lr:1.0000e-02
2023-04-02 17:02:44,768 			Learning rate: weights:   1.000e-02    
2023-04-02 17:02:44,768 			Last test performance: 98.69%
2023-04-02 17:02:44,768 ----------------
2023-04-02 17:02:47,523   22  => 114   		Training 486 pattern with 98.54% 	Forward time: 	 2.66 sec
2023-04-02 17:02:47,523 			Loss:    3.888e-02    			Backward time: 	 0.09 sec 
2023-04-02 17:02:47,523 ADAM: Layer 0 -> dw_min:9.9754e-01  dw_max:1.0027e+00 lr:1.0000e-02
2023-04-02 17:02:47,523 ADAM: Layer 1 -> dw_min:9.9027e-01  dw_max:1.0092e+00 lr:1.0000e-02
2023-04-02 17:02:47,523 ADAM: Layer 2 -> dw_min:9.8625e-01  dw_max:1.0150e+00 lr:1.0000e-02
2023-04-02 17:02:47,523 ADAM: Layer 3 -> dw_min:9.9545e-01  dw_max:1.0045e+00 lr:1.0000e-02
2023-04-02 17:02:47,538 			Learning rate: weights:   1.000e-02    
2023-04-02 17:02:47,538 			Last test performance: 98.69%
2023-04-02 17:02:47,538 ----------------
2023-04-02 17:02:50,325   22  => 115   		Training 486 pattern with 98.54% 	Forward time: 	 2.69 sec
2023-04-02 17:02:50,325 			Loss:    3.007e-02    			Backward time: 	 0.09 sec 
2023-04-02 17:02:50,325 ADAM: Layer 0 -> dw_min:9.9799e-01  dw_max:1.0024e+00 lr:1.0000e-02
2023-04-02 17:02:50,325 ADAM: Layer 1 -> dw_min:9.9048e-01  dw_max:1.0079e+00 lr:1.0000e-02
2023-04-02 17:02:50,325 ADAM: Layer 2 -> dw_min:9.8494e-01  dw_max:1.0135e+00 lr:1.0000e-02
2023-04-02 17:02:50,325 ADAM: Layer 3 -> dw_min:9.9515e-01  dw_max:1.0093e+00 lr:1.0000e-02
2023-04-02 17:02:50,395 			Learning rate: weights:   1.000e-02    
2023-04-02 17:02:50,396 			Last test performance: 98.69%
2023-04-02 17:02:50,396 ----------------
2023-04-02 17:02:53,216   22  => 116   		Training 486 pattern with 99.38% 	Forward time: 	 2.72 sec
2023-04-02 17:02:53,216 			Loss:    2.580e-02    			Backward time: 	 0.09 sec 
2023-04-02 17:02:53,217 ADAM: Layer 0 -> dw_min:9.9828e-01  dw_max:1.0020e+00 lr:1.0000e-02
2023-04-02 17:02:53,217 ADAM: Layer 1 -> dw_min:9.9137e-01  dw_max:1.0076e+00 lr:1.0000e-02
2023-04-02 17:02:53,217 ADAM: Layer 2 -> dw_min:9.8562e-01  dw_max:1.0122e+00 lr:1.0000e-02
2023-04-02 17:02:53,217 ADAM: Layer 3 -> dw_min:9.9563e-01  dw_max:1.0084e+00 lr:1.0000e-02
2023-04-02 17:02:53,297 			Learning rate: weights:   1.000e-02    
2023-04-02 17:02:53,297 			Last test performance: 98.69%
2023-04-02 17:02:53,297 ----------------
2023-04-02 17:02:56,063   22  => 117   		Training 486 pattern with 99.38% 	Forward time: 	 2.67 sec
2023-04-02 17:02:56,063 			Loss:    2.811e-02    			Backward time: 	 0.09 sec 
2023-04-02 17:02:56,063 ADAM: Layer 0 -> dw_min:9.9841e-01  dw_max:1.0017e+00 lr:1.0000e-02
2023-04-02 17:02:56,063 ADAM: Layer 1 -> dw_min:9.9256e-01  dw_max:1.0066e+00 lr:1.0000e-02
2023-04-02 17:02:56,063 ADAM: Layer 2 -> dw_min:9.8604e-01  dw_max:1.0139e+00 lr:1.0000e-02
2023-04-02 17:02:56,064 ADAM: Layer 3 -> dw_min:9.9598e-01  dw_max:1.0075e+00 lr:1.0000e-02
2023-04-02 17:02:56,134 			Learning rate: weights:   1.000e-02    
2023-04-02 17:02:56,134 			Last test performance: 98.69%
2023-04-02 17:02:56,134 ----------------
2023-04-02 17:02:58,965   22  => 118   		Training 486 pattern with 98.75% 	Forward time: 	 2.73 sec
2023-04-02 17:02:58,966 			Loss:    4.621e-02    			Backward time: 	 0.09 sec 
2023-04-02 17:02:58,966 ADAM: Layer 0 -> dw_min:9.9772e-01  dw_max:1.0019e+00 lr:1.0000e-02
2023-04-02 17:02:58,966 ADAM: Layer 1 -> dw_min:9.9019e-01  dw_max:1.0060e+00 lr:1.0000e-02
2023-04-02 17:02:58,966 ADAM: Layer 2 -> dw_min:9.8287e-01  dw_max:1.0126e+00 lr:1.0000e-02
2023-04-02 17:02:58,966 ADAM: Layer 3 -> dw_min:9.9355e-01  dw_max:1.0079e+00 lr:1.0000e-02
2023-04-02 17:02:58,981 			Learning rate: weights:   1.000e-02    
2023-04-02 17:02:58,981 			Last test performance: 98.69%
2023-04-02 17:02:58,981 ----------------
2023-04-02 17:03:01,780   22  => 119   		Training 486 pattern with 98.96% 	Forward time: 	 2.70 sec
2023-04-02 17:03:01,780 			Loss:    3.632e-02    			Backward time: 	 0.09 sec 
2023-04-02 17:03:01,780 ADAM: Layer 0 -> dw_min:9.9811e-01  dw_max:1.0019e+00 lr:1.0000e-02
2023-04-02 17:03:01,780 ADAM: Layer 1 -> dw_min:9.9052e-01  dw_max:1.0055e+00 lr:1.0000e-02
2023-04-02 17:03:01,781 ADAM: Layer 2 -> dw_min:9.8457e-01  dw_max:1.0125e+00 lr:1.0000e-02
2023-04-02 17:03:01,781 ADAM: Layer 3 -> dw_min:9.9353e-01  dw_max:1.0071e+00 lr:1.0000e-02
2023-04-02 17:03:01,890 			Learning rate: weights:   1.000e-02    
2023-04-02 17:03:01,890 			Last test performance: 98.69%
2023-04-02 17:03:01,890 ----------------
2023-04-02 17:03:04,694   22  => 120   		Training 486 pattern with 100.00% 	Forward time: 	 2.70 sec
2023-04-02 17:03:04,694 			Loss:    4.483e-03    			Backward time: 	 0.09 sec 
2023-04-02 17:03:04,695 ADAM: Layer 0 -> dw_min:9.9822e-01  dw_max:1.0018e+00 lr:1.0000e-02
2023-04-02 17:03:04,695 ADAM: Layer 1 -> dw_min:9.9122e-01  dw_max:1.0048e+00 lr:1.0000e-02
2023-04-02 17:03:04,695 ADAM: Layer 2 -> dw_min:9.8611e-01  dw_max:1.0113e+00 lr:1.0000e-02
2023-04-02 17:03:04,695 ADAM: Layer 3 -> dw_min:9.9418e-01  dw_max:1.0064e+00 lr:1.0000e-02
2023-04-02 17:03:04,747 			Learning rate: weights:   1.000e-02    
2023-04-02 17:03:04,747 			Last test performance: 98.69%
2023-04-02 17:03:04,747 ----------------
2023-04-02 17:03:07,523   22  => 121   		Training 486 pattern with 97.92% 	Forward time: 	 2.68 sec
2023-04-02 17:03:07,523 			Loss:    3.799e-02    			Backward time: 	 0.09 sec 
2023-04-02 17:03:07,523 ADAM: Layer 0 -> dw_min:9.9762e-01  dw_max:1.0032e+00 lr:1.0000e-02
2023-04-02 17:03:07,524 ADAM: Layer 1 -> dw_min:9.9189e-01  dw_max:1.0103e+00 lr:1.0000e-02
2023-04-02 17:03:07,524 ADAM: Layer 2 -> dw_min:9.8528e-01  dw_max:1.0154e+00 lr:1.0000e-02
2023-04-02 17:03:07,524 ADAM: Layer 3 -> dw_min:9.9471e-01  dw_max:1.0057e+00 lr:1.0000e-02
2023-04-02 17:03:07,595 			Learning rate: weights:   1.000e-02    
2023-04-02 17:03:07,595 			Last test performance: 98.69%
2023-04-02 17:03:07,595 ----------------
2023-04-02 17:03:10,341   22  => 122   		Training 486 pattern with 99.58% 	Forward time: 	 2.65 sec
2023-04-02 17:03:10,342 			Loss:    1.447e-02    			Backward time: 	 0.09 sec 
2023-04-02 17:03:10,342 ADAM: Layer 0 -> dw_min:9.9785e-01  dw_max:1.0025e+00 lr:1.0000e-02
2023-04-02 17:03:10,342 ADAM: Layer 1 -> dw_min:9.9279e-01  dw_max:1.0092e+00 lr:1.0000e-02
2023-04-02 17:03:10,342 ADAM: Layer 2 -> dw_min:9.8674e-01  dw_max:1.0139e+00 lr:1.0000e-02
2023-04-02 17:03:10,342 ADAM: Layer 3 -> dw_min:9.9523e-01  dw_max:1.0052e+00 lr:1.0000e-02
2023-04-02 17:03:10,420 			Learning rate: weights:   1.000e-02    
2023-04-02 17:03:10,420 			Last test performance: 98.69%
2023-04-02 17:03:10,420 ----------------
2023-04-02 17:03:13,159   22  => 123   		Training 486 pattern with 98.96% 	Forward time: 	 2.64 sec
2023-04-02 17:03:13,159 			Loss:    2.106e-02    			Backward time: 	 0.09 sec 
2023-04-02 17:03:13,159 ADAM: Layer 0 -> dw_min:9.9784e-01  dw_max:1.0022e+00 lr:1.0000e-02
2023-04-02 17:03:13,159 ADAM: Layer 1 -> dw_min:9.8938e-01  dw_max:1.0090e+00 lr:1.0000e-02
2023-04-02 17:03:13,160 ADAM: Layer 2 -> dw_min:9.8572e-01  dw_max:1.0133e+00 lr:1.0000e-02
2023-04-02 17:03:13,160 ADAM: Layer 3 -> dw_min:9.9454e-01  dw_max:1.0058e+00 lr:1.0000e-02
2023-04-02 17:03:13,238 			Learning rate: weights:   1.000e-02    
2023-04-02 17:03:13,238 			Last test performance: 98.69%
2023-04-02 17:03:13,238 ----------------
2023-04-02 17:03:16,018   22  => 124   		Training 486 pattern with 98.96% 	Forward time: 	 2.68 sec
2023-04-02 17:03:16,018 			Loss:    3.297e-02    			Backward time: 	 0.09 sec 
2023-04-02 17:03:16,018 ADAM: Layer 0 -> dw_min:9.9689e-01  dw_max:1.0025e+00 lr:1.0000e-02
2023-04-02 17:03:16,018 ADAM: Layer 1 -> dw_min:9.9045e-01  dw_max:1.0087e+00 lr:1.0000e-02
2023-04-02 17:03:16,019 ADAM: Layer 2 -> dw_min:9.8507e-01  dw_max:1.0144e+00 lr:1.0000e-02
2023-04-02 17:03:16,019 ADAM: Layer 3 -> dw_min:9.9054e-01  dw_max:1.0052e+00 lr:1.0000e-02
2023-04-02 17:03:16,084 
2023-04-02 17:03:16,084 Testing:
2023-04-02 17:03:16,225 		24 of 10000 with 100.00% 	 Time used:  0.14 sec
2023-04-02 17:03:16,362 		48 of 10000 with 100.00% 	 Time used:  0.14 sec
2023-04-02 17:03:16,495 		72 of 10000 with 100.00% 	 Time used:  0.13 sec
2023-04-02 17:03:16,628 		96 of 10000 with 100.00% 	 Time used:  0.13 sec
2023-04-02 17:03:16,764 		120 of 10000 with 100.00% 	 Time used:  0.14 sec
2023-04-02 17:03:16,900 		144 of 10000 with 100.00% 	 Time used:  0.13 sec
2023-04-02 17:03:17,034 		168 of 10000 with 99.40% 	 Time used:  0.13 sec
2023-04-02 17:03:17,171 		192 of 10000 with 99.48% 	 Time used:  0.14 sec
2023-04-02 17:03:17,303 		216 of 10000 with 99.54% 	 Time used:  0.13 sec
2023-04-02 17:03:17,439 		240 of 10000 with 99.17% 	 Time used:  0.13 sec
2023-04-02 17:03:17,575 		264 of 10000 with 99.24% 	 Time used:  0.14 sec
2023-04-02 17:03:17,703 		288 of 10000 with 99.31% 	 Time used:  0.13 sec
2023-04-02 17:03:17,839 		312 of 10000 with 99.36% 	 Time used:  0.14 sec
2023-04-02 17:03:17,974 		336 of 10000 with 99.40% 	 Time used:  0.13 sec
2023-04-02 17:03:18,105 		360 of 10000 with 99.44% 	 Time used:  0.13 sec
2023-04-02 17:03:18,246 		384 of 10000 with 99.48% 	 Time used:  0.14 sec
2023-04-02 17:03:18,380 		408 of 10000 with 99.51% 	 Time used:  0.13 sec
2023-04-02 17:03:18,509 		432 of 10000 with 99.54% 	 Time used:  0.13 sec
2023-04-02 17:03:18,643 		456 of 10000 with 99.12% 	 Time used:  0.13 sec
2023-04-02 17:03:18,775 		480 of 10000 with 99.17% 	 Time used:  0.13 sec
2023-04-02 17:03:18,900 		504 of 10000 with 99.21% 	 Time used:  0.13 sec
2023-04-02 17:03:19,037 		528 of 10000 with 99.24% 	 Time used:  0.14 sec
2023-04-02 17:03:19,169 		552 of 10000 with 99.28% 	 Time used:  0.13 sec
2023-04-02 17:03:19,302 		576 of 10000 with 99.31% 	 Time used:  0.13 sec
2023-04-02 17:03:19,442 		600 of 10000 with 99.33% 	 Time used:  0.14 sec
2023-04-02 17:03:19,576 		624 of 10000 with 99.36% 	 Time used:  0.13 sec
2023-04-02 17:03:19,710 		648 of 10000 with 99.38% 	 Time used:  0.13 sec
2023-04-02 17:03:19,851 		672 of 10000 with 99.40% 	 Time used:  0.14 sec
2023-04-02 17:03:19,986 		696 of 10000 with 99.43% 	 Time used:  0.13 sec
2023-04-02 17:03:20,121 		720 of 10000 with 99.44% 	 Time used:  0.13 sec
2023-04-02 17:03:20,253 		744 of 10000 with 99.46% 	 Time used:  0.13 sec
2023-04-02 17:03:20,388 		768 of 10000 with 99.35% 	 Time used:  0.13 sec
2023-04-02 17:03:20,522 		792 of 10000 with 99.37% 	 Time used:  0.13 sec
2023-04-02 17:03:20,653 		816 of 10000 with 99.39% 	 Time used:  0.13 sec
2023-04-02 17:03:20,784 		840 of 10000 with 99.40% 	 Time used:  0.13 sec
2023-04-02 17:03:20,922 		864 of 10000 with 99.31% 	 Time used:  0.14 sec
2023-04-02 17:03:21,061 		888 of 10000 with 99.32% 	 Time used:  0.14 sec
2023-04-02 17:03:21,192 		912 of 10000 with 99.12% 	 Time used:  0.13 sec
2023-04-02 17:03:21,324 		936 of 10000 with 99.15% 	 Time used:  0.13 sec
2023-04-02 17:03:21,455 		960 of 10000 with 99.17% 	 Time used:  0.13 sec
2023-04-02 17:03:21,587 		984 of 10000 with 99.19% 	 Time used:  0.13 sec
2023-04-02 17:03:21,722 		1008 of 10000 with 99.11% 	 Time used:  0.13 sec
2023-04-02 17:03:21,852 		1032 of 10000 with 99.13% 	 Time used:  0.13 sec
2023-04-02 17:03:21,981 		1056 of 10000 with 99.15% 	 Time used:  0.13 sec
2023-04-02 17:03:22,115 		1080 of 10000 with 99.17% 	 Time used:  0.13 sec
2023-04-02 17:03:22,256 		1104 of 10000 with 99.18% 	 Time used:  0.14 sec
2023-04-02 17:03:22,390 		1128 of 10000 with 99.20% 	 Time used:  0.13 sec
2023-04-02 17:03:22,525 		1152 of 10000 with 99.22% 	 Time used:  0.13 sec
2023-04-02 17:03:22,661 		1176 of 10000 with 99.23% 	 Time used:  0.14 sec
2023-04-02 17:03:22,795 		1200 of 10000 with 99.25% 	 Time used:  0.13 sec
2023-04-02 17:03:22,927 		1224 of 10000 with 99.26% 	 Time used:  0.13 sec
2023-04-02 17:03:23,065 		1248 of 10000 with 99.28% 	 Time used:  0.14 sec
2023-04-02 17:03:23,196 		1272 of 10000 with 99.29% 	 Time used:  0.13 sec
2023-04-02 17:03:23,331 		1296 of 10000 with 99.15% 	 Time used:  0.13 sec
2023-04-02 17:03:23,463 		1320 of 10000 with 99.17% 	 Time used:  0.13 sec
2023-04-02 17:03:23,600 		1344 of 10000 with 99.18% 	 Time used:  0.14 sec
2023-04-02 17:03:23,733 		1368 of 10000 with 99.20% 	 Time used:  0.13 sec
2023-04-02 17:03:23,868 		1392 of 10000 with 99.21% 	 Time used:  0.13 sec
2023-04-02 17:03:24,000 		1416 of 10000 with 99.22% 	 Time used:  0.13 sec
2023-04-02 17:03:24,130 		1440 of 10000 with 99.24% 	 Time used:  0.13 sec
2023-04-02 17:03:24,268 		1464 of 10000 with 99.25% 	 Time used:  0.14 sec
2023-04-02 17:03:24,399 		1488 of 10000 with 99.13% 	 Time used:  0.13 sec
2023-04-02 17:03:24,537 		1512 of 10000 with 99.14% 	 Time used:  0.14 sec
2023-04-02 17:03:24,674 		1536 of 10000 with 99.15% 	 Time used:  0.14 sec
2023-04-02 17:03:24,804 		1560 of 10000 with 99.17% 	 Time used:  0.13 sec
2023-04-02 17:03:24,940 		1584 of 10000 with 99.12% 	 Time used:  0.14 sec
2023-04-02 17:03:25,075 		1608 of 10000 with 99.13% 	 Time used:  0.13 sec
2023-04-02 17:03:25,208 		1632 of 10000 with 99.08% 	 Time used:  0.13 sec
2023-04-02 17:03:25,334 		1656 of 10000 with 99.09% 	 Time used:  0.13 sec
2023-04-02 17:03:25,466 		1680 of 10000 with 99.11% 	 Time used:  0.13 sec
2023-04-02 17:03:25,595 		1704 of 10000 with 99.12% 	 Time used:  0.13 sec
2023-04-02 17:03:25,726 		1728 of 10000 with 99.07% 	 Time used:  0.13 sec
2023-04-02 17:03:25,858 		1752 of 10000 with 99.03% 	 Time used:  0.13 sec
2023-04-02 17:03:25,991 		1776 of 10000 with 99.04% 	 Time used:  0.13 sec
2023-04-02 17:03:26,125 		1800 of 10000 with 99.06% 	 Time used:  0.13 sec
2023-04-02 17:03:26,257 		1824 of 10000 with 99.01% 	 Time used:  0.13 sec
2023-04-02 17:03:26,386 		1848 of 10000 with 98.97% 	 Time used:  0.13 sec
2023-04-02 17:03:26,520 		1872 of 10000 with 98.88% 	 Time used:  0.13 sec
2023-04-02 17:03:26,650 		1896 of 10000 with 98.89% 	 Time used:  0.13 sec
2023-04-02 17:03:26,790 		1920 of 10000 with 98.91% 	 Time used:  0.14 sec
2023-04-02 17:03:26,930 		1944 of 10000 with 98.92% 	 Time used:  0.14 sec
2023-04-02 17:03:27,063 		1968 of 10000 with 98.88% 	 Time used:  0.13 sec
2023-04-02 17:03:27,194 		1992 of 10000 with 98.90% 	 Time used:  0.13 sec
2023-04-02 17:03:27,332 		2016 of 10000 with 98.91% 	 Time used:  0.14 sec
2023-04-02 17:03:27,465 		2040 of 10000 with 98.92% 	 Time used:  0.13 sec
2023-04-02 17:03:27,597 		2064 of 10000 with 98.93% 	 Time used:  0.13 sec
2023-04-02 17:03:27,739 		2088 of 10000 with 98.90% 	 Time used:  0.14 sec
2023-04-02 17:03:27,877 		2112 of 10000 with 98.91% 	 Time used:  0.14 sec
2023-04-02 17:03:28,012 		2136 of 10000 with 98.92% 	 Time used:  0.13 sec
2023-04-02 17:03:28,144 		2160 of 10000 with 98.89% 	 Time used:  0.13 sec
2023-04-02 17:03:28,277 		2184 of 10000 with 98.90% 	 Time used:  0.13 sec
2023-04-02 17:03:28,411 		2208 of 10000 with 98.91% 	 Time used:  0.13 sec
2023-04-02 17:03:28,547 		2232 of 10000 with 98.92% 	 Time used:  0.14 sec
2023-04-02 17:03:28,684 		2256 of 10000 with 98.89% 	 Time used:  0.14 sec
2023-04-02 17:03:28,821 		2280 of 10000 with 98.90% 	 Time used:  0.14 sec
2023-04-02 17:03:28,951 		2304 of 10000 with 98.91% 	 Time used:  0.13 sec
2023-04-02 17:03:29,087 		2328 of 10000 with 98.93% 	 Time used:  0.13 sec
2023-04-02 17:03:29,221 		2352 of 10000 with 98.94% 	 Time used:  0.13 sec
2023-04-02 17:03:29,353 		2376 of 10000 with 98.95% 	 Time used:  0.13 sec
2023-04-02 17:03:29,479 		2400 of 10000 with 98.96% 	 Time used:  0.13 sec
2023-04-02 17:03:29,620 		2424 of 10000 with 98.93% 	 Time used:  0.14 sec
2023-04-02 17:03:29,754 		2448 of 10000 with 98.94% 	 Time used:  0.13 sec
2023-04-02 17:03:29,884 		2472 of 10000 with 98.95% 	 Time used:  0.13 sec
2023-04-02 17:03:30,018 		2496 of 10000 with 98.96% 	 Time used:  0.13 sec
2023-04-02 17:03:30,157 		2520 of 10000 with 98.97% 	 Time used:  0.14 sec
2023-04-02 17:03:30,290 		2544 of 10000 with 98.98% 	 Time used:  0.13 sec
2023-04-02 17:03:30,433 		2568 of 10000 with 98.95% 	 Time used:  0.14 sec
2023-04-02 17:03:30,565 		2592 of 10000 with 98.96% 	 Time used:  0.13 sec
2023-04-02 17:03:30,703 		2616 of 10000 with 98.93% 	 Time used:  0.14 sec
2023-04-02 17:03:30,834 		2640 of 10000 with 98.94% 	 Time used:  0.13 sec
2023-04-02 17:03:30,963 		2664 of 10000 with 98.95% 	 Time used:  0.13 sec
2023-04-02 17:03:31,098 		2688 of 10000 with 98.96% 	 Time used:  0.13 sec
2023-04-02 17:03:31,233 		2712 of 10000 with 98.97% 	 Time used:  0.13 sec
2023-04-02 17:03:31,367 		2736 of 10000 with 98.98% 	 Time used:  0.13 sec
2023-04-02 17:03:31,497 		2760 of 10000 with 98.99% 	 Time used:  0.13 sec
2023-04-02 17:03:31,635 		2784 of 10000 with 98.99% 	 Time used:  0.14 sec
2023-04-02 17:03:31,764 		2808 of 10000 with 99.00% 	 Time used:  0.13 sec
2023-04-02 17:03:31,893 		2832 of 10000 with 99.01% 	 Time used:  0.13 sec
2023-04-02 17:03:32,026 		2856 of 10000 with 99.02% 	 Time used:  0.13 sec
2023-04-02 17:03:32,156 		2880 of 10000 with 99.03% 	 Time used:  0.13 sec
2023-04-02 17:03:32,292 		2904 of 10000 with 99.04% 	 Time used:  0.14 sec
2023-04-02 17:03:32,425 		2928 of 10000 with 99.04% 	 Time used:  0.13 sec
2023-04-02 17:03:32,559 		2952 of 10000 with 99.05% 	 Time used:  0.13 sec
2023-04-02 17:03:32,693 		2976 of 10000 with 99.06% 	 Time used:  0.13 sec
2023-04-02 17:03:32,823 		3000 of 10000 with 99.07% 	 Time used:  0.13 sec
2023-04-02 17:03:32,958 		3024 of 10000 with 99.07% 	 Time used:  0.13 sec
2023-04-02 17:03:33,097 		3048 of 10000 with 99.08% 	 Time used:  0.14 sec
2023-04-02 17:03:33,234 		3072 of 10000 with 99.09% 	 Time used:  0.14 sec
2023-04-02 17:03:33,373 		3096 of 10000 with 99.10% 	 Time used:  0.14 sec
2023-04-02 17:03:33,506 		3120 of 10000 with 99.10% 	 Time used:  0.13 sec
2023-04-02 17:03:33,644 		3144 of 10000 with 99.08% 	 Time used:  0.14 sec
2023-04-02 17:03:33,777 		3168 of 10000 with 99.05% 	 Time used:  0.13 sec
2023-04-02 17:03:33,911 		3192 of 10000 with 99.03% 	 Time used:  0.13 sec
2023-04-02 17:03:34,048 		3216 of 10000 with 99.00% 	 Time used:  0.14 sec
2023-04-02 17:03:34,188 		3240 of 10000 with 99.01% 	 Time used:  0.14 sec
2023-04-02 17:03:34,319 		3264 of 10000 with 99.02% 	 Time used:  0.13 sec
2023-04-02 17:03:34,454 		3288 of 10000 with 99.00% 	 Time used:  0.14 sec
2023-04-02 17:03:34,587 		3312 of 10000 with 99.00% 	 Time used:  0.13 sec
2023-04-02 17:03:34,716 		3336 of 10000 with 98.95% 	 Time used:  0.13 sec
2023-04-02 17:03:34,853 		3360 of 10000 with 98.96% 	 Time used:  0.14 sec
2023-04-02 17:03:34,989 		3384 of 10000 with 98.97% 	 Time used:  0.14 sec
2023-04-02 17:03:35,124 		3408 of 10000 with 98.97% 	 Time used:  0.13 sec
2023-04-02 17:03:35,259 		3432 of 10000 with 98.98% 	 Time used:  0.13 sec
2023-04-02 17:03:35,392 		3456 of 10000 with 98.96% 	 Time used:  0.13 sec
2023-04-02 17:03:35,527 		3480 of 10000 with 98.97% 	 Time used:  0.13 sec
2023-04-02 17:03:35,660 		3504 of 10000 with 98.97% 	 Time used:  0.13 sec
2023-04-02 17:03:35,791 		3528 of 10000 with 98.98% 	 Time used:  0.13 sec
2023-04-02 17:03:35,925 		3552 of 10000 with 98.99% 	 Time used:  0.13 sec
2023-04-02 17:03:36,060 		3576 of 10000 with 98.97% 	 Time used:  0.13 sec
2023-04-02 17:03:36,193 		3600 of 10000 with 98.97% 	 Time used:  0.13 sec
2023-04-02 17:03:36,329 		3624 of 10000 with 98.98% 	 Time used:  0.14 sec
2023-04-02 17:03:36,462 		3648 of 10000 with 98.99% 	 Time used:  0.13 sec
2023-04-02 17:03:36,596 		3672 of 10000 with 98.99% 	 Time used:  0.13 sec
2023-04-02 17:03:36,731 		3696 of 10000 with 99.00% 	 Time used:  0.13 sec
2023-04-02 17:03:36,871 		3720 of 10000 with 98.98% 	 Time used:  0.14 sec
2023-04-02 17:03:37,002 		3744 of 10000 with 98.99% 	 Time used:  0.13 sec
2023-04-02 17:03:37,137 		3768 of 10000 with 98.99% 	 Time used:  0.14 sec
2023-04-02 17:03:37,269 		3792 of 10000 with 99.00% 	 Time used:  0.13 sec
2023-04-02 17:03:37,400 		3816 of 10000 with 98.98% 	 Time used:  0.13 sec
2023-04-02 17:03:37,543 		3840 of 10000 with 98.98% 	 Time used:  0.14 sec
2023-04-02 17:03:37,674 		3864 of 10000 with 98.96% 	 Time used:  0.13 sec
2023-04-02 17:03:37,808 		3888 of 10000 with 98.97% 	 Time used:  0.13 sec
2023-04-02 17:03:37,943 		3912 of 10000 with 98.98% 	 Time used:  0.13 sec
2023-04-02 17:03:38,082 		3936 of 10000 with 98.98% 	 Time used:  0.14 sec
2023-04-02 17:03:38,217 		3960 of 10000 with 98.99% 	 Time used:  0.13 sec
2023-04-02 17:03:38,347 		3984 of 10000 with 99.00% 	 Time used:  0.13 sec
2023-04-02 17:03:38,477 		4008 of 10000 with 98.98% 	 Time used:  0.13 sec
2023-04-02 17:03:38,608 		4032 of 10000 with 98.98% 	 Time used:  0.13 sec
2023-04-02 17:03:38,742 		4056 of 10000 with 98.99% 	 Time used:  0.13 sec
2023-04-02 17:03:38,877 		4080 of 10000 with 99.00% 	 Time used:  0.13 sec
2023-04-02 17:03:39,013 		4104 of 10000 with 99.00% 	 Time used:  0.14 sec
2023-04-02 17:03:39,159 		4128 of 10000 with 99.01% 	 Time used:  0.15 sec
2023-04-02 17:03:39,287 		4152 of 10000 with 98.99% 	 Time used:  0.13 sec
2023-04-02 17:03:39,416 		4176 of 10000 with 98.97% 	 Time used:  0.13 sec
2023-04-02 17:03:39,549 		4200 of 10000 with 98.95% 	 Time used:  0.13 sec
2023-04-02 17:03:39,680 		4224 of 10000 with 98.96% 	 Time used:  0.13 sec
2023-04-02 17:03:39,820 		4248 of 10000 with 98.96% 	 Time used:  0.14 sec
2023-04-02 17:03:39,955 		4272 of 10000 with 98.97% 	 Time used:  0.14 sec
2023-04-02 17:03:40,090 		4296 of 10000 with 98.98% 	 Time used:  0.13 sec
2023-04-02 17:03:40,218 		4320 of 10000 with 98.98% 	 Time used:  0.13 sec
2023-04-02 17:03:40,354 		4344 of 10000 with 98.99% 	 Time used:  0.14 sec
2023-04-02 17:03:40,490 		4368 of 10000 with 98.97% 	 Time used:  0.14 sec
2023-04-02 17:03:40,629 		4392 of 10000 with 98.95% 	 Time used:  0.14 sec
2023-04-02 17:03:40,757 		4416 of 10000 with 98.96% 	 Time used:  0.13 sec
2023-04-02 17:03:40,892 		4440 of 10000 with 98.94% 	 Time used:  0.13 sec
2023-04-02 17:03:41,028 		4464 of 10000 with 98.95% 	 Time used:  0.14 sec
2023-04-02 17:03:41,161 		4488 of 10000 with 98.95% 	 Time used:  0.13 sec
2023-04-02 17:03:41,297 		4512 of 10000 with 98.94% 	 Time used:  0.14 sec
2023-04-02 17:03:41,430 		4536 of 10000 with 98.90% 	 Time used:  0.13 sec
2023-04-02 17:03:41,565 		4560 of 10000 with 98.90% 	 Time used:  0.13 sec
2023-04-02 17:03:41,696 		4584 of 10000 with 98.91% 	 Time used:  0.13 sec
2023-04-02 17:03:41,829 		4608 of 10000 with 98.91% 	 Time used:  0.13 sec
2023-04-02 17:03:41,963 		4632 of 10000 with 98.92% 	 Time used:  0.13 sec
2023-04-02 17:03:42,097 		4656 of 10000 with 98.93% 	 Time used:  0.13 sec
2023-04-02 17:03:42,234 		4680 of 10000 with 98.93% 	 Time used:  0.14 sec
2023-04-02 17:03:42,372 		4704 of 10000 with 98.94% 	 Time used:  0.14 sec
2023-04-02 17:03:42,507 		4728 of 10000 with 98.92% 	 Time used:  0.13 sec
2023-04-02 17:03:42,636 		4752 of 10000 with 98.93% 	 Time used:  0.13 sec
2023-04-02 17:03:42,770 		4776 of 10000 with 98.93% 	 Time used:  0.13 sec
2023-04-02 17:03:42,906 		4800 of 10000 with 98.94% 	 Time used:  0.14 sec
2023-04-02 17:03:43,037 		4824 of 10000 with 98.92% 	 Time used:  0.13 sec
2023-04-02 17:03:43,173 		4848 of 10000 with 98.91% 	 Time used:  0.14 sec
2023-04-02 17:03:43,316 		4872 of 10000 with 98.91% 	 Time used:  0.14 sec
2023-04-02 17:03:43,461 		4896 of 10000 with 98.92% 	 Time used:  0.15 sec
2023-04-02 17:03:43,595 		4920 of 10000 with 98.90% 	 Time used:  0.13 sec
2023-04-02 17:03:43,727 		4944 of 10000 with 98.91% 	 Time used:  0.13 sec
2023-04-02 17:03:43,861 		4968 of 10000 with 98.91% 	 Time used:  0.13 sec
2023-04-02 17:03:44,001 		4992 of 10000 with 98.92% 	 Time used:  0.14 sec
2023-04-02 17:03:44,134 		5016 of 10000 with 98.92% 	 Time used:  0.13 sec
2023-04-02 17:03:44,274 		5040 of 10000 with 98.93% 	 Time used:  0.14 sec
2023-04-02 17:03:44,420 		5064 of 10000 with 98.93% 	 Time used:  0.15 sec
2023-04-02 17:03:44,554 		5088 of 10000 with 98.94% 	 Time used:  0.13 sec
2023-04-02 17:03:44,695 		5112 of 10000 with 98.94% 	 Time used:  0.14 sec
2023-04-02 17:03:44,828 		5136 of 10000 with 98.95% 	 Time used:  0.13 sec
2023-04-02 17:03:44,962 		5160 of 10000 with 98.95% 	 Time used:  0.13 sec
2023-04-02 17:03:45,094 		5184 of 10000 with 98.96% 	 Time used:  0.13 sec
2023-04-02 17:03:45,225 		5208 of 10000 with 98.96% 	 Time used:  0.13 sec
2023-04-02 17:03:45,363 		5232 of 10000 with 98.97% 	 Time used:  0.14 sec
2023-04-02 17:03:45,495 		5256 of 10000 with 98.97% 	 Time used:  0.13 sec
2023-04-02 17:03:45,625 		5280 of 10000 with 98.98% 	 Time used:  0.13 sec
2023-04-02 17:03:45,761 		5304 of 10000 with 98.98% 	 Time used:  0.14 sec
2023-04-02 17:03:45,893 		5328 of 10000 with 98.97% 	 Time used:  0.13 sec
2023-04-02 17:03:46,027 		5352 of 10000 with 98.97% 	 Time used:  0.13 sec
2023-04-02 17:03:46,169 		5376 of 10000 with 98.98% 	 Time used:  0.14 sec
2023-04-02 17:03:46,301 		5400 of 10000 with 98.98% 	 Time used:  0.13 sec
2023-04-02 17:03:46,438 		5424 of 10000 with 98.97% 	 Time used:  0.14 sec
2023-04-02 17:03:46,575 		5448 of 10000 with 98.97% 	 Time used:  0.14 sec
2023-04-02 17:03:46,712 		5472 of 10000 with 98.98% 	 Time used:  0.14 sec
2023-04-02 17:03:46,845 		5496 of 10000 with 98.98% 	 Time used:  0.13 sec
2023-04-02 17:03:46,978 		5520 of 10000 with 98.95% 	 Time used:  0.13 sec
2023-04-02 17:03:47,114 		5544 of 10000 with 98.95% 	 Time used:  0.14 sec
2023-04-02 17:03:47,243 		5568 of 10000 with 98.96% 	 Time used:  0.13 sec
2023-04-02 17:03:47,378 		5592 of 10000 with 98.96% 	 Time used:  0.13 sec
2023-04-02 17:03:47,514 		5616 of 10000 with 98.97% 	 Time used:  0.14 sec
2023-04-02 17:03:47,643 		5640 of 10000 with 98.97% 	 Time used:  0.13 sec
2023-04-02 17:03:47,789 		5664 of 10000 with 98.98% 	 Time used:  0.15 sec
2023-04-02 17:03:47,932 		5688 of 10000 with 98.98% 	 Time used:  0.14 sec
2023-04-02 17:03:48,063 		5712 of 10000 with 98.98% 	 Time used:  0.13 sec
2023-04-02 17:03:48,197 		5736 of 10000 with 98.95% 	 Time used:  0.13 sec
2023-04-02 17:03:48,329 		5760 of 10000 with 98.96% 	 Time used:  0.13 sec
2023-04-02 17:03:48,461 		5784 of 10000 with 98.96% 	 Time used:  0.13 sec
2023-04-02 17:03:48,597 		5808 of 10000 with 98.97% 	 Time used:  0.14 sec
2023-04-02 17:03:48,726 		5832 of 10000 with 98.95% 	 Time used:  0.13 sec
2023-04-02 17:03:48,862 		5856 of 10000 with 98.94% 	 Time used:  0.14 sec
2023-04-02 17:03:48,994 		5880 of 10000 with 98.95% 	 Time used:  0.13 sec
2023-04-02 17:03:49,128 		5904 of 10000 with 98.95% 	 Time used:  0.13 sec
2023-04-02 17:03:49,261 		5928 of 10000 with 98.95% 	 Time used:  0.13 sec
2023-04-02 17:03:49,398 		5952 of 10000 with 98.96% 	 Time used:  0.14 sec
2023-04-02 17:03:49,532 		5976 of 10000 with 98.91% 	 Time used:  0.13 sec
2023-04-02 17:03:49,662 		6000 of 10000 with 98.92% 	 Time used:  0.13 sec
2023-04-02 17:03:49,796 		6024 of 10000 with 98.92% 	 Time used:  0.13 sec
2023-04-02 17:03:49,933 		6048 of 10000 with 98.91% 	 Time used:  0.14 sec
2023-04-02 17:03:50,069 		6072 of 10000 with 98.90% 	 Time used:  0.14 sec
2023-04-02 17:03:50,203 		6096 of 10000 with 98.87% 	 Time used:  0.13 sec
2023-04-02 17:03:50,338 		6120 of 10000 with 98.87% 	 Time used:  0.14 sec
2023-04-02 17:03:50,468 		6144 of 10000 with 98.86% 	 Time used:  0.13 sec
2023-04-02 17:03:50,603 		6168 of 10000 with 98.85% 	 Time used:  0.14 sec
2023-04-02 17:03:50,738 		6192 of 10000 with 98.85% 	 Time used:  0.13 sec
2023-04-02 17:03:50,868 		6216 of 10000 with 98.86% 	 Time used:  0.13 sec
2023-04-02 17:03:51,015 		6240 of 10000 with 98.86% 	 Time used:  0.15 sec
2023-04-02 17:03:51,149 		6264 of 10000 with 98.87% 	 Time used:  0.13 sec
2023-04-02 17:03:51,281 		6288 of 10000 with 98.87% 	 Time used:  0.13 sec
2023-04-02 17:03:51,413 		6312 of 10000 with 98.88% 	 Time used:  0.13 sec
2023-04-02 17:03:51,553 		6336 of 10000 with 98.88% 	 Time used:  0.14 sec
2023-04-02 17:03:51,690 		6360 of 10000 with 98.88% 	 Time used:  0.14 sec
2023-04-02 17:03:51,822 		6384 of 10000 with 98.89% 	 Time used:  0.13 sec
2023-04-02 17:03:51,963 		6408 of 10000 with 98.89% 	 Time used:  0.14 sec
2023-04-02 17:03:52,103 		6432 of 10000 with 98.88% 	 Time used:  0.14 sec
2023-04-02 17:03:52,233 		6456 of 10000 with 98.88% 	 Time used:  0.13 sec
2023-04-02 17:03:52,370 		6480 of 10000 with 98.89% 	 Time used:  0.14 sec
2023-04-02 17:03:52,504 		6504 of 10000 with 98.88% 	 Time used:  0.13 sec
2023-04-02 17:03:52,635 		6528 of 10000 with 98.87% 	 Time used:  0.13 sec
2023-04-02 17:03:52,768 		6552 of 10000 with 98.87% 	 Time used:  0.13 sec
2023-04-02 17:03:52,909 		6576 of 10000 with 98.87% 	 Time used:  0.14 sec
2023-04-02 17:03:53,046 		6600 of 10000 with 98.86% 	 Time used:  0.14 sec
2023-04-02 17:03:53,173 		6624 of 10000 with 98.87% 	 Time used:  0.13 sec
2023-04-02 17:03:53,311 		6648 of 10000 with 98.86% 	 Time used:  0.14 sec
2023-04-02 17:03:53,444 		6672 of 10000 with 98.86% 	 Time used:  0.13 sec
2023-04-02 17:03:53,577 		6696 of 10000 with 98.85% 	 Time used:  0.13 sec
2023-04-02 17:03:53,711 		6720 of 10000 with 98.84% 	 Time used:  0.13 sec
2023-04-02 17:03:53,849 		6744 of 10000 with 98.83% 	 Time used:  0.14 sec
2023-04-02 17:03:53,986 		6768 of 10000 with 98.82% 	 Time used:  0.14 sec
2023-04-02 17:03:54,125 		6792 of 10000 with 98.81% 	 Time used:  0.14 sec
2023-04-02 17:03:54,260 		6816 of 10000 with 98.81% 	 Time used:  0.13 sec
2023-04-02 17:03:54,388 		6840 of 10000 with 98.80% 	 Time used:  0.13 sec
2023-04-02 17:03:54,524 		6864 of 10000 with 98.81% 	 Time used:  0.14 sec
2023-04-02 17:03:54,662 		6888 of 10000 with 98.81% 	 Time used:  0.14 sec
2023-04-02 17:03:54,796 		6912 of 10000 with 98.80% 	 Time used:  0.13 sec
2023-04-02 17:03:54,929 		6936 of 10000 with 98.80% 	 Time used:  0.13 sec
2023-04-02 17:03:55,063 		6960 of 10000 with 98.81% 	 Time used:  0.13 sec
2023-04-02 17:03:55,201 		6984 of 10000 with 98.80% 	 Time used:  0.14 sec
2023-04-02 17:03:55,333 		7008 of 10000 with 98.80% 	 Time used:  0.13 sec
2023-04-02 17:03:55,466 		7032 of 10000 with 98.79% 	 Time used:  0.13 sec
2023-04-02 17:03:55,603 		7056 of 10000 with 98.80% 	 Time used:  0.14 sec
2023-04-02 17:03:55,739 		7080 of 10000 with 98.80% 	 Time used:  0.14 sec
2023-04-02 17:03:55,868 		7104 of 10000 with 98.80% 	 Time used:  0.13 sec
2023-04-02 17:03:56,002 		7128 of 10000 with 98.79% 	 Time used:  0.13 sec
2023-04-02 17:03:56,132 		7152 of 10000 with 98.80% 	 Time used:  0.13 sec
2023-04-02 17:03:56,265 		7176 of 10000 with 98.80% 	 Time used:  0.13 sec
2023-04-02 17:03:56,393 		7200 of 10000 with 98.81% 	 Time used:  0.13 sec
2023-04-02 17:03:56,523 		7224 of 10000 with 98.81% 	 Time used:  0.13 sec
2023-04-02 17:03:56,656 		7248 of 10000 with 98.81% 	 Time used:  0.13 sec
2023-04-02 17:03:56,788 		7272 of 10000 with 98.82% 	 Time used:  0.13 sec
2023-04-02 17:03:56,914 		7296 of 10000 with 98.82% 	 Time used:  0.12 sec
2023-04-02 17:03:57,047 		7320 of 10000 with 98.83% 	 Time used:  0.13 sec
2023-04-02 17:03:57,183 		7344 of 10000 with 98.82% 	 Time used:  0.14 sec
2023-04-02 17:03:57,316 		7368 of 10000 with 98.82% 	 Time used:  0.13 sec
2023-04-02 17:03:57,446 		7392 of 10000 with 98.81% 	 Time used:  0.13 sec
2023-04-02 17:03:57,588 		7416 of 10000 with 98.81% 	 Time used:  0.14 sec
2023-04-02 17:03:57,716 		7440 of 10000 with 98.82% 	 Time used:  0.13 sec
2023-04-02 17:03:57,855 		7464 of 10000 with 98.82% 	 Time used:  0.14 sec
2023-04-02 17:03:57,984 		7488 of 10000 with 98.82% 	 Time used:  0.13 sec
2023-04-02 17:03:58,113 		7512 of 10000 with 98.83% 	 Time used:  0.13 sec
2023-04-02 17:03:58,251 		7536 of 10000 with 98.83% 	 Time used:  0.14 sec
2023-04-02 17:03:58,383 		7560 of 10000 with 98.82% 	 Time used:  0.13 sec
2023-04-02 17:03:58,515 		7584 of 10000 with 98.83% 	 Time used:  0.13 sec
2023-04-02 17:03:58,659 		7608 of 10000 with 98.83% 	 Time used:  0.14 sec
2023-04-02 17:03:58,792 		7632 of 10000 with 98.83% 	 Time used:  0.13 sec
2023-04-02 17:03:58,924 		7656 of 10000 with 98.84% 	 Time used:  0.13 sec
2023-04-02 17:03:59,056 		7680 of 10000 with 98.83% 	 Time used:  0.13 sec
2023-04-02 17:03:59,189 		7704 of 10000 with 98.83% 	 Time used:  0.13 sec
2023-04-02 17:03:59,329 		7728 of 10000 with 98.84% 	 Time used:  0.14 sec
2023-04-02 17:03:59,462 		7752 of 10000 with 98.84% 	 Time used:  0.13 sec
2023-04-02 17:03:59,585 		7776 of 10000 with 98.84% 	 Time used:  0.12 sec
2023-04-02 17:03:59,716 		7800 of 10000 with 98.85% 	 Time used:  0.13 sec
2023-04-02 17:03:59,848 		7824 of 10000 with 98.85% 	 Time used:  0.13 sec
2023-04-02 17:03:59,981 		7848 of 10000 with 98.85% 	 Time used:  0.13 sec
2023-04-02 17:04:00,110 		7872 of 10000 with 98.86% 	 Time used:  0.13 sec
2023-04-02 17:04:00,242 		7896 of 10000 with 98.86% 	 Time used:  0.13 sec
2023-04-02 17:04:00,378 		7920 of 10000 with 98.85% 	 Time used:  0.14 sec
2023-04-02 17:04:00,511 		7944 of 10000 with 98.85% 	 Time used:  0.13 sec
2023-04-02 17:04:00,646 		7968 of 10000 with 98.86% 	 Time used:  0.13 sec
2023-04-02 17:04:00,780 		7992 of 10000 with 98.86% 	 Time used:  0.13 sec
2023-04-02 17:04:00,912 		8016 of 10000 with 98.84% 	 Time used:  0.13 sec
2023-04-02 17:04:01,060 		8040 of 10000 with 98.83% 	 Time used:  0.15 sec
2023-04-02 17:04:01,192 		8064 of 10000 with 98.83% 	 Time used:  0.13 sec
2023-04-02 17:04:01,329 		8088 of 10000 with 98.84% 	 Time used:  0.14 sec
2023-04-02 17:04:01,457 		8112 of 10000 with 98.83% 	 Time used:  0.13 sec
2023-04-02 17:04:01,591 		8136 of 10000 with 98.83% 	 Time used:  0.13 sec
2023-04-02 17:04:01,731 		8160 of 10000 with 98.84% 	 Time used:  0.14 sec
2023-04-02 17:04:01,867 		8184 of 10000 with 98.84% 	 Time used:  0.13 sec
2023-04-02 17:04:01,999 		8208 of 10000 with 98.84% 	 Time used:  0.13 sec
2023-04-02 17:04:02,130 		8232 of 10000 with 98.83% 	 Time used:  0.13 sec
2023-04-02 17:04:02,259 		8256 of 10000 with 98.84% 	 Time used:  0.13 sec
2023-04-02 17:04:02,390 		8280 of 10000 with 98.84% 	 Time used:  0.13 sec
2023-04-02 17:04:02,519 		8304 of 10000 with 98.84% 	 Time used:  0.13 sec
2023-04-02 17:04:02,654 		8328 of 10000 with 98.85% 	 Time used:  0.13 sec
2023-04-02 17:04:02,807 		8352 of 10000 with 98.84% 	 Time used:  0.15 sec
2023-04-02 17:04:02,948 		8376 of 10000 with 98.84% 	 Time used:  0.14 sec
2023-04-02 17:04:03,087 		8400 of 10000 with 98.85% 	 Time used:  0.14 sec
2023-04-02 17:04:03,221 		8424 of 10000 with 98.82% 	 Time used:  0.13 sec
2023-04-02 17:04:03,353 		8448 of 10000 with 98.82% 	 Time used:  0.13 sec
2023-04-02 17:04:03,497 		8472 of 10000 with 98.82% 	 Time used:  0.14 sec
2023-04-02 17:04:03,630 		8496 of 10000 with 98.81% 	 Time used:  0.13 sec
2023-04-02 17:04:03,762 		8520 of 10000 with 98.80% 	 Time used:  0.13 sec
2023-04-02 17:04:03,893 		8544 of 10000 with 98.81% 	 Time used:  0.13 sec
2023-04-02 17:04:04,020 		8568 of 10000 with 98.81% 	 Time used:  0.13 sec
2023-04-02 17:04:04,153 		8592 of 10000 with 98.81% 	 Time used:  0.13 sec
2023-04-02 17:04:04,285 		8616 of 10000 with 98.82% 	 Time used:  0.13 sec
2023-04-02 17:04:04,423 		8640 of 10000 with 98.81% 	 Time used:  0.14 sec
2023-04-02 17:04:04,557 		8664 of 10000 with 98.80% 	 Time used:  0.13 sec
2023-04-02 17:04:04,691 		8688 of 10000 with 98.80% 	 Time used:  0.13 sec
2023-04-02 17:04:04,838 		8712 of 10000 with 98.81% 	 Time used:  0.15 sec
2023-04-02 17:04:05,002 		8736 of 10000 with 98.81% 	 Time used:  0.16 sec
2023-04-02 17:04:05,131 		8760 of 10000 with 98.81% 	 Time used:  0.13 sec
2023-04-02 17:04:05,266 		8784 of 10000 with 98.82% 	 Time used:  0.13 sec
2023-04-02 17:04:05,408 		8808 of 10000 with 98.81% 	 Time used:  0.14 sec
2023-04-02 17:04:05,543 		8832 of 10000 with 98.81% 	 Time used:  0.13 sec
2023-04-02 17:04:05,680 		8856 of 10000 with 98.81% 	 Time used:  0.14 sec
2023-04-02 17:04:05,816 		8880 of 10000 with 98.82% 	 Time used:  0.14 sec
2023-04-02 17:04:05,954 		8904 of 10000 with 98.82% 	 Time used:  0.14 sec
2023-04-02 17:04:06,087 		8928 of 10000 with 98.82% 	 Time used:  0.13 sec
2023-04-02 17:04:06,223 		8952 of 10000 with 98.83% 	 Time used:  0.14 sec
2023-04-02 17:04:06,360 		8976 of 10000 with 98.83% 	 Time used:  0.14 sec
2023-04-02 17:04:06,498 		9000 of 10000 with 98.83% 	 Time used:  0.14 sec
2023-04-02 17:04:06,630 		9024 of 10000 with 98.84% 	 Time used:  0.13 sec
2023-04-02 17:04:06,783 		9048 of 10000 with 98.83% 	 Time used:  0.15 sec
2023-04-02 17:04:06,915 		9072 of 10000 with 98.82% 	 Time used:  0.13 sec
2023-04-02 17:04:07,043 		9096 of 10000 with 98.81% 	 Time used:  0.13 sec
2023-04-02 17:04:07,177 		9120 of 10000 with 98.82% 	 Time used:  0.13 sec
2023-04-02 17:04:07,313 		9144 of 10000 with 98.82% 	 Time used:  0.14 sec
2023-04-02 17:04:07,444 		9168 of 10000 with 98.82% 	 Time used:  0.13 sec
2023-04-02 17:04:07,582 		9192 of 10000 with 98.83% 	 Time used:  0.14 sec
2023-04-02 17:04:07,715 		9216 of 10000 with 98.83% 	 Time used:  0.13 sec
2023-04-02 17:04:07,862 		9240 of 10000 with 98.82% 	 Time used:  0.15 sec
2023-04-02 17:04:07,995 		9264 of 10000 with 98.82% 	 Time used:  0.13 sec
2023-04-02 17:04:08,127 		9288 of 10000 with 98.83% 	 Time used:  0.13 sec
2023-04-02 17:04:08,265 		9312 of 10000 with 98.82% 	 Time used:  0.14 sec
2023-04-02 17:04:08,397 		9336 of 10000 with 98.82% 	 Time used:  0.13 sec
2023-04-02 17:04:08,524 		9360 of 10000 with 98.82% 	 Time used:  0.13 sec
2023-04-02 17:04:08,654 		9384 of 10000 with 98.83% 	 Time used:  0.13 sec
2023-04-02 17:04:08,784 		9408 of 10000 with 98.83% 	 Time used:  0.13 sec
2023-04-02 17:04:08,916 		9432 of 10000 with 98.83% 	 Time used:  0.13 sec
2023-04-02 17:04:09,049 		9456 of 10000 with 98.83% 	 Time used:  0.13 sec
2023-04-02 17:04:09,183 		9480 of 10000 with 98.83% 	 Time used:  0.13 sec
2023-04-02 17:04:09,315 		9504 of 10000 with 98.83% 	 Time used:  0.13 sec
2023-04-02 17:04:09,445 		9528 of 10000 with 98.84% 	 Time used:  0.13 sec
2023-04-02 17:04:09,582 		9552 of 10000 with 98.83% 	 Time used:  0.14 sec
2023-04-02 17:04:09,717 		9576 of 10000 with 98.83% 	 Time used:  0.13 sec
2023-04-02 17:04:09,854 		9600 of 10000 with 98.83% 	 Time used:  0.14 sec
2023-04-02 17:04:09,983 		9624 of 10000 with 98.84% 	 Time used:  0.13 sec
2023-04-02 17:04:10,122 		9648 of 10000 with 98.83% 	 Time used:  0.14 sec
2023-04-02 17:04:10,257 		9672 of 10000 with 98.83% 	 Time used:  0.14 sec
2023-04-02 17:04:10,382 		9696 of 10000 with 98.83% 	 Time used:  0.12 sec
2023-04-02 17:04:10,520 		9720 of 10000 with 98.83% 	 Time used:  0.14 sec
2023-04-02 17:04:10,667 		9744 of 10000 with 98.83% 	 Time used:  0.15 sec
2023-04-02 17:04:10,801 		9768 of 10000 with 98.82% 	 Time used:  0.13 sec
2023-04-02 17:04:10,934 		9792 of 10000 with 98.83% 	 Time used:  0.13 sec
2023-04-02 17:04:11,068 		9816 of 10000 with 98.83% 	 Time used:  0.13 sec
2023-04-02 17:04:11,205 		9840 of 10000 with 98.82% 	 Time used:  0.14 sec
2023-04-02 17:04:11,344 		9864 of 10000 with 98.81% 	 Time used:  0.14 sec
2023-04-02 17:04:11,473 		9888 of 10000 with 98.81% 	 Time used:  0.13 sec
2023-04-02 17:04:11,609 		9912 of 10000 with 98.81% 	 Time used:  0.14 sec
2023-04-02 17:04:11,743 		9936 of 10000 with 98.81% 	 Time used:  0.13 sec
2023-04-02 17:04:11,881 		9960 of 10000 with 98.82% 	 Time used:  0.14 sec
2023-04-02 17:04:12,015 		9984 of 10000 with 98.82% 	 Time used:  0.13 sec
2023-04-02 17:04:12,109 		10000 of 10000 with 98.81% 	 Time used:  0.09 sec
2023-04-02 17:04:12,110 
2023-04-02 17:04:12,111 			Learning rate: weights:   1.000e-02    
2023-04-02 17:04:12,111 			Last test performance: 98.81%
2023-04-02 17:04:12,111 ----------------
2023-04-02 17:04:14,884   23  =>  0    		Training 486 pattern with 98.75% 	Forward time: 	 2.67 sec
2023-04-02 17:04:14,885 			Loss:    1.863e-02    			Backward time: 	 0.09 sec 
2023-04-02 17:04:14,885 ADAM: Layer 0 -> dw_min:9.9721e-01  dw_max:1.0022e+00 lr:1.0000e-02
2023-04-02 17:04:14,885 ADAM: Layer 1 -> dw_min:9.9141e-01  dw_max:1.0079e+00 lr:1.0000e-02
2023-04-02 17:04:14,885 ADAM: Layer 2 -> dw_min:9.8656e-01  dw_max:1.0130e+00 lr:1.0000e-02
2023-04-02 17:04:14,885 ADAM: Layer 3 -> dw_min:9.9148e-01  dw_max:1.0047e+00 lr:1.0000e-02
2023-04-02 17:04:14,900 			Learning rate: weights:   1.000e-02    
2023-04-02 17:04:14,900 			Last test performance: 98.81%
2023-04-02 17:04:14,900 ----------------
2023-04-02 17:04:17,678   23  =>  1    		Training 486 pattern with 99.58% 	Forward time: 	 2.68 sec
2023-04-02 17:04:17,679 			Loss:    1.365e-02    			Backward time: 	 0.09 sec 
2023-04-02 17:04:17,679 ADAM: Layer 0 -> dw_min:9.9581e-01  dw_max:1.0028e+00 lr:1.0000e-02
2023-04-02 17:04:17,679 ADAM: Layer 1 -> dw_min:9.9231e-01  dw_max:1.0081e+00 lr:1.0000e-02
2023-04-02 17:04:17,679 ADAM: Layer 2 -> dw_min:9.8789e-01  dw_max:1.0120e+00 lr:1.0000e-02
2023-04-02 17:04:17,679 ADAM: Layer 3 -> dw_min:9.9231e-01  dw_max:1.0042e+00 lr:1.0000e-02
2023-04-02 17:04:17,738 			Learning rate: weights:   1.000e-02    
2023-04-02 17:04:17,738 			Last test performance: 98.81%
2023-04-02 17:04:17,738 ----------------
2023-04-02 17:04:20,506   23  =>  2    		Training 486 pattern with 99.38% 	Forward time: 	 2.67 sec
2023-04-02 17:04:20,506 			Loss:    2.206e-02    			Backward time: 	 0.09 sec 
2023-04-02 17:04:20,506 ADAM: Layer 0 -> dw_min:9.9478e-01  dw_max:1.0031e+00 lr:1.0000e-02
2023-04-02 17:04:20,506 ADAM: Layer 1 -> dw_min:9.9110e-01  dw_max:1.0079e+00 lr:1.0000e-02
2023-04-02 17:04:20,506 ADAM: Layer 2 -> dw_min:9.8618e-01  dw_max:1.0126e+00 lr:1.0000e-02
2023-04-02 17:04:20,506 ADAM: Layer 3 -> dw_min:9.9308e-01  dw_max:1.0042e+00 lr:1.0000e-02
2023-04-02 17:04:20,522 			Learning rate: weights:   1.000e-02    
2023-04-02 17:04:20,522 			Last test performance: 98.81%
2023-04-02 17:04:20,522 ----------------
2023-04-02 17:04:23,306   23  =>  3    		Training 486 pattern with 99.17% 	Forward time: 	 2.69 sec
2023-04-02 17:04:23,306 			Loss:    2.107e-02    			Backward time: 	 0.09 sec 
2023-04-02 17:04:23,307 ADAM: Layer 0 -> dw_min:9.9471e-01  dw_max:1.0033e+00 lr:1.0000e-02
2023-04-02 17:04:23,307 ADAM: Layer 1 -> dw_min:9.9105e-01  dw_max:1.0073e+00 lr:1.0000e-02
2023-04-02 17:04:23,307 ADAM: Layer 2 -> dw_min:9.8498e-01  dw_max:1.0131e+00 lr:1.0000e-02
2023-04-02 17:04:23,307 ADAM: Layer 3 -> dw_min:9.9349e-01  dw_max:1.0052e+00 lr:1.0000e-02
2023-04-02 17:04:23,401 			Learning rate: weights:   1.000e-02    
2023-04-02 17:04:23,401 			Last test performance: 98.81%
2023-04-02 17:04:23,401 ----------------
2023-04-02 17:04:26,133   23  =>  4    		Training 486 pattern with 99.38% 	Forward time: 	 2.63 sec
2023-04-02 17:04:26,133 			Loss:    1.823e-02    			Backward time: 	 0.09 sec 
2023-04-02 17:04:26,133 ADAM: Layer 0 -> dw_min:9.9528e-01  dw_max:1.0028e+00 lr:1.0000e-02
2023-04-02 17:04:26,134 ADAM: Layer 1 -> dw_min:9.9187e-01  dw_max:1.0070e+00 lr:1.0000e-02
2023-04-02 17:04:26,134 ADAM: Layer 2 -> dw_min:9.8648e-01  dw_max:1.0136e+00 lr:1.0000e-02
2023-04-02 17:04:26,134 ADAM: Layer 3 -> dw_min:9.9413e-01  dw_max:1.0047e+00 lr:1.0000e-02
2023-04-02 17:04:26,174 			Learning rate: weights:   1.000e-02    
2023-04-02 17:04:26,174 			Last test performance: 98.81%
2023-04-02 17:04:26,174 ----------------
2023-04-02 17:04:28,945   23  =>  5    		Training 486 pattern with 98.54% 	Forward time: 	 2.67 sec
2023-04-02 17:04:28,945 			Loss:    3.205e-02    			Backward time: 	 0.09 sec 
2023-04-02 17:04:28,945 ADAM: Layer 0 -> dw_min:9.9541e-01  dw_max:1.0030e+00 lr:1.0000e-02
2023-04-02 17:04:28,945 ADAM: Layer 1 -> dw_min:9.9257e-01  dw_max:1.0067e+00 lr:1.0000e-02
2023-04-02 17:04:28,945 ADAM: Layer 2 -> dw_min:9.8766e-01  dw_max:1.0122e+00 lr:1.0000e-02
2023-04-02 17:04:28,945 ADAM: Layer 3 -> dw_min:9.9472e-01  dw_max:1.0042e+00 lr:1.0000e-02
2023-04-02 17:04:29,017 			Learning rate: weights:   1.000e-02    
2023-04-02 17:04:29,017 			Last test performance: 98.81%
2023-04-02 17:04:29,017 ----------------
2023-04-02 17:04:31,827   23  =>  6    		Training 486 pattern with 99.79% 	Forward time: 	 2.71 sec
2023-04-02 17:04:31,827 			Loss:    1.272e-02    			Backward time: 	 0.09 sec 
2023-04-02 17:04:31,827 ADAM: Layer 0 -> dw_min:9.9560e-01  dw_max:1.0027e+00 lr:1.0000e-02
2023-04-02 17:04:31,827 ADAM: Layer 1 -> dw_min:9.9239e-01  dw_max:1.0110e+00 lr:1.0000e-02
2023-04-02 17:04:31,827 ADAM: Layer 2 -> dw_min:9.8714e-01  dw_max:1.0148e+00 lr:1.0000e-02
2023-04-02 17:04:31,827 ADAM: Layer 3 -> dw_min:9.9382e-01  dw_max:1.0040e+00 lr:1.0000e-02
2023-04-02 17:04:31,844 			Learning rate: weights:   1.000e-02    
2023-04-02 17:04:31,844 			Last test performance: 98.81%
2023-04-02 17:04:31,844 ----------------
2023-04-02 17:04:34,626   23  =>  7    		Training 486 pattern with 98.33% 	Forward time: 	 2.68 sec
2023-04-02 17:04:34,626 			Loss:    5.428e-02    			Backward time: 	 0.09 sec 
2023-04-02 17:04:34,626 ADAM: Layer 0 -> dw_min:9.9570e-01  dw_max:1.0033e+00 lr:1.0000e-02
2023-04-02 17:04:34,626 ADAM: Layer 1 -> dw_min:9.9174e-01  dw_max:1.0098e+00 lr:1.0000e-02
2023-04-02 17:04:34,626 ADAM: Layer 2 -> dw_min:9.8473e-01  dw_max:1.0147e+00 lr:1.0000e-02
2023-04-02 17:04:34,627 ADAM: Layer 3 -> dw_min:9.9023e-01  dw_max:1.0052e+00 lr:1.0000e-02
2023-04-02 17:04:34,695 			Learning rate: weights:   1.000e-02    
2023-04-02 17:04:34,695 			Last test performance: 98.81%
2023-04-02 17:04:34,695 ----------------
2023-04-02 17:04:37,485   23  =>  8    		Training 486 pattern with 99.38% 	Forward time: 	 2.69 sec
2023-04-02 17:04:37,486 			Loss:    1.786e-02    			Backward time: 	 0.09 sec 
2023-04-02 17:04:37,486 ADAM: Layer 0 -> dw_min:9.9578e-01  dw_max:1.0035e+00 lr:1.0000e-02
2023-04-02 17:04:37,486 ADAM: Layer 1 -> dw_min:9.9149e-01  dw_max:1.0088e+00 lr:1.0000e-02
2023-04-02 17:04:37,486 ADAM: Layer 2 -> dw_min:9.8624e-01  dw_max:1.0133e+00 lr:1.0000e-02
2023-04-02 17:04:37,486 ADAM: Layer 3 -> dw_min:9.9120e-01  dw_max:1.0048e+00 lr:1.0000e-02
2023-04-02 17:04:37,502 			Learning rate: weights:   1.000e-02    
2023-04-02 17:04:37,502 			Last test performance: 98.81%
2023-04-02 17:04:37,502 ----------------
2023-04-02 17:04:40,306   23  =>  9    		Training 486 pattern with 100.00% 	Forward time: 	 2.70 sec
2023-04-02 17:04:40,306 			Loss:    3.985e-03    			Backward time: 	 0.09 sec 
2023-04-02 17:04:40,306 ADAM: Layer 0 -> dw_min:9.9618e-01  dw_max:1.0032e+00 lr:1.0000e-02
2023-04-02 17:04:40,306 ADAM: Layer 1 -> dw_min:9.9238e-01  dw_max:1.0079e+00 lr:1.0000e-02
2023-04-02 17:04:40,306 ADAM: Layer 2 -> dw_min:9.8761e-01  dw_max:1.0119e+00 lr:1.0000e-02
2023-04-02 17:04:40,306 ADAM: Layer 3 -> dw_min:9.9208e-01  dw_max:1.0043e+00 lr:1.0000e-02
2023-04-02 17:04:40,377 			Learning rate: weights:   1.000e-02    
2023-04-02 17:04:40,377 			Last test performance: 98.81%
2023-04-02 17:04:40,377 ----------------
2023-04-02 17:04:43,183   23  =>  10   		Training 486 pattern with 99.58% 	Forward time: 	 2.71 sec
2023-04-02 17:04:43,183 			Loss:    7.231e-03    			Backward time: 	 0.09 sec 
2023-04-02 17:04:43,183 ADAM: Layer 0 -> dw_min:9.9670e-01  dw_max:1.0028e+00 lr:1.0000e-02
2023-04-02 17:04:43,183 ADAM: Layer 1 -> dw_min:9.9220e-01  dw_max:1.0071e+00 lr:1.0000e-02
2023-04-02 17:04:43,184 ADAM: Layer 2 -> dw_min:9.8636e-01  dw_max:1.0119e+00 lr:1.0000e-02
2023-04-02 17:04:43,184 ADAM: Layer 3 -> dw_min:9.9287e-01  dw_max:1.0039e+00 lr:1.0000e-02
2023-04-02 17:04:43,199 			Learning rate: weights:   1.000e-02    
2023-04-02 17:04:43,199 			Last test performance: 98.81%
2023-04-02 17:04:43,199 ----------------
2023-04-02 17:04:45,941   23  =>  11   		Training 486 pattern with 100.00% 	Forward time: 	 2.64 sec
2023-04-02 17:04:45,941 			Loss:    2.029e-03    			Backward time: 	 0.09 sec 
2023-04-02 17:04:45,941 ADAM: Layer 0 -> dw_min:9.9712e-01  dw_max:1.0026e+00 lr:1.0000e-02
2023-04-02 17:04:45,941 ADAM: Layer 1 -> dw_min:9.9293e-01  dw_max:1.0066e+00 lr:1.0000e-02
2023-04-02 17:04:45,941 ADAM: Layer 2 -> dw_min:9.8771e-01  dw_max:1.0107e+00 lr:1.0000e-02
2023-04-02 17:04:45,941 ADAM: Layer 3 -> dw_min:9.9358e-01  dw_max:1.0035e+00 lr:1.0000e-02
2023-04-02 17:04:46,051 			Learning rate: weights:   1.000e-02    
2023-04-02 17:04:46,051 			Last test performance: 98.81%
2023-04-02 17:04:46,051 ----------------
2023-04-02 17:04:48,873   23  =>  12   		Training 486 pattern with 99.58% 	Forward time: 	 2.72 sec
2023-04-02 17:04:48,874 			Loss:    7.236e-03    			Backward time: 	 0.09 sec 
2023-04-02 17:04:48,874 ADAM: Layer 0 -> dw_min:9.9745e-01  dw_max:1.0023e+00 lr:1.0000e-02
2023-04-02 17:04:48,874 ADAM: Layer 1 -> dw_min:9.9360e-01  dw_max:1.0059e+00 lr:1.0000e-02
2023-04-02 17:04:48,874 ADAM: Layer 2 -> dw_min:9.8643e-01  dw_max:1.0097e+00 lr:1.0000e-02
2023-04-02 17:04:48,874 ADAM: Layer 3 -> dw_min:9.9422e-01  dw_max:1.0055e+00 lr:1.0000e-02
2023-04-02 17:04:48,890 			Learning rate: weights:   1.000e-02    
2023-04-02 17:04:48,890 			Last test performance: 98.81%
2023-04-02 17:04:48,890 ----------------
2023-04-02 17:04:51,636   23  =>  13   		Training 486 pattern with 99.58% 	Forward time: 	 2.65 sec
2023-04-02 17:04:51,636 			Loss:    1.749e-02    			Backward time: 	 0.09 sec 
2023-04-02 17:04:51,637 ADAM: Layer 0 -> dw_min:9.9808e-01  dw_max:1.0022e+00 lr:1.0000e-02
2023-04-02 17:04:51,637 ADAM: Layer 1 -> dw_min:9.9422e-01  dw_max:1.0074e+00 lr:1.0000e-02
2023-04-02 17:04:51,637 ADAM: Layer 2 -> dw_min:9.8525e-01  dw_max:1.0113e+00 lr:1.0000e-02
2023-04-02 17:04:51,637 ADAM: Layer 3 -> dw_min:9.9384e-01  dw_max:1.0056e+00 lr:1.0000e-02
2023-04-02 17:04:51,707 			Learning rate: weights:   1.000e-02    
2023-04-02 17:04:51,708 			Last test performance: 98.81%
2023-04-02 17:04:51,708 ----------------
2023-04-02 17:04:54,545   23  =>  14   		Training 486 pattern with 99.17% 	Forward time: 	 2.74 sec
2023-04-02 17:04:54,546 			Loss:    3.755e-02    			Backward time: 	 0.09 sec 
2023-04-02 17:04:54,546 ADAM: Layer 0 -> dw_min:9.9827e-01  dw_max:1.0017e+00 lr:1.0000e-02
2023-04-02 17:04:54,546 ADAM: Layer 1 -> dw_min:9.9301e-01  dw_max:1.0077e+00 lr:1.0000e-02
2023-04-02 17:04:54,546 ADAM: Layer 2 -> dw_min:9.8667e-01  dw_max:1.0141e+00 lr:1.0000e-02
2023-04-02 17:04:54,546 ADAM: Layer 3 -> dw_min:9.9443e-01  dw_max:1.0050e+00 lr:1.0000e-02
2023-04-02 17:04:54,561 			Learning rate: weights:   1.000e-02    
2023-04-02 17:04:54,562 			Last test performance: 98.81%
2023-04-02 17:04:54,562 ----------------
2023-04-02 17:04:57,283   23  =>  15   		Training 486 pattern with 99.38% 	Forward time: 	 2.62 sec
2023-04-02 17:04:57,283 			Loss:    1.702e-02    			Backward time: 	 0.09 sec 
2023-04-02 17:04:57,283 ADAM: Layer 0 -> dw_min:9.9818e-01  dw_max:1.0017e+00 lr:1.0000e-02
2023-04-02 17:04:57,283 ADAM: Layer 1 -> dw_min:9.9379e-01  dw_max:1.0074e+00 lr:1.0000e-02
2023-04-02 17:04:57,283 ADAM: Layer 2 -> dw_min:9.8616e-01  dw_max:1.0127e+00 lr:1.0000e-02
2023-04-02 17:04:57,283 ADAM: Layer 3 -> dw_min:9.9498e-01  dw_max:1.0045e+00 lr:1.0000e-02
2023-04-02 17:04:57,299 			Learning rate: weights:   1.000e-02    
2023-04-02 17:04:57,299 			Last test performance: 98.81%
2023-04-02 17:04:57,299 ----------------
2023-04-02 17:05:00,047   23  =>  16   		Training 486 pattern with 98.54% 	Forward time: 	 2.65 sec
2023-04-02 17:05:00,047 			Loss:    5.913e-02    			Backward time: 	 0.09 sec 
2023-04-02 17:05:00,047 ADAM: Layer 0 -> dw_min:9.9789e-01  dw_max:1.0022e+00 lr:1.0000e-02
2023-04-02 17:05:00,047 ADAM: Layer 1 -> dw_min:9.8976e-01  dw_max:1.0113e+00 lr:1.0000e-02
2023-04-02 17:05:00,048 ADAM: Layer 2 -> dw_min:9.8602e-01  dw_max:1.0136e+00 lr:1.0000e-02
2023-04-02 17:05:00,048 ADAM: Layer 3 -> dw_min:9.8775e-01  dw_max:1.0071e+00 lr:1.0000e-02
2023-04-02 17:05:00,127 			Learning rate: weights:   1.000e-02    
2023-04-02 17:05:00,127 			Last test performance: 98.81%
2023-04-02 17:05:00,127 ----------------
2023-04-02 17:05:02,891   23  =>  17   		Training 486 pattern with 99.17% 	Forward time: 	 2.66 sec
2023-04-02 17:05:02,891 			Loss:    2.189e-02    			Backward time: 	 0.09 sec 
2023-04-02 17:05:02,891 ADAM: Layer 0 -> dw_min:9.9811e-01  dw_max:1.0019e+00 lr:1.0000e-02
2023-04-02 17:05:02,891 ADAM: Layer 1 -> dw_min:9.9075e-01  dw_max:1.0102e+00 lr:1.0000e-02
2023-04-02 17:05:02,891 ADAM: Layer 2 -> dw_min:9.8565e-01  dw_max:1.0123e+00 lr:1.0000e-02
2023-04-02 17:05:02,891 ADAM: Layer 3 -> dw_min:9.8897e-01  dw_max:1.0064e+00 lr:1.0000e-02
2023-04-02 17:05:02,907 			Learning rate: weights:   1.000e-02    
2023-04-02 17:05:02,907 			Last test performance: 98.81%
2023-04-02 17:05:02,907 ----------------
2023-04-02 17:05:05,623   23  =>  18   		Training 486 pattern with 98.96% 	Forward time: 	 2.62 sec
2023-04-02 17:05:05,623 			Loss:    2.995e-02    			Backward time: 	 0.09 sec 
2023-04-02 17:05:05,623 ADAM: Layer 0 -> dw_min:9.9791e-01  dw_max:1.0023e+00 lr:1.0000e-02
2023-04-02 17:05:05,623 ADAM: Layer 1 -> dw_min:9.9167e-01  dw_max:1.0092e+00 lr:1.0000e-02
2023-04-02 17:05:05,623 ADAM: Layer 2 -> dw_min:9.8633e-01  dw_max:1.0115e+00 lr:1.0000e-02
2023-04-02 17:05:05,623 ADAM: Layer 3 -> dw_min:9.9007e-01  dw_max:1.0063e+00 lr:1.0000e-02
2023-04-02 17:05:05,693 			Learning rate: weights:   1.000e-02    
2023-04-02 17:05:05,693 			Last test performance: 98.81%
2023-04-02 17:05:05,693 ----------------
2023-04-02 17:05:08,479   23  =>  19   		Training 486 pattern with 98.75% 	Forward time: 	 2.69 sec
2023-04-02 17:05:08,479 			Loss:    3.308e-02    			Backward time: 	 0.09 sec 
2023-04-02 17:05:08,479 ADAM: Layer 0 -> dw_min:9.9750e-01  dw_max:1.0031e+00 lr:1.0000e-02
2023-04-02 17:05:08,479 ADAM: Layer 1 -> dw_min:9.9187e-01  dw_max:1.0089e+00 lr:1.0000e-02
2023-04-02 17:05:08,479 ADAM: Layer 2 -> dw_min:9.8598e-01  dw_max:1.0142e+00 lr:1.0000e-02
2023-04-02 17:05:08,479 ADAM: Layer 3 -> dw_min:9.8872e-01  dw_max:1.0057e+00 lr:1.0000e-02
2023-04-02 17:05:08,550 			Learning rate: weights:   1.000e-02    
2023-04-02 17:05:08,550 			Last test performance: 98.81%
2023-04-02 17:05:08,550 ----------------
2023-04-02 17:05:11,316   23  =>  20   		Training 486 pattern with 99.17% 	Forward time: 	 2.67 sec
2023-04-02 17:05:11,316 			Loss:    2.604e-02    			Backward time: 	 0.09 sec 
2023-04-02 17:05:11,316 ADAM: Layer 0 -> dw_min:9.9753e-01  dw_max:1.0023e+00 lr:1.0000e-02
2023-04-02 17:05:11,316 ADAM: Layer 1 -> dw_min:9.9248e-01  dw_max:1.0081e+00 lr:1.0000e-02
2023-04-02 17:05:11,317 ADAM: Layer 2 -> dw_min:9.8516e-01  dw_max:1.0127e+00 lr:1.0000e-02
2023-04-02 17:05:11,317 ADAM: Layer 3 -> dw_min:9.8999e-01  dw_max:1.0051e+00 lr:1.0000e-02
2023-04-02 17:05:11,331 			Learning rate: weights:   1.000e-02    
2023-04-02 17:05:11,331 			Last test performance: 98.81%
2023-04-02 17:05:11,331 ----------------
2023-04-02 17:05:14,110   23  =>  21   		Training 486 pattern with 98.96% 	Forward time: 	 2.68 sec
2023-04-02 17:05:14,111 			Loss:    2.742e-02    			Backward time: 	 0.09 sec 
2023-04-02 17:05:14,111 ADAM: Layer 0 -> dw_min:9.9680e-01  dw_max:1.0028e+00 lr:1.0000e-02
2023-04-02 17:05:14,111 ADAM: Layer 1 -> dw_min:9.9168e-01  dw_max:1.0079e+00 lr:1.0000e-02
2023-04-02 17:05:14,111 ADAM: Layer 2 -> dw_min:9.8663e-01  dw_max:1.0125e+00 lr:1.0000e-02
2023-04-02 17:05:14,111 ADAM: Layer 3 -> dw_min:9.9099e-01  dw_max:1.0046e+00 lr:1.0000e-02
2023-04-02 17:05:14,126 			Learning rate: weights:   1.000e-02    
2023-04-02 17:05:14,126 			Last test performance: 98.81%
2023-04-02 17:05:14,126 ----------------
2023-04-02 17:05:16,864   23  =>  22   		Training 486 pattern with 99.58% 	Forward time: 	 2.64 sec
2023-04-02 17:05:16,864 			Loss:    1.596e-02    			Backward time: 	 0.09 sec 
2023-04-02 17:05:16,864 ADAM: Layer 0 -> dw_min:9.9703e-01  dw_max:1.0026e+00 lr:1.0000e-02
2023-04-02 17:05:16,864 ADAM: Layer 1 -> dw_min:9.9250e-01  dw_max:1.0077e+00 lr:1.0000e-02
2023-04-02 17:05:16,864 ADAM: Layer 2 -> dw_min:9.8796e-01  dw_max:1.0113e+00 lr:1.0000e-02
2023-04-02 17:05:16,865 ADAM: Layer 3 -> dw_min:9.9188e-01  dw_max:1.0042e+00 lr:1.0000e-02
2023-04-02 17:05:16,952 			Learning rate: weights:   1.000e-02    
2023-04-02 17:05:16,952 			Last test performance: 98.81%
2023-04-02 17:05:16,952 ----------------
2023-04-02 17:05:19,736   23  =>  23   		Training 486 pattern with 98.12% 	Forward time: 	 2.69 sec
2023-04-02 17:05:19,736 			Loss:    4.322e-02    			Backward time: 	 0.09 sec 
2023-04-02 17:05:19,736 ADAM: Layer 0 -> dw_min:9.9601e-01  dw_max:1.0041e+00 lr:1.0000e-02
2023-04-02 17:05:19,737 ADAM: Layer 1 -> dw_min:9.9131e-01  dw_max:1.0091e+00 lr:1.0000e-02
2023-04-02 17:05:19,737 ADAM: Layer 2 -> dw_min:9.8355e-01  dw_max:1.0129e+00 lr:1.0000e-02
2023-04-02 17:05:19,737 ADAM: Layer 3 -> dw_min:9.9270e-01  dw_max:1.0073e+00 lr:1.0000e-02
2023-04-02 17:05:19,777 			Learning rate: weights:   1.000e-02    
2023-04-02 17:05:19,777 			Last test performance: 98.81%
2023-04-02 17:05:19,777 ----------------
2023-04-02 17:05:22,586   23  =>  24   		Training 486 pattern with 98.54% 	Forward time: 	 2.71 sec
2023-04-02 17:05:22,586 			Loss:    2.688e-02    			Backward time: 	 0.09 sec 
2023-04-02 17:05:22,586 ADAM: Layer 0 -> dw_min:9.9625e-01  dw_max:1.0032e+00 lr:1.0000e-02
2023-04-02 17:05:22,586 ADAM: Layer 1 -> dw_min:9.9105e-01  dw_max:1.0082e+00 lr:1.0000e-02
2023-04-02 17:05:22,586 ADAM: Layer 2 -> dw_min:9.8482e-01  dw_max:1.0124e+00 lr:1.0000e-02
2023-04-02 17:05:22,586 ADAM: Layer 3 -> dw_min:9.9343e-01  dw_max:1.0098e+00 lr:1.0000e-02
2023-04-02 17:05:22,686 			Learning rate: weights:   1.000e-02    
2023-04-02 17:05:22,686 			Last test performance: 98.81%
2023-04-02 17:05:22,686 ----------------
2023-04-02 17:05:25,422   23  =>  25   		Training 486 pattern with 99.79% 	Forward time: 	 2.64 sec
2023-04-02 17:05:25,422 			Loss:    4.083e-03    			Backward time: 	 0.09 sec 
2023-04-02 17:05:25,423 ADAM: Layer 0 -> dw_min:9.9661e-01  dw_max:1.0030e+00 lr:1.0000e-02
2023-04-02 17:05:25,423 ADAM: Layer 1 -> dw_min:9.9218e-01  dw_max:1.0074e+00 lr:1.0000e-02
2023-04-02 17:05:25,423 ADAM: Layer 2 -> dw_min:9.8633e-01  dw_max:1.0112e+00 lr:1.0000e-02
2023-04-02 17:05:25,423 ADAM: Layer 3 -> dw_min:9.9408e-01  dw_max:1.0089e+00 lr:1.0000e-02
2023-04-02 17:05:25,444 			Learning rate: weights:   1.000e-02    
2023-04-02 17:05:25,444 			Last test performance: 98.81%
2023-04-02 17:05:25,444 ----------------
2023-04-02 17:05:28,216   23  =>  26   		Training 486 pattern with 99.17% 	Forward time: 	 2.67 sec
2023-04-02 17:05:28,217 			Loss:    1.382e-02    			Backward time: 	 0.09 sec 
2023-04-02 17:05:28,217 ADAM: Layer 0 -> dw_min:9.9686e-01  dw_max:1.0029e+00 lr:1.0000e-02
2023-04-02 17:05:28,217 ADAM: Layer 1 -> dw_min:9.9228e-01  dw_max:1.0078e+00 lr:1.0000e-02
2023-04-02 17:05:28,217 ADAM: Layer 2 -> dw_min:9.8538e-01  dw_max:1.0101e+00 lr:1.0000e-02
2023-04-02 17:05:28,217 ADAM: Layer 3 -> dw_min:9.9467e-01  dw_max:1.0080e+00 lr:1.0000e-02
2023-04-02 17:05:28,279 			Learning rate: weights:   1.000e-02    
2023-04-02 17:05:28,279 			Last test performance: 98.81%
2023-04-02 17:05:28,279 ----------------
2023-04-02 17:05:31,012   23  =>  27   		Training 486 pattern with 98.54% 	Forward time: 	 2.63 sec
2023-04-02 17:05:31,012 			Loss:    3.504e-02    			Backward time: 	 0.09 sec 
2023-04-02 17:05:31,012 ADAM: Layer 0 -> dw_min:9.9705e-01  dw_max:1.0029e+00 lr:1.0000e-02
2023-04-02 17:05:31,013 ADAM: Layer 1 -> dw_min:9.9116e-01  dw_max:1.0071e+00 lr:1.0000e-02
2023-04-02 17:05:31,013 ADAM: Layer 2 -> dw_min:9.8484e-01  dw_max:1.0123e+00 lr:1.0000e-02
2023-04-02 17:05:31,013 ADAM: Layer 3 -> dw_min:9.9520e-01  dw_max:1.0072e+00 lr:1.0000e-02
2023-04-02 17:05:31,100 			Learning rate: weights:   1.000e-02    
2023-04-02 17:05:31,100 			Last test performance: 98.81%
2023-04-02 17:05:31,100 ----------------
2023-04-02 17:05:33,884   23  =>  28   		Training 486 pattern with 98.75% 	Forward time: 	 2.68 sec
2023-04-02 17:05:33,884 			Loss:    4.521e-02    			Backward time: 	 0.09 sec 
2023-04-02 17:05:33,884 ADAM: Layer 0 -> dw_min:9.9764e-01  dw_max:1.0030e+00 lr:1.0000e-02
2023-04-02 17:05:33,884 ADAM: Layer 1 -> dw_min:9.9147e-01  dw_max:1.0104e+00 lr:1.0000e-02
2023-04-02 17:05:33,884 ADAM: Layer 2 -> dw_min:9.8627e-01  dw_max:1.0110e+00 lr:1.0000e-02
2023-04-02 17:05:33,884 ADAM: Layer 3 -> dw_min:9.9568e-01  dw_max:1.0080e+00 lr:1.0000e-02
2023-04-02 17:05:33,942 			Learning rate: weights:   1.000e-02    
2023-04-02 17:05:33,942 			Last test performance: 98.81%
2023-04-02 17:05:33,942 ----------------
2023-04-02 17:05:36,684   23  =>  29   		Training 486 pattern with 99.17% 	Forward time: 	 2.64 sec
2023-04-02 17:05:36,684 			Loss:    1.083e-02    			Backward time: 	 0.09 sec 
2023-04-02 17:05:36,685 ADAM: Layer 0 -> dw_min:9.9748e-01  dw_max:1.0024e+00 lr:1.0000e-02
2023-04-02 17:05:36,685 ADAM: Layer 1 -> dw_min:9.9281e-01  dw_max:1.0096e+00 lr:1.0000e-02
2023-04-02 17:05:36,685 ADAM: Layer 2 -> dw_min:9.8496e-01  dw_max:1.0149e+00 lr:1.0000e-02
2023-04-02 17:05:36,685 ADAM: Layer 3 -> dw_min:9.9544e-01  dw_max:1.0072e+00 lr:1.0000e-02
2023-04-02 17:05:36,700 			Learning rate: weights:   1.000e-02    
2023-04-02 17:05:36,700 			Last test performance: 98.81%
2023-04-02 17:05:36,700 ----------------
2023-04-02 17:05:39,491   23  =>  30   		Training 486 pattern with 99.58% 	Forward time: 	 2.69 sec
2023-04-02 17:05:39,491 			Loss:    1.235e-02    			Backward time: 	 0.09 sec 
2023-04-02 17:05:39,491 ADAM: Layer 0 -> dw_min:9.9760e-01  dw_max:1.0019e+00 lr:1.0000e-02
2023-04-02 17:05:39,491 ADAM: Layer 1 -> dw_min:9.9323e-01  dw_max:1.0087e+00 lr:1.0000e-02
2023-04-02 17:05:39,491 ADAM: Layer 2 -> dw_min:9.8644e-01  dw_max:1.0134e+00 lr:1.0000e-02
2023-04-02 17:05:39,491 ADAM: Layer 3 -> dw_min:9.9596e-01  dw_max:1.0065e+00 lr:1.0000e-02
2023-04-02 17:05:39,509 			Learning rate: weights:   1.000e-02    
2023-04-02 17:05:39,509 			Last test performance: 98.81%
2023-04-02 17:05:39,509 ----------------
2023-04-02 17:05:42,259   23  =>  31   		Training 486 pattern with 99.58% 	Forward time: 	 2.65 sec
2023-04-02 17:05:42,259 			Loss:    9.394e-03    			Backward time: 	 0.09 sec 
2023-04-02 17:05:42,260 ADAM: Layer 0 -> dw_min:9.9768e-01  dw_max:1.0021e+00 lr:1.0000e-02
2023-04-02 17:05:42,260 ADAM: Layer 1 -> dw_min:9.9340e-01  dw_max:1.0078e+00 lr:1.0000e-02
2023-04-02 17:05:42,260 ADAM: Layer 2 -> dw_min:9.8779e-01  dw_max:1.0125e+00 lr:1.0000e-02
2023-04-02 17:05:42,260 ADAM: Layer 3 -> dw_min:9.9634e-01  dw_max:1.0058e+00 lr:1.0000e-02
2023-04-02 17:05:42,349 			Learning rate: weights:   1.000e-02    
2023-04-02 17:05:42,349 			Last test performance: 98.81%
2023-04-02 17:05:42,349 ----------------
2023-04-02 17:05:45,121   23  =>  32   		Training 486 pattern with 99.38% 	Forward time: 	 2.67 sec
2023-04-02 17:05:45,121 			Loss:    1.370e-02    			Backward time: 	 0.09 sec 
2023-04-02 17:05:45,121 ADAM: Layer 0 -> dw_min:9.9806e-01  dw_max:1.0022e+00 lr:1.0000e-02
2023-04-02 17:05:45,122 ADAM: Layer 1 -> dw_min:9.9408e-01  dw_max:1.0072e+00 lr:1.0000e-02
2023-04-02 17:05:45,122 ADAM: Layer 2 -> dw_min:9.8526e-01  dw_max:1.0144e+00 lr:1.0000e-02
2023-04-02 17:05:45,122 ADAM: Layer 3 -> dw_min:9.9637e-01  dw_max:1.0061e+00 lr:1.0000e-02
2023-04-02 17:05:45,208 			Learning rate: weights:   1.000e-02    
2023-04-02 17:05:45,208 			Last test performance: 98.81%
2023-04-02 17:05:45,208 ----------------
2023-04-02 17:05:48,008   23  =>  33   		Training 486 pattern with 99.58% 	Forward time: 	 2.70 sec
2023-04-02 17:05:48,008 			Loss:    1.643e-02    			Backward time: 	 0.09 sec 
2023-04-02 17:05:48,009 ADAM: Layer 0 -> dw_min:9.9816e-01  dw_max:1.0021e+00 lr:1.0000e-02
2023-04-02 17:05:48,009 ADAM: Layer 1 -> dw_min:9.9425e-01  dw_max:1.0065e+00 lr:1.0000e-02
2023-04-02 17:05:48,009 ADAM: Layer 2 -> dw_min:9.8673e-01  dw_max:1.0141e+00 lr:1.0000e-02
2023-04-02 17:05:48,009 ADAM: Layer 3 -> dw_min:9.9636e-01  dw_max:1.0055e+00 lr:1.0000e-02
2023-04-02 17:05:48,031 			Learning rate: weights:   1.000e-02    
2023-04-02 17:05:48,031 			Last test performance: 98.81%
2023-04-02 17:05:48,031 ----------------
2023-04-02 17:05:50,783   23  =>  34   		Training 486 pattern with 99.38% 	Forward time: 	 2.65 sec
2023-04-02 17:05:50,783 			Loss:    2.426e-02    			Backward time: 	 0.09 sec 
2023-04-02 17:05:50,783 ADAM: Layer 0 -> dw_min:9.9797e-01  dw_max:1.0025e+00 lr:1.0000e-02
2023-04-02 17:05:50,783 ADAM: Layer 1 -> dw_min:9.9409e-01  dw_max:1.0081e+00 lr:1.0000e-02
2023-04-02 17:05:50,783 ADAM: Layer 2 -> dw_min:9.8556e-01  dw_max:1.0150e+00 lr:1.0000e-02
2023-04-02 17:05:50,783 ADAM: Layer 3 -> dw_min:9.9343e-01  dw_max:1.0098e+00 lr:1.0000e-02
2023-04-02 17:05:50,838 			Learning rate: weights:   1.000e-02    
2023-04-02 17:05:50,838 			Last test performance: 98.81%
2023-04-02 17:05:50,838 ----------------
2023-04-02 17:05:53,632   23  =>  35   		Training 486 pattern with 99.58% 	Forward time: 	 2.69 sec
2023-04-02 17:05:53,632 			Loss:    1.563e-02    			Backward time: 	 0.09 sec 
2023-04-02 17:05:53,632 ADAM: Layer 0 -> dw_min:9.9836e-01  dw_max:1.0022e+00 lr:1.0000e-02
2023-04-02 17:05:53,633 ADAM: Layer 1 -> dw_min:9.9462e-01  dw_max:1.0070e+00 lr:1.0000e-02
2023-04-02 17:05:53,633 ADAM: Layer 2 -> dw_min:9.8581e-01  dw_max:1.0140e+00 lr:1.0000e-02
2023-04-02 17:05:53,633 ADAM: Layer 3 -> dw_min:9.9409e-01  dw_max:1.0088e+00 lr:1.0000e-02
2023-04-02 17:05:53,703 			Learning rate: weights:   1.000e-02    
2023-04-02 17:05:53,703 			Last test performance: 98.81%
2023-04-02 17:05:53,703 ----------------
2023-04-02 17:05:56,475   23  =>  36   		Training 486 pattern with 99.58% 	Forward time: 	 2.67 sec
2023-04-02 17:05:56,475 			Loss:    1.329e-02    			Backward time: 	 0.09 sec 
2023-04-02 17:05:56,475 ADAM: Layer 0 -> dw_min:9.9829e-01  dw_max:1.0023e+00 lr:1.0000e-02
2023-04-02 17:05:56,475 ADAM: Layer 1 -> dw_min:9.9245e-01  dw_max:1.0069e+00 lr:1.0000e-02
2023-04-02 17:05:56,475 ADAM: Layer 2 -> dw_min:9.8725e-01  dw_max:1.0126e+00 lr:1.0000e-02
2023-04-02 17:05:56,475 ADAM: Layer 3 -> dw_min:9.9288e-01  dw_max:1.0079e+00 lr:1.0000e-02
2023-04-02 17:05:56,491 			Learning rate: weights:   1.000e-02    
2023-04-02 17:05:56,491 			Last test performance: 98.81%
2023-04-02 17:05:56,491 ----------------
2023-04-02 17:05:59,224   23  =>  37   		Training 486 pattern with 99.17% 	Forward time: 	 2.63 sec
2023-04-02 17:05:59,224 			Loss:    2.281e-02    			Backward time: 	 0.09 sec 
2023-04-02 17:05:59,224 ADAM: Layer 0 -> dw_min:9.9805e-01  dw_max:1.0018e+00 lr:1.0000e-02
2023-04-02 17:05:59,224 ADAM: Layer 1 -> dw_min:9.9320e-01  dw_max:1.0085e+00 lr:1.0000e-02
2023-04-02 17:05:59,224 ADAM: Layer 2 -> dw_min:9.8852e-01  dw_max:1.0137e+00 lr:1.0000e-02
2023-04-02 17:05:59,225 ADAM: Layer 3 -> dw_min:9.9359e-01  dw_max:1.0072e+00 lr:1.0000e-02
2023-04-02 17:05:59,276 			Learning rate: weights:   1.000e-02    
2023-04-02 17:05:59,276 			Last test performance: 98.81%
2023-04-02 17:05:59,276 ----------------
2023-04-02 17:06:02,027   23  =>  38   		Training 486 pattern with 100.00% 	Forward time: 	 2.65 sec
2023-04-02 17:06:02,027 			Loss:    4.137e-03    			Backward time: 	 0.09 sec 
2023-04-02 17:06:02,028 ADAM: Layer 0 -> dw_min:9.9836e-01  dw_max:1.0017e+00 lr:1.0000e-02
2023-04-02 17:06:02,028 ADAM: Layer 1 -> dw_min:9.9375e-01  dw_max:1.0083e+00 lr:1.0000e-02
2023-04-02 17:06:02,028 ADAM: Layer 2 -> dw_min:9.8736e-01  dw_max:1.0135e+00 lr:1.0000e-02
2023-04-02 17:06:02,028 ADAM: Layer 3 -> dw_min:9.9422e-01  dw_max:1.0064e+00 lr:1.0000e-02
2023-04-02 17:06:02,088 			Learning rate: weights:   1.000e-02    
2023-04-02 17:06:02,088 			Last test performance: 98.81%
2023-04-02 17:06:02,088 ----------------
2023-04-02 17:06:04,815   23  =>  39   		Training 486 pattern with 99.79% 	Forward time: 	 2.63 sec
2023-04-02 17:06:04,815 			Loss:    1.273e-02    			Backward time: 	 0.09 sec 
2023-04-02 17:06:04,816 ADAM: Layer 0 -> dw_min:9.9854e-01  dw_max:1.0015e+00 lr:1.0000e-02
2023-04-02 17:06:04,816 ADAM: Layer 1 -> dw_min:9.9346e-01  dw_max:1.0075e+00 lr:1.0000e-02
2023-04-02 17:06:04,816 ADAM: Layer 2 -> dw_min:9.8645e-01  dw_max:1.0146e+00 lr:1.0000e-02
2023-04-02 17:06:04,816 ADAM: Layer 3 -> dw_min:9.9480e-01  dw_max:1.0061e+00 lr:1.0000e-02
2023-04-02 17:06:04,831 			Learning rate: weights:   1.000e-02    
2023-04-02 17:06:04,831 			Last test performance: 98.81%
2023-04-02 17:06:04,831 ----------------
2023-04-02 17:06:07,578   23  =>  40   		Training 486 pattern with 99.17% 	Forward time: 	 2.65 sec
2023-04-02 17:06:07,578 			Loss:    1.857e-02    			Backward time: 	 0.09 sec 
2023-04-02 17:06:07,578 ADAM: Layer 0 -> dw_min:9.9778e-01  dw_max:1.0022e+00 lr:1.0000e-02
2023-04-02 17:06:07,578 ADAM: Layer 1 -> dw_min:9.8934e-01  dw_max:1.0084e+00 lr:1.0000e-02
2023-04-02 17:06:07,578 ADAM: Layer 2 -> dw_min:9.8513e-01  dw_max:1.0131e+00 lr:1.0000e-02
2023-04-02 17:06:07,578 ADAM: Layer 3 -> dw_min:9.9532e-01  dw_max:1.0055e+00 lr:1.0000e-02
2023-04-02 17:06:07,647 			Learning rate: weights:   1.000e-02    
2023-04-02 17:06:07,647 			Last test performance: 98.81%
2023-04-02 17:06:07,647 ----------------
2023-04-02 17:06:10,404   23  =>  41   		Training 486 pattern with 98.75% 	Forward time: 	 2.66 sec
2023-04-02 17:06:10,404 			Loss:    3.103e-02    			Backward time: 	 0.09 sec 
2023-04-02 17:06:10,404 ADAM: Layer 0 -> dw_min:9.9816e-01  dw_max:1.0016e+00 lr:1.0000e-02
2023-04-02 17:06:10,405 ADAM: Layer 1 -> dw_min:9.9130e-01  dw_max:1.0077e+00 lr:1.0000e-02
2023-04-02 17:06:10,405 ADAM: Layer 2 -> dw_min:9.8659e-01  dw_max:1.0144e+00 lr:1.0000e-02
2023-04-02 17:06:10,405 ADAM: Layer 3 -> dw_min:9.9469e-01  dw_max:1.0050e+00 lr:1.0000e-02
2023-04-02 17:06:10,508 			Learning rate: weights:   1.000e-02    
2023-04-02 17:06:10,508 			Last test performance: 98.81%
2023-04-02 17:06:10,508 ----------------
2023-04-02 17:06:13,281   23  =>  42   		Training 486 pattern with 98.96% 	Forward time: 	 2.67 sec
2023-04-02 17:06:13,281 			Loss:    2.567e-02    			Backward time: 	 0.09 sec 
2023-04-02 17:06:13,281 ADAM: Layer 0 -> dw_min:9.9781e-01  dw_max:1.0018e+00 lr:1.0000e-02
2023-04-02 17:06:13,281 ADAM: Layer 1 -> dw_min:9.9101e-01  dw_max:1.0069e+00 lr:1.0000e-02
2023-04-02 17:06:13,281 ADAM: Layer 2 -> dw_min:9.8526e-01  dw_max:1.0142e+00 lr:1.0000e-02
2023-04-02 17:06:13,282 ADAM: Layer 3 -> dw_min:9.9271e-01  dw_max:1.0058e+00 lr:1.0000e-02
2023-04-02 17:06:13,435 			Learning rate: weights:   1.000e-02    
2023-04-02 17:06:13,435 			Last test performance: 98.81%
2023-04-02 17:06:13,435 ----------------
2023-04-02 17:06:16,175   23  =>  43   		Training 486 pattern with 99.38% 	Forward time: 	 2.64 sec
2023-04-02 17:06:16,175 			Loss:    2.233e-02    			Backward time: 	 0.09 sec 
2023-04-02 17:06:16,175 ADAM: Layer 0 -> dw_min:9.9808e-01  dw_max:1.0022e+00 lr:1.0000e-02
2023-04-02 17:06:16,175 ADAM: Layer 1 -> dw_min:9.9184e-01  dw_max:1.0085e+00 lr:1.0000e-02
2023-04-02 17:06:16,176 ADAM: Layer 2 -> dw_min:9.8583e-01  dw_max:1.0137e+00 lr:1.0000e-02
2023-04-02 17:06:16,176 ADAM: Layer 3 -> dw_min:9.9343e-01  dw_max:1.0052e+00 lr:1.0000e-02
2023-04-02 17:06:16,246 			Learning rate: weights:   1.000e-02    
2023-04-02 17:06:16,246 			Last test performance: 98.81%
2023-04-02 17:06:16,246 ----------------
2023-04-02 17:06:19,034   23  =>  44   		Training 486 pattern with 99.17% 	Forward time: 	 2.69 sec
2023-04-02 17:06:19,034 			Loss:    2.543e-02    			Backward time: 	 0.09 sec 
2023-04-02 17:06:19,034 ADAM: Layer 0 -> dw_min:9.9682e-01  dw_max:1.0027e+00 lr:1.0000e-02
2023-04-02 17:06:19,034 ADAM: Layer 1 -> dw_min:9.9246e-01  dw_max:1.0076e+00 lr:1.0000e-02
2023-04-02 17:06:19,034 ADAM: Layer 2 -> dw_min:9.8500e-01  dw_max:1.0123e+00 lr:1.0000e-02
2023-04-02 17:06:19,035 ADAM: Layer 3 -> dw_min:9.9409e-01  dw_max:1.0089e+00 lr:1.0000e-02
2023-04-02 17:06:19,095 			Learning rate: weights:   1.000e-02    
2023-04-02 17:06:19,095 			Last test performance: 98.81%
2023-04-02 17:06:19,095 ----------------
2023-04-02 17:06:21,853   23  =>  45   		Training 486 pattern with 99.79% 	Forward time: 	 2.66 sec
2023-04-02 17:06:21,853 			Loss:    6.772e-03    			Backward time: 	 0.09 sec 
2023-04-02 17:06:21,854 ADAM: Layer 0 -> dw_min:9.9648e-01  dw_max:1.0026e+00 lr:1.0000e-02
2023-04-02 17:06:21,854 ADAM: Layer 1 -> dw_min:9.9159e-01  dw_max:1.0068e+00 lr:1.0000e-02
2023-04-02 17:06:21,854 ADAM: Layer 2 -> dw_min:9.8601e-01  dw_max:1.0111e+00 lr:1.0000e-02
2023-04-02 17:06:21,854 ADAM: Layer 3 -> dw_min:9.9467e-01  dw_max:1.0080e+00 lr:1.0000e-02
2023-04-02 17:06:21,925 			Learning rate: weights:   1.000e-02    
2023-04-02 17:06:21,925 			Last test performance: 98.81%
2023-04-02 17:06:21,925 ----------------
2023-04-02 17:06:24,666   23  =>  46   		Training 486 pattern with 99.58% 	Forward time: 	 2.64 sec
2023-04-02 17:06:24,666 			Loss:    1.139e-02    			Backward time: 	 0.09 sec 
2023-04-02 17:06:24,667 ADAM: Layer 0 -> dw_min:9.9622e-01  dw_max:1.0026e+00 lr:1.0000e-02
2023-04-02 17:06:24,667 ADAM: Layer 1 -> dw_min:9.9234e-01  dw_max:1.0061e+00 lr:1.0000e-02
2023-04-02 17:06:24,667 ADAM: Layer 2 -> dw_min:9.8736e-01  dw_max:1.0100e+00 lr:1.0000e-02
2023-04-02 17:06:24,667 ADAM: Layer 3 -> dw_min:9.9520e-01  dw_max:1.0072e+00 lr:1.0000e-02
2023-04-02 17:06:24,683 			Learning rate: weights:   1.000e-02    
2023-04-02 17:06:24,683 			Last test performance: 98.81%
2023-04-02 17:06:24,683 ----------------
2023-04-02 17:06:27,475   23  =>  47   		Training 486 pattern with 99.58% 	Forward time: 	 2.69 sec
2023-04-02 17:06:27,475 			Loss:    1.207e-02    			Backward time: 	 0.09 sec 
2023-04-02 17:06:27,476 ADAM: Layer 0 -> dw_min:9.9671e-01  dw_max:1.0025e+00 lr:1.0000e-02
2023-04-02 17:06:27,476 ADAM: Layer 1 -> dw_min:9.9224e-01  dw_max:1.0058e+00 lr:1.0000e-02
2023-04-02 17:06:27,476 ADAM: Layer 2 -> dw_min:9.8593e-01  dw_max:1.0104e+00 lr:1.0000e-02
2023-04-02 17:06:27,476 ADAM: Layer 3 -> dw_min:9.9568e-01  dw_max:1.0065e+00 lr:1.0000e-02
2023-04-02 17:06:27,531 			Learning rate: weights:   1.000e-02    
2023-04-02 17:06:27,531 			Last test performance: 98.81%
2023-04-02 17:06:27,531 ----------------
2023-04-02 17:06:30,392   23  =>  48   		Training 486 pattern with 99.17% 	Forward time: 	 2.76 sec
2023-04-02 17:06:30,392 			Loss:    2.190e-02    			Backward time: 	 0.09 sec 
2023-04-02 17:06:30,392 ADAM: Layer 0 -> dw_min:9.9661e-01  dw_max:1.0032e+00 lr:1.0000e-02
2023-04-02 17:06:30,392 ADAM: Layer 1 -> dw_min:9.8912e-01  dw_max:1.0086e+00 lr:1.0000e-02
2023-04-02 17:06:30,392 ADAM: Layer 2 -> dw_min:9.8478e-01  dw_max:1.0137e+00 lr:1.0000e-02
2023-04-02 17:06:30,392 ADAM: Layer 3 -> dw_min:9.9597e-01  dw_max:1.0059e+00 lr:1.0000e-02
2023-04-02 17:06:30,463 			Learning rate: weights:   1.000e-02    
2023-04-02 17:06:30,463 			Last test performance: 98.81%
2023-04-02 17:06:30,463 ----------------
2023-04-02 17:06:33,235   23  =>  49   		Training 486 pattern with 100.00% 	Forward time: 	 2.67 sec
2023-04-02 17:06:33,235 			Loss:    4.171e-03    			Backward time: 	 0.09 sec 
2023-04-02 17:06:33,235 ADAM: Layer 0 -> dw_min:9.9679e-01  dw_max:1.0029e+00 lr:1.0000e-02
2023-04-02 17:06:33,235 ADAM: Layer 1 -> dw_min:9.9013e-01  dw_max:1.0077e+00 lr:1.0000e-02
2023-04-02 17:06:33,236 ADAM: Layer 2 -> dw_min:9.8629e-01  dw_max:1.0124e+00 lr:1.0000e-02
2023-04-02 17:06:33,236 ADAM: Layer 3 -> dw_min:9.9637e-01  dw_max:1.0053e+00 lr:1.0000e-02
2023-04-02 17:06:33,298 			Learning rate: weights:   1.000e-02    
2023-04-02 17:06:33,298 			Last test performance: 98.81%
2023-04-02 17:06:33,298 ----------------
2023-04-02 17:06:36,083   23  =>  50   		Training 486 pattern with 98.75% 	Forward time: 	 2.69 sec
2023-04-02 17:06:36,083 			Loss:    4.118e-02    			Backward time: 	 0.09 sec 
2023-04-02 17:06:36,083 ADAM: Layer 0 -> dw_min:9.9715e-01  dw_max:1.0023e+00 lr:1.0000e-02
2023-04-02 17:06:36,084 ADAM: Layer 1 -> dw_min:9.9116e-01  dw_max:1.0071e+00 lr:1.0000e-02
2023-04-02 17:06:36,084 ADAM: Layer 2 -> dw_min:9.8513e-01  dw_max:1.0135e+00 lr:1.0000e-02
2023-04-02 17:06:36,084 ADAM: Layer 3 -> dw_min:9.9449e-01  dw_max:1.0083e+00 lr:1.0000e-02
2023-04-02 17:06:36,180 			Learning rate: weights:   1.000e-02    
2023-04-02 17:06:36,180 			Last test performance: 98.81%
2023-04-02 17:06:36,180 ----------------
2023-04-02 17:06:38,990   23  =>  51   		Training 486 pattern with 98.96% 	Forward time: 	 2.71 sec
2023-04-02 17:06:38,990 			Loss:    4.332e-02    			Backward time: 	 0.09 sec 
2023-04-02 17:06:38,991 ADAM: Layer 0 -> dw_min:9.9700e-01  dw_max:1.0022e+00 lr:1.0000e-02
2023-04-02 17:06:38,991 ADAM: Layer 1 -> dw_min:9.9196e-01  dw_max:1.0066e+00 lr:1.0000e-02
2023-04-02 17:06:38,991 ADAM: Layer 2 -> dw_min:9.8661e-01  dw_max:1.0122e+00 lr:1.0000e-02
2023-04-02 17:06:38,991 ADAM: Layer 3 -> dw_min:9.9504e-01  dw_max:1.0075e+00 lr:1.0000e-02
2023-04-02 17:06:39,046 			Learning rate: weights:   1.000e-02    
2023-04-02 17:06:39,046 			Last test performance: 98.81%
2023-04-02 17:06:39,046 ----------------
2023-04-02 17:06:41,814   23  =>  52   		Training 486 pattern with 98.33% 	Forward time: 	 2.67 sec
2023-04-02 17:06:41,814 			Loss:    4.899e-02    			Backward time: 	 0.09 sec 
2023-04-02 17:06:41,814 ADAM: Layer 0 -> dw_min:9.9705e-01  dw_max:1.0022e+00 lr:1.0000e-02
2023-04-02 17:06:41,814 ADAM: Layer 1 -> dw_min:9.9226e-01  dw_max:1.0070e+00 lr:1.0000e-02
2023-04-02 17:06:41,815 ADAM: Layer 2 -> dw_min:9.8477e-01  dw_max:1.0144e+00 lr:1.0000e-02
2023-04-02 17:06:41,815 ADAM: Layer 3 -> dw_min:9.9085e-01  dw_max:1.0104e+00 lr:1.0000e-02
2023-04-02 17:06:41,885 			Learning rate: weights:   1.000e-02    
2023-04-02 17:06:41,885 			Last test performance: 98.81%
2023-04-02 17:06:41,885 ----------------
2023-04-02 17:06:44,671   23  =>  53   		Training 486 pattern with 98.12% 	Forward time: 	 2.69 sec
2023-04-02 17:06:44,671 			Loss:    5.376e-02    			Backward time: 	 0.09 sec 
2023-04-02 17:06:44,672 ADAM: Layer 0 -> dw_min:9.9732e-01  dw_max:1.0026e+00 lr:1.0000e-02
2023-04-02 17:06:44,672 ADAM: Layer 1 -> dw_min:9.8835e-01  dw_max:1.0087e+00 lr:1.0000e-02
2023-04-02 17:06:44,672 ADAM: Layer 2 -> dw_min:9.8477e-01  dw_max:1.0170e+00 lr:1.0000e-02
2023-04-02 17:06:44,672 ADAM: Layer 3 -> dw_min:9.9138e-01  dw_max:1.0116e+00 lr:1.0000e-02
2023-04-02 17:06:44,742 			Learning rate: weights:   1.000e-02    
2023-04-02 17:06:44,742 			Last test performance: 98.81%
2023-04-02 17:06:44,742 ----------------
2023-04-02 17:06:47,513   23  =>  54   		Training 486 pattern with 99.38% 	Forward time: 	 2.67 sec
2023-04-02 17:06:47,513 			Loss:    1.572e-02    			Backward time: 	 0.09 sec 
2023-04-02 17:06:47,513 ADAM: Layer 0 -> dw_min:9.9735e-01  dw_max:1.0031e+00 lr:1.0000e-02
2023-04-02 17:06:47,513 ADAM: Layer 1 -> dw_min:9.8503e-01  dw_max:1.0119e+00 lr:1.0000e-02
2023-04-02 17:06:47,513 ADAM: Layer 2 -> dw_min:9.8629e-01  dw_max:1.0153e+00 lr:1.0000e-02
2023-04-02 17:06:47,513 ADAM: Layer 3 -> dw_min:9.9224e-01  dw_max:1.0104e+00 lr:1.0000e-02
2023-04-02 17:06:47,596 			Learning rate: weights:   1.000e-02    
2023-04-02 17:06:47,597 			Last test performance: 98.81%
2023-04-02 17:06:47,597 ----------------
2023-04-02 17:06:50,385   23  =>  55   		Training 486 pattern with 99.58% 	Forward time: 	 2.69 sec
2023-04-02 17:06:50,386 			Loss:    1.086e-02    			Backward time: 	 0.09 sec 
2023-04-02 17:06:50,386 ADAM: Layer 0 -> dw_min:9.9768e-01  dw_max:1.0029e+00 lr:1.0000e-02
2023-04-02 17:06:50,386 ADAM: Layer 1 -> dw_min:9.8643e-01  dw_max:1.0107e+00 lr:1.0000e-02
2023-04-02 17:06:50,386 ADAM: Layer 2 -> dw_min:9.8575e-01  dw_max:1.0140e+00 lr:1.0000e-02
2023-04-02 17:06:50,386 ADAM: Layer 3 -> dw_min:9.9301e-01  dw_max:1.0094e+00 lr:1.0000e-02
2023-04-02 17:06:50,401 			Learning rate: weights:   1.000e-02    
2023-04-02 17:06:50,401 			Last test performance: 98.81%
2023-04-02 17:06:50,401 ----------------
2023-04-02 17:06:53,158   23  =>  56   		Training 486 pattern with 99.38% 	Forward time: 	 2.66 sec
2023-04-02 17:06:53,158 			Loss:    2.324e-02    			Backward time: 	 0.09 sec 
2023-04-02 17:06:53,158 ADAM: Layer 0 -> dw_min:9.9762e-01  dw_max:1.0022e+00 lr:1.0000e-02
2023-04-02 17:06:53,158 ADAM: Layer 1 -> dw_min:9.8766e-01  dw_max:1.0094e+00 lr:1.0000e-02
2023-04-02 17:06:53,158 ADAM: Layer 2 -> dw_min:9.8722e-01  dw_max:1.0126e+00 lr:1.0000e-02
2023-04-02 17:06:53,158 ADAM: Layer 3 -> dw_min:9.9370e-01  dw_max:1.0085e+00 lr:1.0000e-02
2023-04-02 17:06:53,228 			Learning rate: weights:   1.000e-02    
2023-04-02 17:06:53,228 			Last test performance: 98.81%
2023-04-02 17:06:53,228 ----------------
2023-04-02 17:06:56,050   23  =>  57   		Training 486 pattern with 99.38% 	Forward time: 	 2.72 sec
2023-04-02 17:06:56,050 			Loss:    1.090e-02    			Backward time: 	 0.09 sec 
2023-04-02 17:06:56,050 ADAM: Layer 0 -> dw_min:9.9792e-01  dw_max:1.0023e+00 lr:1.0000e-02
2023-04-02 17:06:56,050 ADAM: Layer 1 -> dw_min:9.8888e-01  dw_max:1.0084e+00 lr:1.0000e-02
2023-04-02 17:06:56,050 ADAM: Layer 2 -> dw_min:9.8847e-01  dw_max:1.0113e+00 lr:1.0000e-02
2023-04-02 17:06:56,051 ADAM: Layer 3 -> dw_min:9.9433e-01  dw_max:1.0076e+00 lr:1.0000e-02
2023-04-02 17:06:56,198 			Learning rate: weights:   1.000e-02    
2023-04-02 17:06:56,198 			Last test performance: 98.81%
2023-04-02 17:06:56,198 ----------------
2023-04-02 17:06:59,009   23  =>  58   		Training 486 pattern with 99.17% 	Forward time: 	 2.71 sec
2023-04-02 17:06:59,009 			Loss:    2.430e-02    			Backward time: 	 0.09 sec 
2023-04-02 17:06:59,009 ADAM: Layer 0 -> dw_min:9.9789e-01  dw_max:1.0030e+00 lr:1.0000e-02
2023-04-02 17:06:59,010 ADAM: Layer 1 -> dw_min:9.9022e-01  dw_max:1.0075e+00 lr:1.0000e-02
2023-04-02 17:06:59,010 ADAM: Layer 2 -> dw_min:9.8793e-01  dw_max:1.0125e+00 lr:1.0000e-02
2023-04-02 17:06:59,010 ADAM: Layer 3 -> dw_min:9.9489e-01  dw_max:1.0069e+00 lr:1.0000e-02
2023-04-02 17:06:59,082 			Learning rate: weights:   1.000e-02    
2023-04-02 17:06:59,082 			Last test performance: 98.81%
2023-04-02 17:06:59,082 ----------------
2023-04-02 17:07:01,863   23  =>  59   		Training 486 pattern with 98.75% 	Forward time: 	 2.68 sec
2023-04-02 17:07:01,863 			Loss:    4.705e-02    			Backward time: 	 0.09 sec 
2023-04-02 17:07:01,863 ADAM: Layer 0 -> dw_min:9.9781e-01  dw_max:1.0027e+00 lr:1.0000e-02
2023-04-02 17:07:01,864 ADAM: Layer 1 -> dw_min:9.8995e-01  dw_max:1.0097e+00 lr:1.0000e-02
2023-04-02 17:07:01,864 ADAM: Layer 2 -> dw_min:9.8481e-01  dw_max:1.0159e+00 lr:1.0000e-02
2023-04-02 17:07:01,864 ADAM: Layer 3 -> dw_min:9.9239e-01  dw_max:1.0078e+00 lr:1.0000e-02
2023-04-02 17:07:01,879 			Learning rate: weights:   1.000e-02    
2023-04-02 17:07:01,879 			Last test performance: 98.81%
2023-04-02 17:07:01,879 ----------------
2023-04-02 17:07:04,636   23  =>  60   		Training 486 pattern with 99.58% 	Forward time: 	 2.66 sec
2023-04-02 17:07:04,636 			Loss:    7.950e-03    			Backward time: 	 0.09 sec 
2023-04-02 17:07:04,636 ADAM: Layer 0 -> dw_min:9.9737e-01  dw_max:1.0025e+00 lr:1.0000e-02
2023-04-02 17:07:04,637 ADAM: Layer 1 -> dw_min:9.9095e-01  dw_max:1.0089e+00 lr:1.0000e-02
2023-04-02 17:07:04,637 ADAM: Layer 2 -> dw_min:9.8631e-01  dw_max:1.0143e+00 lr:1.0000e-02
2023-04-02 17:07:04,637 ADAM: Layer 3 -> dw_min:9.9315e-01  dw_max:1.0071e+00 lr:1.0000e-02
2023-04-02 17:07:04,656 			Learning rate: weights:   1.000e-02    
2023-04-02 17:07:04,657 			Last test performance: 98.81%
2023-04-02 17:07:04,657 ----------------
2023-04-02 17:07:07,395   23  =>  61   		Training 486 pattern with 99.17% 	Forward time: 	 2.64 sec
2023-04-02 17:07:07,396 			Loss:    1.944e-02    			Backward time: 	 0.09 sec 
2023-04-02 17:07:07,396 ADAM: Layer 0 -> dw_min:9.9690e-01  dw_max:1.0030e+00 lr:1.0000e-02
2023-04-02 17:07:07,396 ADAM: Layer 1 -> dw_min:9.9155e-01  dw_max:1.0100e+00 lr:1.0000e-02
2023-04-02 17:07:07,396 ADAM: Layer 2 -> dw_min:9.8557e-01  dw_max:1.0128e+00 lr:1.0000e-02
2023-04-02 17:07:07,396 ADAM: Layer 3 -> dw_min:9.9383e-01  dw_max:1.0064e+00 lr:1.0000e-02
2023-04-02 17:07:07,412 			Learning rate: weights:   1.000e-02    
2023-04-02 17:07:07,412 			Last test performance: 98.81%
2023-04-02 17:07:07,412 ----------------
2023-04-02 17:07:10,175   23  =>  62   		Training 486 pattern with 99.38% 	Forward time: 	 2.66 sec
2023-04-02 17:07:10,175 			Loss:    1.096e-02    			Backward time: 	 0.09 sec 
2023-04-02 17:07:10,176 ADAM: Layer 0 -> dw_min:9.9720e-01  dw_max:1.0027e+00 lr:1.0000e-02
2023-04-02 17:07:10,176 ADAM: Layer 1 -> dw_min:9.9220e-01  dw_max:1.0091e+00 lr:1.0000e-02
2023-04-02 17:07:10,176 ADAM: Layer 2 -> dw_min:9.8700e-01  dw_max:1.0115e+00 lr:1.0000e-02
2023-04-02 17:07:10,176 ADAM: Layer 3 -> dw_min:9.9444e-01  dw_max:1.0057e+00 lr:1.0000e-02
2023-04-02 17:07:10,197 			Learning rate: weights:   1.000e-02    
2023-04-02 17:07:10,197 			Last test performance: 98.81%
2023-04-02 17:07:10,197 ----------------
2023-04-02 17:07:12,956   23  =>  63   		Training 486 pattern with 98.96% 	Forward time: 	 2.66 sec
2023-04-02 17:07:12,956 			Loss:    3.723e-02    			Backward time: 	 0.09 sec 
2023-04-02 17:07:12,957 ADAM: Layer 0 -> dw_min:9.9730e-01  dw_max:1.0024e+00 lr:1.0000e-02
2023-04-02 17:07:12,957 ADAM: Layer 1 -> dw_min:9.9235e-01  dw_max:1.0084e+00 lr:1.0000e-02
2023-04-02 17:07:12,957 ADAM: Layer 2 -> dw_min:9.8826e-01  dw_max:1.0143e+00 lr:1.0000e-02
2023-04-02 17:07:12,957 ADAM: Layer 3 -> dw_min:9.9499e-01  dw_max:1.0066e+00 lr:1.0000e-02
2023-04-02 17:07:12,972 			Learning rate: weights:   1.000e-02    
2023-04-02 17:07:12,972 			Last test performance: 98.81%
2023-04-02 17:07:12,972 ----------------
2023-04-02 17:07:15,746   23  =>  64   		Training 486 pattern with 99.38% 	Forward time: 	 2.67 sec
2023-04-02 17:07:15,746 			Loss:    1.918e-02    			Backward time: 	 0.09 sec 
2023-04-02 17:07:15,746 ADAM: Layer 0 -> dw_min:9.9679e-01  dw_max:1.0028e+00 lr:1.0000e-02
2023-04-02 17:07:15,747 ADAM: Layer 1 -> dw_min:9.9204e-01  dw_max:1.0080e+00 lr:1.0000e-02
2023-04-02 17:07:15,747 ADAM: Layer 2 -> dw_min:9.8627e-01  dw_max:1.0129e+00 lr:1.0000e-02
2023-04-02 17:07:15,747 ADAM: Layer 3 -> dw_min:9.9404e-01  dw_max:1.0059e+00 lr:1.0000e-02
2023-04-02 17:07:15,802 			Learning rate: weights:   1.000e-02    
2023-04-02 17:07:15,802 			Last test performance: 98.81%
2023-04-02 17:07:15,802 ----------------
2023-04-02 17:07:18,592   23  =>  65   		Training 486 pattern with 99.38% 	Forward time: 	 2.69 sec
2023-04-02 17:07:18,592 			Loss:    1.759e-02    			Backward time: 	 0.09 sec 
2023-04-02 17:07:18,592 ADAM: Layer 0 -> dw_min:9.9711e-01  dw_max:1.0020e+00 lr:1.0000e-02
2023-04-02 17:07:18,592 ADAM: Layer 1 -> dw_min:9.9240e-01  dw_max:1.0073e+00 lr:1.0000e-02
2023-04-02 17:07:18,592 ADAM: Layer 2 -> dw_min:9.8672e-01  dw_max:1.0141e+00 lr:1.0000e-02
2023-04-02 17:07:18,593 ADAM: Layer 3 -> dw_min:9.9463e-01  dw_max:1.0081e+00 lr:1.0000e-02
2023-04-02 17:07:18,608 			Learning rate: weights:   1.000e-02    
2023-04-02 17:07:18,608 			Last test performance: 98.81%
2023-04-02 17:07:18,608 ----------------
2023-04-02 17:07:21,311   23  =>  66   		Training 486 pattern with 99.79% 	Forward time: 	 2.60 sec
2023-04-02 17:07:21,311 			Loss:    4.067e-03    			Backward time: 	 0.09 sec 
2023-04-02 17:07:21,312 ADAM: Layer 0 -> dw_min:9.9684e-01  dw_max:1.0022e+00 lr:1.0000e-02
2023-04-02 17:07:21,312 ADAM: Layer 1 -> dw_min:9.9092e-01  dw_max:1.0067e+00 lr:1.0000e-02
2023-04-02 17:07:21,312 ADAM: Layer 2 -> dw_min:9.8713e-01  dw_max:1.0130e+00 lr:1.0000e-02
2023-04-02 17:07:21,312 ADAM: Layer 3 -> dw_min:9.9422e-01  dw_max:1.0073e+00 lr:1.0000e-02
2023-04-02 17:07:21,327 			Learning rate: weights:   1.000e-02    
2023-04-02 17:07:21,327 			Last test performance: 98.81%
2023-04-02 17:07:21,327 ----------------
2023-04-02 17:07:24,078   23  =>  67   		Training 486 pattern with 99.79% 	Forward time: 	 2.65 sec
2023-04-02 17:07:24,078 			Loss:    6.816e-03    			Backward time: 	 0.09 sec 
2023-04-02 17:07:24,078 ADAM: Layer 0 -> dw_min:9.9692e-01  dw_max:1.0020e+00 lr:1.0000e-02
2023-04-02 17:07:24,078 ADAM: Layer 1 -> dw_min:9.9184e-01  dw_max:1.0084e+00 lr:1.0000e-02
2023-04-02 17:07:24,079 ADAM: Layer 2 -> dw_min:9.8538e-01  dw_max:1.0147e+00 lr:1.0000e-02
2023-04-02 17:07:24,079 ADAM: Layer 3 -> dw_min:9.9434e-01  dw_max:1.0071e+00 lr:1.0000e-02
2023-04-02 17:07:24,094 			Learning rate: weights:   1.000e-02    
2023-04-02 17:07:24,094 			Last test performance: 98.81%
2023-04-02 17:07:24,094 ----------------
2023-04-02 17:07:26,891   23  =>  68   		Training 486 pattern with 99.38% 	Forward time: 	 2.70 sec
2023-04-02 17:07:26,891 			Loss:    1.789e-02    			Backward time: 	 0.09 sec 
2023-04-02 17:07:26,891 ADAM: Layer 0 -> dw_min:9.9742e-01  dw_max:1.0023e+00 lr:1.0000e-02
2023-04-02 17:07:26,891 ADAM: Layer 1 -> dw_min:9.9274e-01  dw_max:1.0075e+00 lr:1.0000e-02
2023-04-02 17:07:26,891 ADAM: Layer 2 -> dw_min:9.8584e-01  dw_max:1.0131e+00 lr:1.0000e-02
2023-04-02 17:07:26,891 ADAM: Layer 3 -> dw_min:9.9490e-01  dw_max:1.0078e+00 lr:1.0000e-02
2023-04-02 17:07:26,906 			Learning rate: weights:   1.000e-02    
2023-04-02 17:07:26,906 			Last test performance: 98.81%
2023-04-02 17:07:26,906 ----------------
2023-04-02 17:07:29,651   23  =>  69   		Training 486 pattern with 98.96% 	Forward time: 	 2.65 sec
2023-04-02 17:07:29,651 			Loss:    3.092e-02    			Backward time: 	 0.09 sec 
2023-04-02 17:07:29,651 ADAM: Layer 0 -> dw_min:9.9726e-01  dw_max:1.0026e+00 lr:1.0000e-02
2023-04-02 17:07:29,651 ADAM: Layer 1 -> dw_min:9.9046e-01  dw_max:1.0086e+00 lr:1.0000e-02
2023-04-02 17:07:29,651 ADAM: Layer 2 -> dw_min:9.8511e-01  dw_max:1.0149e+00 lr:1.0000e-02
2023-04-02 17:07:29,651 ADAM: Layer 3 -> dw_min:9.9314e-01  dw_max:1.0070e+00 lr:1.0000e-02
2023-04-02 17:07:29,721 			Learning rate: weights:   1.000e-02    
2023-04-02 17:07:29,721 			Last test performance: 98.81%
2023-04-02 17:07:29,721 ----------------
2023-04-02 17:07:32,502   23  =>  70   		Training 486 pattern with 98.54% 	Forward time: 	 2.68 sec
2023-04-02 17:07:32,502 			Loss:    6.069e-02    			Backward time: 	 0.09 sec 
2023-04-02 17:07:32,502 ADAM: Layer 0 -> dw_min:9.9827e-01  dw_max:1.0026e+00 lr:1.0000e-02
2023-04-02 17:07:32,502 ADAM: Layer 1 -> dw_min:9.9110e-01  dw_max:1.0100e+00 lr:1.0000e-02
2023-04-02 17:07:32,503 ADAM: Layer 2 -> dw_min:9.8660e-01  dw_max:1.0133e+00 lr:1.0000e-02
2023-04-02 17:07:32,503 ADAM: Layer 3 -> dw_min:9.9381e-01  dw_max:1.0084e+00 lr:1.0000e-02
2023-04-02 17:07:32,593 			Learning rate: weights:   1.000e-02    
2023-04-02 17:07:32,593 			Last test performance: 98.81%
2023-04-02 17:07:32,593 ----------------
2023-04-02 17:07:35,396   23  =>  71   		Training 486 pattern with 99.17% 	Forward time: 	 2.70 sec
2023-04-02 17:07:35,396 			Loss:    2.170e-02    			Backward time: 	 0.09 sec 
2023-04-02 17:07:35,396 ADAM: Layer 0 -> dw_min:9.9795e-01  dw_max:1.0027e+00 lr:1.0000e-02
2023-04-02 17:07:35,396 ADAM: Layer 1 -> dw_min:9.9216e-01  dw_max:1.0091e+00 lr:1.0000e-02
2023-04-02 17:07:35,396 ADAM: Layer 2 -> dw_min:9.8480e-01  dw_max:1.0139e+00 lr:1.0000e-02
2023-04-02 17:07:35,396 ADAM: Layer 3 -> dw_min:9.9443e-01  dw_max:1.0076e+00 lr:1.0000e-02
2023-04-02 17:07:35,497 			Learning rate: weights:   1.000e-02    
2023-04-02 17:07:35,497 			Last test performance: 98.81%
2023-04-02 17:07:35,497 ----------------
2023-04-02 17:07:38,278   23  =>  72   		Training 486 pattern with 99.17% 	Forward time: 	 2.68 sec
2023-04-02 17:07:38,278 			Loss:    1.550e-02    			Backward time: 	 0.09 sec 
2023-04-02 17:07:38,278 ADAM: Layer 0 -> dw_min:9.9728e-01  dw_max:1.0025e+00 lr:1.0000e-02
2023-04-02 17:07:38,278 ADAM: Layer 1 -> dw_min:9.9295e-01  dw_max:1.0073e+00 lr:1.0000e-02
2023-04-02 17:07:38,278 ADAM: Layer 2 -> dw_min:9.8631e-01  dw_max:1.0130e+00 lr:1.0000e-02
2023-04-02 17:07:38,278 ADAM: Layer 3 -> dw_min:9.9498e-01  dw_max:1.0068e+00 lr:1.0000e-02
2023-04-02 17:07:38,336 			Learning rate: weights:   1.000e-02    
2023-04-02 17:07:38,336 			Last test performance: 98.81%
2023-04-02 17:07:38,336 ----------------
2023-04-02 17:07:41,114   23  =>  73   		Training 486 pattern with 99.79% 	Forward time: 	 2.68 sec
2023-04-02 17:07:41,114 			Loss:    4.579e-03    			Backward time: 	 0.09 sec 
2023-04-02 17:07:41,115 ADAM: Layer 0 -> dw_min:9.9750e-01  dw_max:1.0020e+00 lr:1.0000e-02
2023-04-02 17:07:41,115 ADAM: Layer 1 -> dw_min:9.9254e-01  dw_max:1.0086e+00 lr:1.0000e-02
2023-04-02 17:07:41,115 ADAM: Layer 2 -> dw_min:9.8687e-01  dw_max:1.0124e+00 lr:1.0000e-02
2023-04-02 17:07:41,115 ADAM: Layer 3 -> dw_min:9.9547e-01  dw_max:1.0061e+00 lr:1.0000e-02
2023-04-02 17:07:41,153 			Learning rate: weights:   1.000e-02    
2023-04-02 17:07:41,153 			Last test performance: 98.81%
2023-04-02 17:07:41,153 ----------------
2023-04-02 17:07:43,899   23  =>  74   		Training 486 pattern with 98.75% 	Forward time: 	 2.65 sec
2023-04-02 17:07:43,899 			Loss:    2.889e-02    			Backward time: 	 0.09 sec 
2023-04-02 17:07:43,899 ADAM: Layer 0 -> dw_min:9.9689e-01  dw_max:1.0029e+00 lr:1.0000e-02
2023-04-02 17:07:43,900 ADAM: Layer 1 -> dw_min:9.9284e-01  dw_max:1.0076e+00 lr:1.0000e-02
2023-04-02 17:07:43,900 ADAM: Layer 2 -> dw_min:9.8526e-01  dw_max:1.0148e+00 lr:1.0000e-02
2023-04-02 17:07:43,900 ADAM: Layer 3 -> dw_min:9.9222e-01  dw_max:1.0074e+00 lr:1.0000e-02
2023-04-02 17:07:43,961 			Learning rate: weights:   1.000e-02    
2023-04-02 17:07:43,962 			Last test performance: 98.81%
2023-04-02 17:07:43,962 ----------------
2023-04-02 17:07:46,762   23  =>  75   		Training 486 pattern with 99.79% 	Forward time: 	 2.70 sec
2023-04-02 17:07:46,762 			Loss:    1.397e-02    			Backward time: 	 0.09 sec 
2023-04-02 17:07:46,762 ADAM: Layer 0 -> dw_min:9.9743e-01  dw_max:1.0025e+00 lr:1.0000e-02
2023-04-02 17:07:46,762 ADAM: Layer 1 -> dw_min:9.9349e-01  dw_max:1.0073e+00 lr:1.0000e-02
2023-04-02 17:07:46,762 ADAM: Layer 2 -> dw_min:9.8550e-01  dw_max:1.0133e+00 lr:1.0000e-02
2023-04-02 17:07:46,763 ADAM: Layer 3 -> dw_min:9.9299e-01  dw_max:1.0066e+00 lr:1.0000e-02
2023-04-02 17:07:46,835 			Learning rate: weights:   1.000e-02    
2023-04-02 17:07:46,835 			Last test performance: 98.81%
2023-04-02 17:07:46,835 ----------------
2023-04-02 17:07:49,614   23  =>  76   		Training 486 pattern with 98.96% 	Forward time: 	 2.68 sec
2023-04-02 17:07:49,614 			Loss:    2.072e-02    			Backward time: 	 0.09 sec 
2023-04-02 17:07:49,615 ADAM: Layer 0 -> dw_min:9.9699e-01  dw_max:1.0026e+00 lr:1.0000e-02
2023-04-02 17:07:49,615 ADAM: Layer 1 -> dw_min:9.9220e-01  dw_max:1.0072e+00 lr:1.0000e-02
2023-04-02 17:07:49,615 ADAM: Layer 2 -> dw_min:9.8696e-01  dw_max:1.0154e+00 lr:1.0000e-02
2023-04-02 17:07:49,615 ADAM: Layer 3 -> dw_min:9.9369e-01  dw_max:1.0062e+00 lr:1.0000e-02
2023-04-02 17:07:49,685 			Learning rate: weights:   1.000e-02    
2023-04-02 17:07:49,686 			Last test performance: 98.81%
2023-04-02 17:07:49,686 ----------------
2023-04-02 17:07:52,475   23  =>  77   		Training 486 pattern with 99.17% 	Forward time: 	 2.69 sec
2023-04-02 17:07:52,476 			Loss:    2.866e-02    			Backward time: 	 0.09 sec 
2023-04-02 17:07:52,476 ADAM: Layer 0 -> dw_min:9.9721e-01  dw_max:1.0032e+00 lr:1.0000e-02
2023-04-02 17:07:52,476 ADAM: Layer 1 -> dw_min:9.8895e-01  dw_max:1.0093e+00 lr:1.0000e-02
2023-04-02 17:07:52,476 ADAM: Layer 2 -> dw_min:9.8477e-01  dw_max:1.0146e+00 lr:1.0000e-02
2023-04-02 17:07:52,476 ADAM: Layer 3 -> dw_min:9.9245e-01  dw_max:1.0077e+00 lr:1.0000e-02
2023-04-02 17:07:52,526 			Learning rate: weights:   1.000e-02    
2023-04-02 17:07:52,526 			Last test performance: 98.81%
2023-04-02 17:07:52,526 ----------------
2023-04-02 17:07:55,326   23  =>  78   		Training 486 pattern with 97.92% 	Forward time: 	 2.70 sec
2023-04-02 17:07:55,326 			Loss:    5.613e-02    			Backward time: 	 0.09 sec 
2023-04-02 17:07:55,326 ADAM: Layer 0 -> dw_min:9.9695e-01  dw_max:1.0034e+00 lr:1.0000e-02
2023-04-02 17:07:55,326 ADAM: Layer 1 -> dw_min:9.8897e-01  dw_max:1.0097e+00 lr:1.0000e-02
2023-04-02 17:07:55,326 ADAM: Layer 2 -> dw_min:9.8551e-01  dw_max:1.0131e+00 lr:1.0000e-02
2023-04-02 17:07:55,327 ADAM: Layer 3 -> dw_min:9.9175e-01  dw_max:1.0069e+00 lr:1.0000e-02
2023-04-02 17:07:55,397 			Learning rate: weights:   1.000e-02    
2023-04-02 17:07:55,397 			Last test performance: 98.81%
2023-04-02 17:07:55,397 ----------------
2023-04-02 17:07:58,165   23  =>  79   		Training 486 pattern with 98.96% 	Forward time: 	 2.67 sec
2023-04-02 17:07:58,165 			Loss:    2.453e-02    			Backward time: 	 0.09 sec 
2023-04-02 17:07:58,165 ADAM: Layer 0 -> dw_min:9.9615e-01  dw_max:1.0038e+00 lr:1.0000e-02
2023-04-02 17:07:58,166 ADAM: Layer 1 -> dw_min:9.9056e-01  dw_max:1.0089e+00 lr:1.0000e-02
2023-04-02 17:07:58,166 ADAM: Layer 2 -> dw_min:9.8556e-01  dw_max:1.0134e+00 lr:1.0000e-02
2023-04-02 17:07:58,166 ADAM: Layer 3 -> dw_min:9.9256e-01  dw_max:1.0062e+00 lr:1.0000e-02
2023-04-02 17:07:58,269 			Learning rate: weights:   1.000e-02    
2023-04-02 17:07:58,269 			Last test performance: 98.81%
2023-04-02 17:07:58,269 ----------------
2023-04-02 17:08:01,010   23  =>  80   		Training 486 pattern with 99.58% 	Forward time: 	 2.64 sec
2023-04-02 17:08:01,010 			Loss:    9.475e-03    			Backward time: 	 0.09 sec 
2023-04-02 17:08:01,010 ADAM: Layer 0 -> dw_min:9.9643e-01  dw_max:1.0036e+00 lr:1.0000e-02
2023-04-02 17:08:01,010 ADAM: Layer 1 -> dw_min:9.9148e-01  dw_max:1.0092e+00 lr:1.0000e-02
2023-04-02 17:08:01,011 ADAM: Layer 2 -> dw_min:9.8561e-01  dw_max:1.0139e+00 lr:1.0000e-02
2023-04-02 17:08:01,011 ADAM: Layer 3 -> dw_min:9.8971e-01  dw_max:1.0056e+00 lr:1.0000e-02
2023-04-02 17:08:01,051 			Learning rate: weights:   1.000e-02    
2023-04-02 17:08:01,051 			Last test performance: 98.81%
2023-04-02 17:08:01,051 ----------------
2023-04-02 17:08:03,790   23  =>  81   		Training 486 pattern with 99.38% 	Forward time: 	 2.64 sec
2023-04-02 17:08:03,790 			Loss:    1.958e-02    			Backward time: 	 0.09 sec 
2023-04-02 17:08:03,790 ADAM: Layer 0 -> dw_min:9.9717e-01  dw_max:1.0030e+00 lr:1.0000e-02
2023-04-02 17:08:03,791 ADAM: Layer 1 -> dw_min:9.9232e-01  dw_max:1.0087e+00 lr:1.0000e-02
2023-04-02 17:08:03,791 ADAM: Layer 2 -> dw_min:9.8704e-01  dw_max:1.0125e+00 lr:1.0000e-02
2023-04-02 17:08:03,791 ADAM: Layer 3 -> dw_min:9.9253e-01  dw_max:1.0051e+00 lr:1.0000e-02
2023-04-02 17:08:03,812 			Learning rate: weights:   1.000e-02    
2023-04-02 17:08:03,812 			Last test performance: 98.81%
2023-04-02 17:08:03,812 ----------------
2023-04-02 17:08:06,573   23  =>  82   		Training 486 pattern with 99.38% 	Forward time: 	 2.66 sec
2023-04-02 17:08:06,573 			Loss:    2.460e-02    			Backward time: 	 0.09 sec 
2023-04-02 17:08:06,574 ADAM: Layer 0 -> dw_min:9.9721e-01  dw_max:1.0029e+00 lr:1.0000e-02
2023-04-02 17:08:06,574 ADAM: Layer 1 -> dw_min:9.9285e-01  dw_max:1.0090e+00 lr:1.0000e-02
2023-04-02 17:08:06,574 ADAM: Layer 2 -> dw_min:9.8648e-01  dw_max:1.0113e+00 lr:1.0000e-02
2023-04-02 17:08:06,574 ADAM: Layer 3 -> dw_min:9.9328e-01  dw_max:1.0048e+00 lr:1.0000e-02
2023-04-02 17:08:06,588 			Learning rate: weights:   1.000e-02    
2023-04-02 17:08:06,588 			Last test performance: 98.81%
2023-04-02 17:08:06,588 ----------------
2023-04-02 17:08:09,349   23  =>  83   		Training 486 pattern with 99.79% 	Forward time: 	 2.66 sec
2023-04-02 17:08:09,349 			Loss:    9.061e-03    			Backward time: 	 0.09 sec 
2023-04-02 17:08:09,349 ADAM: Layer 0 -> dw_min:9.9737e-01  dw_max:1.0021e+00 lr:1.0000e-02
2023-04-02 17:08:09,349 ADAM: Layer 1 -> dw_min:9.9354e-01  dw_max:1.0078e+00 lr:1.0000e-02
2023-04-02 17:08:09,349 ADAM: Layer 2 -> dw_min:9.8780e-01  dw_max:1.0137e+00 lr:1.0000e-02
2023-04-02 17:08:09,349 ADAM: Layer 3 -> dw_min:9.9429e-01  dw_max:1.0043e+00 lr:1.0000e-02
2023-04-02 17:08:09,372 			Learning rate: weights:   1.000e-02    
2023-04-02 17:08:09,373 			Last test performance: 98.81%
2023-04-02 17:08:09,373 ----------------
2023-04-02 17:08:12,145   23  =>  84   		Training 486 pattern with 99.17% 	Forward time: 	 2.67 sec
2023-04-02 17:08:12,145 			Loss:    2.315e-02    			Backward time: 	 0.09 sec 
2023-04-02 17:08:12,145 ADAM: Layer 0 -> dw_min:9.9773e-01  dw_max:1.0019e+00 lr:1.0000e-02
2023-04-02 17:08:12,145 ADAM: Layer 1 -> dw_min:9.9398e-01  dw_max:1.0074e+00 lr:1.0000e-02
2023-04-02 17:08:12,145 ADAM: Layer 2 -> dw_min:9.8755e-01  dw_max:1.0140e+00 lr:1.0000e-02
2023-04-02 17:08:12,146 ADAM: Layer 3 -> dw_min:9.9486e-01  dw_max:1.0071e+00 lr:1.0000e-02
2023-04-02 17:08:12,160 			Learning rate: weights:   1.000e-02    
2023-04-02 17:08:12,160 			Last test performance: 98.81%
2023-04-02 17:08:12,160 ----------------
2023-04-02 17:08:14,945   23  =>  85   		Training 486 pattern with 99.58% 	Forward time: 	 2.68 sec
2023-04-02 17:08:14,945 			Loss:    1.052e-02    			Backward time: 	 0.09 sec 
2023-04-02 17:08:14,945 ADAM: Layer 0 -> dw_min:9.9770e-01  dw_max:1.0021e+00 lr:1.0000e-02
2023-04-02 17:08:14,945 ADAM: Layer 1 -> dw_min:9.9481e-01  dw_max:1.0105e+00 lr:1.0000e-02
2023-04-02 17:08:14,945 ADAM: Layer 2 -> dw_min:9.8879e-01  dw_max:1.0126e+00 lr:1.0000e-02
2023-04-02 17:08:14,946 ADAM: Layer 3 -> dw_min:9.9508e-01  dw_max:1.0064e+00 lr:1.0000e-02
2023-04-02 17:08:14,961 			Learning rate: weights:   1.000e-02    
2023-04-02 17:08:14,961 			Last test performance: 98.81%
2023-04-02 17:08:14,961 ----------------
2023-04-02 17:08:17,723   23  =>  86   		Training 486 pattern with 99.38% 	Forward time: 	 2.66 sec
2023-04-02 17:08:17,723 			Loss:    1.402e-02    			Backward time: 	 0.09 sec 
2023-04-02 17:08:17,723 ADAM: Layer 0 -> dw_min:9.9772e-01  dw_max:1.0013e+00 lr:1.0000e-02
2023-04-02 17:08:17,724 ADAM: Layer 1 -> dw_min:9.9366e-01  dw_max:1.0095e+00 lr:1.0000e-02
2023-04-02 17:08:17,724 ADAM: Layer 2 -> dw_min:9.8508e-01  dw_max:1.0115e+00 lr:1.0000e-02
2023-04-02 17:08:17,724 ADAM: Layer 3 -> dw_min:9.9556e-01  dw_max:1.0057e+00 lr:1.0000e-02
2023-04-02 17:08:17,804 			Learning rate: weights:   1.000e-02    
2023-04-02 17:08:17,804 			Last test performance: 98.81%
2023-04-02 17:08:17,804 ----------------
2023-04-02 17:08:20,566   23  =>  87   		Training 486 pattern with 99.17% 	Forward time: 	 2.66 sec
2023-04-02 17:08:20,566 			Loss:    2.055e-02    			Backward time: 	 0.09 sec 
2023-04-02 17:08:20,566 ADAM: Layer 0 -> dw_min:9.9799e-01  dw_max:1.0019e+00 lr:1.0000e-02
2023-04-02 17:08:20,566 ADAM: Layer 1 -> dw_min:9.9408e-01  dw_max:1.0086e+00 lr:1.0000e-02
2023-04-02 17:08:20,567 ADAM: Layer 2 -> dw_min:9.8429e-01  dw_max:1.0143e+00 lr:1.0000e-02
2023-04-02 17:08:20,567 ADAM: Layer 3 -> dw_min:9.9405e-01  dw_max:1.0105e+00 lr:1.0000e-02
2023-04-02 17:08:20,581 			Learning rate: weights:   1.000e-02    
2023-04-02 17:08:20,581 			Last test performance: 98.81%
2023-04-02 17:08:20,581 ----------------
2023-04-02 17:08:23,314   23  =>  88   		Training 486 pattern with 98.96% 	Forward time: 	 2.63 sec
2023-04-02 17:08:23,314 			Loss:    2.023e-02    			Backward time: 	 0.09 sec 
2023-04-02 17:08:23,315 ADAM: Layer 0 -> dw_min:9.9851e-01  dw_max:1.0019e+00 lr:1.0000e-02
2023-04-02 17:08:23,315 ADAM: Layer 1 -> dw_min:9.9291e-01  dw_max:1.0077e+00 lr:1.0000e-02
2023-04-02 17:08:23,315 ADAM: Layer 2 -> dw_min:9.8568e-01  dw_max:1.0128e+00 lr:1.0000e-02
2023-04-02 17:08:23,315 ADAM: Layer 3 -> dw_min:9.9464e-01  dw_max:1.0095e+00 lr:1.0000e-02
2023-04-02 17:08:23,386 			Learning rate: weights:   1.000e-02    
2023-04-02 17:08:23,386 			Last test performance: 98.81%
2023-04-02 17:08:23,387 ----------------
2023-04-02 17:08:26,130   23  =>  89   		Training 486 pattern with 98.75% 	Forward time: 	 2.64 sec
2023-04-02 17:08:26,130 			Loss:    4.066e-02    			Backward time: 	 0.09 sec 
2023-04-02 17:08:26,130 ADAM: Layer 0 -> dw_min:9.9775e-01  dw_max:1.0020e+00 lr:1.0000e-02
2023-04-02 17:08:26,130 ADAM: Layer 1 -> dw_min:9.9111e-01  dw_max:1.0092e+00 lr:1.0000e-02
2023-04-02 17:08:26,130 ADAM: Layer 2 -> dw_min:9.8547e-01  dw_max:1.0143e+00 lr:1.0000e-02
2023-04-02 17:08:26,130 ADAM: Layer 3 -> dw_min:9.9416e-01  dw_max:1.0085e+00 lr:1.0000e-02
2023-04-02 17:08:26,199 			Learning rate: weights:   1.000e-02    
2023-04-02 17:08:26,199 			Last test performance: 98.81%
2023-04-02 17:08:26,199 ----------------
2023-04-02 17:08:28,922   23  =>  90   		Training 486 pattern with 98.96% 	Forward time: 	 2.62 sec
2023-04-02 17:08:28,922 			Loss:    3.673e-02    			Backward time: 	 0.09 sec 
2023-04-02 17:08:28,923 ADAM: Layer 0 -> dw_min:9.9768e-01  dw_max:1.0021e+00 lr:1.0000e-02
2023-04-02 17:08:28,923 ADAM: Layer 1 -> dw_min:9.9198e-01  dw_max:1.0078e+00 lr:1.0000e-02
2023-04-02 17:08:28,923 ADAM: Layer 2 -> dw_min:9.8692e-01  dw_max:1.0146e+00 lr:1.0000e-02
2023-04-02 17:08:28,923 ADAM: Layer 3 -> dw_min:9.9473e-01  dw_max:1.0077e+00 lr:1.0000e-02
2023-04-02 17:08:28,993 			Learning rate: weights:   1.000e-02    
2023-04-02 17:08:28,993 			Last test performance: 98.81%
2023-04-02 17:08:28,993 ----------------
2023-04-02 17:08:31,767   23  =>  91   		Training 486 pattern with 98.75% 	Forward time: 	 2.67 sec
2023-04-02 17:08:31,767 			Loss:    5.544e-02    			Backward time: 	 0.09 sec 
2023-04-02 17:08:31,768 ADAM: Layer 0 -> dw_min:9.9761e-01  dw_max:1.0020e+00 lr:1.0000e-02
2023-04-02 17:08:31,768 ADAM: Layer 1 -> dw_min:9.9281e-01  dw_max:1.0090e+00 lr:1.0000e-02
2023-04-02 17:08:31,768 ADAM: Layer 2 -> dw_min:9.8822e-01  dw_max:1.0130e+00 lr:1.0000e-02
2023-04-02 17:08:31,768 ADAM: Layer 3 -> dw_min:9.9522e-01  dw_max:1.0072e+00 lr:1.0000e-02
2023-04-02 17:08:31,787 			Learning rate: weights:   1.000e-02    
2023-04-02 17:08:31,787 			Last test performance: 98.81%
2023-04-02 17:08:31,787 ----------------
2023-04-02 17:08:34,559   23  =>  92   		Training 486 pattern with 98.33% 	Forward time: 	 2.67 sec
2023-04-02 17:08:34,559 			Loss:    4.423e-02    			Backward time: 	 0.09 sec 
2023-04-02 17:08:34,560 ADAM: Layer 0 -> dw_min:9.9667e-01  dw_max:1.0025e+00 lr:1.0000e-02
2023-04-02 17:08:34,560 ADAM: Layer 1 -> dw_min:9.9299e-01  dw_max:1.0078e+00 lr:1.0000e-02
2023-04-02 17:08:34,560 ADAM: Layer 2 -> dw_min:9.8514e-01  dw_max:1.0158e+00 lr:1.0000e-02
2023-04-02 17:08:34,560 ADAM: Layer 3 -> dw_min:9.8677e-01  dw_max:1.0087e+00 lr:1.0000e-02
2023-04-02 17:08:34,619 			Learning rate: weights:   1.000e-02    
2023-04-02 17:08:34,619 			Last test performance: 98.81%
2023-04-02 17:08:34,619 ----------------
2023-04-02 17:08:37,372   23  =>  93   		Training 486 pattern with 99.79% 	Forward time: 	 2.65 sec
2023-04-02 17:08:37,372 			Loss:    7.818e-03    			Backward time: 	 0.09 sec 
2023-04-02 17:08:37,373 ADAM: Layer 0 -> dw_min:9.9645e-01  dw_max:1.0024e+00 lr:1.0000e-02
2023-04-02 17:08:37,373 ADAM: Layer 1 -> dw_min:9.8871e-01  dw_max:1.0086e+00 lr:1.0000e-02
2023-04-02 17:08:37,373 ADAM: Layer 2 -> dw_min:9.8511e-01  dw_max:1.0143e+00 lr:1.0000e-02
2023-04-02 17:08:37,373 ADAM: Layer 3 -> dw_min:9.8809e-01  dw_max:1.0078e+00 lr:1.0000e-02
2023-04-02 17:08:37,462 			Learning rate: weights:   1.000e-02    
2023-04-02 17:08:37,462 			Last test performance: 98.81%
2023-04-02 17:08:37,462 ----------------
2023-04-02 17:08:40,235   23  =>  94   		Training 486 pattern with 99.58% 	Forward time: 	 2.67 sec
2023-04-02 17:08:40,236 			Loss:    8.908e-03    			Backward time: 	 0.09 sec 
2023-04-02 17:08:40,236 ADAM: Layer 0 -> dw_min:9.9638e-01  dw_max:1.0023e+00 lr:1.0000e-02
2023-04-02 17:08:40,236 ADAM: Layer 1 -> dw_min:9.9002e-01  dw_max:1.0077e+00 lr:1.0000e-02
2023-04-02 17:08:40,236 ADAM: Layer 2 -> dw_min:9.8659e-01  dw_max:1.0150e+00 lr:1.0000e-02
2023-04-02 17:08:40,236 ADAM: Layer 3 -> dw_min:9.8927e-01  dw_max:1.0072e+00 lr:1.0000e-02
2023-04-02 17:08:40,308 			Learning rate: weights:   1.000e-02    
2023-04-02 17:08:40,308 			Last test performance: 98.81%
2023-04-02 17:08:40,308 ----------------
2023-04-02 17:08:43,069   23  =>  95   		Training 486 pattern with 99.17% 	Forward time: 	 2.66 sec
2023-04-02 17:08:43,069 			Loss:    1.267e-02    			Backward time: 	 0.09 sec 
2023-04-02 17:08:43,070 ADAM: Layer 0 -> dw_min:9.9731e-01  dw_max:1.0023e+00 lr:1.0000e-02
2023-04-02 17:08:43,070 ADAM: Layer 1 -> dw_min:9.8987e-01  dw_max:1.0068e+00 lr:1.0000e-02
2023-04-02 17:08:43,070 ADAM: Layer 2 -> dw_min:9.8480e-01  dw_max:1.0147e+00 lr:1.0000e-02
2023-04-02 17:08:43,070 ADAM: Layer 3 -> dw_min:9.9031e-01  dw_max:1.0072e+00 lr:1.0000e-02
2023-04-02 17:08:43,108 			Learning rate: weights:   1.000e-02    
2023-04-02 17:08:43,108 			Last test performance: 98.81%
2023-04-02 17:08:43,108 ----------------
2023-04-02 17:08:45,865   23  =>  96   		Training 486 pattern with 99.17% 	Forward time: 	 2.66 sec
2023-04-02 17:08:45,865 			Loss:    1.294e-02    			Backward time: 	 0.09 sec 
2023-04-02 17:08:45,865 ADAM: Layer 0 -> dw_min:9.9812e-01  dw_max:1.0021e+00 lr:1.0000e-02
2023-04-02 17:08:45,865 ADAM: Layer 1 -> dw_min:9.9082e-01  dw_max:1.0063e+00 lr:1.0000e-02
2023-04-02 17:08:45,865 ADAM: Layer 2 -> dw_min:9.8522e-01  dw_max:1.0132e+00 lr:1.0000e-02
2023-04-02 17:08:45,865 ADAM: Layer 3 -> dw_min:9.9130e-01  dw_max:1.0081e+00 lr:1.0000e-02
2023-04-02 17:08:45,881 			Learning rate: weights:   1.000e-02    
2023-04-02 17:08:45,881 			Last test performance: 98.81%
2023-04-02 17:08:45,881 ----------------
2023-04-02 17:08:48,648   23  =>  97   		Training 486 pattern with 99.38% 	Forward time: 	 2.67 sec
2023-04-02 17:08:48,648 			Loss:    1.035e-02    			Backward time: 	 0.09 sec 
2023-04-02 17:08:48,648 ADAM: Layer 0 -> dw_min:9.9738e-01  dw_max:1.0021e+00 lr:1.0000e-02
2023-04-02 17:08:48,648 ADAM: Layer 1 -> dw_min:9.9154e-01  dw_max:1.0065e+00 lr:1.0000e-02
2023-04-02 17:08:48,648 ADAM: Layer 2 -> dw_min:9.8583e-01  dw_max:1.0147e+00 lr:1.0000e-02
2023-04-02 17:08:48,648 ADAM: Layer 3 -> dw_min:9.9216e-01  dw_max:1.0073e+00 lr:1.0000e-02
2023-04-02 17:08:48,725 			Learning rate: weights:   1.000e-02    
2023-04-02 17:08:48,725 			Last test performance: 98.81%
2023-04-02 17:08:48,725 ----------------
2023-04-02 17:08:51,504   23  =>  98   		Training 486 pattern with 99.38% 	Forward time: 	 2.68 sec
2023-04-02 17:08:51,504 			Loss:    1.259e-02    			Backward time: 	 0.09 sec 
2023-04-02 17:08:51,504 ADAM: Layer 0 -> dw_min:9.9772e-01  dw_max:1.0020e+00 lr:1.0000e-02
2023-04-02 17:08:51,505 ADAM: Layer 1 -> dw_min:9.9253e-01  dw_max:1.0060e+00 lr:1.0000e-02
2023-04-02 17:08:51,505 ADAM: Layer 2 -> dw_min:9.8557e-01  dw_max:1.0152e+00 lr:1.0000e-02
2023-04-02 17:08:51,505 ADAM: Layer 3 -> dw_min:9.9294e-01  dw_max:1.0090e+00 lr:1.0000e-02
2023-04-02 17:08:51,622 			Learning rate: weights:   1.000e-02    
2023-04-02 17:08:51,622 			Last test performance: 98.81%
2023-04-02 17:08:51,622 ----------------
2023-04-02 17:08:54,401   23  =>  99   		Training 486 pattern with 99.38% 	Forward time: 	 2.68 sec
2023-04-02 17:08:54,401 			Loss:    1.196e-02    			Backward time: 	 0.09 sec 
2023-04-02 17:08:54,402 ADAM: Layer 0 -> dw_min:9.9806e-01  dw_max:1.0018e+00 lr:1.0000e-02
2023-04-02 17:08:54,402 ADAM: Layer 1 -> dw_min:9.9076e-01  dw_max:1.0115e+00 lr:1.0000e-02
2023-04-02 17:08:54,402 ADAM: Layer 2 -> dw_min:9.8465e-01  dw_max:1.0138e+00 lr:1.0000e-02
2023-04-02 17:08:54,402 ADAM: Layer 3 -> dw_min:9.9364e-01  dw_max:1.0117e+00 lr:1.0000e-02
2023-04-02 17:08:54,452 			Learning rate: weights:   1.000e-02    
2023-04-02 17:08:54,452 			Last test performance: 98.81%
2023-04-02 17:08:54,452 ----------------
2023-04-02 17:08:57,206   23  => 100   		Training 486 pattern with 99.38% 	Forward time: 	 2.66 sec
2023-04-02 17:08:57,206 			Loss:    2.327e-02    			Backward time: 	 0.09 sec 
2023-04-02 17:08:57,207 ADAM: Layer 0 -> dw_min:9.9796e-01  dw_max:1.0019e+00 lr:1.0000e-02
2023-04-02 17:08:57,207 ADAM: Layer 1 -> dw_min:9.9166e-01  dw_max:1.0102e+00 lr:1.0000e-02
2023-04-02 17:08:57,207 ADAM: Layer 2 -> dw_min:9.8627e-01  dw_max:1.0124e+00 lr:1.0000e-02
2023-04-02 17:08:57,207 ADAM: Layer 3 -> dw_min:9.9428e-01  dw_max:1.0106e+00 lr:1.0000e-02
2023-04-02 17:08:57,221 			Learning rate: weights:   1.000e-02    
2023-04-02 17:08:57,222 			Last test performance: 98.81%
2023-04-02 17:08:57,222 ----------------
2023-04-02 17:08:59,959   23  => 101   		Training 486 pattern with 99.38% 	Forward time: 	 2.64 sec
2023-04-02 17:08:59,959 			Loss:    1.508e-02    			Backward time: 	 0.09 sec 
2023-04-02 17:08:59,960 ADAM: Layer 0 -> dw_min:9.9767e-01  dw_max:1.0019e+00 lr:1.0000e-02
2023-04-02 17:08:59,960 ADAM: Layer 1 -> dw_min:9.9110e-01  dw_max:1.0092e+00 lr:1.0000e-02
2023-04-02 17:08:59,960 ADAM: Layer 2 -> dw_min:9.8701e-01  dw_max:1.0148e+00 lr:1.0000e-02
2023-04-02 17:08:59,960 ADAM: Layer 3 -> dw_min:9.9485e-01  dw_max:1.0095e+00 lr:1.0000e-02
2023-04-02 17:09:00,050 			Learning rate: weights:   1.000e-02    
2023-04-02 17:09:00,050 			Last test performance: 98.81%
2023-04-02 17:09:00,050 ----------------
2023-04-02 17:09:02,829   23  => 102   		Training 486 pattern with 98.75% 	Forward time: 	 2.68 sec
2023-04-02 17:09:02,829 			Loss:    2.265e-02    			Backward time: 	 0.09 sec 
2023-04-02 17:09:02,830 ADAM: Layer 0 -> dw_min:9.9743e-01  dw_max:1.0022e+00 lr:1.0000e-02
2023-04-02 17:09:02,830 ADAM: Layer 1 -> dw_min:9.9073e-01  dw_max:1.0096e+00 lr:1.0000e-02
2023-04-02 17:09:02,830 ADAM: Layer 2 -> dw_min:9.8547e-01  dw_max:1.0132e+00 lr:1.0000e-02
2023-04-02 17:09:02,830 ADAM: Layer 3 -> dw_min:9.9536e-01  dw_max:1.0094e+00 lr:1.0000e-02
2023-04-02 17:09:02,899 			Learning rate: weights:   1.000e-02    
2023-04-02 17:09:02,899 			Last test performance: 98.81%
2023-04-02 17:09:02,899 ----------------
2023-04-02 17:09:05,671   23  => 103   		Training 486 pattern with 99.79% 	Forward time: 	 2.67 sec
2023-04-02 17:09:05,671 			Loss:    9.436e-03    			Backward time: 	 0.09 sec 
2023-04-02 17:09:05,671 ADAM: Layer 0 -> dw_min:9.9748e-01  dw_max:1.0023e+00 lr:1.0000e-02
2023-04-02 17:09:05,671 ADAM: Layer 1 -> dw_min:9.9154e-01  dw_max:1.0082e+00 lr:1.0000e-02
2023-04-02 17:09:05,671 ADAM: Layer 2 -> dw_min:9.8691e-01  dw_max:1.0119e+00 lr:1.0000e-02
2023-04-02 17:09:05,671 ADAM: Layer 3 -> dw_min:9.9582e-01  dw_max:1.0085e+00 lr:1.0000e-02
2023-04-02 17:09:05,736 			Learning rate: weights:   1.000e-02    
2023-04-02 17:09:05,736 			Last test performance: 98.81%
2023-04-02 17:09:05,736 ----------------
2023-04-02 17:09:08,533   23  => 104   		Training 486 pattern with 99.58% 	Forward time: 	 2.70 sec
2023-04-02 17:09:08,533 			Loss:    1.242e-02    			Backward time: 	 0.09 sec 
2023-04-02 17:09:08,533 ADAM: Layer 0 -> dw_min:9.9749e-01  dw_max:1.0020e+00 lr:1.0000e-02
2023-04-02 17:09:08,533 ADAM: Layer 1 -> dw_min:9.9053e-01  dw_max:1.0070e+00 lr:1.0000e-02
2023-04-02 17:09:08,533 ADAM: Layer 2 -> dw_min:9.8446e-01  dw_max:1.0149e+00 lr:1.0000e-02
2023-04-02 17:09:08,534 ADAM: Layer 3 -> dw_min:9.9380e-01  dw_max:1.0076e+00 lr:1.0000e-02
2023-04-02 17:09:08,604 			Learning rate: weights:   1.000e-02    
2023-04-02 17:09:08,604 			Last test performance: 98.81%
2023-04-02 17:09:08,604 ----------------
2023-04-02 17:09:11,323   23  => 105   		Training 486 pattern with 98.96% 	Forward time: 	 2.62 sec
2023-04-02 17:09:11,324 			Loss:    2.891e-02    			Backward time: 	 0.09 sec 
2023-04-02 17:09:11,324 ADAM: Layer 0 -> dw_min:9.9680e-01  dw_max:1.0020e+00 lr:1.0000e-02
2023-04-02 17:09:11,324 ADAM: Layer 1 -> dw_min:9.9005e-01  dw_max:1.0103e+00 lr:1.0000e-02
2023-04-02 17:09:11,324 ADAM: Layer 2 -> dw_min:9.8532e-01  dw_max:1.0142e+00 lr:1.0000e-02
2023-04-02 17:09:11,324 ADAM: Layer 3 -> dw_min:9.9151e-01  dw_max:1.0068e+00 lr:1.0000e-02
2023-04-02 17:09:11,419 			Learning rate: weights:   1.000e-02    
2023-04-02 17:09:11,419 			Last test performance: 98.81%
2023-04-02 17:09:11,419 ----------------
2023-04-02 17:09:14,166   23  => 106   		Training 486 pattern with 99.58% 	Forward time: 	 2.65 sec
2023-04-02 17:09:14,166 			Loss:    1.247e-02    			Backward time: 	 0.09 sec 
2023-04-02 17:09:14,166 ADAM: Layer 0 -> dw_min:9.9706e-01  dw_max:1.0022e+00 lr:1.0000e-02
2023-04-02 17:09:14,166 ADAM: Layer 1 -> dw_min:9.9285e-01  dw_max:1.0089e+00 lr:1.0000e-02
2023-04-02 17:09:14,166 ADAM: Layer 2 -> dw_min:9.8541e-01  dw_max:1.0128e+00 lr:1.0000e-02
2023-04-02 17:09:14,166 ADAM: Layer 3 -> dw_min:9.9236e-01  dw_max:1.0061e+00 lr:1.0000e-02
2023-04-02 17:09:14,222 			Learning rate: weights:   1.000e-02    
2023-04-02 17:09:14,222 			Last test performance: 98.81%
2023-04-02 17:09:14,222 ----------------
2023-04-02 17:09:16,958   23  => 107   		Training 486 pattern with 99.58% 	Forward time: 	 2.64 sec
2023-04-02 17:09:16,958 			Loss:    1.138e-02    			Backward time: 	 0.09 sec 
2023-04-02 17:09:16,958 ADAM: Layer 0 -> dw_min:9.9768e-01  dw_max:1.0022e+00 lr:1.0000e-02
2023-04-02 17:09:16,958 ADAM: Layer 1 -> dw_min:9.8946e-01  dw_max:1.0089e+00 lr:1.0000e-02
2023-04-02 17:09:16,959 ADAM: Layer 2 -> dw_min:9.8686e-01  dw_max:1.0121e+00 lr:1.0000e-02
2023-04-02 17:09:16,959 ADAM: Layer 3 -> dw_min:9.9312e-01  dw_max:1.0055e+00 lr:1.0000e-02
2023-04-02 17:09:17,028 			Learning rate: weights:   1.000e-02    
2023-04-02 17:09:17,028 			Last test performance: 98.81%
2023-04-02 17:09:17,028 ----------------
2023-04-02 17:09:19,862   23  => 108   		Training 486 pattern with 99.17% 	Forward time: 	 2.74 sec
2023-04-02 17:09:19,862 			Loss:    2.419e-02    			Backward time: 	 0.09 sec 
2023-04-02 17:09:19,862 ADAM: Layer 0 -> dw_min:9.9733e-01  dw_max:1.0022e+00 lr:1.0000e-02
2023-04-02 17:09:19,863 ADAM: Layer 1 -> dw_min:9.9074e-01  dw_max:1.0086e+00 lr:1.0000e-02
2023-04-02 17:09:19,863 ADAM: Layer 2 -> dw_min:9.8584e-01  dw_max:1.0112e+00 lr:1.0000e-02
2023-04-02 17:09:19,863 ADAM: Layer 3 -> dw_min:9.9379e-01  dw_max:1.0050e+00 lr:1.0000e-02
2023-04-02 17:09:19,878 			Learning rate: weights:   1.000e-02    
2023-04-02 17:09:19,878 			Last test performance: 98.81%
2023-04-02 17:09:19,878 ----------------
2023-04-02 17:09:22,632   23  => 109   		Training 486 pattern with 99.17% 	Forward time: 	 2.65 sec
2023-04-02 17:09:22,632 			Loss:    2.071e-02    			Backward time: 	 0.09 sec 
2023-04-02 17:09:22,632 ADAM: Layer 0 -> dw_min:9.9677e-01  dw_max:1.0021e+00 lr:1.0000e-02
2023-04-02 17:09:22,633 ADAM: Layer 1 -> dw_min:9.9263e-01  dw_max:1.0086e+00 lr:1.0000e-02
2023-04-02 17:09:22,633 ADAM: Layer 2 -> dw_min:9.8724e-01  dw_max:1.0107e+00 lr:1.0000e-02
2023-04-02 17:09:22,633 ADAM: Layer 3 -> dw_min:9.9321e-01  dw_max:1.0045e+00 lr:1.0000e-02
2023-04-02 17:09:22,725 			Learning rate: weights:   1.000e-02    
2023-04-02 17:09:22,725 			Last test performance: 98.81%
2023-04-02 17:09:22,725 ----------------
2023-04-02 17:09:25,438   23  => 110   		Training 486 pattern with 98.96% 	Forward time: 	 2.61 sec
2023-04-02 17:09:25,438 			Loss:    2.892e-02    			Backward time: 	 0.09 sec 
2023-04-02 17:09:25,438 ADAM: Layer 0 -> dw_min:9.9684e-01  dw_max:1.0021e+00 lr:1.0000e-02
2023-04-02 17:09:25,438 ADAM: Layer 1 -> dw_min:9.9333e-01  dw_max:1.0088e+00 lr:1.0000e-02
2023-04-02 17:09:25,438 ADAM: Layer 2 -> dw_min:9.8539e-01  dw_max:1.0142e+00 lr:1.0000e-02
2023-04-02 17:09:25,439 ADAM: Layer 3 -> dw_min:9.9389e-01  dw_max:1.0040e+00 lr:1.0000e-02
2023-04-02 17:09:25,512 			Learning rate: weights:   1.000e-02    
2023-04-02 17:09:25,512 			Last test performance: 98.81%
2023-04-02 17:09:25,512 ----------------
2023-04-02 17:09:28,273   23  => 111   		Training 486 pattern with 99.17% 	Forward time: 	 2.66 sec
2023-04-02 17:09:28,273 			Loss:    2.612e-02    			Backward time: 	 0.09 sec 
2023-04-02 17:09:28,273 ADAM: Layer 0 -> dw_min:9.9678e-01  dw_max:1.0028e+00 lr:1.0000e-02
2023-04-02 17:09:28,273 ADAM: Layer 1 -> dw_min:9.9230e-01  dw_max:1.0086e+00 lr:1.0000e-02
2023-04-02 17:09:28,274 ADAM: Layer 2 -> dw_min:9.8483e-01  dw_max:1.0149e+00 lr:1.0000e-02
2023-04-02 17:09:28,274 ADAM: Layer 3 -> dw_min:9.9449e-01  dw_max:1.0075e+00 lr:1.0000e-02
2023-04-02 17:09:28,301 			Learning rate: weights:   1.000e-02    
2023-04-02 17:09:28,301 			Last test performance: 98.81%
2023-04-02 17:09:28,301 ----------------
2023-04-02 17:09:31,044   23  => 112   		Training 486 pattern with 98.33% 	Forward time: 	 2.64 sec
2023-04-02 17:09:31,044 			Loss:    5.664e-02    			Backward time: 	 0.09 sec 
2023-04-02 17:09:31,044 ADAM: Layer 0 -> dw_min:9.9698e-01  dw_max:1.0041e+00 lr:1.0000e-02
2023-04-02 17:09:31,044 ADAM: Layer 1 -> dw_min:9.9298e-01  dw_max:1.0091e+00 lr:1.0000e-02
2023-04-02 17:09:31,044 ADAM: Layer 2 -> dw_min:9.8634e-01  dw_max:1.0135e+00 lr:1.0000e-02
2023-04-02 17:09:31,044 ADAM: Layer 3 -> dw_min:9.9492e-01  dw_max:1.0068e+00 lr:1.0000e-02
2023-04-02 17:09:31,104 			Learning rate: weights:   1.000e-02    
2023-04-02 17:09:31,104 			Last test performance: 98.81%
2023-04-02 17:09:31,104 ----------------
2023-04-02 17:09:33,926   23  => 113   		Training 486 pattern with 99.58% 	Forward time: 	 2.72 sec
2023-04-02 17:09:33,926 			Loss:    1.712e-02    			Backward time: 	 0.09 sec 
2023-04-02 17:09:33,926 ADAM: Layer 0 -> dw_min:9.9720e-01  dw_max:1.0038e+00 lr:1.0000e-02
2023-04-02 17:09:33,927 ADAM: Layer 1 -> dw_min:9.9218e-01  dw_max:1.0098e+00 lr:1.0000e-02
2023-04-02 17:09:33,927 ADAM: Layer 2 -> dw_min:9.8683e-01  dw_max:1.0121e+00 lr:1.0000e-02
2023-04-02 17:09:33,927 ADAM: Layer 3 -> dw_min:9.9607e-01  dw_max:1.0061e+00 lr:1.0000e-02
2023-04-02 17:09:34,001 			Learning rate: weights:   1.000e-02    
2023-04-02 17:09:34,001 			Last test performance: 98.81%
2023-04-02 17:09:34,001 ----------------
2023-04-02 17:09:36,807   23  => 114   		Training 486 pattern with 99.38% 	Forward time: 	 2.71 sec
2023-04-02 17:09:36,807 			Loss:    2.054e-02    			Backward time: 	 0.09 sec 
2023-04-02 17:09:36,807 ADAM: Layer 0 -> dw_min:9.9781e-01  dw_max:1.0033e+00 lr:1.0000e-02
2023-04-02 17:09:36,807 ADAM: Layer 1 -> dw_min:9.9296e-01  dw_max:1.0089e+00 lr:1.0000e-02
2023-04-02 17:09:36,807 ADAM: Layer 2 -> dw_min:9.8763e-01  dw_max:1.0109e+00 lr:1.0000e-02
2023-04-02 17:09:36,807 ADAM: Layer 3 -> dw_min:9.9649e-01  dw_max:1.0055e+00 lr:1.0000e-02
2023-04-02 17:09:36,826 			Learning rate: weights:   1.000e-02    
2023-04-02 17:09:36,826 			Last test performance: 98.81%
2023-04-02 17:09:36,826 ----------------
2023-04-02 17:09:39,585   23  => 115   		Training 486 pattern with 98.75% 	Forward time: 	 2.66 sec
2023-04-02 17:09:39,585 			Loss:    3.327e-02    			Backward time: 	 0.09 sec 
2023-04-02 17:09:39,585 ADAM: Layer 0 -> dw_min:9.9791e-01  dw_max:1.0026e+00 lr:1.0000e-02
2023-04-02 17:09:39,585 ADAM: Layer 1 -> dw_min:9.9383e-01  dw_max:1.0110e+00 lr:1.0000e-02
2023-04-02 17:09:39,585 ADAM: Layer 2 -> dw_min:9.8541e-01  dw_max:1.0141e+00 lr:1.0000e-02
2023-04-02 17:09:39,585 ADAM: Layer 3 -> dw_min:9.9462e-01  dw_max:1.0064e+00 lr:1.0000e-02
2023-04-02 17:09:39,663 			Learning rate: weights:   1.000e-02    
2023-04-02 17:09:39,663 			Last test performance: 98.81%
2023-04-02 17:09:39,663 ----------------
2023-04-02 17:09:42,446   23  => 116   		Training 486 pattern with 99.58% 	Forward time: 	 2.68 sec
2023-04-02 17:09:42,446 			Loss:    1.396e-02    			Backward time: 	 0.09 sec 
2023-04-02 17:09:42,446 ADAM: Layer 0 -> dw_min:9.9839e-01  dw_max:1.0021e+00 lr:1.0000e-02
2023-04-02 17:09:42,446 ADAM: Layer 1 -> dw_min:9.9150e-01  dw_max:1.0100e+00 lr:1.0000e-02
2023-04-02 17:09:42,446 ADAM: Layer 2 -> dw_min:9.8686e-01  dw_max:1.0127e+00 lr:1.0000e-02
2023-04-02 17:09:42,446 ADAM: Layer 3 -> dw_min:9.9515e-01  dw_max:1.0057e+00 lr:1.0000e-02
2023-04-02 17:09:42,515 			Learning rate: weights:   1.000e-02    
2023-04-02 17:09:42,516 			Last test performance: 98.81%
2023-04-02 17:09:42,516 ----------------
2023-04-02 17:09:45,278   23  => 117   		Training 486 pattern with 99.79% 	Forward time: 	 2.66 sec
2023-04-02 17:09:45,278 			Loss:    1.578e-02    			Backward time: 	 0.09 sec 
2023-04-02 17:09:45,278 ADAM: Layer 0 -> dw_min:9.9806e-01  dw_max:1.0019e+00 lr:1.0000e-02
2023-04-02 17:09:45,278 ADAM: Layer 1 -> dw_min:9.9231e-01  dw_max:1.0092e+00 lr:1.0000e-02
2023-04-02 17:09:45,278 ADAM: Layer 2 -> dw_min:9.8673e-01  dw_max:1.0115e+00 lr:1.0000e-02
2023-04-02 17:09:45,278 ADAM: Layer 3 -> dw_min:9.9564e-01  dw_max:1.0052e+00 lr:1.0000e-02
2023-04-02 17:09:45,349 			Learning rate: weights:   1.000e-02    
2023-04-02 17:09:45,349 			Last test performance: 98.81%
2023-04-02 17:09:45,349 ----------------
2023-04-02 17:09:48,105   23  => 118   		Training 486 pattern with 98.54% 	Forward time: 	 2.66 sec
2023-04-02 17:09:48,105 			Loss:    2.985e-02    			Backward time: 	 0.09 sec 
2023-04-02 17:09:48,106 ADAM: Layer 0 -> dw_min:9.9830e-01  dw_max:1.0019e+00 lr:1.0000e-02
2023-04-02 17:09:48,106 ADAM: Layer 1 -> dw_min:9.9161e-01  dw_max:1.0101e+00 lr:1.0000e-02
2023-04-02 17:09:48,106 ADAM: Layer 2 -> dw_min:9.8581e-01  dw_max:1.0137e+00 lr:1.0000e-02
2023-04-02 17:09:48,106 ADAM: Layer 3 -> dw_min:9.9488e-01  dw_max:1.0062e+00 lr:1.0000e-02
2023-04-02 17:09:48,167 			Learning rate: weights:   1.000e-02    
2023-04-02 17:09:48,167 			Last test performance: 98.81%
2023-04-02 17:09:48,167 ----------------
2023-04-02 17:09:50,933   23  => 119   		Training 486 pattern with 98.75% 	Forward time: 	 2.67 sec
2023-04-02 17:09:50,933 			Loss:    3.419e-02    			Backward time: 	 0.09 sec 
2023-04-02 17:09:50,933 ADAM: Layer 0 -> dw_min:9.9715e-01  dw_max:1.0030e+00 lr:1.0000e-02
2023-04-02 17:09:50,933 ADAM: Layer 1 -> dw_min:9.9029e-01  dw_max:1.0095e+00 lr:1.0000e-02
2023-04-02 17:09:50,933 ADAM: Layer 2 -> dw_min:9.8262e-01  dw_max:1.0147e+00 lr:1.0000e-02
2023-04-02 17:09:50,933 ADAM: Layer 3 -> dw_min:9.9468e-01  dw_max:1.0101e+00 lr:1.0000e-02
2023-04-02 17:09:50,973 			Learning rate: weights:   1.000e-02    
2023-04-02 17:09:50,973 			Last test performance: 98.81%
2023-04-02 17:09:50,973 ----------------
2023-04-02 17:09:53,800   23  => 120   		Training 486 pattern with 99.79% 	Forward time: 	 2.73 sec
2023-04-02 17:09:53,800 			Loss:    4.755e-03    			Backward time: 	 0.09 sec 
2023-04-02 17:09:53,800 ADAM: Layer 0 -> dw_min:9.9740e-01  dw_max:1.0022e+00 lr:1.0000e-02
2023-04-02 17:09:53,800 ADAM: Layer 1 -> dw_min:9.9140e-01  dw_max:1.0086e+00 lr:1.0000e-02
2023-04-02 17:09:53,800 ADAM: Layer 2 -> dw_min:9.8435e-01  dw_max:1.0133e+00 lr:1.0000e-02
2023-04-02 17:09:53,800 ADAM: Layer 3 -> dw_min:9.9520e-01  dw_max:1.0091e+00 lr:1.0000e-02
2023-04-02 17:09:53,870 			Learning rate: weights:   1.000e-02    
2023-04-02 17:09:53,871 			Last test performance: 98.81%
2023-04-02 17:09:53,871 ----------------
2023-04-02 17:09:56,669   23  => 121   		Training 486 pattern with 99.58% 	Forward time: 	 2.70 sec
2023-04-02 17:09:56,669 			Loss:    1.168e-02    			Backward time: 	 0.09 sec 
2023-04-02 17:09:56,669 ADAM: Layer 0 -> dw_min:9.9759e-01  dw_max:1.0021e+00 lr:1.0000e-02
2023-04-02 17:09:56,669 ADAM: Layer 1 -> dw_min:9.9268e-01  dw_max:1.0079e+00 lr:1.0000e-02
2023-04-02 17:09:56,670 ADAM: Layer 2 -> dw_min:9.8590e-01  dw_max:1.0119e+00 lr:1.0000e-02
2023-04-02 17:09:56,670 ADAM: Layer 3 -> dw_min:9.9563e-01  dw_max:1.0082e+00 lr:1.0000e-02
2023-04-02 17:09:56,802 			Learning rate: weights:   1.000e-02    
2023-04-02 17:09:56,802 			Last test performance: 98.81%
2023-04-02 17:09:56,802 ----------------
2023-04-02 17:09:59,552   23  => 122   		Training 486 pattern with 99.38% 	Forward time: 	 2.65 sec
2023-04-02 17:09:59,552 			Loss:    1.343e-02    			Backward time: 	 0.09 sec 
2023-04-02 17:09:59,552 ADAM: Layer 0 -> dw_min:9.9763e-01  dw_max:1.0023e+00 lr:1.0000e-02
2023-04-02 17:09:59,552 ADAM: Layer 1 -> dw_min:9.9149e-01  dw_max:1.0086e+00 lr:1.0000e-02
2023-04-02 17:09:59,552 ADAM: Layer 2 -> dw_min:9.8579e-01  dw_max:1.0125e+00 lr:1.0000e-02
2023-04-02 17:09:59,552 ADAM: Layer 3 -> dw_min:9.9544e-01  dw_max:1.0074e+00 lr:1.0000e-02
2023-04-02 17:09:59,567 			Learning rate: weights:   1.000e-02    
2023-04-02 17:09:59,567 			Last test performance: 98.81%
2023-04-02 17:09:59,567 ----------------
2023-04-02 17:10:02,374   23  => 123   		Training 486 pattern with 99.79% 	Forward time: 	 2.71 sec
2023-04-02 17:10:02,374 			Loss:    4.657e-03    			Backward time: 	 0.09 sec 
2023-04-02 17:10:02,375 ADAM: Layer 0 -> dw_min:9.9778e-01  dw_max:1.0022e+00 lr:1.0000e-02
2023-04-02 17:10:02,375 ADAM: Layer 1 -> dw_min:9.9192e-01  dw_max:1.0081e+00 lr:1.0000e-02
2023-04-02 17:10:02,375 ADAM: Layer 2 -> dw_min:9.8624e-01  dw_max:1.0150e+00 lr:1.0000e-02
2023-04-02 17:10:02,375 ADAM: Layer 3 -> dw_min:9.9588e-01  dw_max:1.0067e+00 lr:1.0000e-02
2023-04-02 17:10:02,448 			Learning rate: weights:   1.000e-02    
2023-04-02 17:10:02,448 			Last test performance: 98.81%
2023-04-02 17:10:02,448 ----------------
2023-04-02 17:10:05,172   23  => 124   		Training 486 pattern with 100.00% 	Forward time: 	 2.62 sec
2023-04-02 17:10:05,172 			Loss:    4.227e-03    			Backward time: 	 0.09 sec 
2023-04-02 17:10:05,172 ADAM: Layer 0 -> dw_min:9.9815e-01  dw_max:1.0017e+00 lr:1.0000e-02
2023-04-02 17:10:05,172 ADAM: Layer 1 -> dw_min:9.9280e-01  dw_max:1.0074e+00 lr:1.0000e-02
2023-04-02 17:10:05,172 ADAM: Layer 2 -> dw_min:9.8761e-01  dw_max:1.0135e+00 lr:1.0000e-02
2023-04-02 17:10:05,172 ADAM: Layer 3 -> dw_min:9.9629e-01  dw_max:1.0060e+00 lr:1.0000e-02
2023-04-02 17:10:05,188 
2023-04-02 17:10:05,188 Testing:
2023-04-02 17:10:05,322 		24 of 10000 with 95.83% 	 Time used:  0.13 sec
2023-04-02 17:10:05,454 		48 of 10000 with 97.92% 	 Time used:  0.13 sec
2023-04-02 17:10:05,589 		72 of 10000 with 98.61% 	 Time used:  0.13 sec
2023-04-02 17:10:05,718 		96 of 10000 with 97.92% 	 Time used:  0.13 sec
2023-04-02 17:10:05,857 		120 of 10000 with 98.33% 	 Time used:  0.14 sec
2023-04-02 17:10:05,996 		144 of 10000 with 97.92% 	 Time used:  0.14 sec
2023-04-02 17:10:06,127 		168 of 10000 with 97.62% 	 Time used:  0.13 sec
2023-04-02 17:10:06,256 		192 of 10000 with 97.92% 	 Time used:  0.13 sec
2023-04-02 17:10:06,390 		216 of 10000 with 97.69% 	 Time used:  0.13 sec
2023-04-02 17:10:06,527 		240 of 10000 with 97.50% 	 Time used:  0.14 sec
2023-04-02 17:10:06,672 		264 of 10000 with 97.73% 	 Time used:  0.14 sec
2023-04-02 17:10:06,806 		288 of 10000 with 97.57% 	 Time used:  0.13 sec
2023-04-02 17:10:06,937 		312 of 10000 with 97.76% 	 Time used:  0.13 sec
2023-04-02 17:10:07,075 		336 of 10000 with 97.62% 	 Time used:  0.14 sec
2023-04-02 17:10:07,213 		360 of 10000 with 97.78% 	 Time used:  0.14 sec
2023-04-02 17:10:07,359 		384 of 10000 with 97.92% 	 Time used:  0.15 sec
2023-04-02 17:10:07,495 		408 of 10000 with 98.04% 	 Time used:  0.14 sec
2023-04-02 17:10:07,629 		432 of 10000 with 98.15% 	 Time used:  0.13 sec
2023-04-02 17:10:07,763 		456 of 10000 with 97.59% 	 Time used:  0.13 sec
2023-04-02 17:10:07,897 		480 of 10000 with 97.71% 	 Time used:  0.13 sec
2023-04-02 17:10:08,028 		504 of 10000 with 97.82% 	 Time used:  0.13 sec
2023-04-02 17:10:08,168 		528 of 10000 with 97.92% 	 Time used:  0.14 sec
2023-04-02 17:10:08,297 		552 of 10000 with 98.01% 	 Time used:  0.13 sec
2023-04-02 17:10:08,434 		576 of 10000 with 97.92% 	 Time used:  0.14 sec
2023-04-02 17:10:08,569 		600 of 10000 with 98.00% 	 Time used:  0.13 sec
2023-04-02 17:10:08,708 		624 of 10000 with 98.08% 	 Time used:  0.14 sec
2023-04-02 17:10:08,840 		648 of 10000 with 98.15% 	 Time used:  0.13 sec
2023-04-02 17:10:08,980 		672 of 10000 with 98.21% 	 Time used:  0.14 sec
2023-04-02 17:10:09,119 		696 of 10000 with 98.28% 	 Time used:  0.14 sec
2023-04-02 17:10:09,250 		720 of 10000 with 98.33% 	 Time used:  0.13 sec
2023-04-02 17:10:09,382 		744 of 10000 with 98.39% 	 Time used:  0.13 sec
2023-04-02 17:10:09,515 		768 of 10000 with 98.31% 	 Time used:  0.13 sec
2023-04-02 17:10:09,647 		792 of 10000 with 98.36% 	 Time used:  0.13 sec
2023-04-02 17:10:09,777 		816 of 10000 with 98.41% 	 Time used:  0.13 sec
2023-04-02 17:10:09,910 		840 of 10000 with 98.45% 	 Time used:  0.13 sec
2023-04-02 17:10:10,057 		864 of 10000 with 98.38% 	 Time used:  0.15 sec
2023-04-02 17:10:10,198 		888 of 10000 with 98.42% 	 Time used:  0.14 sec
2023-04-02 17:10:10,332 		912 of 10000 with 98.25% 	 Time used:  0.13 sec
2023-04-02 17:10:10,466 		936 of 10000 with 98.29% 	 Time used:  0.13 sec
2023-04-02 17:10:10,596 		960 of 10000 with 98.33% 	 Time used:  0.13 sec
2023-04-02 17:10:10,737 		984 of 10000 with 98.37% 	 Time used:  0.14 sec
2023-04-02 17:10:10,868 		1008 of 10000 with 98.21% 	 Time used:  0.13 sec
2023-04-02 17:10:11,000 		1032 of 10000 with 98.26% 	 Time used:  0.13 sec
2023-04-02 17:10:11,129 		1056 of 10000 with 98.30% 	 Time used:  0.13 sec
2023-04-02 17:10:11,261 		1080 of 10000 with 98.33% 	 Time used:  0.13 sec
2023-04-02 17:10:11,408 		1104 of 10000 with 98.37% 	 Time used:  0.15 sec
2023-04-02 17:10:11,543 		1128 of 10000 with 98.40% 	 Time used:  0.13 sec
2023-04-02 17:10:11,679 		1152 of 10000 with 98.44% 	 Time used:  0.14 sec
2023-04-02 17:10:11,816 		1176 of 10000 with 98.47% 	 Time used:  0.14 sec
2023-04-02 17:10:11,948 		1200 of 10000 with 98.50% 	 Time used:  0.13 sec
2023-04-02 17:10:12,082 		1224 of 10000 with 98.53% 	 Time used:  0.13 sec
2023-04-02 17:10:12,218 		1248 of 10000 with 98.56% 	 Time used:  0.14 sec
2023-04-02 17:10:12,354 		1272 of 10000 with 98.58% 	 Time used:  0.14 sec
2023-04-02 17:10:12,490 		1296 of 10000 with 98.61% 	 Time used:  0.14 sec
2023-04-02 17:10:12,629 		1320 of 10000 with 98.64% 	 Time used:  0.14 sec
2023-04-02 17:10:12,768 		1344 of 10000 with 98.66% 	 Time used:  0.14 sec
2023-04-02 17:10:12,907 		1368 of 10000 with 98.61% 	 Time used:  0.14 sec
2023-04-02 17:10:13,036 		1392 of 10000 with 98.64% 	 Time used:  0.13 sec
2023-04-02 17:10:13,168 		1416 of 10000 with 98.66% 	 Time used:  0.13 sec
2023-04-02 17:10:13,295 		1440 of 10000 with 98.68% 	 Time used:  0.13 sec
2023-04-02 17:10:13,433 		1464 of 10000 with 98.70% 	 Time used:  0.14 sec
2023-04-02 17:10:13,569 		1488 of 10000 with 98.66% 	 Time used:  0.14 sec
2023-04-02 17:10:13,709 		1512 of 10000 with 98.68% 	 Time used:  0.14 sec
2023-04-02 17:10:13,843 		1536 of 10000 with 98.63% 	 Time used:  0.13 sec
2023-04-02 17:10:13,980 		1560 of 10000 with 98.65% 	 Time used:  0.14 sec
2023-04-02 17:10:14,116 		1584 of 10000 with 98.61% 	 Time used:  0.14 sec
2023-04-02 17:10:14,252 		1608 of 10000 with 98.63% 	 Time used:  0.13 sec
2023-04-02 17:10:14,388 		1632 of 10000 with 98.59% 	 Time used:  0.14 sec
2023-04-02 17:10:14,519 		1656 of 10000 with 98.61% 	 Time used:  0.13 sec
2023-04-02 17:10:14,653 		1680 of 10000 with 98.63% 	 Time used:  0.13 sec
2023-04-02 17:10:14,784 		1704 of 10000 with 98.59% 	 Time used:  0.13 sec
2023-04-02 17:10:14,921 		1728 of 10000 with 98.55% 	 Time used:  0.14 sec
2023-04-02 17:10:15,058 		1752 of 10000 with 98.52% 	 Time used:  0.14 sec
2023-04-02 17:10:15,192 		1776 of 10000 with 98.54% 	 Time used:  0.13 sec
2023-04-02 17:10:15,327 		1800 of 10000 with 98.56% 	 Time used:  0.14 sec
2023-04-02 17:10:15,459 		1824 of 10000 with 98.52% 	 Time used:  0.13 sec
2023-04-02 17:10:15,592 		1848 of 10000 with 98.48% 	 Time used:  0.13 sec
2023-04-02 17:10:15,722 		1872 of 10000 with 98.45% 	 Time used:  0.13 sec
2023-04-02 17:10:15,853 		1896 of 10000 with 98.47% 	 Time used:  0.13 sec
2023-04-02 17:10:15,988 		1920 of 10000 with 98.49% 	 Time used:  0.14 sec
2023-04-02 17:10:16,122 		1944 of 10000 with 98.51% 	 Time used:  0.13 sec
2023-04-02 17:10:16,256 		1968 of 10000 with 98.48% 	 Time used:  0.13 sec
2023-04-02 17:10:16,387 		1992 of 10000 with 98.49% 	 Time used:  0.13 sec
2023-04-02 17:10:16,524 		2016 of 10000 with 98.51% 	 Time used:  0.14 sec
2023-04-02 17:10:16,659 		2040 of 10000 with 98.53% 	 Time used:  0.13 sec
2023-04-02 17:10:16,789 		2064 of 10000 with 98.50% 	 Time used:  0.13 sec
2023-04-02 17:10:16,922 		2088 of 10000 with 98.52% 	 Time used:  0.13 sec
2023-04-02 17:10:17,054 		2112 of 10000 with 98.53% 	 Time used:  0.13 sec
2023-04-02 17:10:17,191 		2136 of 10000 with 98.55% 	 Time used:  0.14 sec
2023-04-02 17:10:17,324 		2160 of 10000 with 98.56% 	 Time used:  0.13 sec
2023-04-02 17:10:17,461 		2184 of 10000 with 98.58% 	 Time used:  0.14 sec
2023-04-02 17:10:17,598 		2208 of 10000 with 98.60% 	 Time used:  0.14 sec
2023-04-02 17:10:17,733 		2232 of 10000 with 98.61% 	 Time used:  0.13 sec
2023-04-02 17:10:17,864 		2256 of 10000 with 98.58% 	 Time used:  0.13 sec
2023-04-02 17:10:17,998 		2280 of 10000 with 98.60% 	 Time used:  0.13 sec
2023-04-02 17:10:18,128 		2304 of 10000 with 98.61% 	 Time used:  0.13 sec
2023-04-02 17:10:18,261 		2328 of 10000 with 98.63% 	 Time used:  0.13 sec
2023-04-02 17:10:18,392 		2352 of 10000 with 98.64% 	 Time used:  0.13 sec
2023-04-02 17:10:18,520 		2376 of 10000 with 98.65% 	 Time used:  0.13 sec
2023-04-02 17:10:18,652 		2400 of 10000 with 98.67% 	 Time used:  0.13 sec
2023-04-02 17:10:18,783 		2424 of 10000 with 98.64% 	 Time used:  0.13 sec
2023-04-02 17:10:18,917 		2448 of 10000 with 98.61% 	 Time used:  0.13 sec
2023-04-02 17:10:19,047 		2472 of 10000 with 98.62% 	 Time used:  0.13 sec
2023-04-02 17:10:19,181 		2496 of 10000 with 98.64% 	 Time used:  0.13 sec
2023-04-02 17:10:19,314 		2520 of 10000 with 98.65% 	 Time used:  0.13 sec
2023-04-02 17:10:19,445 		2544 of 10000 with 98.66% 	 Time used:  0.13 sec
2023-04-02 17:10:19,583 		2568 of 10000 with 98.68% 	 Time used:  0.14 sec
2023-04-02 17:10:19,719 		2592 of 10000 with 98.65% 	 Time used:  0.14 sec
2023-04-02 17:10:19,859 		2616 of 10000 with 98.62% 	 Time used:  0.14 sec
2023-04-02 17:10:19,992 		2640 of 10000 with 98.64% 	 Time used:  0.13 sec
2023-04-02 17:10:20,124 		2664 of 10000 with 98.65% 	 Time used:  0.13 sec
2023-04-02 17:10:20,257 		2688 of 10000 with 98.66% 	 Time used:  0.13 sec
2023-04-02 17:10:20,389 		2712 of 10000 with 98.67% 	 Time used:  0.13 sec
2023-04-02 17:10:20,523 		2736 of 10000 with 98.68% 	 Time used:  0.13 sec
2023-04-02 17:10:20,658 		2760 of 10000 with 98.70% 	 Time used:  0.13 sec
2023-04-02 17:10:20,794 		2784 of 10000 with 98.71% 	 Time used:  0.14 sec
2023-04-02 17:10:20,923 		2808 of 10000 with 98.72% 	 Time used:  0.13 sec
2023-04-02 17:10:21,054 		2832 of 10000 with 98.73% 	 Time used:  0.13 sec
2023-04-02 17:10:21,185 		2856 of 10000 with 98.74% 	 Time used:  0.13 sec
2023-04-02 17:10:21,330 		2880 of 10000 with 98.72% 	 Time used:  0.14 sec
2023-04-02 17:10:21,466 		2904 of 10000 with 98.73% 	 Time used:  0.14 sec
2023-04-02 17:10:21,603 		2928 of 10000 with 98.74% 	 Time used:  0.14 sec
2023-04-02 17:10:21,733 		2952 of 10000 with 98.75% 	 Time used:  0.13 sec
2023-04-02 17:10:21,868 		2976 of 10000 with 98.72% 	 Time used:  0.13 sec
2023-04-02 17:10:22,000 		3000 of 10000 with 98.73% 	 Time used:  0.13 sec
2023-04-02 17:10:22,139 		3024 of 10000 with 98.74% 	 Time used:  0.14 sec
2023-04-02 17:10:22,272 		3048 of 10000 with 98.75% 	 Time used:  0.13 sec
2023-04-02 17:10:22,405 		3072 of 10000 with 98.76% 	 Time used:  0.13 sec
2023-04-02 17:10:22,538 		3096 of 10000 with 98.77% 	 Time used:  0.13 sec
2023-04-02 17:10:22,669 		3120 of 10000 with 98.78% 	 Time used:  0.13 sec
2023-04-02 17:10:22,803 		3144 of 10000 with 98.79% 	 Time used:  0.13 sec
2023-04-02 17:10:22,937 		3168 of 10000 with 98.80% 	 Time used:  0.13 sec
2023-04-02 17:10:23,071 		3192 of 10000 with 98.78% 	 Time used:  0.13 sec
2023-04-02 17:10:23,205 		3216 of 10000 with 98.79% 	 Time used:  0.13 sec
2023-04-02 17:10:23,344 		3240 of 10000 with 98.80% 	 Time used:  0.14 sec
2023-04-02 17:10:23,480 		3264 of 10000 with 98.77% 	 Time used:  0.14 sec
2023-04-02 17:10:23,618 		3288 of 10000 with 98.75% 	 Time used:  0.14 sec
2023-04-02 17:10:23,752 		3312 of 10000 with 98.76% 	 Time used:  0.13 sec
2023-04-02 17:10:23,886 		3336 of 10000 with 98.68% 	 Time used:  0.13 sec
2023-04-02 17:10:24,020 		3360 of 10000 with 98.69% 	 Time used:  0.13 sec
2023-04-02 17:10:24,157 		3384 of 10000 with 98.70% 	 Time used:  0.14 sec
2023-04-02 17:10:24,290 		3408 of 10000 with 98.71% 	 Time used:  0.13 sec
2023-04-02 17:10:24,438 		3432 of 10000 with 98.72% 	 Time used:  0.15 sec
2023-04-02 17:10:24,577 		3456 of 10000 with 98.70% 	 Time used:  0.14 sec
2023-04-02 17:10:24,734 		3480 of 10000 with 98.71% 	 Time used:  0.16 sec
2023-04-02 17:10:24,867 		3504 of 10000 with 98.72% 	 Time used:  0.13 sec
2023-04-02 17:10:25,001 		3528 of 10000 with 98.72% 	 Time used:  0.13 sec
2023-04-02 17:10:25,139 		3552 of 10000 with 98.73% 	 Time used:  0.14 sec
2023-04-02 17:10:25,273 		3576 of 10000 with 98.71% 	 Time used:  0.13 sec
2023-04-02 17:10:25,406 		3600 of 10000 with 98.72% 	 Time used:  0.13 sec
2023-04-02 17:10:25,542 		3624 of 10000 with 98.73% 	 Time used:  0.14 sec
2023-04-02 17:10:25,672 		3648 of 10000 with 98.74% 	 Time used:  0.13 sec
2023-04-02 17:10:25,805 		3672 of 10000 with 98.75% 	 Time used:  0.13 sec
2023-04-02 17:10:25,940 		3696 of 10000 with 98.73% 	 Time used:  0.13 sec
2023-04-02 17:10:26,080 		3720 of 10000 with 98.68% 	 Time used:  0.14 sec
2023-04-02 17:10:26,217 		3744 of 10000 with 98.69% 	 Time used:  0.14 sec
2023-04-02 17:10:26,348 		3768 of 10000 with 98.70% 	 Time used:  0.13 sec
2023-04-02 17:10:26,479 		3792 of 10000 with 98.71% 	 Time used:  0.13 sec
2023-04-02 17:10:26,605 		3816 of 10000 with 98.69% 	 Time used:  0.13 sec
2023-04-02 17:10:26,740 		3840 of 10000 with 98.70% 	 Time used:  0.13 sec
2023-04-02 17:10:26,877 		3864 of 10000 with 98.68% 	 Time used:  0.14 sec
2023-04-02 17:10:27,012 		3888 of 10000 with 98.69% 	 Time used:  0.13 sec
2023-04-02 17:10:27,146 		3912 of 10000 with 98.70% 	 Time used:  0.13 sec
2023-04-02 17:10:27,279 		3936 of 10000 with 98.70% 	 Time used:  0.13 sec
2023-04-02 17:10:27,417 		3960 of 10000 with 98.71% 	 Time used:  0.14 sec
2023-04-02 17:10:27,542 		3984 of 10000 with 98.72% 	 Time used:  0.13 sec
2023-04-02 17:10:27,671 		4008 of 10000 with 98.70% 	 Time used:  0.13 sec
2023-04-02 17:10:27,803 		4032 of 10000 with 98.71% 	 Time used:  0.13 sec
2023-04-02 17:10:27,934 		4056 of 10000 with 98.72% 	 Time used:  0.13 sec
2023-04-02 17:10:28,071 		4080 of 10000 with 98.73% 	 Time used:  0.14 sec
2023-04-02 17:10:28,209 		4104 of 10000 with 98.73% 	 Time used:  0.14 sec
2023-04-02 17:10:28,346 		4128 of 10000 with 98.74% 	 Time used:  0.14 sec
2023-04-02 17:10:28,477 		4152 of 10000 with 98.75% 	 Time used:  0.13 sec
2023-04-02 17:10:28,609 		4176 of 10000 with 98.73% 	 Time used:  0.13 sec
2023-04-02 17:10:28,739 		4200 of 10000 with 98.71% 	 Time used:  0.13 sec
2023-04-02 17:10:28,874 		4224 of 10000 with 98.72% 	 Time used:  0.13 sec
2023-04-02 17:10:29,010 		4248 of 10000 with 98.73% 	 Time used:  0.14 sec
2023-04-02 17:10:29,147 		4272 of 10000 with 98.74% 	 Time used:  0.14 sec
2023-04-02 17:10:29,280 		4296 of 10000 with 98.74% 	 Time used:  0.13 sec
2023-04-02 17:10:29,414 		4320 of 10000 with 98.75% 	 Time used:  0.13 sec
2023-04-02 17:10:29,552 		4344 of 10000 with 98.76% 	 Time used:  0.14 sec
2023-04-02 17:10:29,684 		4368 of 10000 with 98.74% 	 Time used:  0.13 sec
2023-04-02 17:10:29,815 		4392 of 10000 with 98.72% 	 Time used:  0.13 sec
2023-04-02 17:10:29,947 		4416 of 10000 with 98.73% 	 Time used:  0.13 sec
2023-04-02 17:10:30,083 		4440 of 10000 with 98.72% 	 Time used:  0.14 sec
2023-04-02 17:10:30,221 		4464 of 10000 with 98.70% 	 Time used:  0.14 sec
2023-04-02 17:10:30,358 		4488 of 10000 with 98.71% 	 Time used:  0.14 sec
2023-04-02 17:10:30,492 		4512 of 10000 with 98.69% 	 Time used:  0.13 sec
2023-04-02 17:10:30,626 		4536 of 10000 with 98.70% 	 Time used:  0.13 sec
2023-04-02 17:10:30,778 		4560 of 10000 with 98.71% 	 Time used:  0.15 sec
2023-04-02 17:10:30,912 		4584 of 10000 with 98.69% 	 Time used:  0.13 sec
2023-04-02 17:10:31,049 		4608 of 10000 with 98.68% 	 Time used:  0.14 sec
2023-04-02 17:10:31,183 		4632 of 10000 with 98.68% 	 Time used:  0.13 sec
2023-04-02 17:10:31,317 		4656 of 10000 with 98.69% 	 Time used:  0.13 sec
2023-04-02 17:10:31,453 		4680 of 10000 with 98.70% 	 Time used:  0.14 sec
2023-04-02 17:10:31,590 		4704 of 10000 with 98.70% 	 Time used:  0.14 sec
2023-04-02 17:10:31,730 		4728 of 10000 with 98.67% 	 Time used:  0.14 sec
2023-04-02 17:10:31,862 		4752 of 10000 with 98.67% 	 Time used:  0.13 sec
2023-04-02 17:10:32,002 		4776 of 10000 with 98.68% 	 Time used:  0.14 sec
2023-04-02 17:10:32,152 		4800 of 10000 with 98.69% 	 Time used:  0.15 sec
2023-04-02 17:10:32,287 		4824 of 10000 with 98.69% 	 Time used:  0.13 sec
2023-04-02 17:10:32,431 		4848 of 10000 with 98.70% 	 Time used:  0.14 sec
2023-04-02 17:10:32,567 		4872 of 10000 with 98.69% 	 Time used:  0.14 sec
2023-04-02 17:10:32,707 		4896 of 10000 with 98.69% 	 Time used:  0.14 sec
2023-04-02 17:10:32,843 		4920 of 10000 with 98.70% 	 Time used:  0.14 sec
2023-04-02 17:10:32,975 		4944 of 10000 with 98.71% 	 Time used:  0.13 sec
2023-04-02 17:10:33,112 		4968 of 10000 with 98.71% 	 Time used:  0.14 sec
2023-04-02 17:10:33,255 		4992 of 10000 with 98.72% 	 Time used:  0.14 sec
2023-04-02 17:10:33,389 		5016 of 10000 with 98.70% 	 Time used:  0.13 sec
2023-04-02 17:10:33,524 		5040 of 10000 with 98.71% 	 Time used:  0.13 sec
2023-04-02 17:10:33,658 		5064 of 10000 with 98.70% 	 Time used:  0.13 sec
2023-04-02 17:10:33,791 		5088 of 10000 with 98.70% 	 Time used:  0.13 sec
2023-04-02 17:10:33,923 		5112 of 10000 with 98.71% 	 Time used:  0.13 sec
2023-04-02 17:10:34,052 		5136 of 10000 with 98.71% 	 Time used:  0.13 sec
2023-04-02 17:10:34,186 		5160 of 10000 with 98.72% 	 Time used:  0.13 sec
2023-04-02 17:10:34,316 		5184 of 10000 with 98.73% 	 Time used:  0.13 sec
2023-04-02 17:10:34,448 		5208 of 10000 with 98.73% 	 Time used:  0.13 sec
2023-04-02 17:10:34,581 		5232 of 10000 with 98.74% 	 Time used:  0.13 sec
2023-04-02 17:10:34,712 		5256 of 10000 with 98.73% 	 Time used:  0.13 sec
2023-04-02 17:10:34,841 		5280 of 10000 with 98.73% 	 Time used:  0.13 sec
2023-04-02 17:10:34,974 		5304 of 10000 with 98.74% 	 Time used:  0.13 sec
2023-04-02 17:10:35,107 		5328 of 10000 with 98.72% 	 Time used:  0.13 sec
2023-04-02 17:10:35,242 		5352 of 10000 with 98.71% 	 Time used:  0.13 sec
2023-04-02 17:10:35,377 		5376 of 10000 with 98.72% 	 Time used:  0.13 sec
2023-04-02 17:10:35,509 		5400 of 10000 with 98.70% 	 Time used:  0.13 sec
2023-04-02 17:10:35,644 		5424 of 10000 with 98.71% 	 Time used:  0.13 sec
2023-04-02 17:10:35,782 		5448 of 10000 with 98.72% 	 Time used:  0.14 sec
2023-04-02 17:10:35,918 		5472 of 10000 with 98.72% 	 Time used:  0.14 sec
2023-04-02 17:10:36,052 		5496 of 10000 with 98.71% 	 Time used:  0.13 sec
2023-04-02 17:10:36,189 		5520 of 10000 with 98.68% 	 Time used:  0.14 sec
2023-04-02 17:10:36,326 		5544 of 10000 with 98.68% 	 Time used:  0.14 sec
2023-04-02 17:10:36,460 		5568 of 10000 with 98.67% 	 Time used:  0.13 sec
2023-04-02 17:10:36,597 		5592 of 10000 with 98.68% 	 Time used:  0.14 sec
2023-04-02 17:10:36,741 		5616 of 10000 with 98.66% 	 Time used:  0.14 sec
2023-04-02 17:10:36,874 		5640 of 10000 with 98.67% 	 Time used:  0.13 sec
2023-04-02 17:10:37,016 		5664 of 10000 with 98.68% 	 Time used:  0.14 sec
2023-04-02 17:10:37,148 		5688 of 10000 with 98.68% 	 Time used:  0.13 sec
2023-04-02 17:10:37,283 		5712 of 10000 with 98.69% 	 Time used:  0.13 sec
2023-04-02 17:10:37,423 		5736 of 10000 with 98.66% 	 Time used:  0.14 sec
2023-04-02 17:10:37,552 		5760 of 10000 with 98.66% 	 Time used:  0.13 sec
2023-04-02 17:10:37,681 		5784 of 10000 with 98.65% 	 Time used:  0.13 sec
2023-04-02 17:10:37,821 		5808 of 10000 with 98.66% 	 Time used:  0.14 sec
2023-04-02 17:10:37,953 		5832 of 10000 with 98.63% 	 Time used:  0.13 sec
2023-04-02 17:10:38,087 		5856 of 10000 with 98.62% 	 Time used:  0.13 sec
2023-04-02 17:10:38,219 		5880 of 10000 with 98.62% 	 Time used:  0.13 sec
2023-04-02 17:10:38,353 		5904 of 10000 with 98.63% 	 Time used:  0.13 sec
2023-04-02 17:10:38,486 		5928 of 10000 with 98.63% 	 Time used:  0.13 sec
2023-04-02 17:10:38,624 		5952 of 10000 with 98.64% 	 Time used:  0.14 sec
2023-04-02 17:10:38,759 		5976 of 10000 with 98.61% 	 Time used:  0.14 sec
2023-04-02 17:10:38,894 		6000 of 10000 with 98.62% 	 Time used:  0.13 sec
2023-04-02 17:10:39,031 		6024 of 10000 with 98.62% 	 Time used:  0.14 sec
2023-04-02 17:10:39,164 		6048 of 10000 with 98.61% 	 Time used:  0.13 sec
2023-04-02 17:10:39,294 		6072 of 10000 with 98.60% 	 Time used:  0.13 sec
2023-04-02 17:10:39,428 		6096 of 10000 with 98.59% 	 Time used:  0.13 sec
2023-04-02 17:10:39,561 		6120 of 10000 with 98.58% 	 Time used:  0.13 sec
2023-04-02 17:10:39,697 		6144 of 10000 with 98.57% 	 Time used:  0.14 sec
2023-04-02 17:10:39,830 		6168 of 10000 with 98.56% 	 Time used:  0.13 sec
2023-04-02 17:10:39,966 		6192 of 10000 with 98.56% 	 Time used:  0.14 sec
2023-04-02 17:10:40,094 		6216 of 10000 with 98.57% 	 Time used:  0.13 sec
2023-04-02 17:10:40,230 		6240 of 10000 with 98.57% 	 Time used:  0.14 sec
2023-04-02 17:10:40,365 		6264 of 10000 with 98.58% 	 Time used:  0.13 sec
2023-04-02 17:10:40,494 		6288 of 10000 with 98.58% 	 Time used:  0.13 sec
2023-04-02 17:10:40,626 		6312 of 10000 with 98.59% 	 Time used:  0.13 sec
2023-04-02 17:10:40,769 		6336 of 10000 with 98.60% 	 Time used:  0.14 sec
2023-04-02 17:10:40,903 		6360 of 10000 with 98.60% 	 Time used:  0.13 sec
2023-04-02 17:10:41,032 		6384 of 10000 with 98.61% 	 Time used:  0.13 sec
2023-04-02 17:10:41,169 		6408 of 10000 with 98.60% 	 Time used:  0.14 sec
2023-04-02 17:10:41,308 		6432 of 10000 with 98.59% 	 Time used:  0.14 sec
2023-04-02 17:10:41,438 		6456 of 10000 with 98.59% 	 Time used:  0.13 sec
2023-04-02 17:10:41,573 		6480 of 10000 with 98.60% 	 Time used:  0.13 sec
2023-04-02 17:10:41,708 		6504 of 10000 with 98.59% 	 Time used:  0.14 sec
2023-04-02 17:10:41,839 		6528 of 10000 with 98.58% 	 Time used:  0.13 sec
2023-04-02 17:10:41,987 		6552 of 10000 with 98.58% 	 Time used:  0.15 sec
2023-04-02 17:10:42,125 		6576 of 10000 with 98.59% 	 Time used:  0.14 sec
2023-04-02 17:10:42,255 		6600 of 10000 with 98.59% 	 Time used:  0.13 sec
2023-04-02 17:10:42,384 		6624 of 10000 with 98.60% 	 Time used:  0.13 sec
2023-04-02 17:10:42,520 		6648 of 10000 with 98.60% 	 Time used:  0.14 sec
2023-04-02 17:10:42,656 		6672 of 10000 with 98.61% 	 Time used:  0.14 sec
2023-04-02 17:10:42,788 		6696 of 10000 with 98.61% 	 Time used:  0.13 sec
2023-04-02 17:10:42,924 		6720 of 10000 with 98.60% 	 Time used:  0.14 sec
2023-04-02 17:10:43,063 		6744 of 10000 with 98.59% 	 Time used:  0.14 sec
2023-04-02 17:10:43,202 		6768 of 10000 with 98.60% 	 Time used:  0.14 sec
2023-04-02 17:10:43,339 		6792 of 10000 with 98.57% 	 Time used:  0.14 sec
2023-04-02 17:10:43,478 		6816 of 10000 with 98.58% 	 Time used:  0.14 sec
2023-04-02 17:10:43,612 		6840 of 10000 with 98.57% 	 Time used:  0.13 sec
2023-04-02 17:10:43,743 		6864 of 10000 with 98.57% 	 Time used:  0.13 sec
2023-04-02 17:10:43,884 		6888 of 10000 with 98.58% 	 Time used:  0.14 sec
2023-04-02 17:10:44,023 		6912 of 10000 with 98.57% 	 Time used:  0.14 sec
2023-04-02 17:10:44,160 		6936 of 10000 with 98.57% 	 Time used:  0.14 sec
2023-04-02 17:10:44,289 		6960 of 10000 with 98.58% 	 Time used:  0.13 sec
2023-04-02 17:10:44,427 		6984 of 10000 with 98.55% 	 Time used:  0.14 sec
2023-04-02 17:10:44,558 		7008 of 10000 with 98.56% 	 Time used:  0.13 sec
2023-04-02 17:10:44,691 		7032 of 10000 with 98.55% 	 Time used:  0.13 sec
2023-04-02 17:10:44,826 		7056 of 10000 with 98.55% 	 Time used:  0.14 sec
2023-04-02 17:10:44,965 		7080 of 10000 with 98.55% 	 Time used:  0.14 sec
2023-04-02 17:10:45,097 		7104 of 10000 with 98.55% 	 Time used:  0.13 sec
2023-04-02 17:10:45,230 		7128 of 10000 with 98.55% 	 Time used:  0.13 sec
2023-04-02 17:10:45,361 		7152 of 10000 with 98.56% 	 Time used:  0.13 sec
2023-04-02 17:10:45,493 		7176 of 10000 with 98.56% 	 Time used:  0.13 sec
2023-04-02 17:10:45,623 		7200 of 10000 with 98.57% 	 Time used:  0.13 sec
2023-04-02 17:10:45,752 		7224 of 10000 with 98.56% 	 Time used:  0.13 sec
2023-04-02 17:10:45,890 		7248 of 10000 with 98.54% 	 Time used:  0.14 sec
2023-04-02 17:10:46,027 		7272 of 10000 with 98.54% 	 Time used:  0.14 sec
2023-04-02 17:10:46,159 		7296 of 10000 with 98.55% 	 Time used:  0.13 sec
2023-04-02 17:10:46,292 		7320 of 10000 with 98.54% 	 Time used:  0.13 sec
2023-04-02 17:10:46,426 		7344 of 10000 with 98.54% 	 Time used:  0.13 sec
2023-04-02 17:10:46,560 		7368 of 10000 with 98.55% 	 Time used:  0.13 sec
2023-04-02 17:10:46,699 		7392 of 10000 with 98.55% 	 Time used:  0.14 sec
2023-04-02 17:10:46,834 		7416 of 10000 with 98.56% 	 Time used:  0.13 sec
2023-04-02 17:10:46,966 		7440 of 10000 with 98.56% 	 Time used:  0.13 sec
2023-04-02 17:10:47,103 		7464 of 10000 with 98.57% 	 Time used:  0.14 sec
2023-04-02 17:10:47,232 		7488 of 10000 with 98.57% 	 Time used:  0.13 sec
2023-04-02 17:10:47,362 		7512 of 10000 with 98.56% 	 Time used:  0.13 sec
2023-04-02 17:10:47,497 		7536 of 10000 with 98.57% 	 Time used:  0.13 sec
2023-04-02 17:10:47,623 		7560 of 10000 with 98.57% 	 Time used:  0.13 sec
2023-04-02 17:10:47,753 		7584 of 10000 with 98.58% 	 Time used:  0.13 sec
2023-04-02 17:10:47,895 		7608 of 10000 with 98.58% 	 Time used:  0.14 sec
2023-04-02 17:10:48,026 		7632 of 10000 with 98.58% 	 Time used:  0.13 sec
2023-04-02 17:10:48,161 		7656 of 10000 with 98.59% 	 Time used:  0.14 sec
2023-04-02 17:10:48,293 		7680 of 10000 with 98.58% 	 Time used:  0.13 sec
2023-04-02 17:10:48,426 		7704 of 10000 with 98.59% 	 Time used:  0.13 sec
2023-04-02 17:10:48,569 		7728 of 10000 with 98.59% 	 Time used:  0.14 sec
2023-04-02 17:10:48,705 		7752 of 10000 with 98.59% 	 Time used:  0.14 sec
2023-04-02 17:10:48,840 		7776 of 10000 with 98.59% 	 Time used:  0.13 sec
2023-04-02 17:10:48,972 		7800 of 10000 with 98.59% 	 Time used:  0.13 sec
2023-04-02 17:10:49,106 		7824 of 10000 with 98.59% 	 Time used:  0.13 sec
2023-04-02 17:10:49,241 		7848 of 10000 with 98.59% 	 Time used:  0.13 sec
2023-04-02 17:10:49,368 		7872 of 10000 with 98.59% 	 Time used:  0.13 sec
2023-04-02 17:10:49,501 		7896 of 10000 with 98.59% 	 Time used:  0.13 sec
2023-04-02 17:10:49,639 		7920 of 10000 with 98.60% 	 Time used:  0.14 sec
2023-04-02 17:10:49,769 		7944 of 10000 with 98.59% 	 Time used:  0.13 sec
2023-04-02 17:10:49,904 		7968 of 10000 with 98.58% 	 Time used:  0.13 sec
2023-04-02 17:10:50,035 		7992 of 10000 with 98.59% 	 Time used:  0.13 sec
2023-04-02 17:10:50,168 		8016 of 10000 with 98.57% 	 Time used:  0.13 sec
2023-04-02 17:10:50,301 		8040 of 10000 with 98.57% 	 Time used:  0.13 sec
2023-04-02 17:10:50,439 		8064 of 10000 with 98.57% 	 Time used:  0.14 sec
2023-04-02 17:10:50,572 		8088 of 10000 with 98.58% 	 Time used:  0.13 sec
2023-04-02 17:10:50,704 		8112 of 10000 with 98.58% 	 Time used:  0.13 sec
2023-04-02 17:10:50,838 		8136 of 10000 with 98.59% 	 Time used:  0.13 sec
2023-04-02 17:10:50,968 		8160 of 10000 with 98.59% 	 Time used:  0.13 sec
2023-04-02 17:10:51,113 		8184 of 10000 with 98.59% 	 Time used:  0.15 sec
2023-04-02 17:10:51,247 		8208 of 10000 with 98.60% 	 Time used:  0.13 sec
2023-04-02 17:10:51,378 		8232 of 10000 with 98.60% 	 Time used:  0.13 sec
2023-04-02 17:10:51,512 		8256 of 10000 with 98.61% 	 Time used:  0.13 sec
2023-04-02 17:10:51,643 		8280 of 10000 with 98.61% 	 Time used:  0.13 sec
2023-04-02 17:10:51,773 		8304 of 10000 with 98.62% 	 Time used:  0.13 sec
2023-04-02 17:10:51,908 		8328 of 10000 with 98.62% 	 Time used:  0.13 sec
2023-04-02 17:10:52,044 		8352 of 10000 with 98.62% 	 Time used:  0.14 sec
2023-04-02 17:10:52,174 		8376 of 10000 with 98.63% 	 Time used:  0.13 sec
2023-04-02 17:10:52,303 		8400 of 10000 with 98.63% 	 Time used:  0.13 sec
2023-04-02 17:10:52,434 		8424 of 10000 with 98.63% 	 Time used:  0.13 sec
2023-04-02 17:10:52,566 		8448 of 10000 with 98.63% 	 Time used:  0.13 sec
2023-04-02 17:10:52,701 		8472 of 10000 with 98.63% 	 Time used:  0.13 sec
2023-04-02 17:10:52,832 		8496 of 10000 with 98.62% 	 Time used:  0.13 sec
2023-04-02 17:10:52,964 		8520 of 10000 with 98.62% 	 Time used:  0.13 sec
2023-04-02 17:10:53,098 		8544 of 10000 with 98.62% 	 Time used:  0.13 sec
2023-04-02 17:10:53,229 		8568 of 10000 with 98.62% 	 Time used:  0.13 sec
2023-04-02 17:10:53,359 		8592 of 10000 with 98.63% 	 Time used:  0.13 sec
2023-04-02 17:10:53,488 		8616 of 10000 with 98.61% 	 Time used:  0.13 sec
2023-04-02 17:10:53,624 		8640 of 10000 with 98.59% 	 Time used:  0.14 sec
2023-04-02 17:10:53,767 		8664 of 10000 with 98.58% 	 Time used:  0.14 sec
2023-04-02 17:10:53,899 		8688 of 10000 with 98.58% 	 Time used:  0.13 sec
2023-04-02 17:10:54,036 		8712 of 10000 with 98.59% 	 Time used:  0.14 sec
2023-04-02 17:10:54,167 		8736 of 10000 with 98.59% 	 Time used:  0.13 sec
2023-04-02 17:10:54,297 		8760 of 10000 with 98.60% 	 Time used:  0.13 sec
2023-04-02 17:10:54,429 		8784 of 10000 with 98.60% 	 Time used:  0.13 sec
2023-04-02 17:10:54,567 		8808 of 10000 with 98.59% 	 Time used:  0.14 sec
2023-04-02 17:10:54,701 		8832 of 10000 with 98.58% 	 Time used:  0.13 sec
2023-04-02 17:10:54,837 		8856 of 10000 with 98.59% 	 Time used:  0.14 sec
2023-04-02 17:10:54,974 		8880 of 10000 with 98.58% 	 Time used:  0.14 sec
2023-04-02 17:10:55,107 		8904 of 10000 with 98.57% 	 Time used:  0.13 sec
2023-04-02 17:10:55,247 		8928 of 10000 with 98.58% 	 Time used:  0.14 sec
2023-04-02 17:10:55,384 		8952 of 10000 with 98.58% 	 Time used:  0.14 sec
2023-04-02 17:10:55,521 		8976 of 10000 with 98.59% 	 Time used:  0.14 sec
2023-04-02 17:10:55,651 		9000 of 10000 with 98.59% 	 Time used:  0.13 sec
2023-04-02 17:10:55,784 		9024 of 10000 with 98.59% 	 Time used:  0.13 sec
2023-04-02 17:10:55,932 		9048 of 10000 with 98.59% 	 Time used:  0.15 sec
2023-04-02 17:10:56,068 		9072 of 10000 with 98.58% 	 Time used:  0.13 sec
2023-04-02 17:10:56,201 		9096 of 10000 with 98.57% 	 Time used:  0.13 sec
2023-04-02 17:10:56,334 		9120 of 10000 with 98.56% 	 Time used:  0.13 sec
2023-04-02 17:10:56,469 		9144 of 10000 with 98.56% 	 Time used:  0.13 sec
2023-04-02 17:10:56,600 		9168 of 10000 with 98.56% 	 Time used:  0.13 sec
2023-04-02 17:10:56,734 		9192 of 10000 with 98.56% 	 Time used:  0.13 sec
2023-04-02 17:10:56,870 		9216 of 10000 with 98.56% 	 Time used:  0.14 sec
2023-04-02 17:10:57,005 		9240 of 10000 with 98.56% 	 Time used:  0.13 sec
2023-04-02 17:10:57,140 		9264 of 10000 with 98.56% 	 Time used:  0.13 sec
2023-04-02 17:10:57,275 		9288 of 10000 with 98.57% 	 Time used:  0.14 sec
2023-04-02 17:10:57,410 		9312 of 10000 with 98.57% 	 Time used:  0.13 sec
2023-04-02 17:10:57,546 		9336 of 10000 with 98.58% 	 Time used:  0.14 sec
2023-04-02 17:10:57,676 		9360 of 10000 with 98.58% 	 Time used:  0.13 sec
2023-04-02 17:10:57,811 		9384 of 10000 with 98.58% 	 Time used:  0.13 sec
2023-04-02 17:10:57,938 		9408 of 10000 with 98.59% 	 Time used:  0.13 sec
2023-04-02 17:10:58,072 		9432 of 10000 with 98.59% 	 Time used:  0.13 sec
2023-04-02 17:10:58,208 		9456 of 10000 with 98.59% 	 Time used:  0.13 sec
2023-04-02 17:10:58,338 		9480 of 10000 with 98.59% 	 Time used:  0.13 sec
2023-04-02 17:10:58,471 		9504 of 10000 with 98.58% 	 Time used:  0.13 sec
2023-04-02 17:10:58,612 		9528 of 10000 with 98.57% 	 Time used:  0.14 sec
2023-04-02 17:10:58,744 		9552 of 10000 with 98.57% 	 Time used:  0.13 sec
2023-04-02 17:10:58,880 		9576 of 10000 with 98.57% 	 Time used:  0.14 sec
2023-04-02 17:10:59,022 		9600 of 10000 with 98.57% 	 Time used:  0.14 sec
2023-04-02 17:10:59,154 		9624 of 10000 with 98.58% 	 Time used:  0.13 sec
2023-04-02 17:10:59,288 		9648 of 10000 with 98.56% 	 Time used:  0.13 sec
2023-04-02 17:10:59,421 		9672 of 10000 with 98.56% 	 Time used:  0.13 sec
2023-04-02 17:10:59,554 		9696 of 10000 with 98.57% 	 Time used:  0.13 sec
2023-04-02 17:10:59,697 		9720 of 10000 with 98.56% 	 Time used:  0.14 sec
2023-04-02 17:10:59,839 		9744 of 10000 with 98.56% 	 Time used:  0.14 sec
2023-04-02 17:10:59,975 		9768 of 10000 with 98.57% 	 Time used:  0.14 sec
2023-04-02 17:11:00,105 		9792 of 10000 with 98.57% 	 Time used:  0.13 sec
2023-04-02 17:11:00,239 		9816 of 10000 with 98.57% 	 Time used:  0.13 sec
2023-04-02 17:11:00,381 		9840 of 10000 with 98.57% 	 Time used:  0.14 sec
2023-04-02 17:11:00,514 		9864 of 10000 with 98.56% 	 Time used:  0.13 sec
2023-04-02 17:11:00,644 		9888 of 10000 with 98.55% 	 Time used:  0.13 sec
2023-04-02 17:11:00,775 		9912 of 10000 with 98.56% 	 Time used:  0.13 sec
2023-04-02 17:11:00,909 		9936 of 10000 with 98.56% 	 Time used:  0.13 sec
2023-04-02 17:11:01,043 		9960 of 10000 with 98.56% 	 Time used:  0.13 sec
2023-04-02 17:11:01,172 		9984 of 10000 with 98.57% 	 Time used:  0.13 sec
2023-04-02 17:11:01,272 		10000 of 10000 with 98.56% 	 Time used:  0.10 sec
2023-04-02 17:11:01,272 
2023-04-02 17:11:01,273 			Learning rate: weights:   1.000e-02    
2023-04-02 17:11:01,273 			Last test performance: 98.56%
2023-04-02 17:11:01,273 ----------------
2023-04-02 17:11:04,057   24  =>  0    		Training 486 pattern with 99.38% 	Forward time: 	 2.68 sec
2023-04-02 17:11:04,057 			Loss:    1.321e-02    			Backward time: 	 0.09 sec 
2023-04-02 17:11:04,057 ADAM: Layer 0 -> dw_min:9.9834e-01  dw_max:1.0015e+00 lr:1.0000e-02
2023-04-02 17:11:04,057 ADAM: Layer 1 -> dw_min:9.9348e-01  dw_max:1.0066e+00 lr:1.0000e-02
2023-04-02 17:11:04,057 ADAM: Layer 2 -> dw_min:9.8885e-01  dw_max:1.0121e+00 lr:1.0000e-02
2023-04-02 17:11:04,058 ADAM: Layer 3 -> dw_min:9.9666e-01  dw_max:1.0054e+00 lr:1.0000e-02
2023-04-02 17:11:04,073 			Learning rate: weights:   1.000e-02    
2023-04-02 17:11:04,073 			Last test performance: 98.56%
2023-04-02 17:11:04,073 ----------------
2023-04-02 17:11:06,853   24  =>  1    		Training 486 pattern with 99.38% 	Forward time: 	 2.68 sec
2023-04-02 17:11:06,853 			Loss:    2.107e-02    			Backward time: 	 0.09 sec 
2023-04-02 17:11:06,853 ADAM: Layer 0 -> dw_min:9.9838e-01  dw_max:1.0020e+00 lr:1.0000e-02
2023-04-02 17:11:06,853 ADAM: Layer 1 -> dw_min:9.9411e-01  dw_max:1.0081e+00 lr:1.0000e-02
2023-04-02 17:11:06,853 ADAM: Layer 2 -> dw_min:9.8545e-01  dw_max:1.0133e+00 lr:1.0000e-02
2023-04-02 17:11:06,854 ADAM: Layer 3 -> dw_min:9.9129e-01  dw_max:1.0067e+00 lr:1.0000e-02
2023-04-02 17:11:06,923 			Learning rate: weights:   1.000e-02    
2023-04-02 17:11:06,924 			Last test performance: 98.56%
2023-04-02 17:11:06,924 ----------------
2023-04-02 17:11:09,656   24  =>  2    		Training 486 pattern with 99.38% 	Forward time: 	 2.63 sec
2023-04-02 17:11:09,656 			Loss:    1.370e-02    			Backward time: 	 0.09 sec 
2023-04-02 17:11:09,656 ADAM: Layer 0 -> dw_min:9.9790e-01  dw_max:1.0022e+00 lr:1.0000e-02
2023-04-02 17:11:09,656 ADAM: Layer 1 -> dw_min:9.9355e-01  dw_max:1.0071e+00 lr:1.0000e-02
2023-04-02 17:11:09,657 ADAM: Layer 2 -> dw_min:9.8659e-01  dw_max:1.0120e+00 lr:1.0000e-02
2023-04-02 17:11:09,657 ADAM: Layer 3 -> dw_min:9.9216e-01  dw_max:1.0060e+00 lr:1.0000e-02
2023-04-02 17:11:09,729 			Learning rate: weights:   1.000e-02    
2023-04-02 17:11:09,729 			Last test performance: 98.56%
2023-04-02 17:11:09,729 ----------------
2023-04-02 17:11:12,507   24  =>  3    		Training 486 pattern with 100.00% 	Forward time: 	 2.68 sec
2023-04-02 17:11:12,507 			Loss:    6.202e-03    			Backward time: 	 0.09 sec 
2023-04-02 17:11:12,507 ADAM: Layer 0 -> dw_min:9.9767e-01  dw_max:1.0025e+00 lr:1.0000e-02
2023-04-02 17:11:12,507 ADAM: Layer 1 -> dw_min:9.9188e-01  dw_max:1.0093e+00 lr:1.0000e-02
2023-04-02 17:11:12,508 ADAM: Layer 2 -> dw_min:9.8678e-01  dw_max:1.0130e+00 lr:1.0000e-02
2023-04-02 17:11:12,508 ADAM: Layer 3 -> dw_min:9.9293e-01  dw_max:1.0054e+00 lr:1.0000e-02
2023-04-02 17:11:12,522 			Learning rate: weights:   1.000e-02    
2023-04-02 17:11:12,523 			Last test performance: 98.56%
2023-04-02 17:11:12,523 ----------------
2023-04-02 17:11:15,282   24  =>  4    		Training 486 pattern with 98.96% 	Forward time: 	 2.66 sec
2023-04-02 17:11:15,283 			Loss:    2.270e-02    			Backward time: 	 0.09 sec 
2023-04-02 17:11:15,283 ADAM: Layer 0 -> dw_min:9.9800e-01  dw_max:1.0022e+00 lr:1.0000e-02
2023-04-02 17:11:15,283 ADAM: Layer 1 -> dw_min:9.8881e-01  dw_max:1.0092e+00 lr:1.0000e-02
2023-04-02 17:11:15,283 ADAM: Layer 2 -> dw_min:9.8459e-01  dw_max:1.0127e+00 lr:1.0000e-02
2023-04-02 17:11:15,283 ADAM: Layer 3 -> dw_min:9.9181e-01  dw_max:1.0087e+00 lr:1.0000e-02
2023-04-02 17:11:15,298 			Learning rate: weights:   1.000e-02    
2023-04-02 17:11:15,298 			Last test performance: 98.56%
2023-04-02 17:11:15,298 ----------------
2023-04-02 17:11:18,073   24  =>  5    		Training 486 pattern with 98.96% 	Forward time: 	 2.67 sec
2023-04-02 17:11:18,073 			Loss:    2.589e-02    			Backward time: 	 0.09 sec 
2023-04-02 17:11:18,073 ADAM: Layer 0 -> dw_min:9.9817e-01  dw_max:1.0024e+00 lr:1.0000e-02
2023-04-02 17:11:18,073 ADAM: Layer 1 -> dw_min:9.8978e-01  dw_max:1.0084e+00 lr:1.0000e-02
2023-04-02 17:11:18,073 ADAM: Layer 2 -> dw_min:9.8469e-01  dw_max:1.0114e+00 lr:1.0000e-02
2023-04-02 17:11:18,073 ADAM: Layer 3 -> dw_min:9.9262e-01  dw_max:1.0079e+00 lr:1.0000e-02
2023-04-02 17:11:18,089 			Learning rate: weights:   1.000e-02    
2023-04-02 17:11:18,089 			Last test performance: 98.56%
2023-04-02 17:11:18,089 ----------------
2023-04-02 17:11:20,864   24  =>  6    		Training 486 pattern with 99.17% 	Forward time: 	 2.68 sec
2023-04-02 17:11:20,864 			Loss:    1.889e-02    			Backward time: 	 0.09 sec 
2023-04-02 17:11:20,865 ADAM: Layer 0 -> dw_min:9.9796e-01  dw_max:1.0028e+00 lr:1.0000e-02
2023-04-02 17:11:20,865 ADAM: Layer 1 -> dw_min:9.8925e-01  dw_max:1.0105e+00 lr:1.0000e-02
2023-04-02 17:11:20,865 ADAM: Layer 2 -> dw_min:9.8397e-01  dw_max:1.0137e+00 lr:1.0000e-02
2023-04-02 17:11:20,865 ADAM: Layer 3 -> dw_min:9.9336e-01  dw_max:1.0070e+00 lr:1.0000e-02
2023-04-02 17:11:20,881 			Learning rate: weights:   1.000e-02    
2023-04-02 17:11:20,881 			Last test performance: 98.56%
2023-04-02 17:11:20,881 ----------------
2023-04-02 17:11:23,645   24  =>  7    		Training 486 pattern with 99.38% 	Forward time: 	 2.66 sec
2023-04-02 17:11:23,645 			Loss:    2.044e-02    			Backward time: 	 0.09 sec 
2023-04-02 17:11:23,645 ADAM: Layer 0 -> dw_min:9.9812e-01  dw_max:1.0020e+00 lr:1.0000e-02
2023-04-02 17:11:23,645 ADAM: Layer 1 -> dw_min:9.9017e-01  dw_max:1.0103e+00 lr:1.0000e-02
2023-04-02 17:11:23,645 ADAM: Layer 2 -> dw_min:9.8556e-01  dw_max:1.0150e+00 lr:1.0000e-02
2023-04-02 17:11:23,645 ADAM: Layer 3 -> dw_min:9.9401e-01  dw_max:1.0063e+00 lr:1.0000e-02
2023-04-02 17:11:23,717 			Learning rate: weights:   1.000e-02    
2023-04-02 17:11:23,717 			Last test performance: 98.56%
2023-04-02 17:11:23,717 ----------------
2023-04-02 17:11:26,512   24  =>  8    		Training 486 pattern with 99.17% 	Forward time: 	 2.70 sec
2023-04-02 17:11:26,512 			Loss:    2.260e-02    			Backward time: 	 0.09 sec 
2023-04-02 17:11:26,512 ADAM: Layer 0 -> dw_min:9.9808e-01  dw_max:1.0025e+00 lr:1.0000e-02
2023-04-02 17:11:26,512 ADAM: Layer 1 -> dw_min:9.9047e-01  dw_max:1.0103e+00 lr:1.0000e-02
2023-04-02 17:11:26,512 ADAM: Layer 2 -> dw_min:9.8547e-01  dw_max:1.0146e+00 lr:1.0000e-02
2023-04-02 17:11:26,512 ADAM: Layer 3 -> dw_min:9.9461e-01  dw_max:1.0056e+00 lr:1.0000e-02
2023-04-02 17:11:26,583 			Learning rate: weights:   1.000e-02    
2023-04-02 17:11:26,583 			Last test performance: 98.56%
2023-04-02 17:11:26,583 ----------------
2023-04-02 17:11:29,344   24  =>  9    		Training 486 pattern with 99.17% 	Forward time: 	 2.66 sec
2023-04-02 17:11:29,344 			Loss:    2.745e-02    			Backward time: 	 0.09 sec 
2023-04-02 17:11:29,345 ADAM: Layer 0 -> dw_min:9.9820e-01  dw_max:1.0017e+00 lr:1.0000e-02
2023-04-02 17:11:29,345 ADAM: Layer 1 -> dw_min:9.9138e-01  dw_max:1.0094e+00 lr:1.0000e-02
2023-04-02 17:11:29,345 ADAM: Layer 2 -> dw_min:9.8506e-01  dw_max:1.0131e+00 lr:1.0000e-02
2023-04-02 17:11:29,345 ADAM: Layer 3 -> dw_min:9.9514e-01  dw_max:1.0051e+00 lr:1.0000e-02
2023-04-02 17:11:29,415 			Learning rate: weights:   1.000e-02    
2023-04-02 17:11:29,415 			Last test performance: 98.56%
2023-04-02 17:11:29,415 ----------------
2023-04-02 17:11:32,167   24  =>  10   		Training 486 pattern with 99.79% 	Forward time: 	 2.65 sec
2023-04-02 17:11:32,167 			Loss:    7.357e-03    			Backward time: 	 0.09 sec 
2023-04-02 17:11:32,167 ADAM: Layer 0 -> dw_min:9.9840e-01  dw_max:1.0016e+00 lr:1.0000e-02
2023-04-02 17:11:32,167 ADAM: Layer 1 -> dw_min:9.9098e-01  dw_max:1.0083e+00 lr:1.0000e-02
2023-04-02 17:11:32,168 ADAM: Layer 2 -> dw_min:9.8655e-01  dw_max:1.0145e+00 lr:1.0000e-02
2023-04-02 17:11:32,168 ADAM: Layer 3 -> dw_min:9.9563e-01  dw_max:1.0086e+00 lr:1.0000e-02
2023-04-02 17:11:32,239 			Learning rate: weights:   1.000e-02    
2023-04-02 17:11:32,239 			Last test performance: 98.56%
2023-04-02 17:11:32,239 ----------------
2023-04-02 17:11:35,008   24  =>  11   		Training 486 pattern with 99.58% 	Forward time: 	 2.67 sec
2023-04-02 17:11:35,008 			Loss:    1.232e-02    			Backward time: 	 0.09 sec 
2023-04-02 17:11:35,009 ADAM: Layer 0 -> dw_min:9.9803e-01  dw_max:1.0020e+00 lr:1.0000e-02
2023-04-02 17:11:35,009 ADAM: Layer 1 -> dw_min:9.9126e-01  dw_max:1.0078e+00 lr:1.0000e-02
2023-04-02 17:11:35,009 ADAM: Layer 2 -> dw_min:9.8658e-01  dw_max:1.0145e+00 lr:1.0000e-02
2023-04-02 17:11:35,009 ADAM: Layer 3 -> dw_min:9.9606e-01  dw_max:1.0077e+00 lr:1.0000e-02
2023-04-02 17:11:35,088 			Learning rate: weights:   1.000e-02    
2023-04-02 17:11:35,088 			Last test performance: 98.56%
2023-04-02 17:11:35,088 ----------------
2023-04-02 17:11:37,882   24  =>  12   		Training 486 pattern with 99.58% 	Forward time: 	 2.69 sec
2023-04-02 17:11:37,882 			Loss:    1.134e-02    			Backward time: 	 0.09 sec 
2023-04-02 17:11:37,882 ADAM: Layer 0 -> dw_min:9.9811e-01  dw_max:1.0021e+00 lr:1.0000e-02
2023-04-02 17:11:37,882 ADAM: Layer 1 -> dw_min:9.9131e-01  dw_max:1.0081e+00 lr:1.0000e-02
2023-04-02 17:11:37,882 ADAM: Layer 2 -> dw_min:9.8480e-01  dw_max:1.0140e+00 lr:1.0000e-02
2023-04-02 17:11:37,882 ADAM: Layer 3 -> dw_min:9.9517e-01  dw_max:1.0069e+00 lr:1.0000e-02
2023-04-02 17:11:37,933 			Learning rate: weights:   1.000e-02    
2023-04-02 17:11:37,933 			Last test performance: 98.56%
2023-04-02 17:11:37,933 ----------------
2023-04-02 17:11:40,742   24  =>  13   		Training 486 pattern with 99.17% 	Forward time: 	 2.71 sec
2023-04-02 17:11:40,743 			Loss:    1.374e-02    			Backward time: 	 0.09 sec 
2023-04-02 17:11:40,743 ADAM: Layer 0 -> dw_min:9.9827e-01  dw_max:1.0022e+00 lr:1.0000e-02
2023-04-02 17:11:40,743 ADAM: Layer 1 -> dw_min:9.9103e-01  dw_max:1.0084e+00 lr:1.0000e-02
2023-04-02 17:11:40,743 ADAM: Layer 2 -> dw_min:9.8589e-01  dw_max:1.0127e+00 lr:1.0000e-02
2023-04-02 17:11:40,743 ADAM: Layer 3 -> dw_min:9.9565e-01  dw_max:1.0062e+00 lr:1.0000e-02
2023-04-02 17:11:40,758 			Learning rate: weights:   1.000e-02    
2023-04-02 17:11:40,758 			Last test performance: 98.56%
2023-04-02 17:11:40,758 ----------------
2023-04-02 17:11:43,545   24  =>  14   		Training 486 pattern with 99.58% 	Forward time: 	 2.69 sec
2023-04-02 17:11:43,545 			Loss:    1.364e-02    			Backward time: 	 0.09 sec 
2023-04-02 17:11:43,545 ADAM: Layer 0 -> dw_min:9.9805e-01  dw_max:1.0018e+00 lr:1.0000e-02
2023-04-02 17:11:43,545 ADAM: Layer 1 -> dw_min:9.8963e-01  dw_max:1.0086e+00 lr:1.0000e-02
2023-04-02 17:11:43,545 ADAM: Layer 2 -> dw_min:9.8680e-01  dw_max:1.0135e+00 lr:1.0000e-02
2023-04-02 17:11:43,545 ADAM: Layer 3 -> dw_min:9.9583e-01  dw_max:1.0056e+00 lr:1.0000e-02
2023-04-02 17:11:43,614 			Learning rate: weights:   1.000e-02    
2023-04-02 17:11:43,614 			Last test performance: 98.56%
2023-04-02 17:11:43,614 ----------------
2023-04-02 17:11:46,394   24  =>  15   		Training 486 pattern with 99.17% 	Forward time: 	 2.68 sec
2023-04-02 17:11:46,394 			Loss:    2.887e-02    			Backward time: 	 0.09 sec 
2023-04-02 17:11:46,394 ADAM: Layer 0 -> dw_min:9.9792e-01  dw_max:1.0017e+00 lr:1.0000e-02
2023-04-02 17:11:46,394 ADAM: Layer 1 -> dw_min:9.8860e-01  dw_max:1.0097e+00 lr:1.0000e-02
2023-04-02 17:11:46,394 ADAM: Layer 2 -> dw_min:9.8498e-01  dw_max:1.0152e+00 lr:1.0000e-02
2023-04-02 17:11:46,394 ADAM: Layer 3 -> dw_min:9.9523e-01  dw_max:1.0051e+00 lr:1.0000e-02
2023-04-02 17:11:46,468 			Learning rate: weights:   1.000e-02    
2023-04-02 17:11:46,468 			Last test performance: 98.56%
2023-04-02 17:11:46,468 ----------------
2023-04-02 17:11:49,263   24  =>  16   		Training 486 pattern with 99.17% 	Forward time: 	 2.69 sec
2023-04-02 17:11:49,263 			Loss:    1.531e-02    			Backward time: 	 0.09 sec 
2023-04-02 17:11:49,263 ADAM: Layer 0 -> dw_min:9.9748e-01  dw_max:1.0020e+00 lr:1.0000e-02
2023-04-02 17:11:49,263 ADAM: Layer 1 -> dw_min:9.8709e-01  dw_max:1.0107e+00 lr:1.0000e-02
2023-04-02 17:11:49,263 ADAM: Layer 2 -> dw_min:9.8484e-01  dw_max:1.0141e+00 lr:1.0000e-02
2023-04-02 17:11:49,263 ADAM: Layer 3 -> dw_min:9.9357e-01  dw_max:1.0077e+00 lr:1.0000e-02
2023-04-02 17:11:49,334 			Learning rate: weights:   1.000e-02    
2023-04-02 17:11:49,334 			Last test performance: 98.56%
2023-04-02 17:11:49,334 ----------------
2023-04-02 17:11:52,117   24  =>  17   		Training 486 pattern with 99.58% 	Forward time: 	 2.68 sec
2023-04-02 17:11:52,118 			Loss:    1.132e-02    			Backward time: 	 0.09 sec 
2023-04-02 17:11:52,118 ADAM: Layer 0 -> dw_min:9.9765e-01  dw_max:1.0022e+00 lr:1.0000e-02
2023-04-02 17:11:52,118 ADAM: Layer 1 -> dw_min:9.8826e-01  dw_max:1.0096e+00 lr:1.0000e-02
2023-04-02 17:11:52,118 ADAM: Layer 2 -> dw_min:9.8422e-01  dw_max:1.0127e+00 lr:1.0000e-02
2023-04-02 17:11:52,118 ADAM: Layer 3 -> dw_min:9.9421e-01  dw_max:1.0070e+00 lr:1.0000e-02
2023-04-02 17:11:52,188 			Learning rate: weights:   1.000e-02    
2023-04-02 17:11:52,189 			Last test performance: 98.56%
2023-04-02 17:11:52,189 ----------------
2023-04-02 17:11:54,949   24  =>  18   		Training 486 pattern with 98.75% 	Forward time: 	 2.66 sec
2023-04-02 17:11:54,950 			Loss:    3.116e-02    			Backward time: 	 0.09 sec 
2023-04-02 17:11:54,950 ADAM: Layer 0 -> dw_min:9.9753e-01  dw_max:1.0027e+00 lr:1.0000e-02
2023-04-02 17:11:54,950 ADAM: Layer 1 -> dw_min:9.8949e-01  dw_max:1.0089e+00 lr:1.0000e-02
2023-04-02 17:11:54,950 ADAM: Layer 2 -> dw_min:9.8479e-01  dw_max:1.0145e+00 lr:1.0000e-02
2023-04-02 17:11:54,950 ADAM: Layer 3 -> dw_min:9.9475e-01  dw_max:1.0063e+00 lr:1.0000e-02
2023-04-02 17:11:55,021 			Learning rate: weights:   1.000e-02    
2023-04-02 17:11:55,021 			Last test performance: 98.56%
2023-04-02 17:11:55,021 ----------------
2023-04-02 17:11:57,749   24  =>  19   		Training 486 pattern with 99.17% 	Forward time: 	 2.63 sec
2023-04-02 17:11:57,749 			Loss:    1.752e-02    			Backward time: 	 0.09 sec 
2023-04-02 17:11:57,750 ADAM: Layer 0 -> dw_min:9.9737e-01  dw_max:1.0032e+00 lr:1.0000e-02
2023-04-02 17:11:57,750 ADAM: Layer 1 -> dw_min:9.8608e-01  dw_max:1.0099e+00 lr:1.0000e-02
2023-04-02 17:11:57,750 ADAM: Layer 2 -> dw_min:9.8630e-01  dw_max:1.0148e+00 lr:1.0000e-02
2023-04-02 17:11:57,750 ADAM: Layer 3 -> dw_min:9.9527e-01  dw_max:1.0061e+00 lr:1.0000e-02
2023-04-02 17:11:57,798 			Learning rate: weights:   1.000e-02    
2023-04-02 17:11:57,798 			Last test performance: 98.56%
2023-04-02 17:11:57,798 ----------------
2023-04-02 17:12:00,603   24  =>  20   		Training 486 pattern with 99.58% 	Forward time: 	 2.71 sec
2023-04-02 17:12:00,603 			Loss:    1.612e-02    			Backward time: 	 0.09 sec 
2023-04-02 17:12:00,603 ADAM: Layer 0 -> dw_min:9.9791e-01  dw_max:1.0027e+00 lr:1.0000e-02
2023-04-02 17:12:00,603 ADAM: Layer 1 -> dw_min:9.8757e-01  dw_max:1.0112e+00 lr:1.0000e-02
2023-04-02 17:12:00,604 ADAM: Layer 2 -> dw_min:9.8767e-01  dw_max:1.0133e+00 lr:1.0000e-02
2023-04-02 17:12:00,604 ADAM: Layer 3 -> dw_min:9.9574e-01  dw_max:1.0055e+00 lr:1.0000e-02
2023-04-02 17:12:00,618 			Learning rate: weights:   1.000e-02    
2023-04-02 17:12:00,618 			Last test performance: 98.56%
2023-04-02 17:12:00,618 ----------------
2023-04-02 17:12:03,411   24  =>  21   		Training 486 pattern with 99.58% 	Forward time: 	 2.69 sec
2023-04-02 17:12:03,411 			Loss:    5.128e-03    			Backward time: 	 0.09 sec 
2023-04-02 17:12:03,411 ADAM: Layer 0 -> dw_min:9.9767e-01  dw_max:1.0026e+00 lr:1.0000e-02
2023-04-02 17:12:03,412 ADAM: Layer 1 -> dw_min:9.8881e-01  dw_max:1.0107e+00 lr:1.0000e-02
2023-04-02 17:12:03,412 ADAM: Layer 2 -> dw_min:9.8674e-01  dw_max:1.0120e+00 lr:1.0000e-02
2023-04-02 17:12:03,412 ADAM: Layer 3 -> dw_min:9.9616e-01  dw_max:1.0046e+00 lr:1.0000e-02
2023-04-02 17:12:03,470 			Learning rate: weights:   1.000e-02    
2023-04-02 17:12:03,470 			Last test performance: 98.56%
2023-04-02 17:12:03,470 ----------------
2023-04-02 17:12:06,273   24  =>  22   		Training 486 pattern with 98.96% 	Forward time: 	 2.70 sec
2023-04-02 17:12:06,273 			Loss:    2.980e-02    			Backward time: 	 0.09 sec 
2023-04-02 17:12:06,274 ADAM: Layer 0 -> dw_min:9.9773e-01  dw_max:1.0026e+00 lr:1.0000e-02
2023-04-02 17:12:06,274 ADAM: Layer 1 -> dw_min:9.8872e-01  dw_max:1.0101e+00 lr:1.0000e-02
2023-04-02 17:12:06,274 ADAM: Layer 2 -> dw_min:9.8528e-01  dw_max:1.0142e+00 lr:1.0000e-02
2023-04-02 17:12:06,274 ADAM: Layer 3 -> dw_min:9.9655e-01  dw_max:1.0064e+00 lr:1.0000e-02
2023-04-02 17:12:06,289 			Learning rate: weights:   1.000e-02    
2023-04-02 17:12:06,289 			Last test performance: 98.56%
2023-04-02 17:12:06,289 ----------------
2023-04-02 17:12:09,020   24  =>  23   		Training 486 pattern with 98.54% 	Forward time: 	 2.63 sec
2023-04-02 17:12:09,020 			Loss:    4.172e-02    			Backward time: 	 0.09 sec 
2023-04-02 17:12:09,020 ADAM: Layer 0 -> dw_min:9.9753e-01  dw_max:1.0029e+00 lr:1.0000e-02
2023-04-02 17:12:09,021 ADAM: Layer 1 -> dw_min:9.8850e-01  dw_max:1.0102e+00 lr:1.0000e-02
2023-04-02 17:12:09,021 ADAM: Layer 2 -> dw_min:9.8481e-01  dw_max:1.0149e+00 lr:1.0000e-02
2023-04-02 17:12:09,021 ADAM: Layer 3 -> dw_min:9.9545e-01  dw_max:1.0058e+00 lr:1.0000e-02
2023-04-02 17:12:09,036 			Learning rate: weights:   1.000e-02    
2023-04-02 17:12:09,037 			Last test performance: 98.56%
2023-04-02 17:12:09,037 ----------------
2023-04-02 17:12:11,820   24  =>  24   		Training 486 pattern with 98.96% 	Forward time: 	 2.68 sec
2023-04-02 17:12:11,820 			Loss:    3.791e-02    			Backward time: 	 0.09 sec 
2023-04-02 17:12:11,820 ADAM: Layer 0 -> dw_min:9.9765e-01  dw_max:1.0030e+00 lr:1.0000e-02
2023-04-02 17:12:11,820 ADAM: Layer 1 -> dw_min:9.8959e-01  dw_max:1.0095e+00 lr:1.0000e-02
2023-04-02 17:12:11,821 ADAM: Layer 2 -> dw_min:9.8528e-01  dw_max:1.0134e+00 lr:1.0000e-02
2023-04-02 17:12:11,821 ADAM: Layer 3 -> dw_min:9.9590e-01  dw_max:1.0064e+00 lr:1.0000e-02
2023-04-02 17:12:11,835 			Learning rate: weights:   1.000e-02    
2023-04-02 17:12:11,835 			Last test performance: 98.56%
2023-04-02 17:12:11,835 ----------------
2023-04-02 17:12:14,642   24  =>  25   		Training 486 pattern with 99.79% 	Forward time: 	 2.71 sec
2023-04-02 17:12:14,642 			Loss:    9.782e-03    			Backward time: 	 0.09 sec 
2023-04-02 17:12:14,642 ADAM: Layer 0 -> dw_min:9.9747e-01  dw_max:1.0029e+00 lr:1.0000e-02
2023-04-02 17:12:14,642 ADAM: Layer 1 -> dw_min:9.9064e-01  dw_max:1.0087e+00 lr:1.0000e-02
2023-04-02 17:12:14,643 ADAM: Layer 2 -> dw_min:9.8676e-01  dw_max:1.0120e+00 lr:1.0000e-02
2023-04-02 17:12:14,643 ADAM: Layer 3 -> dw_min:9.9598e-01  dw_max:1.0057e+00 lr:1.0000e-02
2023-04-02 17:12:14,713 			Learning rate: weights:   1.000e-02    
2023-04-02 17:12:14,713 			Last test performance: 98.56%
2023-04-02 17:12:14,713 ----------------
2023-04-02 17:12:17,448   24  =>  26   		Training 486 pattern with 98.96% 	Forward time: 	 2.64 sec
2023-04-02 17:12:17,448 			Loss:    4.223e-02    			Backward time: 	 0.09 sec 
2023-04-02 17:12:17,448 ADAM: Layer 0 -> dw_min:9.9734e-01  dw_max:1.0033e+00 lr:1.0000e-02
2023-04-02 17:12:17,449 ADAM: Layer 1 -> dw_min:9.8952e-01  dw_max:1.0124e+00 lr:1.0000e-02
2023-04-02 17:12:17,449 ADAM: Layer 2 -> dw_min:9.8453e-01  dw_max:1.0146e+00 lr:1.0000e-02
2023-04-02 17:12:17,449 ADAM: Layer 3 -> dw_min:9.9611e-01  dw_max:1.0052e+00 lr:1.0000e-02
2023-04-02 17:12:17,464 			Learning rate: weights:   1.000e-02    
2023-04-02 17:12:17,464 			Last test performance: 98.56%
2023-04-02 17:12:17,464 ----------------
2023-04-02 17:12:20,231   24  =>  27   		Training 486 pattern with 99.17% 	Forward time: 	 2.67 sec
2023-04-02 17:12:20,231 			Loss:    3.041e-02    			Backward time: 	 0.09 sec 
2023-04-02 17:12:20,231 ADAM: Layer 0 -> dw_min:9.9669e-01  dw_max:1.0035e+00 lr:1.0000e-02
2023-04-02 17:12:20,231 ADAM: Layer 1 -> dw_min:9.8985e-01  dw_max:1.0128e+00 lr:1.0000e-02
2023-04-02 17:12:20,231 ADAM: Layer 2 -> dw_min:9.8494e-01  dw_max:1.0132e+00 lr:1.0000e-02
2023-04-02 17:12:20,231 ADAM: Layer 3 -> dw_min:9.9532e-01  dw_max:1.0062e+00 lr:1.0000e-02
2023-04-02 17:12:20,302 			Learning rate: weights:   1.000e-02    
2023-04-02 17:12:20,302 			Last test performance: 98.56%
2023-04-02 17:12:20,302 ----------------
2023-04-02 17:12:23,130   24  =>  28   		Training 486 pattern with 99.38% 	Forward time: 	 2.73 sec
2023-04-02 17:12:23,130 			Loss:    1.166e-02    			Backward time: 	 0.09 sec 
2023-04-02 17:12:23,131 ADAM: Layer 0 -> dw_min:9.9714e-01  dw_max:1.0024e+00 lr:1.0000e-02
2023-04-02 17:12:23,131 ADAM: Layer 1 -> dw_min:9.8877e-01  dw_max:1.0114e+00 lr:1.0000e-02
2023-04-02 17:12:23,131 ADAM: Layer 2 -> dw_min:9.8621e-01  dw_max:1.0141e+00 lr:1.0000e-02
2023-04-02 17:12:23,131 ADAM: Layer 3 -> dw_min:9.9252e-01  dw_max:1.0056e+00 lr:1.0000e-02
2023-04-02 17:12:23,158 			Learning rate: weights:   1.000e-02    
2023-04-02 17:12:23,158 			Last test performance: 98.56%
2023-04-02 17:12:23,158 ----------------
2023-04-02 17:12:25,893   24  =>  29   		Training 486 pattern with 99.58% 	Forward time: 	 2.64 sec
2023-04-02 17:12:25,893 			Loss:    2.206e-02    			Backward time: 	 0.09 sec 
2023-04-02 17:12:25,894 ADAM: Layer 0 -> dw_min:9.9736e-01  dw_max:1.0026e+00 lr:1.0000e-02
2023-04-02 17:12:25,894 ADAM: Layer 1 -> dw_min:9.9001e-01  dw_max:1.0102e+00 lr:1.0000e-02
2023-04-02 17:12:25,894 ADAM: Layer 2 -> dw_min:9.8698e-01  dw_max:1.0146e+00 lr:1.0000e-02
2023-04-02 17:12:25,894 ADAM: Layer 3 -> dw_min:9.9326e-01  dw_max:1.0067e+00 lr:1.0000e-02
2023-04-02 17:12:25,910 			Learning rate: weights:   1.000e-02    
2023-04-02 17:12:25,910 			Last test performance: 98.56%
2023-04-02 17:12:25,910 ----------------
2023-04-02 17:12:28,740   24  =>  30   		Training 486 pattern with 99.17% 	Forward time: 	 2.73 sec
2023-04-02 17:12:28,740 			Loss:    3.008e-02    			Backward time: 	 0.09 sec 
2023-04-02 17:12:28,741 ADAM: Layer 0 -> dw_min:9.9714e-01  dw_max:1.0029e+00 lr:1.0000e-02
2023-04-02 17:12:28,741 ADAM: Layer 1 -> dw_min:9.8923e-01  dw_max:1.0090e+00 lr:1.0000e-02
2023-04-02 17:12:28,741 ADAM: Layer 2 -> dw_min:9.8477e-01  dw_max:1.0131e+00 lr:1.0000e-02
2023-04-02 17:12:28,741 ADAM: Layer 3 -> dw_min:9.9393e-01  dw_max:1.0060e+00 lr:1.0000e-02
2023-04-02 17:12:28,755 			Learning rate: weights:   1.000e-02    
2023-04-02 17:12:28,755 			Last test performance: 98.56%
2023-04-02 17:12:28,755 ----------------
2023-04-02 17:12:31,520   24  =>  31   		Training 486 pattern with 98.96% 	Forward time: 	 2.67 sec
2023-04-02 17:12:31,520 			Loss:    2.089e-02    			Backward time: 	 0.09 sec 
2023-04-02 17:12:31,520 ADAM: Layer 0 -> dw_min:9.9696e-01  dw_max:1.0030e+00 lr:1.0000e-02
2023-04-02 17:12:31,520 ADAM: Layer 1 -> dw_min:9.9043e-01  dw_max:1.0130e+00 lr:1.0000e-02
2023-04-02 17:12:31,520 ADAM: Layer 2 -> dw_min:9.8475e-01  dw_max:1.0132e+00 lr:1.0000e-02
2023-04-02 17:12:31,521 ADAM: Layer 3 -> dw_min:9.9386e-01  dw_max:1.0057e+00 lr:1.0000e-02
2023-04-02 17:12:31,591 			Learning rate: weights:   1.000e-02    
2023-04-02 17:12:31,591 			Last test performance: 98.56%
2023-04-02 17:12:31,591 ----------------
2023-04-02 17:12:34,373   24  =>  32   		Training 486 pattern with 99.17% 	Forward time: 	 2.68 sec
2023-04-02 17:12:34,373 			Loss:    3.170e-02    			Backward time: 	 0.09 sec 
2023-04-02 17:12:34,374 ADAM: Layer 0 -> dw_min:9.9553e-01  dw_max:1.0031e+00 lr:1.0000e-02
2023-04-02 17:12:34,374 ADAM: Layer 1 -> dw_min:9.9118e-01  dw_max:1.0121e+00 lr:1.0000e-02
2023-04-02 17:12:34,374 ADAM: Layer 2 -> dw_min:9.8512e-01  dw_max:1.0151e+00 lr:1.0000e-02
2023-04-02 17:12:34,374 ADAM: Layer 3 -> dw_min:9.9447e-01  dw_max:1.0079e+00 lr:1.0000e-02
2023-04-02 17:12:34,389 			Learning rate: weights:   1.000e-02    
2023-04-02 17:12:34,389 			Last test performance: 98.56%
2023-04-02 17:12:34,389 ----------------
2023-04-02 17:12:37,156   24  =>  33   		Training 486 pattern with 99.79% 	Forward time: 	 2.67 sec
2023-04-02 17:12:37,156 			Loss:    1.328e-02    			Backward time: 	 0.09 sec 
2023-04-02 17:12:37,156 ADAM: Layer 0 -> dw_min:9.9639e-01  dw_max:1.0023e+00 lr:1.0000e-02
2023-04-02 17:12:37,157 ADAM: Layer 1 -> dw_min:9.9210e-01  dw_max:1.0107e+00 lr:1.0000e-02
2023-04-02 17:12:37,157 ADAM: Layer 2 -> dw_min:9.8660e-01  dw_max:1.0136e+00 lr:1.0000e-02
2023-04-02 17:12:37,157 ADAM: Layer 3 -> dw_min:9.9502e-01  dw_max:1.0071e+00 lr:1.0000e-02
2023-04-02 17:12:37,268 			Learning rate: weights:   1.000e-02    
2023-04-02 17:12:37,268 			Last test performance: 98.56%
2023-04-02 17:12:37,268 ----------------
2023-04-02 17:12:40,041   24  =>  34   		Training 486 pattern with 99.38% 	Forward time: 	 2.67 sec
2023-04-02 17:12:40,041 			Loss:    1.705e-02    			Backward time: 	 0.09 sec 
2023-04-02 17:12:40,041 ADAM: Layer 0 -> dw_min:9.9676e-01  dw_max:1.0024e+00 lr:1.0000e-02
2023-04-02 17:12:40,041 ADAM: Layer 1 -> dw_min:9.9068e-01  dw_max:1.0089e+00 lr:1.0000e-02
2023-04-02 17:12:40,041 ADAM: Layer 2 -> dw_min:9.8496e-01  dw_max:1.0131e+00 lr:1.0000e-02
2023-04-02 17:12:40,041 ADAM: Layer 3 -> dw_min:9.9466e-01  dw_max:1.0064e+00 lr:1.0000e-02
2023-04-02 17:12:40,125 			Learning rate: weights:   1.000e-02    
2023-04-02 17:12:40,125 			Last test performance: 98.56%
2023-04-02 17:12:40,125 ----------------
2023-04-02 17:12:42,923   24  =>  35   		Training 486 pattern with 99.17% 	Forward time: 	 2.70 sec
2023-04-02 17:12:42,923 			Loss:    2.924e-02    			Backward time: 	 0.09 sec 
2023-04-02 17:12:42,924 ADAM: Layer 0 -> dw_min:9.9726e-01  dw_max:1.0021e+00 lr:1.0000e-02
2023-04-02 17:12:42,924 ADAM: Layer 1 -> dw_min:9.9093e-01  dw_max:1.0085e+00 lr:1.0000e-02
2023-04-02 17:12:42,924 ADAM: Layer 2 -> dw_min:9.8525e-01  dw_max:1.0118e+00 lr:1.0000e-02
2023-04-02 17:12:42,924 ADAM: Layer 3 -> dw_min:9.9305e-01  dw_max:1.0073e+00 lr:1.0000e-02
2023-04-02 17:12:42,980 			Learning rate: weights:   1.000e-02    
2023-04-02 17:12:42,980 			Last test performance: 98.56%
2023-04-02 17:12:42,980 ----------------
2023-04-02 17:12:45,766   24  =>  36   		Training 486 pattern with 98.75% 	Forward time: 	 2.69 sec
2023-04-02 17:12:45,766 			Loss:    4.687e-02    			Backward time: 	 0.09 sec 
2023-04-02 17:12:45,766 ADAM: Layer 0 -> dw_min:9.9755e-01  dw_max:1.0023e+00 lr:1.0000e-02
2023-04-02 17:12:45,766 ADAM: Layer 1 -> dw_min:9.9078e-01  dw_max:1.0081e+00 lr:1.0000e-02
2023-04-02 17:12:45,766 ADAM: Layer 2 -> dw_min:9.8535e-01  dw_max:1.0134e+00 lr:1.0000e-02
2023-04-02 17:12:45,766 ADAM: Layer 3 -> dw_min:9.9374e-01  dw_max:1.0066e+00 lr:1.0000e-02
2023-04-02 17:12:45,782 			Learning rate: weights:   1.000e-02    
2023-04-02 17:12:45,782 			Last test performance: 98.56%
2023-04-02 17:12:45,782 ----------------
2023-04-02 17:12:48,556   24  =>  37   		Training 486 pattern with 99.58% 	Forward time: 	 2.67 sec
2023-04-02 17:12:48,556 			Loss:    1.263e-02    			Backward time: 	 0.09 sec 
2023-04-02 17:12:48,556 ADAM: Layer 0 -> dw_min:9.9772e-01  dw_max:1.0024e+00 lr:1.0000e-02
2023-04-02 17:12:48,556 ADAM: Layer 1 -> dw_min:9.9126e-01  dw_max:1.0076e+00 lr:1.0000e-02
2023-04-02 17:12:48,556 ADAM: Layer 2 -> dw_min:9.8681e-01  dw_max:1.0135e+00 lr:1.0000e-02
2023-04-02 17:12:48,556 ADAM: Layer 3 -> dw_min:9.9437e-01  dw_max:1.0060e+00 lr:1.0000e-02
2023-04-02 17:12:48,622 			Learning rate: weights:   1.000e-02    
2023-04-02 17:12:48,622 			Last test performance: 98.56%
2023-04-02 17:12:48,622 ----------------
2023-04-02 17:12:51,416   24  =>  38   		Training 486 pattern with 99.17% 	Forward time: 	 2.69 sec
2023-04-02 17:12:51,416 			Loss:    1.839e-02    			Backward time: 	 0.09 sec 
2023-04-02 17:12:51,416 ADAM: Layer 0 -> dw_min:9.9753e-01  dw_max:1.0019e+00 lr:1.0000e-02
2023-04-02 17:12:51,416 ADAM: Layer 1 -> dw_min:9.9184e-01  dw_max:1.0077e+00 lr:1.0000e-02
2023-04-02 17:12:51,417 ADAM: Layer 2 -> dw_min:9.8659e-01  dw_max:1.0145e+00 lr:1.0000e-02
2023-04-02 17:12:51,417 ADAM: Layer 3 -> dw_min:9.9493e-01  dw_max:1.0054e+00 lr:1.0000e-02
2023-04-02 17:12:51,432 			Learning rate: weights:   1.000e-02    
2023-04-02 17:12:51,432 			Last test performance: 98.56%
2023-04-02 17:12:51,432 ----------------
2023-04-02 17:12:54,217   24  =>  39   		Training 486 pattern with 99.17% 	Forward time: 	 2.69 sec
2023-04-02 17:12:54,217 			Loss:    2.178e-02    			Backward time: 	 0.09 sec 
2023-04-02 17:12:54,217 ADAM: Layer 0 -> dw_min:9.9766e-01  dw_max:1.0019e+00 lr:1.0000e-02
2023-04-02 17:12:54,217 ADAM: Layer 1 -> dw_min:9.9235e-01  dw_max:1.0084e+00 lr:1.0000e-02
2023-04-02 17:12:54,218 ADAM: Layer 2 -> dw_min:9.8792e-01  dw_max:1.0131e+00 lr:1.0000e-02
2023-04-02 17:12:54,218 ADAM: Layer 3 -> dw_min:9.9507e-01  dw_max:1.0055e+00 lr:1.0000e-02
2023-04-02 17:12:54,288 			Learning rate: weights:   1.000e-02    
2023-04-02 17:12:54,288 			Last test performance: 98.56%
2023-04-02 17:12:54,288 ----------------
2023-04-02 17:12:57,095   24  =>  40   		Training 486 pattern with 99.38% 	Forward time: 	 2.71 sec
2023-04-02 17:12:57,096 			Loss:    1.472e-02    			Backward time: 	 0.09 sec 
2023-04-02 17:12:57,096 ADAM: Layer 0 -> dw_min:9.9835e-01  dw_max:1.0017e+00 lr:1.0000e-02
2023-04-02 17:12:57,096 ADAM: Layer 1 -> dw_min:9.9339e-01  dw_max:1.0073e+00 lr:1.0000e-02
2023-04-02 17:12:57,096 ADAM: Layer 2 -> dw_min:9.8682e-01  dw_max:1.0117e+00 lr:1.0000e-02
2023-04-02 17:12:57,096 ADAM: Layer 3 -> dw_min:9.9388e-01  dw_max:1.0069e+00 lr:1.0000e-02
2023-04-02 17:12:57,111 			Learning rate: weights:   1.000e-02    
2023-04-02 17:12:57,111 			Last test performance: 98.56%
2023-04-02 17:12:57,111 ----------------
2023-04-02 17:12:59,914   24  =>  41   		Training 486 pattern with 99.58% 	Forward time: 	 2.70 sec
2023-04-02 17:12:59,914 			Loss:    9.587e-03    			Backward time: 	 0.09 sec 
2023-04-02 17:12:59,915 ADAM: Layer 0 -> dw_min:9.9783e-01  dw_max:1.0019e+00 lr:1.0000e-02
2023-04-02 17:12:59,915 ADAM: Layer 1 -> dw_min:9.9032e-01  dw_max:1.0065e+00 lr:1.0000e-02
2023-04-02 17:12:59,915 ADAM: Layer 2 -> dw_min:9.8485e-01  dw_max:1.0108e+00 lr:1.0000e-02
2023-04-02 17:12:59,915 ADAM: Layer 3 -> dw_min:9.9445e-01  dw_max:1.0062e+00 lr:1.0000e-02
2023-04-02 17:12:59,971 			Learning rate: weights:   1.000e-02    
2023-04-02 17:12:59,971 			Last test performance: 98.56%
2023-04-02 17:12:59,971 ----------------
2023-04-02 17:13:02,698   24  =>  42   		Training 486 pattern with 99.79% 	Forward time: 	 2.63 sec
2023-04-02 17:13:02,698 			Loss:    8.259e-03    			Backward time: 	 0.09 sec 
2023-04-02 17:13:02,698 ADAM: Layer 0 -> dw_min:9.9809e-01  dw_max:1.0018e+00 lr:1.0000e-02
2023-04-02 17:13:02,698 ADAM: Layer 1 -> dw_min:9.9102e-01  dw_max:1.0067e+00 lr:1.0000e-02
2023-04-02 17:13:02,698 ADAM: Layer 2 -> dw_min:9.8636e-01  dw_max:1.0095e+00 lr:1.0000e-02
2023-04-02 17:13:02,698 ADAM: Layer 3 -> dw_min:9.9509e-01  dw_max:1.0055e+00 lr:1.0000e-02
2023-04-02 17:13:02,775 			Learning rate: weights:   1.000e-02    
2023-04-02 17:13:02,775 			Last test performance: 98.56%
2023-04-02 17:13:02,775 ----------------
2023-04-02 17:13:05,505   24  =>  43   		Training 486 pattern with 99.79% 	Forward time: 	 2.63 sec
2023-04-02 17:13:05,506 			Loss:    1.318e-02    			Backward time: 	 0.09 sec 
2023-04-02 17:13:05,506 ADAM: Layer 0 -> dw_min:9.9828e-01  dw_max:1.0019e+00 lr:1.0000e-02
2023-04-02 17:13:05,506 ADAM: Layer 1 -> dw_min:9.9195e-01  dw_max:1.0085e+00 lr:1.0000e-02
2023-04-02 17:13:05,506 ADAM: Layer 2 -> dw_min:9.8490e-01  dw_max:1.0086e+00 lr:1.0000e-02
2023-04-02 17:13:05,506 ADAM: Layer 3 -> dw_min:9.9564e-01  dw_max:1.0126e+00 lr:1.0000e-02
2023-04-02 17:13:05,593 			Learning rate: weights:   1.000e-02    
2023-04-02 17:13:05,593 			Last test performance: 98.56%
2023-04-02 17:13:05,593 ----------------
2023-04-02 17:13:08,371   24  =>  44   		Training 486 pattern with 99.58% 	Forward time: 	 2.68 sec
2023-04-02 17:13:08,371 			Loss:    9.233e-03    			Backward time: 	 0.09 sec 
2023-04-02 17:13:08,371 ADAM: Layer 0 -> dw_min:9.9796e-01  dw_max:1.0026e+00 lr:1.0000e-02
2023-04-02 17:13:08,372 ADAM: Layer 1 -> dw_min:9.8925e-01  dw_max:1.0116e+00 lr:1.0000e-02
2023-04-02 17:13:08,372 ADAM: Layer 2 -> dw_min:9.8473e-01  dw_max:1.0148e+00 lr:1.0000e-02
2023-04-02 17:13:08,372 ADAM: Layer 3 -> dw_min:9.8724e-01  dw_max:1.0113e+00 lr:1.0000e-02
2023-04-02 17:13:08,467 			Learning rate: weights:   1.000e-02    
2023-04-02 17:13:08,468 			Last test performance: 98.56%
2023-04-02 17:13:08,468 ----------------
2023-04-02 17:13:11,266   24  =>  45   		Training 486 pattern with 98.96% 	Forward time: 	 2.70 sec
2023-04-02 17:13:11,266 			Loss:    2.828e-02    			Backward time: 	 0.09 sec 
2023-04-02 17:13:11,266 ADAM: Layer 0 -> dw_min:9.9728e-01  dw_max:1.0036e+00 lr:1.0000e-02
2023-04-02 17:13:11,266 ADAM: Layer 1 -> dw_min:9.8989e-01  dw_max:1.0104e+00 lr:1.0000e-02
2023-04-02 17:13:11,266 ADAM: Layer 2 -> dw_min:9.8625e-01  dw_max:1.0136e+00 lr:1.0000e-02
2023-04-02 17:13:11,267 ADAM: Layer 3 -> dw_min:9.8851e-01  dw_max:1.0102e+00 lr:1.0000e-02
2023-04-02 17:13:11,347 			Learning rate: weights:   1.000e-02    
2023-04-02 17:13:11,348 			Last test performance: 98.56%
2023-04-02 17:13:11,348 ----------------
2023-04-02 17:13:14,152   24  =>  46   		Training 486 pattern with 98.75% 	Forward time: 	 2.70 sec
2023-04-02 17:13:14,152 			Loss:    2.810e-02    			Backward time: 	 0.09 sec 
2023-04-02 17:13:14,152 ADAM: Layer 0 -> dw_min:9.9688e-01  dw_max:1.0041e+00 lr:1.0000e-02
2023-04-02 17:13:14,152 ADAM: Layer 1 -> dw_min:9.8935e-01  dw_max:1.0097e+00 lr:1.0000e-02
2023-04-02 17:13:14,152 ADAM: Layer 2 -> dw_min:9.8401e-01  dw_max:1.0145e+00 lr:1.0000e-02
2023-04-02 17:13:14,152 ADAM: Layer 3 -> dw_min:9.8965e-01  dw_max:1.0092e+00 lr:1.0000e-02
2023-04-02 17:13:14,180 			Learning rate: weights:   1.000e-02    
2023-04-02 17:13:14,180 			Last test performance: 98.56%
2023-04-02 17:13:14,180 ----------------
2023-04-02 17:13:16,934   24  =>  47   		Training 486 pattern with 99.38% 	Forward time: 	 2.65 sec
2023-04-02 17:13:16,934 			Loss:    9.274e-03    			Backward time: 	 0.09 sec 
2023-04-02 17:13:16,934 ADAM: Layer 0 -> dw_min:9.9705e-01  dw_max:1.0034e+00 lr:1.0000e-02
2023-04-02 17:13:16,935 ADAM: Layer 1 -> dw_min:9.9107e-01  dw_max:1.0092e+00 lr:1.0000e-02
2023-04-02 17:13:16,935 ADAM: Layer 2 -> dw_min:9.8560e-01  dw_max:1.0133e+00 lr:1.0000e-02
2023-04-02 17:13:16,935 ADAM: Layer 3 -> dw_min:9.9068e-01  dw_max:1.0083e+00 lr:1.0000e-02
2023-04-02 17:13:16,952 			Learning rate: weights:   1.000e-02    
2023-04-02 17:13:16,952 			Last test performance: 98.56%
2023-04-02 17:13:16,952 ----------------
2023-04-02 17:13:19,732   24  =>  48   		Training 486 pattern with 98.96% 	Forward time: 	 2.68 sec
2023-04-02 17:13:19,732 			Loss:    3.082e-02    			Backward time: 	 0.09 sec 
2023-04-02 17:13:19,733 ADAM: Layer 0 -> dw_min:9.9723e-01  dw_max:1.0038e+00 lr:1.0000e-02
2023-04-02 17:13:19,733 ADAM: Layer 1 -> dw_min:9.9068e-01  dw_max:1.0085e+00 lr:1.0000e-02
2023-04-02 17:13:19,733 ADAM: Layer 2 -> dw_min:9.8577e-01  dw_max:1.0144e+00 lr:1.0000e-02
2023-04-02 17:13:19,733 ADAM: Layer 3 -> dw_min:9.9058e-01  dw_max:1.0075e+00 lr:1.0000e-02
2023-04-02 17:13:19,768 			Learning rate: weights:   1.000e-02    
2023-04-02 17:13:19,768 			Last test performance: 98.56%
2023-04-02 17:13:19,768 ----------------
2023-04-02 17:13:22,529   24  =>  49   		Training 486 pattern with 100.00% 	Forward time: 	 2.66 sec
2023-04-02 17:13:22,529 			Loss:    6.082e-03    			Backward time: 	 0.09 sec 
2023-04-02 17:13:22,529 ADAM: Layer 0 -> dw_min:9.9754e-01  dw_max:1.0032e+00 lr:1.0000e-02
2023-04-02 17:13:22,529 ADAM: Layer 1 -> dw_min:9.9084e-01  dw_max:1.0074e+00 lr:1.0000e-02
2023-04-02 17:13:22,529 ADAM: Layer 2 -> dw_min:9.8714e-01  dw_max:1.0130e+00 lr:1.0000e-02
2023-04-02 17:13:22,529 ADAM: Layer 3 -> dw_min:9.9151e-01  dw_max:1.0067e+00 lr:1.0000e-02
2023-04-02 17:13:22,594 			Learning rate: weights:   1.000e-02    
2023-04-02 17:13:22,594 			Last test performance: 98.56%
2023-04-02 17:13:22,594 ----------------
2023-04-02 17:13:25,384   24  =>  50   		Training 486 pattern with 98.75% 	Forward time: 	 2.69 sec
2023-04-02 17:13:25,384 			Loss:    4.887e-02    			Backward time: 	 0.09 sec 
2023-04-02 17:13:25,384 ADAM: Layer 0 -> dw_min:9.9776e-01  dw_max:1.0029e+00 lr:1.0000e-02
2023-04-02 17:13:25,384 ADAM: Layer 1 -> dw_min:9.8917e-01  dw_max:1.0068e+00 lr:1.0000e-02
2023-04-02 17:13:25,384 ADAM: Layer 2 -> dw_min:9.8662e-01  dw_max:1.0144e+00 lr:1.0000e-02
2023-04-02 17:13:25,384 ADAM: Layer 3 -> dw_min:9.8989e-01  dw_max:1.0084e+00 lr:1.0000e-02
2023-04-02 17:13:25,416 			Learning rate: weights:   1.000e-02    
2023-04-02 17:13:25,416 			Last test performance: 98.56%
2023-04-02 17:13:25,416 ----------------
2023-04-02 17:13:28,186   24  =>  51   		Training 486 pattern with 99.58% 	Forward time: 	 2.67 sec
2023-04-02 17:13:28,186 			Loss:    1.045e-02    			Backward time: 	 0.09 sec 
2023-04-02 17:13:28,186 ADAM: Layer 0 -> dw_min:9.9734e-01  dw_max:1.0024e+00 lr:1.0000e-02
2023-04-02 17:13:28,186 ADAM: Layer 1 -> dw_min:9.8989e-01  dw_max:1.0098e+00 lr:1.0000e-02
2023-04-02 17:13:28,186 ADAM: Layer 2 -> dw_min:9.8606e-01  dw_max:1.0136e+00 lr:1.0000e-02
2023-04-02 17:13:28,186 ADAM: Layer 3 -> dw_min:9.9089e-01  dw_max:1.0076e+00 lr:1.0000e-02
2023-04-02 17:13:28,244 			Learning rate: weights:   1.000e-02    
2023-04-02 17:13:28,244 			Last test performance: 98.56%
2023-04-02 17:13:28,244 ----------------
2023-04-02 17:13:30,997   24  =>  52   		Training 486 pattern with 98.75% 	Forward time: 	 2.65 sec
2023-04-02 17:13:30,997 			Loss:    5.635e-02    			Backward time: 	 0.09 sec 
2023-04-02 17:13:30,997 ADAM: Layer 0 -> dw_min:9.9779e-01  dw_max:1.0024e+00 lr:1.0000e-02
2023-04-02 17:13:30,997 ADAM: Layer 1 -> dw_min:9.9058e-01  dw_max:1.0090e+00 lr:1.0000e-02
2023-04-02 17:13:30,997 ADAM: Layer 2 -> dw_min:9.8672e-01  dw_max:1.0129e+00 lr:1.0000e-02
2023-04-02 17:13:30,997 ADAM: Layer 3 -> dw_min:9.9180e-01  dw_max:1.0068e+00 lr:1.0000e-02
2023-04-02 17:13:31,133 			Learning rate: weights:   1.000e-02    
2023-04-02 17:13:31,133 			Last test performance: 98.56%
2023-04-02 17:13:31,133 ----------------
2023-04-02 17:13:33,876   24  =>  53   		Training 486 pattern with 98.96% 	Forward time: 	 2.64 sec
2023-04-02 17:13:33,876 			Loss:    1.764e-02    			Backward time: 	 0.09 sec 
2023-04-02 17:13:33,876 ADAM: Layer 0 -> dw_min:9.9737e-01  dw_max:1.0021e+00 lr:1.0000e-02
2023-04-02 17:13:33,876 ADAM: Layer 1 -> dw_min:9.8853e-01  dw_max:1.0104e+00 lr:1.0000e-02
2023-04-02 17:13:33,876 ADAM: Layer 2 -> dw_min:9.8510e-01  dw_max:1.0138e+00 lr:1.0000e-02
2023-04-02 17:13:33,876 ADAM: Layer 3 -> dw_min:9.9262e-01  dw_max:1.0062e+00 lr:1.0000e-02
2023-04-02 17:13:33,891 			Learning rate: weights:   1.000e-02    
2023-04-02 17:13:33,891 			Last test performance: 98.56%
2023-04-02 17:13:33,891 ----------------
2023-04-02 17:13:36,636   24  =>  54   		Training 486 pattern with 99.38% 	Forward time: 	 2.65 sec
2023-04-02 17:13:36,637 			Loss:    2.572e-02    			Backward time: 	 0.09 sec 
2023-04-02 17:13:36,637 ADAM: Layer 0 -> dw_min:9.9793e-01  dw_max:1.0017e+00 lr:1.0000e-02
2023-04-02 17:13:36,637 ADAM: Layer 1 -> dw_min:9.8959e-01  dw_max:1.0099e+00 lr:1.0000e-02
2023-04-02 17:13:36,637 ADAM: Layer 2 -> dw_min:9.8659e-01  dw_max:1.0148e+00 lr:1.0000e-02
2023-04-02 17:13:36,637 ADAM: Layer 3 -> dw_min:9.9335e-01  dw_max:1.0055e+00 lr:1.0000e-02
2023-04-02 17:13:36,651 			Learning rate: weights:   1.000e-02    
2023-04-02 17:13:36,651 			Last test performance: 98.56%
2023-04-02 17:13:36,651 ----------------
2023-04-02 17:13:39,432   24  =>  55   		Training 486 pattern with 100.00% 	Forward time: 	 2.68 sec
2023-04-02 17:13:39,432 			Loss:    3.996e-03    			Backward time: 	 0.09 sec 
2023-04-02 17:13:39,433 ADAM: Layer 0 -> dw_min:9.9810e-01  dw_max:1.0016e+00 lr:1.0000e-02
2023-04-02 17:13:39,433 ADAM: Layer 1 -> dw_min:9.9062e-01  dw_max:1.0090e+00 lr:1.0000e-02
2023-04-02 17:13:39,433 ADAM: Layer 2 -> dw_min:9.8777e-01  dw_max:1.0133e+00 lr:1.0000e-02
2023-04-02 17:13:39,433 ADAM: Layer 3 -> dw_min:9.9401e-01  dw_max:1.0050e+00 lr:1.0000e-02
2023-04-02 17:13:39,504 			Learning rate: weights:   1.000e-02    
2023-04-02 17:13:39,504 			Last test performance: 98.56%
2023-04-02 17:13:39,504 ----------------
2023-04-02 17:13:42,288   24  =>  56   		Training 486 pattern with 99.58% 	Forward time: 	 2.69 sec
2023-04-02 17:13:42,289 			Loss:    8.736e-03    			Backward time: 	 0.09 sec 
2023-04-02 17:13:42,289 ADAM: Layer 0 -> dw_min:9.9837e-01  dw_max:1.0017e+00 lr:1.0000e-02
2023-04-02 17:13:42,289 ADAM: Layer 1 -> dw_min:9.9213e-01  dw_max:1.0084e+00 lr:1.0000e-02
2023-04-02 17:13:42,289 ADAM: Layer 2 -> dw_min:9.8578e-01  dw_max:1.0137e+00 lr:1.0000e-02
2023-04-02 17:13:42,289 ADAM: Layer 3 -> dw_min:9.9461e-01  dw_max:1.0050e+00 lr:1.0000e-02
2023-04-02 17:13:42,367 			Learning rate: weights:   1.000e-02    
2023-04-02 17:13:42,367 			Last test performance: 98.56%
2023-04-02 17:13:42,367 ----------------
2023-04-02 17:13:45,153   24  =>  57   		Training 486 pattern with 99.17% 	Forward time: 	 2.69 sec
2023-04-02 17:13:45,153 			Loss:    1.545e-02    			Backward time: 	 0.09 sec 
2023-04-02 17:13:45,153 ADAM: Layer 0 -> dw_min:9.9796e-01  dw_max:1.0019e+00 lr:1.0000e-02
2023-04-02 17:13:45,153 ADAM: Layer 1 -> dw_min:9.9170e-01  dw_max:1.0125e+00 lr:1.0000e-02
2023-04-02 17:13:45,153 ADAM: Layer 2 -> dw_min:9.8641e-01  dw_max:1.0130e+00 lr:1.0000e-02
2023-04-02 17:13:45,153 ADAM: Layer 3 -> dw_min:9.9470e-01  dw_max:1.0076e+00 lr:1.0000e-02
2023-04-02 17:13:45,203 			Learning rate: weights:   1.000e-02    
2023-04-02 17:13:45,203 			Last test performance: 98.56%
2023-04-02 17:13:45,203 ----------------
2023-04-02 17:13:47,965   24  =>  58   		Training 486 pattern with 99.79% 	Forward time: 	 2.66 sec
2023-04-02 17:13:47,965 			Loss:    7.556e-03    			Backward time: 	 0.09 sec 
2023-04-02 17:13:47,965 ADAM: Layer 0 -> dw_min:9.9780e-01  dw_max:1.0018e+00 lr:1.0000e-02
2023-04-02 17:13:47,965 ADAM: Layer 1 -> dw_min:9.9262e-01  dw_max:1.0114e+00 lr:1.0000e-02
2023-04-02 17:13:47,965 ADAM: Layer 2 -> dw_min:9.8779e-01  dw_max:1.0117e+00 lr:1.0000e-02
2023-04-02 17:13:47,965 ADAM: Layer 3 -> dw_min:9.9528e-01  dw_max:1.0068e+00 lr:1.0000e-02
2023-04-02 17:13:48,068 			Learning rate: weights:   1.000e-02    
2023-04-02 17:13:48,068 			Last test performance: 98.56%
2023-04-02 17:13:48,068 ----------------
2023-04-02 17:13:50,843   24  =>  59   		Training 486 pattern with 99.17% 	Forward time: 	 2.68 sec
2023-04-02 17:13:50,843 			Loss:    1.534e-02    			Backward time: 	 0.09 sec 
2023-04-02 17:13:50,843 ADAM: Layer 0 -> dw_min:9.9777e-01  dw_max:1.0021e+00 lr:1.0000e-02
2023-04-02 17:13:50,843 ADAM: Layer 1 -> dw_min:9.9191e-01  dw_max:1.0097e+00 lr:1.0000e-02
2023-04-02 17:13:50,844 ADAM: Layer 2 -> dw_min:9.8469e-01  dw_max:1.0145e+00 lr:1.0000e-02
2023-04-02 17:13:50,844 ADAM: Layer 3 -> dw_min:9.9425e-01  dw_max:1.0073e+00 lr:1.0000e-02
2023-04-02 17:13:50,941 			Learning rate: weights:   1.000e-02    
2023-04-02 17:13:50,941 			Last test performance: 98.56%
2023-04-02 17:13:50,941 ----------------
2023-04-02 17:13:53,711   24  =>  60   		Training 486 pattern with 98.54% 	Forward time: 	 2.67 sec
2023-04-02 17:13:53,711 			Loss:    3.167e-02    			Backward time: 	 0.09 sec 
2023-04-02 17:13:53,712 ADAM: Layer 0 -> dw_min:9.9737e-01  dw_max:1.0022e+00 lr:1.0000e-02
2023-04-02 17:13:53,712 ADAM: Layer 1 -> dw_min:9.9214e-01  dw_max:1.0076e+00 lr:1.0000e-02
2023-04-02 17:13:53,712 ADAM: Layer 2 -> dw_min:9.8452e-01  dw_max:1.0135e+00 lr:1.0000e-02
2023-04-02 17:13:53,712 ADAM: Layer 3 -> dw_min:9.9501e-01  dw_max:1.0124e+00 lr:1.0000e-02
2023-04-02 17:13:53,727 			Learning rate: weights:   1.000e-02    
2023-04-02 17:13:53,727 			Last test performance: 98.56%
2023-04-02 17:13:53,727 ----------------
2023-04-02 17:13:56,470   24  =>  61   		Training 486 pattern with 99.17% 	Forward time: 	 2.64 sec
2023-04-02 17:13:56,470 			Loss:    2.076e-02    			Backward time: 	 0.09 sec 
2023-04-02 17:13:56,470 ADAM: Layer 0 -> dw_min:9.9744e-01  dw_max:1.0021e+00 lr:1.0000e-02
2023-04-02 17:13:56,470 ADAM: Layer 1 -> dw_min:9.9055e-01  dw_max:1.0084e+00 lr:1.0000e-02
2023-04-02 17:13:56,471 ADAM: Layer 2 -> dw_min:9.8606e-01  dw_max:1.0122e+00 lr:1.0000e-02
2023-04-02 17:13:56,471 ADAM: Layer 3 -> dw_min:9.9551e-01  dw_max:1.0111e+00 lr:1.0000e-02
2023-04-02 17:13:56,525 			Learning rate: weights:   1.000e-02    
2023-04-02 17:13:56,525 			Last test performance: 98.56%
2023-04-02 17:13:56,525 ----------------
2023-04-02 17:13:59,292   24  =>  62   		Training 486 pattern with 99.38% 	Forward time: 	 2.67 sec
2023-04-02 17:13:59,293 			Loss:    2.510e-02    			Backward time: 	 0.09 sec 
2023-04-02 17:13:59,293 ADAM: Layer 0 -> dw_min:9.9735e-01  dw_max:1.0022e+00 lr:1.0000e-02
2023-04-02 17:13:59,293 ADAM: Layer 1 -> dw_min:9.9130e-01  dw_max:1.0077e+00 lr:1.0000e-02
2023-04-02 17:13:59,293 ADAM: Layer 2 -> dw_min:9.8745e-01  dw_max:1.0125e+00 lr:1.0000e-02
2023-04-02 17:13:59,293 ADAM: Layer 3 -> dw_min:9.9598e-01  dw_max:1.0100e+00 lr:1.0000e-02
2023-04-02 17:13:59,308 			Learning rate: weights:   1.000e-02    
2023-04-02 17:13:59,308 			Last test performance: 98.56%
2023-04-02 17:13:59,308 ----------------
2023-04-02 17:14:02,085   24  =>  63   		Training 486 pattern with 100.00% 	Forward time: 	 2.68 sec
2023-04-02 17:14:02,086 			Loss:    4.129e-03    			Backward time: 	 0.09 sec 
2023-04-02 17:14:02,086 ADAM: Layer 0 -> dw_min:9.9751e-01  dw_max:1.0021e+00 lr:1.0000e-02
2023-04-02 17:14:02,086 ADAM: Layer 1 -> dw_min:9.9223e-01  dw_max:1.0070e+00 lr:1.0000e-02
2023-04-02 17:14:02,087 ADAM: Layer 2 -> dw_min:9.8843e-01  dw_max:1.0119e+00 lr:1.0000e-02
2023-04-02 17:14:02,087 ADAM: Layer 3 -> dw_min:9.9647e-01  dw_max:1.0090e+00 lr:1.0000e-02
2023-04-02 17:14:02,105 			Learning rate: weights:   1.000e-02    
2023-04-02 17:14:02,105 			Last test performance: 98.56%
2023-04-02 17:14:02,105 ----------------
2023-04-02 17:14:04,866   24  =>  64   		Training 486 pattern with 98.96% 	Forward time: 	 2.66 sec
2023-04-02 17:14:04,866 			Loss:    2.659e-02    			Backward time: 	 0.09 sec 
2023-04-02 17:14:04,866 ADAM: Layer 0 -> dw_min:9.9656e-01  dw_max:1.0029e+00 lr:1.0000e-02
2023-04-02 17:14:04,866 ADAM: Layer 1 -> dw_min:9.9322e-01  dw_max:1.0094e+00 lr:1.0000e-02
2023-04-02 17:14:04,866 ADAM: Layer 2 -> dw_min:9.8437e-01  dw_max:1.0120e+00 lr:1.0000e-02
2023-04-02 17:14:04,866 ADAM: Layer 3 -> dw_min:9.9178e-01  dw_max:1.0106e+00 lr:1.0000e-02
2023-04-02 17:14:04,882 			Learning rate: weights:   1.000e-02    
2023-04-02 17:14:04,882 			Last test performance: 98.56%
2023-04-02 17:14:04,882 ----------------
2023-04-02 17:14:07,712   24  =>  65   		Training 486 pattern with 98.75% 	Forward time: 	 2.73 sec
2023-04-02 17:14:07,712 			Loss:    3.272e-02    			Backward time: 	 0.09 sec 
2023-04-02 17:14:07,712 ADAM: Layer 0 -> dw_min:9.9699e-01  dw_max:1.0032e+00 lr:1.0000e-02
2023-04-02 17:14:07,712 ADAM: Layer 1 -> dw_min:9.9269e-01  dw_max:1.0099e+00 lr:1.0000e-02
2023-04-02 17:14:07,712 ADAM: Layer 2 -> dw_min:9.8592e-01  dw_max:1.0109e+00 lr:1.0000e-02
2023-04-02 17:14:07,712 ADAM: Layer 3 -> dw_min:9.9260e-01  dw_max:1.0095e+00 lr:1.0000e-02
2023-04-02 17:14:07,945 			Learning rate: weights:   1.000e-02    
2023-04-02 17:14:07,945 			Last test performance: 98.56%
2023-04-02 17:14:07,945 ----------------
2023-04-02 17:14:10,686   24  =>  66   		Training 486 pattern with 98.54% 	Forward time: 	 2.64 sec
2023-04-02 17:14:10,686 			Loss:    3.086e-02    			Backward time: 	 0.09 sec 
2023-04-02 17:14:10,686 ADAM: Layer 0 -> dw_min:9.9746e-01  dw_max:1.0025e+00 lr:1.0000e-02
2023-04-02 17:14:10,686 ADAM: Layer 1 -> dw_min:9.9188e-01  dw_max:1.0087e+00 lr:1.0000e-02
2023-04-02 17:14:10,686 ADAM: Layer 2 -> dw_min:9.8635e-01  dw_max:1.0136e+00 lr:1.0000e-02
2023-04-02 17:14:10,686 ADAM: Layer 3 -> dw_min:9.9326e-01  dw_max:1.0086e+00 lr:1.0000e-02
2023-04-02 17:14:10,701 			Learning rate: weights:   1.000e-02    
2023-04-02 17:14:10,701 			Last test performance: 98.56%
2023-04-02 17:14:10,701 ----------------
2023-04-02 17:14:13,461   24  =>  67   		Training 486 pattern with 99.38% 	Forward time: 	 2.66 sec
2023-04-02 17:14:13,462 			Loss:    1.362e-02    			Backward time: 	 0.09 sec 
2023-04-02 17:14:13,462 ADAM: Layer 0 -> dw_min:9.9764e-01  dw_max:1.0033e+00 lr:1.0000e-02
2023-04-02 17:14:13,462 ADAM: Layer 1 -> dw_min:9.9184e-01  dw_max:1.0081e+00 lr:1.0000e-02
2023-04-02 17:14:13,462 ADAM: Layer 2 -> dw_min:9.8770e-01  dw_max:1.0122e+00 lr:1.0000e-02
2023-04-02 17:14:13,462 ADAM: Layer 3 -> dw_min:9.9393e-01  dw_max:1.0077e+00 lr:1.0000e-02
2023-04-02 17:14:13,532 			Learning rate: weights:   1.000e-02    
2023-04-02 17:14:13,532 			Last test performance: 98.56%
2023-04-02 17:14:13,532 ----------------
2023-04-02 17:14:16,295   24  =>  68   		Training 486 pattern with 99.38% 	Forward time: 	 2.66 sec
2023-04-02 17:14:16,296 			Loss:    1.614e-02    			Backward time: 	 0.09 sec 
2023-04-02 17:14:16,296 ADAM: Layer 0 -> dw_min:9.9763e-01  dw_max:1.0032e+00 lr:1.0000e-02
2023-04-02 17:14:16,296 ADAM: Layer 1 -> dw_min:9.9207e-01  dw_max:1.0076e+00 lr:1.0000e-02
2023-04-02 17:14:16,296 ADAM: Layer 2 -> dw_min:9.8547e-01  dw_max:1.0113e+00 lr:1.0000e-02
2023-04-02 17:14:16,296 ADAM: Layer 3 -> dw_min:9.9452e-01  dw_max:1.0070e+00 lr:1.0000e-02
2023-04-02 17:14:16,416 			Learning rate: weights:   1.000e-02    
2023-04-02 17:14:16,416 			Last test performance: 98.56%
2023-04-02 17:14:16,416 ----------------
2023-04-02 17:14:19,190   24  =>  69   		Training 486 pattern with 98.96% 	Forward time: 	 2.67 sec
2023-04-02 17:14:19,190 			Loss:    3.037e-02    			Backward time: 	 0.09 sec 
2023-04-02 17:14:19,191 ADAM: Layer 0 -> dw_min:9.9766e-01  dw_max:1.0029e+00 lr:1.0000e-02
2023-04-02 17:14:19,191 ADAM: Layer 1 -> dw_min:9.9275e-01  dw_max:1.0084e+00 lr:1.0000e-02
2023-04-02 17:14:19,191 ADAM: Layer 2 -> dw_min:9.8693e-01  dw_max:1.0111e+00 lr:1.0000e-02
2023-04-02 17:14:19,191 ADAM: Layer 3 -> dw_min:9.9507e-01  dw_max:1.0063e+00 lr:1.0000e-02
2023-04-02 17:14:19,250 			Learning rate: weights:   1.000e-02    
2023-04-02 17:14:19,250 			Last test performance: 98.56%
2023-04-02 17:14:19,250 ----------------
2023-04-02 17:14:22,058   24  =>  70   		Training 486 pattern with 98.75% 	Forward time: 	 2.71 sec
2023-04-02 17:14:22,059 			Loss:    3.823e-02    			Backward time: 	 0.09 sec 
2023-04-02 17:14:22,059 ADAM: Layer 0 -> dw_min:9.9768e-01  dw_max:1.0033e+00 lr:1.0000e-02
2023-04-02 17:14:22,059 ADAM: Layer 1 -> dw_min:9.9199e-01  dw_max:1.0107e+00 lr:1.0000e-02
2023-04-02 17:14:22,059 ADAM: Layer 2 -> dw_min:9.8809e-01  dw_max:1.0140e+00 lr:1.0000e-02
2023-04-02 17:14:22,059 ADAM: Layer 3 -> dw_min:9.9555e-01  dw_max:1.0061e+00 lr:1.0000e-02
2023-04-02 17:14:22,075 			Learning rate: weights:   1.000e-02    
2023-04-02 17:14:22,075 			Last test performance: 98.56%
2023-04-02 17:14:22,075 ----------------
2023-04-02 17:14:24,896   24  =>  71   		Training 486 pattern with 100.00% 	Forward time: 	 2.72 sec
2023-04-02 17:14:24,896 			Loss:    7.830e-04    			Backward time: 	 0.09 sec 
2023-04-02 17:14:24,896 ADAM: Layer 0 -> dw_min:9.9788e-01  dw_max:1.0029e+00 lr:1.0000e-02
2023-04-02 17:14:24,896 ADAM: Layer 1 -> dw_min:9.9288e-01  dw_max:1.0096e+00 lr:1.0000e-02
2023-04-02 17:14:24,896 ADAM: Layer 2 -> dw_min:9.8928e-01  dw_max:1.0126e+00 lr:1.0000e-02
2023-04-02 17:14:24,896 ADAM: Layer 3 -> dw_min:9.9599e-01  dw_max:1.0055e+00 lr:1.0000e-02
2023-04-02 17:14:24,912 			Learning rate: weights:   1.000e-02    
2023-04-02 17:14:24,912 			Last test performance: 98.56%
2023-04-02 17:14:24,912 ----------------
2023-04-02 17:14:27,668   24  =>  72   		Training 486 pattern with 99.38% 	Forward time: 	 2.66 sec
2023-04-02 17:14:27,668 			Loss:    1.871e-02    			Backward time: 	 0.09 sec 
2023-04-02 17:14:27,668 ADAM: Layer 0 -> dw_min:9.9722e-01  dw_max:1.0037e+00 lr:1.0000e-02
2023-04-02 17:14:27,668 ADAM: Layer 1 -> dw_min:9.8745e-01  dw_max:1.0132e+00 lr:1.0000e-02
2023-04-02 17:14:27,668 ADAM: Layer 2 -> dw_min:9.8566e-01  dw_max:1.0151e+00 lr:1.0000e-02
2023-04-02 17:14:27,668 ADAM: Layer 3 -> dw_min:9.9116e-01  dw_max:1.0065e+00 lr:1.0000e-02
2023-04-02 17:14:27,684 			Learning rate: weights:   1.000e-02    
2023-04-02 17:14:27,684 			Last test performance: 98.56%
2023-04-02 17:14:27,685 ----------------
2023-04-02 17:14:30,467   24  =>  73   		Training 486 pattern with 99.17% 	Forward time: 	 2.68 sec
2023-04-02 17:14:30,467 			Loss:    3.046e-02    			Backward time: 	 0.09 sec 
2023-04-02 17:14:30,467 ADAM: Layer 0 -> dw_min:9.9748e-01  dw_max:1.0032e+00 lr:1.0000e-02
2023-04-02 17:14:30,467 ADAM: Layer 1 -> dw_min:9.8881e-01  dw_max:1.0116e+00 lr:1.0000e-02
2023-04-02 17:14:30,467 ADAM: Layer 2 -> dw_min:9.8709e-01  dw_max:1.0136e+00 lr:1.0000e-02
2023-04-02 17:14:30,468 ADAM: Layer 3 -> dw_min:9.9203e-01  dw_max:1.0059e+00 lr:1.0000e-02
2023-04-02 17:14:30,533 			Learning rate: weights:   1.000e-02    
2023-04-02 17:14:30,533 			Last test performance: 98.56%
2023-04-02 17:14:30,533 ----------------
2023-04-02 17:14:33,304   24  =>  74   		Training 486 pattern with 98.75% 	Forward time: 	 2.67 sec
2023-04-02 17:14:33,305 			Loss:    3.082e-02    			Backward time: 	 0.09 sec 
2023-04-02 17:14:33,305 ADAM: Layer 0 -> dw_min:9.9719e-01  dw_max:1.0031e+00 lr:1.0000e-02
2023-04-02 17:14:33,305 ADAM: Layer 1 -> dw_min:9.9044e-01  dw_max:1.0105e+00 lr:1.0000e-02
2023-04-02 17:14:33,305 ADAM: Layer 2 -> dw_min:9.8762e-01  dw_max:1.0142e+00 lr:1.0000e-02
2023-04-02 17:14:33,305 ADAM: Layer 3 -> dw_min:9.9144e-01  dw_max:1.0055e+00 lr:1.0000e-02
2023-04-02 17:14:33,322 			Learning rate: weights:   1.000e-02    
2023-04-02 17:14:33,322 			Last test performance: 98.56%
2023-04-02 17:14:33,322 ----------------
2023-04-02 17:14:36,055   24  =>  75   		Training 486 pattern with 98.96% 	Forward time: 	 2.63 sec
2023-04-02 17:14:36,055 			Loss:    1.843e-02    			Backward time: 	 0.09 sec 
2023-04-02 17:14:36,056 ADAM: Layer 0 -> dw_min:9.9695e-01  dw_max:1.0031e+00 lr:1.0000e-02
2023-04-02 17:14:36,056 ADAM: Layer 1 -> dw_min:9.9141e-01  dw_max:1.0094e+00 lr:1.0000e-02
2023-04-02 17:14:36,056 ADAM: Layer 2 -> dw_min:9.8587e-01  dw_max:1.0128e+00 lr:1.0000e-02
2023-04-02 17:14:36,056 ADAM: Layer 3 -> dw_min:9.9229e-01  dw_max:1.0050e+00 lr:1.0000e-02
2023-04-02 17:14:36,111 			Learning rate: weights:   1.000e-02    
2023-04-02 17:14:36,111 			Last test performance: 98.56%
2023-04-02 17:14:36,111 ----------------
2023-04-02 17:14:38,823   24  =>  76   		Training 486 pattern with 99.79% 	Forward time: 	 2.61 sec
2023-04-02 17:14:38,823 			Loss:    7.479e-03    			Backward time: 	 0.09 sec 
2023-04-02 17:14:38,823 ADAM: Layer 0 -> dw_min:9.9675e-01  dw_max:1.0030e+00 lr:1.0000e-02
2023-04-02 17:14:38,823 ADAM: Layer 1 -> dw_min:9.9210e-01  dw_max:1.0088e+00 lr:1.0000e-02
2023-04-02 17:14:38,823 ADAM: Layer 2 -> dw_min:9.8400e-01  dw_max:1.0123e+00 lr:1.0000e-02
2023-04-02 17:14:38,824 ADAM: Layer 3 -> dw_min:9.9315e-01  dw_max:1.0047e+00 lr:1.0000e-02
2023-04-02 17:14:38,893 			Learning rate: weights:   1.000e-02    
2023-04-02 17:14:38,893 			Last test performance: 98.56%
2023-04-02 17:14:38,894 ----------------
2023-04-02 17:14:41,664   24  =>  77   		Training 486 pattern with 98.75% 	Forward time: 	 2.67 sec
2023-04-02 17:14:41,665 			Loss:    3.806e-02    			Backward time: 	 0.09 sec 
2023-04-02 17:14:41,665 ADAM: Layer 0 -> dw_min:9.9706e-01  dw_max:1.0034e+00 lr:1.0000e-02
2023-04-02 17:14:41,665 ADAM: Layer 1 -> dw_min:9.9286e-01  dw_max:1.0091e+00 lr:1.0000e-02
2023-04-02 17:14:41,665 ADAM: Layer 2 -> dw_min:9.8557e-01  dw_max:1.0151e+00 lr:1.0000e-02
2023-04-02 17:14:41,665 ADAM: Layer 3 -> dw_min:9.9261e-01  dw_max:1.0043e+00 lr:1.0000e-02
2023-04-02 17:14:41,681 			Learning rate: weights:   1.000e-02    
2023-04-02 17:14:41,681 			Last test performance: 98.56%
2023-04-02 17:14:41,681 ----------------
2023-04-02 17:14:44,436   24  =>  78   		Training 486 pattern with 98.75% 	Forward time: 	 2.66 sec
2023-04-02 17:14:44,436 			Loss:    3.000e-02    			Backward time: 	 0.09 sec 
2023-04-02 17:14:44,436 ADAM: Layer 0 -> dw_min:9.9729e-01  dw_max:1.0028e+00 lr:1.0000e-02
2023-04-02 17:14:44,436 ADAM: Layer 1 -> dw_min:9.9094e-01  dw_max:1.0087e+00 lr:1.0000e-02
2023-04-02 17:14:44,436 ADAM: Layer 2 -> dw_min:9.8590e-01  dw_max:1.0140e+00 lr:1.0000e-02
2023-04-02 17:14:44,437 ADAM: Layer 3 -> dw_min:9.9334e-01  dw_max:1.0065e+00 lr:1.0000e-02
2023-04-02 17:14:44,507 			Learning rate: weights:   1.000e-02    
2023-04-02 17:14:44,507 			Last test performance: 98.56%
2023-04-02 17:14:44,507 ----------------
2023-04-02 17:14:47,287   24  =>  79   		Training 486 pattern with 99.17% 	Forward time: 	 2.68 sec
2023-04-02 17:14:47,287 			Loss:    2.190e-02    			Backward time: 	 0.09 sec 
2023-04-02 17:14:47,287 ADAM: Layer 0 -> dw_min:9.9735e-01  dw_max:1.0025e+00 lr:1.0000e-02
2023-04-02 17:14:47,288 ADAM: Layer 1 -> dw_min:9.9152e-01  dw_max:1.0076e+00 lr:1.0000e-02
2023-04-02 17:14:47,288 ADAM: Layer 2 -> dw_min:9.8588e-01  dw_max:1.0130e+00 lr:1.0000e-02
2023-04-02 17:14:47,288 ADAM: Layer 3 -> dw_min:9.9400e-01  dw_max:1.0069e+00 lr:1.0000e-02
2023-04-02 17:14:47,328 			Learning rate: weights:   1.000e-02    
2023-04-02 17:14:47,328 			Last test performance: 98.56%
2023-04-02 17:14:47,328 ----------------
2023-04-02 17:14:50,097   24  =>  80   		Training 486 pattern with 99.79% 	Forward time: 	 2.67 sec
2023-04-02 17:14:50,097 			Loss:    6.541e-03    			Backward time: 	 0.09 sec 
2023-04-02 17:14:50,097 ADAM: Layer 0 -> dw_min:9.9786e-01  dw_max:1.0025e+00 lr:1.0000e-02
2023-04-02 17:14:50,097 ADAM: Layer 1 -> dw_min:9.9241e-01  dw_max:1.0068e+00 lr:1.0000e-02
2023-04-02 17:14:50,097 ADAM: Layer 2 -> dw_min:9.8728e-01  dw_max:1.0145e+00 lr:1.0000e-02
2023-04-02 17:14:50,097 ADAM: Layer 3 -> dw_min:9.9460e-01  dw_max:1.0062e+00 lr:1.0000e-02
2023-04-02 17:14:50,168 			Learning rate: weights:   1.000e-02    
2023-04-02 17:14:50,168 			Last test performance: 98.56%
2023-04-02 17:14:50,168 ----------------
2023-04-02 17:14:52,901   24  =>  81   		Training 486 pattern with 99.58% 	Forward time: 	 2.63 sec
2023-04-02 17:14:52,901 			Loss:    1.213e-02    			Backward time: 	 0.09 sec 
2023-04-02 17:14:52,901 ADAM: Layer 0 -> dw_min:9.9755e-01  dw_max:1.0027e+00 lr:1.0000e-02
2023-04-02 17:14:52,901 ADAM: Layer 1 -> dw_min:9.9136e-01  dw_max:1.0076e+00 lr:1.0000e-02
2023-04-02 17:14:52,901 ADAM: Layer 2 -> dw_min:9.8489e-01  dw_max:1.0131e+00 lr:1.0000e-02
2023-04-02 17:14:52,901 ADAM: Layer 3 -> dw_min:9.9514e-01  dw_max:1.0059e+00 lr:1.0000e-02
2023-04-02 17:14:52,998 			Learning rate: weights:   1.000e-02    
2023-04-02 17:14:52,998 			Last test performance: 98.56%
2023-04-02 17:14:52,998 ----------------
2023-04-02 17:14:55,775   24  =>  82   		Training 486 pattern with 99.38% 	Forward time: 	 2.68 sec
2023-04-02 17:14:55,775 			Loss:    1.530e-02    			Backward time: 	 0.09 sec 
2023-04-02 17:14:55,776 ADAM: Layer 0 -> dw_min:9.9761e-01  dw_max:1.0026e+00 lr:1.0000e-02
2023-04-02 17:14:55,776 ADAM: Layer 1 -> dw_min:9.9023e-01  dw_max:1.0065e+00 lr:1.0000e-02
2023-04-02 17:14:55,776 ADAM: Layer 2 -> dw_min:9.8639e-01  dw_max:1.0141e+00 lr:1.0000e-02
2023-04-02 17:14:55,776 ADAM: Layer 3 -> dw_min:9.9562e-01  dw_max:1.0053e+00 lr:1.0000e-02
2023-04-02 17:14:55,790 			Learning rate: weights:   1.000e-02    
2023-04-02 17:14:55,790 			Last test performance: 98.56%
2023-04-02 17:14:55,790 ----------------
2023-04-02 17:14:58,566   24  =>  83   		Training 486 pattern with 99.38% 	Forward time: 	 2.68 sec
2023-04-02 17:14:58,566 			Loss:    1.482e-02    			Backward time: 	 0.09 sec 
2023-04-02 17:14:58,566 ADAM: Layer 0 -> dw_min:9.9766e-01  dw_max:1.0023e+00 lr:1.0000e-02
2023-04-02 17:14:58,566 ADAM: Layer 1 -> dw_min:9.9184e-01  dw_max:1.0063e+00 lr:1.0000e-02
2023-04-02 17:14:58,566 ADAM: Layer 2 -> dw_min:9.8460e-01  dw_max:1.0123e+00 lr:1.0000e-02
2023-04-02 17:14:58,566 ADAM: Layer 3 -> dw_min:9.9048e-01  dw_max:1.0071e+00 lr:1.0000e-02
2023-04-02 17:14:58,622 			Learning rate: weights:   1.000e-02    
2023-04-02 17:14:58,622 			Last test performance: 98.56%
2023-04-02 17:14:58,622 ----------------
2023-04-02 17:15:01,428   24  =>  84   		Training 486 pattern with 98.96% 	Forward time: 	 2.71 sec
2023-04-02 17:15:01,428 			Loss:    4.399e-02    			Backward time: 	 0.09 sec 
2023-04-02 17:15:01,428 ADAM: Layer 0 -> dw_min:9.9809e-01  dw_max:1.0028e+00 lr:1.0000e-02
2023-04-02 17:15:01,428 ADAM: Layer 1 -> dw_min:9.9060e-01  dw_max:1.0100e+00 lr:1.0000e-02
2023-04-02 17:15:01,428 ADAM: Layer 2 -> dw_min:9.8613e-01  dw_max:1.0111e+00 lr:1.0000e-02
2023-04-02 17:15:01,428 ADAM: Layer 3 -> dw_min:9.9143e-01  dw_max:1.0075e+00 lr:1.0000e-02
2023-04-02 17:15:01,466 			Learning rate: weights:   1.000e-02    
2023-04-02 17:15:01,466 			Last test performance: 98.56%
2023-04-02 17:15:01,466 ----------------
2023-04-02 17:15:04,259   24  =>  85   		Training 486 pattern with 99.17% 	Forward time: 	 2.69 sec
2023-04-02 17:15:04,259 			Loss:    1.731e-02    			Backward time: 	 0.09 sec 
2023-04-02 17:15:04,259 ADAM: Layer 0 -> dw_min:9.9811e-01  dw_max:1.0023e+00 lr:1.0000e-02
2023-04-02 17:15:04,259 ADAM: Layer 1 -> dw_min:9.9208e-01  dw_max:1.0085e+00 lr:1.0000e-02
2023-04-02 17:15:04,259 ADAM: Layer 2 -> dw_min:9.8592e-01  dw_max:1.0125e+00 lr:1.0000e-02
2023-04-02 17:15:04,259 ADAM: Layer 3 -> dw_min:9.9228e-01  dw_max:1.0067e+00 lr:1.0000e-02
2023-04-02 17:15:04,330 			Learning rate: weights:   1.000e-02    
2023-04-02 17:15:04,330 			Last test performance: 98.56%
2023-04-02 17:15:04,330 ----------------
2023-04-02 17:15:07,073   24  =>  86   		Training 486 pattern with 98.75% 	Forward time: 	 2.64 sec
2023-04-02 17:15:07,073 			Loss:    2.874e-02    			Backward time: 	 0.09 sec 
2023-04-02 17:15:07,073 ADAM: Layer 0 -> dw_min:9.9822e-01  dw_max:1.0022e+00 lr:1.0000e-02
2023-04-02 17:15:07,073 ADAM: Layer 1 -> dw_min:9.9237e-01  dw_max:1.0076e+00 lr:1.0000e-02
2023-04-02 17:15:07,073 ADAM: Layer 2 -> dw_min:9.8297e-01  dw_max:1.0113e+00 lr:1.0000e-02
2023-04-02 17:15:07,073 ADAM: Layer 3 -> dw_min:9.9305e-01  dw_max:1.0065e+00 lr:1.0000e-02
2023-04-02 17:15:07,134 			Learning rate: weights:   1.000e-02    
2023-04-02 17:15:07,134 			Last test performance: 98.56%
2023-04-02 17:15:07,134 ----------------
2023-04-02 17:15:09,916   24  =>  87   		Training 486 pattern with 99.58% 	Forward time: 	 2.68 sec
2023-04-02 17:15:09,916 			Loss:    1.284e-02    			Backward time: 	 0.09 sec 
2023-04-02 17:15:09,916 ADAM: Layer 0 -> dw_min:9.9851e-01  dw_max:1.0020e+00 lr:1.0000e-02
2023-04-02 17:15:09,916 ADAM: Layer 1 -> dw_min:9.8960e-01  dw_max:1.0071e+00 lr:1.0000e-02
2023-04-02 17:15:09,916 ADAM: Layer 2 -> dw_min:9.8464e-01  dw_max:1.0106e+00 lr:1.0000e-02
2023-04-02 17:15:09,916 ADAM: Layer 3 -> dw_min:9.9374e-01  dw_max:1.0097e+00 lr:1.0000e-02
2023-04-02 17:15:09,963 			Learning rate: weights:   1.000e-02    
2023-04-02 17:15:09,963 			Last test performance: 98.56%
2023-04-02 17:15:09,963 ----------------
2023-04-02 17:15:12,735   24  =>  88   		Training 486 pattern with 99.58% 	Forward time: 	 2.67 sec
2023-04-02 17:15:12,735 			Loss:    1.537e-02    			Backward time: 	 0.09 sec 
2023-04-02 17:15:12,735 ADAM: Layer 0 -> dw_min:9.9801e-01  dw_max:1.0019e+00 lr:1.0000e-02
2023-04-02 17:15:12,735 ADAM: Layer 1 -> dw_min:9.9059e-01  dw_max:1.0072e+00 lr:1.0000e-02
2023-04-02 17:15:12,735 ADAM: Layer 2 -> dw_min:9.8512e-01  dw_max:1.0120e+00 lr:1.0000e-02
2023-04-02 17:15:12,736 ADAM: Layer 3 -> dw_min:9.9414e-01  dw_max:1.0087e+00 lr:1.0000e-02
2023-04-02 17:15:12,751 			Learning rate: weights:   1.000e-02    
2023-04-02 17:15:12,751 			Last test performance: 98.56%
2023-04-02 17:15:12,751 ----------------
2023-04-02 17:15:15,507   24  =>  89   		Training 486 pattern with 98.96% 	Forward time: 	 2.66 sec
2023-04-02 17:15:15,507 			Loss:    1.738e-02    			Backward time: 	 0.09 sec 
2023-04-02 17:15:15,507 ADAM: Layer 0 -> dw_min:9.9766e-01  dw_max:1.0022e+00 lr:1.0000e-02
2023-04-02 17:15:15,507 ADAM: Layer 1 -> dw_min:9.9172e-01  dw_max:1.0075e+00 lr:1.0000e-02
2023-04-02 17:15:15,508 ADAM: Layer 2 -> dw_min:9.8644e-01  dw_max:1.0145e+00 lr:1.0000e-02
2023-04-02 17:15:15,508 ADAM: Layer 3 -> dw_min:9.9339e-01  dw_max:1.0079e+00 lr:1.0000e-02
2023-04-02 17:15:15,544 			Learning rate: weights:   1.000e-02    
2023-04-02 17:15:15,544 			Last test performance: 98.56%
2023-04-02 17:15:15,544 ----------------
2023-04-02 17:15:18,317   24  =>  90   		Training 486 pattern with 99.58% 	Forward time: 	 2.67 sec
2023-04-02 17:15:18,317 			Loss:    1.143e-02    			Backward time: 	 0.09 sec 
2023-04-02 17:15:18,317 ADAM: Layer 0 -> dw_min:9.9808e-01  dw_max:1.0017e+00 lr:1.0000e-02
2023-04-02 17:15:18,317 ADAM: Layer 1 -> dw_min:9.9202e-01  dw_max:1.0073e+00 lr:1.0000e-02
2023-04-02 17:15:18,317 ADAM: Layer 2 -> dw_min:9.8762e-01  dw_max:1.0141e+00 lr:1.0000e-02
2023-04-02 17:15:18,318 ADAM: Layer 3 -> dw_min:9.9405e-01  dw_max:1.0071e+00 lr:1.0000e-02
2023-04-02 17:15:18,332 			Learning rate: weights:   1.000e-02    
2023-04-02 17:15:18,332 			Last test performance: 98.56%
2023-04-02 17:15:18,332 ----------------
2023-04-02 17:15:21,093   24  =>  91   		Training 486 pattern with 99.38% 	Forward time: 	 2.66 sec
2023-04-02 17:15:21,093 			Loss:    2.180e-02    			Backward time: 	 0.09 sec 
2023-04-02 17:15:21,093 ADAM: Layer 0 -> dw_min:9.9849e-01  dw_max:1.0021e+00 lr:1.0000e-02
2023-04-02 17:15:21,093 ADAM: Layer 1 -> dw_min:9.9203e-01  dw_max:1.0066e+00 lr:1.0000e-02
2023-04-02 17:15:21,093 ADAM: Layer 2 -> dw_min:9.8885e-01  dw_max:1.0136e+00 lr:1.0000e-02
2023-04-02 17:15:21,093 ADAM: Layer 3 -> dw_min:9.9464e-01  dw_max:1.0064e+00 lr:1.0000e-02
2023-04-02 17:15:21,176 			Learning rate: weights:   1.000e-02    
2023-04-02 17:15:21,176 			Last test performance: 98.56%
2023-04-02 17:15:21,176 ----------------
2023-04-02 17:15:23,958   24  =>  92   		Training 486 pattern with 99.17% 	Forward time: 	 2.68 sec
2023-04-02 17:15:23,958 			Loss:    2.430e-02    			Backward time: 	 0.09 sec 
2023-04-02 17:15:23,958 ADAM: Layer 0 -> dw_min:9.9807e-01  dw_max:1.0018e+00 lr:1.0000e-02
2023-04-02 17:15:23,958 ADAM: Layer 1 -> dw_min:9.9258e-01  dw_max:1.0061e+00 lr:1.0000e-02
2023-04-02 17:15:23,958 ADAM: Layer 2 -> dw_min:9.8933e-01  dw_max:1.0123e+00 lr:1.0000e-02
2023-04-02 17:15:23,958 ADAM: Layer 3 -> dw_min:9.9517e-01  dw_max:1.0058e+00 lr:1.0000e-02
2023-04-02 17:15:23,973 			Learning rate: weights:   1.000e-02    
2023-04-02 17:15:23,974 			Last test performance: 98.56%
2023-04-02 17:15:23,974 ----------------
2023-04-02 17:15:26,739   24  =>  93   		Training 486 pattern with 100.00% 	Forward time: 	 2.67 sec
2023-04-02 17:15:26,739 			Loss:    1.910e-03    			Backward time: 	 0.09 sec 
2023-04-02 17:15:26,739 ADAM: Layer 0 -> dw_min:9.9799e-01  dw_max:1.0016e+00 lr:1.0000e-02
2023-04-02 17:15:26,740 ADAM: Layer 1 -> dw_min:9.9323e-01  dw_max:1.0055e+00 lr:1.0000e-02
2023-04-02 17:15:26,740 ADAM: Layer 2 -> dw_min:9.9039e-01  dw_max:1.0112e+00 lr:1.0000e-02
2023-04-02 17:15:26,740 ADAM: Layer 3 -> dw_min:9.9566e-01  dw_max:1.0052e+00 lr:1.0000e-02
2023-04-02 17:15:26,787 			Learning rate: weights:   1.000e-02    
2023-04-02 17:15:26,787 			Last test performance: 98.56%
2023-04-02 17:15:26,787 ----------------
2023-04-02 17:15:29,596   24  =>  94   		Training 486 pattern with 99.58% 	Forward time: 	 2.71 sec
2023-04-02 17:15:29,596 			Loss:    2.059e-02    			Backward time: 	 0.09 sec 
2023-04-02 17:15:29,596 ADAM: Layer 0 -> dw_min:9.9826e-01  dw_max:1.0014e+00 lr:1.0000e-02
2023-04-02 17:15:29,596 ADAM: Layer 1 -> dw_min:9.9383e-01  dw_max:1.0053e+00 lr:1.0000e-02
2023-04-02 17:15:29,596 ADAM: Layer 2 -> dw_min:9.8562e-01  dw_max:1.0147e+00 lr:1.0000e-02
2023-04-02 17:15:29,596 ADAM: Layer 3 -> dw_min:9.9300e-01  dw_max:1.0095e+00 lr:1.0000e-02
2023-04-02 17:15:29,611 			Learning rate: weights:   1.000e-02    
2023-04-02 17:15:29,611 			Last test performance: 98.56%
2023-04-02 17:15:29,611 ----------------
2023-04-02 17:15:32,430   24  =>  95   		Training 486 pattern with 99.38% 	Forward time: 	 2.72 sec
2023-04-02 17:15:32,430 			Loss:    1.620e-02    			Backward time: 	 0.09 sec 
2023-04-02 17:15:32,430 ADAM: Layer 0 -> dw_min:9.9800e-01  dw_max:1.0017e+00 lr:1.0000e-02
2023-04-02 17:15:32,430 ADAM: Layer 1 -> dw_min:9.9334e-01  dw_max:1.0062e+00 lr:1.0000e-02
2023-04-02 17:15:32,430 ADAM: Layer 2 -> dw_min:9.8662e-01  dw_max:1.0132e+00 lr:1.0000e-02
2023-04-02 17:15:32,430 ADAM: Layer 3 -> dw_min:9.9369e-01  dw_max:1.0085e+00 lr:1.0000e-02
2023-04-02 17:15:32,494 			Learning rate: weights:   1.000e-02    
2023-04-02 17:15:32,494 			Last test performance: 98.56%
2023-04-02 17:15:32,494 ----------------
2023-04-02 17:15:35,242   24  =>  96   		Training 486 pattern with 99.38% 	Forward time: 	 2.65 sec
2023-04-02 17:15:35,242 			Loss:    2.013e-02    			Backward time: 	 0.09 sec 
2023-04-02 17:15:35,242 ADAM: Layer 0 -> dw_min:9.9794e-01  dw_max:1.0019e+00 lr:1.0000e-02
2023-04-02 17:15:35,242 ADAM: Layer 1 -> dw_min:9.9337e-01  dw_max:1.0101e+00 lr:1.0000e-02
2023-04-02 17:15:35,243 ADAM: Layer 2 -> dw_min:9.8795e-01  dw_max:1.0133e+00 lr:1.0000e-02
2023-04-02 17:15:35,243 ADAM: Layer 3 -> dw_min:9.9435e-01  dw_max:1.0077e+00 lr:1.0000e-02
2023-04-02 17:15:35,264 			Learning rate: weights:   1.000e-02    
2023-04-02 17:15:35,264 			Last test performance: 98.56%
2023-04-02 17:15:35,264 ----------------
2023-04-02 17:15:38,006   24  =>  97   		Training 486 pattern with 99.58% 	Forward time: 	 2.64 sec
2023-04-02 17:15:38,006 			Loss:    6.383e-03    			Backward time: 	 0.09 sec 
2023-04-02 17:15:38,006 ADAM: Layer 0 -> dw_min:9.9805e-01  dw_max:1.0019e+00 lr:1.0000e-02
2023-04-02 17:15:38,007 ADAM: Layer 1 -> dw_min:9.9399e-01  dw_max:1.0089e+00 lr:1.0000e-02
2023-04-02 17:15:38,007 ADAM: Layer 2 -> dw_min:9.8870e-01  dw_max:1.0120e+00 lr:1.0000e-02
2023-04-02 17:15:38,007 ADAM: Layer 3 -> dw_min:9.9491e-01  dw_max:1.0069e+00 lr:1.0000e-02
2023-04-02 17:15:38,055 			Learning rate: weights:   1.000e-02    
2023-04-02 17:15:38,055 			Last test performance: 98.56%
2023-04-02 17:15:38,055 ----------------
2023-04-02 17:15:40,824   24  =>  98   		Training 486 pattern with 99.38% 	Forward time: 	 2.67 sec
2023-04-02 17:15:40,824 			Loss:    1.104e-02    			Backward time: 	 0.09 sec 
2023-04-02 17:15:40,824 ADAM: Layer 0 -> dw_min:9.9786e-01  dw_max:1.0021e+00 lr:1.0000e-02
2023-04-02 17:15:40,824 ADAM: Layer 1 -> dw_min:9.9239e-01  dw_max:1.0075e+00 lr:1.0000e-02
2023-04-02 17:15:40,824 ADAM: Layer 2 -> dw_min:9.8677e-01  dw_max:1.0136e+00 lr:1.0000e-02
2023-04-02 17:15:40,824 ADAM: Layer 3 -> dw_min:9.9541e-01  dw_max:1.0062e+00 lr:1.0000e-02
2023-04-02 17:15:40,921 			Learning rate: weights:   1.000e-02    
2023-04-02 17:15:40,921 			Last test performance: 98.56%
2023-04-02 17:15:40,921 ----------------
2023-04-02 17:15:43,679   24  =>  99   		Training 486 pattern with 99.58% 	Forward time: 	 2.66 sec
2023-04-02 17:15:43,679 			Loss:    1.220e-02    			Backward time: 	 0.09 sec 
2023-04-02 17:15:43,679 ADAM: Layer 0 -> dw_min:9.9819e-01  dw_max:1.0021e+00 lr:1.0000e-02
2023-04-02 17:15:43,680 ADAM: Layer 1 -> dw_min:9.8950e-01  dw_max:1.0093e+00 lr:1.0000e-02
2023-04-02 17:15:43,680 ADAM: Layer 2 -> dw_min:9.8564e-01  dw_max:1.0144e+00 lr:1.0000e-02
2023-04-02 17:15:43,680 ADAM: Layer 3 -> dw_min:9.9096e-01  dw_max:1.0056e+00 lr:1.0000e-02
2023-04-02 17:15:43,735 			Learning rate: weights:   1.000e-02    
2023-04-02 17:15:43,735 			Last test performance: 98.56%
2023-04-02 17:15:43,735 ----------------
2023-04-02 17:15:46,540   24  => 100   		Training 486 pattern with 99.58% 	Forward time: 	 2.70 sec
2023-04-02 17:15:46,540 			Loss:    9.256e-03    			Backward time: 	 0.09 sec 
2023-04-02 17:15:46,540 ADAM: Layer 0 -> dw_min:9.9811e-01  dw_max:1.0027e+00 lr:1.0000e-02
2023-04-02 17:15:46,540 ADAM: Layer 1 -> dw_min:9.9059e-01  dw_max:1.0086e+00 lr:1.0000e-02
2023-04-02 17:15:46,540 ADAM: Layer 2 -> dw_min:9.8706e-01  dw_max:1.0130e+00 lr:1.0000e-02
2023-04-02 17:15:46,540 ADAM: Layer 3 -> dw_min:9.9186e-01  dw_max:1.0050e+00 lr:1.0000e-02
2023-04-02 17:15:46,591 			Learning rate: weights:   1.000e-02    
2023-04-02 17:15:46,591 			Last test performance: 98.56%
2023-04-02 17:15:46,591 ----------------
2023-04-02 17:15:49,388   24  => 101   		Training 486 pattern with 99.58% 	Forward time: 	 2.70 sec
2023-04-02 17:15:49,388 			Loss:    8.917e-03    			Backward time: 	 0.09 sec 
2023-04-02 17:15:49,389 ADAM: Layer 0 -> dw_min:9.9786e-01  dw_max:1.0029e+00 lr:1.0000e-02
2023-04-02 17:15:49,389 ADAM: Layer 1 -> dw_min:9.8691e-01  dw_max:1.0086e+00 lr:1.0000e-02
2023-04-02 17:15:49,389 ADAM: Layer 2 -> dw_min:9.8490e-01  dw_max:1.0142e+00 lr:1.0000e-02
2023-04-02 17:15:49,389 ADAM: Layer 3 -> dw_min:9.9049e-01  dw_max:1.0076e+00 lr:1.0000e-02
2023-04-02 17:15:49,404 			Learning rate: weights:   1.000e-02    
2023-04-02 17:15:49,404 			Last test performance: 98.56%
2023-04-02 17:15:49,404 ----------------
2023-04-02 17:15:52,152   24  => 102   		Training 486 pattern with 99.79% 	Forward time: 	 2.65 sec
2023-04-02 17:15:52,152 			Loss:    5.134e-03    			Backward time: 	 0.09 sec 
2023-04-02 17:15:52,153 ADAM: Layer 0 -> dw_min:9.9759e-01  dw_max:1.0029e+00 lr:1.0000e-02
2023-04-02 17:15:52,153 ADAM: Layer 1 -> dw_min:9.8808e-01  dw_max:1.0082e+00 lr:1.0000e-02
2023-04-02 17:15:52,153 ADAM: Layer 2 -> dw_min:9.8640e-01  dw_max:1.0128e+00 lr:1.0000e-02
2023-04-02 17:15:52,153 ADAM: Layer 3 -> dw_min:9.9144e-01  dw_max:1.0069e+00 lr:1.0000e-02
2023-04-02 17:15:52,167 			Learning rate: weights:   1.000e-02    
2023-04-02 17:15:52,167 			Last test performance: 98.56%
2023-04-02 17:15:52,167 ----------------
2023-04-02 17:15:54,905   24  => 103   		Training 486 pattern with 99.17% 	Forward time: 	 2.64 sec
2023-04-02 17:15:54,905 			Loss:    2.137e-02    			Backward time: 	 0.09 sec 
2023-04-02 17:15:54,905 ADAM: Layer 0 -> dw_min:9.9770e-01  dw_max:1.0020e+00 lr:1.0000e-02
2023-04-02 17:15:54,905 ADAM: Layer 1 -> dw_min:9.8979e-01  dw_max:1.0074e+00 lr:1.0000e-02
2023-04-02 17:15:54,905 ADAM: Layer 2 -> dw_min:9.8466e-01  dw_max:1.0131e+00 lr:1.0000e-02
2023-04-02 17:15:54,905 ADAM: Layer 3 -> dw_min:9.9229e-01  dw_max:1.0062e+00 lr:1.0000e-02
2023-04-02 17:15:54,921 			Learning rate: weights:   1.000e-02    
2023-04-02 17:15:54,921 			Last test performance: 98.56%
2023-04-02 17:15:54,921 ----------------
2023-04-02 17:15:57,666   24  => 104   		Training 486 pattern with 98.96% 	Forward time: 	 2.65 sec
2023-04-02 17:15:57,666 			Loss:    4.233e-02    			Backward time: 	 0.09 sec 
2023-04-02 17:15:57,666 ADAM: Layer 0 -> dw_min:9.9820e-01  dw_max:1.0016e+00 lr:1.0000e-02
2023-04-02 17:15:57,666 ADAM: Layer 1 -> dw_min:9.9194e-01  dw_max:1.0071e+00 lr:1.0000e-02
2023-04-02 17:15:57,666 ADAM: Layer 2 -> dw_min:9.8618e-01  dw_max:1.0130e+00 lr:1.0000e-02
2023-04-02 17:15:57,666 ADAM: Layer 3 -> dw_min:9.9306e-01  dw_max:1.0061e+00 lr:1.0000e-02
2023-04-02 17:15:57,736 			Learning rate: weights:   1.000e-02    
2023-04-02 17:15:57,736 			Last test performance: 98.56%
2023-04-02 17:15:57,736 ----------------
2023-04-02 17:16:00,503   24  => 105   		Training 486 pattern with 99.58% 	Forward time: 	 2.67 sec
2023-04-02 17:16:00,503 			Loss:    9.785e-03    			Backward time: 	 0.09 sec 
2023-04-02 17:16:00,504 ADAM: Layer 0 -> dw_min:9.9843e-01  dw_max:1.0017e+00 lr:1.0000e-02
2023-04-02 17:16:00,504 ADAM: Layer 1 -> dw_min:9.9297e-01  dw_max:1.0073e+00 lr:1.0000e-02
2023-04-02 17:16:00,504 ADAM: Layer 2 -> dw_min:9.8755e-01  dw_max:1.0141e+00 lr:1.0000e-02
2023-04-02 17:16:00,504 ADAM: Layer 3 -> dw_min:9.9375e-01  dw_max:1.0055e+00 lr:1.0000e-02
2023-04-02 17:16:00,559 			Learning rate: weights:   1.000e-02    
2023-04-02 17:16:00,559 			Last test performance: 98.56%
2023-04-02 17:16:00,559 ----------------
2023-04-02 17:16:03,309   24  => 106   		Training 486 pattern with 98.75% 	Forward time: 	 2.65 sec
2023-04-02 17:16:03,309 			Loss:    1.746e-02    			Backward time: 	 0.09 sec 
2023-04-02 17:16:03,310 ADAM: Layer 0 -> dw_min:9.9814e-01  dw_max:1.0022e+00 lr:1.0000e-02
2023-04-02 17:16:03,310 ADAM: Layer 1 -> dw_min:9.9031e-01  dw_max:1.0108e+00 lr:1.0000e-02
2023-04-02 17:16:03,310 ADAM: Layer 2 -> dw_min:9.8608e-01  dw_max:1.0148e+00 lr:1.0000e-02
2023-04-02 17:16:03,310 ADAM: Layer 3 -> dw_min:9.9263e-01  dw_max:1.0050e+00 lr:1.0000e-02
2023-04-02 17:16:03,380 			Learning rate: weights:   1.000e-02    
2023-04-02 17:16:03,380 			Last test performance: 98.56%
2023-04-02 17:16:03,380 ----------------
2023-04-02 17:16:06,166   24  => 107   		Training 486 pattern with 99.17% 	Forward time: 	 2.69 sec
2023-04-02 17:16:06,166 			Loss:    1.977e-02    			Backward time: 	 0.09 sec 
2023-04-02 17:16:06,167 ADAM: Layer 0 -> dw_min:9.9631e-01  dw_max:1.0025e+00 lr:1.0000e-02
2023-04-02 17:16:06,167 ADAM: Layer 1 -> dw_min:9.8998e-01  dw_max:1.0101e+00 lr:1.0000e-02
2023-04-02 17:16:06,167 ADAM: Layer 2 -> dw_min:9.8742e-01  dw_max:1.0133e+00 lr:1.0000e-02
2023-04-02 17:16:06,167 ADAM: Layer 3 -> dw_min:9.9336e-01  dw_max:1.0047e+00 lr:1.0000e-02
2023-04-02 17:16:06,237 			Learning rate: weights:   1.000e-02    
2023-04-02 17:16:06,237 			Last test performance: 98.56%
2023-04-02 17:16:06,237 ----------------
2023-04-02 17:16:09,042   24  => 108   		Training 486 pattern with 99.38% 	Forward time: 	 2.71 sec
2023-04-02 17:16:09,042 			Loss:    1.587e-02    			Backward time: 	 0.09 sec 
2023-04-02 17:16:09,042 ADAM: Layer 0 -> dw_min:9.9634e-01  dw_max:1.0024e+00 lr:1.0000e-02
2023-04-02 17:16:09,042 ADAM: Layer 1 -> dw_min:9.9116e-01  dw_max:1.0092e+00 lr:1.0000e-02
2023-04-02 17:16:09,042 ADAM: Layer 2 -> dw_min:9.8642e-01  dw_max:1.0120e+00 lr:1.0000e-02
2023-04-02 17:16:09,042 ADAM: Layer 3 -> dw_min:9.9402e-01  dw_max:1.0052e+00 lr:1.0000e-02
2023-04-02 17:16:09,100 			Learning rate: weights:   1.000e-02    
2023-04-02 17:16:09,100 			Last test performance: 98.56%
2023-04-02 17:16:09,100 ----------------
2023-04-02 17:16:11,833   24  => 109   		Training 486 pattern with 99.58% 	Forward time: 	 2.63 sec
2023-04-02 17:16:11,833 			Loss:    8.625e-03    			Backward time: 	 0.09 sec 
2023-04-02 17:16:11,834 ADAM: Layer 0 -> dw_min:9.9721e-01  dw_max:1.0025e+00 lr:1.0000e-02
2023-04-02 17:16:11,834 ADAM: Layer 1 -> dw_min:9.9209e-01  dw_max:1.0085e+00 lr:1.0000e-02
2023-04-02 17:16:11,834 ADAM: Layer 2 -> dw_min:9.8592e-01  dw_max:1.0108e+00 lr:1.0000e-02
2023-04-02 17:16:11,834 ADAM: Layer 3 -> dw_min:9.9462e-01  dw_max:1.0047e+00 lr:1.0000e-02
2023-04-02 17:16:11,904 			Learning rate: weights:   1.000e-02    
2023-04-02 17:16:11,904 			Last test performance: 98.56%
2023-04-02 17:16:11,904 ----------------
2023-04-02 17:16:14,688   24  => 110   		Training 486 pattern with 99.58% 	Forward time: 	 2.68 sec
2023-04-02 17:16:14,688 			Loss:    7.528e-03    			Backward time: 	 0.09 sec 
2023-04-02 17:16:14,688 ADAM: Layer 0 -> dw_min:9.9790e-01  dw_max:1.0022e+00 lr:1.0000e-02
2023-04-02 17:16:14,688 ADAM: Layer 1 -> dw_min:9.9278e-01  dw_max:1.0078e+00 lr:1.0000e-02
2023-04-02 17:16:14,688 ADAM: Layer 2 -> dw_min:9.8732e-01  dw_max:1.0112e+00 lr:1.0000e-02
2023-04-02 17:16:14,688 ADAM: Layer 3 -> dw_min:9.9515e-01  dw_max:1.0042e+00 lr:1.0000e-02
2023-04-02 17:16:14,747 			Learning rate: weights:   1.000e-02    
2023-04-02 17:16:14,747 			Last test performance: 98.56%
2023-04-02 17:16:14,747 ----------------
2023-04-02 17:16:17,521   24  => 111   		Training 486 pattern with 98.96% 	Forward time: 	 2.67 sec
2023-04-02 17:16:17,521 			Loss:    1.614e-02    			Backward time: 	 0.09 sec 
2023-04-02 17:16:17,521 ADAM: Layer 0 -> dw_min:9.9814e-01  dw_max:1.0021e+00 lr:1.0000e-02
2023-04-02 17:16:17,521 ADAM: Layer 1 -> dw_min:9.9187e-01  dw_max:1.0090e+00 lr:1.0000e-02
2023-04-02 17:16:17,521 ADAM: Layer 2 -> dw_min:9.8603e-01  dw_max:1.0136e+00 lr:1.0000e-02
2023-04-02 17:16:17,521 ADAM: Layer 3 -> dw_min:9.9275e-01  dw_max:1.0068e+00 lr:1.0000e-02
2023-04-02 17:16:17,537 			Learning rate: weights:   1.000e-02    
2023-04-02 17:16:17,537 			Last test performance: 98.56%
2023-04-02 17:16:17,537 ----------------
2023-04-02 17:16:20,320   24  => 112   		Training 486 pattern with 98.54% 	Forward time: 	 2.68 sec
2023-04-02 17:16:20,320 			Loss:    3.462e-02    			Backward time: 	 0.09 sec 
2023-04-02 17:16:20,320 ADAM: Layer 0 -> dw_min:9.9809e-01  dw_max:1.0022e+00 lr:1.0000e-02
2023-04-02 17:16:20,320 ADAM: Layer 1 -> dw_min:9.9237e-01  dw_max:1.0082e+00 lr:1.0000e-02
2023-04-02 17:16:20,320 ADAM: Layer 2 -> dw_min:9.8660e-01  dw_max:1.0123e+00 lr:1.0000e-02
2023-04-02 17:16:20,320 ADAM: Layer 3 -> dw_min:9.9347e-01  dw_max:1.0061e+00 lr:1.0000e-02
2023-04-02 17:16:20,377 			Learning rate: weights:   1.000e-02    
2023-04-02 17:16:20,377 			Last test performance: 98.56%
2023-04-02 17:16:20,377 ----------------
2023-04-02 17:16:23,132   24  => 113   		Training 486 pattern with 98.96% 	Forward time: 	 2.66 sec
2023-04-02 17:16:23,132 			Loss:    4.266e-02    			Backward time: 	 0.09 sec 
2023-04-02 17:16:23,132 ADAM: Layer 0 -> dw_min:9.9818e-01  dw_max:1.0021e+00 lr:1.0000e-02
2023-04-02 17:16:23,132 ADAM: Layer 1 -> dw_min:9.9281e-01  dw_max:1.0083e+00 lr:1.0000e-02
2023-04-02 17:16:23,133 ADAM: Layer 2 -> dw_min:9.8482e-01  dw_max:1.0127e+00 lr:1.0000e-02
2023-04-02 17:16:23,133 ADAM: Layer 3 -> dw_min:9.9331e-01  dw_max:1.0103e+00 lr:1.0000e-02
2023-04-02 17:16:23,149 			Learning rate: weights:   1.000e-02    
2023-04-02 17:16:23,149 			Last test performance: 98.56%
2023-04-02 17:16:23,149 ----------------
2023-04-02 17:16:25,931   24  => 114   		Training 486 pattern with 98.96% 	Forward time: 	 2.68 sec
2023-04-02 17:16:25,931 			Loss:    3.465e-02    			Backward time: 	 0.09 sec 
2023-04-02 17:16:25,932 ADAM: Layer 0 -> dw_min:9.9819e-01  dw_max:1.0017e+00 lr:1.0000e-02
2023-04-02 17:16:25,932 ADAM: Layer 1 -> dw_min:9.9288e-01  dw_max:1.0079e+00 lr:1.0000e-02
2023-04-02 17:16:25,932 ADAM: Layer 2 -> dw_min:9.8534e-01  dw_max:1.0154e+00 lr:1.0000e-02
2023-04-02 17:16:25,932 ADAM: Layer 3 -> dw_min:9.9170e-01  dw_max:1.0093e+00 lr:1.0000e-02
2023-04-02 17:16:25,949 			Learning rate: weights:   1.000e-02    
2023-04-02 17:16:25,949 			Last test performance: 98.56%
2023-04-02 17:16:25,949 ----------------
2023-04-02 17:16:28,716   24  => 115   		Training 486 pattern with 98.96% 	Forward time: 	 2.67 sec
2023-04-02 17:16:28,716 			Loss:    3.367e-02    			Backward time: 	 0.09 sec 
2023-04-02 17:16:28,716 ADAM: Layer 0 -> dw_min:9.9721e-01  dw_max:1.0016e+00 lr:1.0000e-02
2023-04-02 17:16:28,717 ADAM: Layer 1 -> dw_min:9.9261e-01  dw_max:1.0085e+00 lr:1.0000e-02
2023-04-02 17:16:28,717 ADAM: Layer 2 -> dw_min:9.8680e-01  dw_max:1.0138e+00 lr:1.0000e-02
2023-04-02 17:16:28,717 ADAM: Layer 3 -> dw_min:9.9253e-01  dw_max:1.0083e+00 lr:1.0000e-02
2023-04-02 17:16:28,775 			Learning rate: weights:   1.000e-02    
2023-04-02 17:16:28,775 			Last test performance: 98.56%
2023-04-02 17:16:28,775 ----------------
2023-04-02 17:16:31,538   24  => 116   		Training 486 pattern with 99.17% 	Forward time: 	 2.66 sec
2023-04-02 17:16:31,538 			Loss:    1.607e-02    			Backward time: 	 0.09 sec 
2023-04-02 17:16:31,539 ADAM: Layer 0 -> dw_min:9.9747e-01  dw_max:1.0020e+00 lr:1.0000e-02
2023-04-02 17:16:31,539 ADAM: Layer 1 -> dw_min:9.9276e-01  dw_max:1.0076e+00 lr:1.0000e-02
2023-04-02 17:16:31,539 ADAM: Layer 2 -> dw_min:9.8813e-01  dw_max:1.0125e+00 lr:1.0000e-02
2023-04-02 17:16:31,539 ADAM: Layer 3 -> dw_min:9.9327e-01  dw_max:1.0075e+00 lr:1.0000e-02
2023-04-02 17:16:31,609 			Learning rate: weights:   1.000e-02    
2023-04-02 17:16:31,609 			Last test performance: 98.56%
2023-04-02 17:16:31,609 ----------------
2023-04-02 17:16:34,427   24  => 117   		Training 486 pattern with 98.75% 	Forward time: 	 2.72 sec
2023-04-02 17:16:34,427 			Loss:    2.344e-02    			Backward time: 	 0.09 sec 
2023-04-02 17:16:34,427 ADAM: Layer 0 -> dw_min:9.9753e-01  dw_max:1.0021e+00 lr:1.0000e-02
2023-04-02 17:16:34,427 ADAM: Layer 1 -> dw_min:9.9248e-01  dw_max:1.0072e+00 lr:1.0000e-02
2023-04-02 17:16:34,427 ADAM: Layer 2 -> dw_min:9.8481e-01  dw_max:1.0150e+00 lr:1.0000e-02
2023-04-02 17:16:34,427 ADAM: Layer 3 -> dw_min:9.9394e-01  dw_max:1.0068e+00 lr:1.0000e-02
2023-04-02 17:16:34,541 			Learning rate: weights:   1.000e-02    
2023-04-02 17:16:34,541 			Last test performance: 98.56%
2023-04-02 17:16:34,541 ----------------
2023-04-02 17:16:37,325   24  => 118   		Training 486 pattern with 99.17% 	Forward time: 	 2.68 sec
2023-04-02 17:16:37,325 			Loss:    1.569e-02    			Backward time: 	 0.09 sec 
2023-04-02 17:16:37,325 ADAM: Layer 0 -> dw_min:9.9718e-01  dw_max:1.0017e+00 lr:1.0000e-02
2023-04-02 17:16:37,325 ADAM: Layer 1 -> dw_min:9.9050e-01  dw_max:1.0077e+00 lr:1.0000e-02
2023-04-02 17:16:37,325 ADAM: Layer 2 -> dw_min:9.8540e-01  dw_max:1.0135e+00 lr:1.0000e-02
2023-04-02 17:16:37,325 ADAM: Layer 3 -> dw_min:9.9454e-01  dw_max:1.0067e+00 lr:1.0000e-02
2023-04-02 17:16:37,413 			Learning rate: weights:   1.000e-02    
2023-04-02 17:16:37,414 			Last test performance: 98.56%
2023-04-02 17:16:37,414 ----------------
2023-04-02 17:16:40,192   24  => 119   		Training 486 pattern with 99.38% 	Forward time: 	 2.68 sec
2023-04-02 17:16:40,192 			Loss:    3.073e-02    			Backward time: 	 0.09 sec 
2023-04-02 17:16:40,192 ADAM: Layer 0 -> dw_min:9.9721e-01  dw_max:1.0014e+00 lr:1.0000e-02
2023-04-02 17:16:40,192 ADAM: Layer 1 -> dw_min:9.9149e-01  dw_max:1.0117e+00 lr:1.0000e-02
2023-04-02 17:16:40,192 ADAM: Layer 2 -> dw_min:9.8685e-01  dw_max:1.0121e+00 lr:1.0000e-02
2023-04-02 17:16:40,192 ADAM: Layer 3 -> dw_min:9.9508e-01  dw_max:1.0061e+00 lr:1.0000e-02
2023-04-02 17:16:40,207 			Learning rate: weights:   1.000e-02    
2023-04-02 17:16:40,207 			Last test performance: 98.56%
2023-04-02 17:16:40,207 ----------------
2023-04-02 17:16:42,946   24  => 120   		Training 486 pattern with 99.58% 	Forward time: 	 2.64 sec
2023-04-02 17:16:42,946 			Loss:    1.443e-02    			Backward time: 	 0.09 sec 
2023-04-02 17:16:42,946 ADAM: Layer 0 -> dw_min:9.9736e-01  dw_max:1.0015e+00 lr:1.0000e-02
2023-04-02 17:16:42,946 ADAM: Layer 1 -> dw_min:9.9236e-01  dw_max:1.0107e+00 lr:1.0000e-02
2023-04-02 17:16:42,946 ADAM: Layer 2 -> dw_min:9.8816e-01  dw_max:1.0109e+00 lr:1.0000e-02
2023-04-02 17:16:42,946 ADAM: Layer 3 -> dw_min:9.9556e-01  dw_max:1.0055e+00 lr:1.0000e-02
2023-04-02 17:16:43,016 			Learning rate: weights:   1.000e-02    
2023-04-02 17:16:43,016 			Last test performance: 98.56%
2023-04-02 17:16:43,016 ----------------
2023-04-02 17:16:45,796   24  => 121   		Training 486 pattern with 98.75% 	Forward time: 	 2.68 sec
2023-04-02 17:16:45,796 			Loss:    3.359e-02    			Backward time: 	 0.09 sec 
2023-04-02 17:16:45,796 ADAM: Layer 0 -> dw_min:9.9691e-01  dw_max:1.0025e+00 lr:1.0000e-02
2023-04-02 17:16:45,796 ADAM: Layer 1 -> dw_min:9.9249e-01  dw_max:1.0105e+00 lr:1.0000e-02
2023-04-02 17:16:45,796 ADAM: Layer 2 -> dw_min:9.8629e-01  dw_max:1.0144e+00 lr:1.0000e-02
2023-04-02 17:16:45,796 ADAM: Layer 3 -> dw_min:9.9558e-01  dw_max:1.0055e+00 lr:1.0000e-02
2023-04-02 17:16:45,913 			Learning rate: weights:   1.000e-02    
2023-04-02 17:16:45,913 			Last test performance: 98.56%
2023-04-02 17:16:45,913 ----------------
2023-04-02 17:16:48,654   24  => 122   		Training 486 pattern with 98.75% 	Forward time: 	 2.64 sec
2023-04-02 17:16:48,654 			Loss:    3.851e-02    			Backward time: 	 0.09 sec 
2023-04-02 17:16:48,654 ADAM: Layer 0 -> dw_min:9.9617e-01  dw_max:1.0034e+00 lr:1.0000e-02
2023-04-02 17:16:48,655 ADAM: Layer 1 -> dw_min:9.9247e-01  dw_max:1.0118e+00 lr:1.0000e-02
2023-04-02 17:16:48,655 ADAM: Layer 2 -> dw_min:9.8577e-01  dw_max:1.0138e+00 lr:1.0000e-02
2023-04-02 17:16:48,655 ADAM: Layer 3 -> dw_min:9.9498e-01  dw_max:1.0058e+00 lr:1.0000e-02
2023-04-02 17:16:48,726 			Learning rate: weights:   1.000e-02    
2023-04-02 17:16:48,726 			Last test performance: 98.56%
2023-04-02 17:16:48,726 ----------------
2023-04-02 17:16:51,496   24  => 123   		Training 486 pattern with 98.75% 	Forward time: 	 2.67 sec
2023-04-02 17:16:51,496 			Loss:    5.171e-02    			Backward time: 	 0.09 sec 
2023-04-02 17:16:51,497 ADAM: Layer 0 -> dw_min:9.9664e-01  dw_max:1.0041e+00 lr:1.0000e-02
2023-04-02 17:16:51,497 ADAM: Layer 1 -> dw_min:9.8853e-01  dw_max:1.0102e+00 lr:1.0000e-02
2023-04-02 17:16:51,497 ADAM: Layer 2 -> dw_min:9.8508e-01  dw_max:1.0148e+00 lr:1.0000e-02
2023-04-02 17:16:51,497 ADAM: Layer 3 -> dw_min:9.8992e-01  dw_max:1.0075e+00 lr:1.0000e-02
2023-04-02 17:16:51,587 			Learning rate: weights:   1.000e-02    
2023-04-02 17:16:51,587 			Last test performance: 98.56%
2023-04-02 17:16:51,587 ----------------
2023-04-02 17:16:54,327   24  => 124   		Training 486 pattern with 99.38% 	Forward time: 	 2.64 sec
2023-04-02 17:16:54,328 			Loss:    1.133e-02    			Backward time: 	 0.09 sec 
2023-04-02 17:16:54,328 ADAM: Layer 0 -> dw_min:9.9681e-01  dw_max:1.0044e+00 lr:1.0000e-02
2023-04-02 17:16:54,328 ADAM: Layer 1 -> dw_min:9.8874e-01  dw_max:1.0104e+00 lr:1.0000e-02
2023-04-02 17:16:54,328 ADAM: Layer 2 -> dw_min:9.8438e-01  dw_max:1.0134e+00 lr:1.0000e-02
2023-04-02 17:16:54,328 ADAM: Layer 3 -> dw_min:9.9093e-01  dw_max:1.0067e+00 lr:1.0000e-02
2023-04-02 17:16:54,345 
2023-04-02 17:16:54,345 Testing:
2023-04-02 17:16:54,475 		24 of 10000 with 95.83% 	 Time used:  0.13 sec
2023-04-02 17:16:54,611 		48 of 10000 with 97.92% 	 Time used:  0.14 sec
2023-04-02 17:16:54,753 		72 of 10000 with 98.61% 	 Time used:  0.14 sec
2023-04-02 17:16:54,889 		96 of 10000 with 97.92% 	 Time used:  0.14 sec
2023-04-02 17:16:55,028 		120 of 10000 with 98.33% 	 Time used:  0.14 sec
2023-04-02 17:16:55,165 		144 of 10000 with 98.61% 	 Time used:  0.14 sec
2023-04-02 17:16:55,301 		168 of 10000 with 98.81% 	 Time used:  0.14 sec
2023-04-02 17:16:55,447 		192 of 10000 with 98.96% 	 Time used:  0.15 sec
2023-04-02 17:16:55,577 		216 of 10000 with 98.61% 	 Time used:  0.13 sec
2023-04-02 17:16:55,710 		240 of 10000 with 98.33% 	 Time used:  0.13 sec
2023-04-02 17:16:55,838 		264 of 10000 with 98.48% 	 Time used:  0.13 sec
2023-04-02 17:16:55,966 		288 of 10000 with 98.26% 	 Time used:  0.13 sec
2023-04-02 17:16:56,101 		312 of 10000 with 98.40% 	 Time used:  0.13 sec
2023-04-02 17:16:56,237 		336 of 10000 with 98.21% 	 Time used:  0.14 sec
2023-04-02 17:16:56,369 		360 of 10000 with 98.33% 	 Time used:  0.13 sec
2023-04-02 17:16:56,503 		384 of 10000 with 98.44% 	 Time used:  0.13 sec
2023-04-02 17:16:56,633 		408 of 10000 with 98.53% 	 Time used:  0.13 sec
2023-04-02 17:16:56,764 		432 of 10000 with 98.61% 	 Time used:  0.13 sec
2023-04-02 17:16:56,909 		456 of 10000 with 98.25% 	 Time used:  0.15 sec
2023-04-02 17:16:57,042 		480 of 10000 with 98.33% 	 Time used:  0.13 sec
2023-04-02 17:16:57,172 		504 of 10000 with 98.21% 	 Time used:  0.13 sec
2023-04-02 17:16:57,308 		528 of 10000 with 98.30% 	 Time used:  0.14 sec
2023-04-02 17:16:57,440 		552 of 10000 with 98.37% 	 Time used:  0.13 sec
2023-04-02 17:16:57,577 		576 of 10000 with 98.44% 	 Time used:  0.14 sec
2023-04-02 17:16:57,710 		600 of 10000 with 98.50% 	 Time used:  0.13 sec
2023-04-02 17:16:57,848 		624 of 10000 with 98.56% 	 Time used:  0.14 sec
2023-04-02 17:16:57,979 		648 of 10000 with 98.61% 	 Time used:  0.13 sec
2023-04-02 17:16:58,122 		672 of 10000 with 98.66% 	 Time used:  0.14 sec
2023-04-02 17:16:58,261 		696 of 10000 with 98.56% 	 Time used:  0.14 sec
2023-04-02 17:16:58,393 		720 of 10000 with 98.61% 	 Time used:  0.13 sec
2023-04-02 17:16:58,523 		744 of 10000 with 98.66% 	 Time used:  0.13 sec
2023-04-02 17:16:58,658 		768 of 10000 with 98.57% 	 Time used:  0.13 sec
2023-04-02 17:16:58,788 		792 of 10000 with 98.61% 	 Time used:  0.13 sec
2023-04-02 17:16:58,913 		816 of 10000 with 98.65% 	 Time used:  0.12 sec
2023-04-02 17:16:59,044 		840 of 10000 with 98.69% 	 Time used:  0.13 sec
2023-04-02 17:16:59,186 		864 of 10000 with 98.61% 	 Time used:  0.14 sec
2023-04-02 17:16:59,321 		888 of 10000 with 98.54% 	 Time used:  0.13 sec
2023-04-02 17:16:59,452 		912 of 10000 with 98.25% 	 Time used:  0.13 sec
2023-04-02 17:16:59,588 		936 of 10000 with 98.29% 	 Time used:  0.14 sec
2023-04-02 17:16:59,718 		960 of 10000 with 98.33% 	 Time used:  0.13 sec
2023-04-02 17:16:59,857 		984 of 10000 with 98.37% 	 Time used:  0.14 sec
2023-04-02 17:16:59,988 		1008 of 10000 with 98.41% 	 Time used:  0.13 sec
2023-04-02 17:17:00,129 		1032 of 10000 with 98.45% 	 Time used:  0.14 sec
2023-04-02 17:17:00,260 		1056 of 10000 with 98.48% 	 Time used:  0.13 sec
2023-04-02 17:17:00,392 		1080 of 10000 with 98.43% 	 Time used:  0.13 sec
2023-04-02 17:17:00,529 		1104 of 10000 with 98.46% 	 Time used:  0.14 sec
2023-04-02 17:17:00,664 		1128 of 10000 with 98.49% 	 Time used:  0.13 sec
2023-04-02 17:17:00,794 		1152 of 10000 with 98.52% 	 Time used:  0.13 sec
2023-04-02 17:17:00,929 		1176 of 10000 with 98.55% 	 Time used:  0.13 sec
2023-04-02 17:17:01,059 		1200 of 10000 with 98.58% 	 Time used:  0.13 sec
2023-04-02 17:17:01,195 		1224 of 10000 with 98.61% 	 Time used:  0.14 sec
2023-04-02 17:17:01,334 		1248 of 10000 with 98.64% 	 Time used:  0.14 sec
2023-04-02 17:17:01,463 		1272 of 10000 with 98.66% 	 Time used:  0.13 sec
2023-04-02 17:17:01,600 		1296 of 10000 with 98.69% 	 Time used:  0.14 sec
2023-04-02 17:17:01,732 		1320 of 10000 with 98.71% 	 Time used:  0.13 sec
2023-04-02 17:17:01,873 		1344 of 10000 with 98.74% 	 Time used:  0.14 sec
2023-04-02 17:17:02,009 		1368 of 10000 with 98.68% 	 Time used:  0.14 sec
2023-04-02 17:17:02,143 		1392 of 10000 with 98.71% 	 Time used:  0.13 sec
2023-04-02 17:17:02,275 		1416 of 10000 with 98.73% 	 Time used:  0.13 sec
2023-04-02 17:17:02,405 		1440 of 10000 with 98.75% 	 Time used:  0.13 sec
2023-04-02 17:17:02,538 		1464 of 10000 with 98.77% 	 Time used:  0.13 sec
2023-04-02 17:17:02,674 		1488 of 10000 with 98.72% 	 Time used:  0.14 sec
2023-04-02 17:17:02,818 		1512 of 10000 with 98.74% 	 Time used:  0.14 sec
2023-04-02 17:17:02,956 		1536 of 10000 with 98.70% 	 Time used:  0.14 sec
2023-04-02 17:17:03,085 		1560 of 10000 with 98.72% 	 Time used:  0.13 sec
2023-04-02 17:17:03,222 		1584 of 10000 with 98.67% 	 Time used:  0.14 sec
2023-04-02 17:17:03,355 		1608 of 10000 with 98.69% 	 Time used:  0.13 sec
2023-04-02 17:17:03,488 		1632 of 10000 with 98.65% 	 Time used:  0.13 sec
2023-04-02 17:17:03,626 		1656 of 10000 with 98.67% 	 Time used:  0.14 sec
2023-04-02 17:17:03,768 		1680 of 10000 with 98.69% 	 Time used:  0.14 sec
2023-04-02 17:17:03,904 		1704 of 10000 with 98.71% 	 Time used:  0.14 sec
2023-04-02 17:17:04,039 		1728 of 10000 with 98.61% 	 Time used:  0.13 sec
2023-04-02 17:17:04,180 		1752 of 10000 with 98.57% 	 Time used:  0.14 sec
2023-04-02 17:17:04,311 		1776 of 10000 with 98.54% 	 Time used:  0.13 sec
2023-04-02 17:17:04,450 		1800 of 10000 with 98.56% 	 Time used:  0.14 sec
2023-04-02 17:17:04,585 		1824 of 10000 with 98.52% 	 Time used:  0.13 sec
2023-04-02 17:17:04,714 		1848 of 10000 with 98.54% 	 Time used:  0.13 sec
2023-04-02 17:17:04,851 		1872 of 10000 with 98.50% 	 Time used:  0.14 sec
2023-04-02 17:17:04,987 		1896 of 10000 with 98.52% 	 Time used:  0.14 sec
2023-04-02 17:17:05,124 		1920 of 10000 with 98.54% 	 Time used:  0.14 sec
2023-04-02 17:17:05,255 		1944 of 10000 with 98.56% 	 Time used:  0.13 sec
2023-04-02 17:17:05,389 		1968 of 10000 with 98.53% 	 Time used:  0.13 sec
2023-04-02 17:17:05,522 		1992 of 10000 with 98.54% 	 Time used:  0.13 sec
2023-04-02 17:17:05,659 		2016 of 10000 with 98.51% 	 Time used:  0.14 sec
2023-04-02 17:17:05,793 		2040 of 10000 with 98.48% 	 Time used:  0.13 sec
2023-04-02 17:17:05,926 		2064 of 10000 with 98.50% 	 Time used:  0.13 sec
2023-04-02 17:17:06,067 		2088 of 10000 with 98.47% 	 Time used:  0.14 sec
2023-04-02 17:17:06,197 		2112 of 10000 with 98.48% 	 Time used:  0.13 sec
2023-04-02 17:17:06,332 		2136 of 10000 with 98.50% 	 Time used:  0.13 sec
2023-04-02 17:17:06,469 		2160 of 10000 with 98.52% 	 Time used:  0.14 sec
2023-04-02 17:17:06,604 		2184 of 10000 with 98.53% 	 Time used:  0.14 sec
2023-04-02 17:17:06,738 		2208 of 10000 with 98.55% 	 Time used:  0.13 sec
2023-04-02 17:17:06,871 		2232 of 10000 with 98.57% 	 Time used:  0.13 sec
2023-04-02 17:17:07,003 		2256 of 10000 with 98.54% 	 Time used:  0.13 sec
2023-04-02 17:17:07,140 		2280 of 10000 with 98.55% 	 Time used:  0.14 sec
2023-04-02 17:17:07,275 		2304 of 10000 with 98.57% 	 Time used:  0.14 sec
2023-04-02 17:17:07,406 		2328 of 10000 with 98.58% 	 Time used:  0.13 sec
2023-04-02 17:17:07,538 		2352 of 10000 with 98.60% 	 Time used:  0.13 sec
2023-04-02 17:17:07,671 		2376 of 10000 with 98.61% 	 Time used:  0.13 sec
2023-04-02 17:17:07,802 		2400 of 10000 with 98.62% 	 Time used:  0.13 sec
2023-04-02 17:17:07,939 		2424 of 10000 with 98.60% 	 Time used:  0.14 sec
2023-04-02 17:17:08,071 		2448 of 10000 with 98.61% 	 Time used:  0.13 sec
2023-04-02 17:17:08,200 		2472 of 10000 with 98.62% 	 Time used:  0.13 sec
2023-04-02 17:17:08,329 		2496 of 10000 with 98.64% 	 Time used:  0.13 sec
2023-04-02 17:17:08,463 		2520 of 10000 with 98.65% 	 Time used:  0.13 sec
2023-04-02 17:17:08,597 		2544 of 10000 with 98.66% 	 Time used:  0.13 sec
2023-04-02 17:17:08,737 		2568 of 10000 with 98.64% 	 Time used:  0.14 sec
2023-04-02 17:17:08,884 		2592 of 10000 with 98.61% 	 Time used:  0.15 sec
2023-04-02 17:17:09,023 		2616 of 10000 with 98.59% 	 Time used:  0.14 sec
2023-04-02 17:17:09,157 		2640 of 10000 with 98.60% 	 Time used:  0.13 sec
2023-04-02 17:17:09,289 		2664 of 10000 with 98.61% 	 Time used:  0.13 sec
2023-04-02 17:17:09,423 		2688 of 10000 with 98.62% 	 Time used:  0.13 sec
2023-04-02 17:17:09,563 		2712 of 10000 with 98.64% 	 Time used:  0.14 sec
2023-04-02 17:17:09,700 		2736 of 10000 with 98.65% 	 Time used:  0.14 sec
2023-04-02 17:17:09,833 		2760 of 10000 with 98.66% 	 Time used:  0.13 sec
2023-04-02 17:17:09,966 		2784 of 10000 with 98.67% 	 Time used:  0.13 sec
2023-04-02 17:17:10,095 		2808 of 10000 with 98.65% 	 Time used:  0.13 sec
2023-04-02 17:17:10,225 		2832 of 10000 with 98.66% 	 Time used:  0.13 sec
2023-04-02 17:17:10,358 		2856 of 10000 with 98.67% 	 Time used:  0.13 sec
2023-04-02 17:17:10,487 		2880 of 10000 with 98.68% 	 Time used:  0.13 sec
2023-04-02 17:17:10,617 		2904 of 10000 with 98.69% 	 Time used:  0.13 sec
2023-04-02 17:17:10,749 		2928 of 10000 with 98.70% 	 Time used:  0.13 sec
2023-04-02 17:17:10,880 		2952 of 10000 with 98.71% 	 Time used:  0.13 sec
2023-04-02 17:17:11,018 		2976 of 10000 with 98.72% 	 Time used:  0.14 sec
2023-04-02 17:17:11,150 		3000 of 10000 with 98.73% 	 Time used:  0.13 sec
2023-04-02 17:17:11,285 		3024 of 10000 with 98.74% 	 Time used:  0.13 sec
2023-04-02 17:17:11,417 		3048 of 10000 with 98.75% 	 Time used:  0.13 sec
2023-04-02 17:17:11,548 		3072 of 10000 with 98.76% 	 Time used:  0.13 sec
2023-04-02 17:17:11,686 		3096 of 10000 with 98.77% 	 Time used:  0.14 sec
2023-04-02 17:17:11,821 		3120 of 10000 with 98.78% 	 Time used:  0.13 sec
2023-04-02 17:17:11,964 		3144 of 10000 with 98.79% 	 Time used:  0.14 sec
2023-04-02 17:17:12,102 		3168 of 10000 with 98.80% 	 Time used:  0.14 sec
2023-04-02 17:17:12,236 		3192 of 10000 with 98.78% 	 Time used:  0.13 sec
2023-04-02 17:17:12,374 		3216 of 10000 with 98.76% 	 Time used:  0.14 sec
2023-04-02 17:17:12,510 		3240 of 10000 with 98.77% 	 Time used:  0.14 sec
2023-04-02 17:17:12,647 		3264 of 10000 with 98.77% 	 Time used:  0.14 sec
2023-04-02 17:17:12,784 		3288 of 10000 with 98.75% 	 Time used:  0.14 sec
2023-04-02 17:17:12,919 		3312 of 10000 with 98.76% 	 Time used:  0.13 sec
2023-04-02 17:17:13,053 		3336 of 10000 with 98.71% 	 Time used:  0.13 sec
2023-04-02 17:17:13,193 		3360 of 10000 with 98.72% 	 Time used:  0.14 sec
2023-04-02 17:17:13,333 		3384 of 10000 with 98.73% 	 Time used:  0.14 sec
2023-04-02 17:17:13,463 		3408 of 10000 with 98.74% 	 Time used:  0.13 sec
2023-04-02 17:17:13,600 		3432 of 10000 with 98.75% 	 Time used:  0.14 sec
2023-04-02 17:17:13,735 		3456 of 10000 with 98.73% 	 Time used:  0.13 sec
2023-04-02 17:17:13,868 		3480 of 10000 with 98.74% 	 Time used:  0.13 sec
2023-04-02 17:17:14,001 		3504 of 10000 with 98.74% 	 Time used:  0.13 sec
2023-04-02 17:17:14,131 		3528 of 10000 with 98.75% 	 Time used:  0.13 sec
2023-04-02 17:17:14,270 		3552 of 10000 with 98.76% 	 Time used:  0.14 sec
2023-04-02 17:17:14,400 		3576 of 10000 with 98.74% 	 Time used:  0.13 sec
2023-04-02 17:17:14,536 		3600 of 10000 with 98.75% 	 Time used:  0.14 sec
2023-04-02 17:17:14,674 		3624 of 10000 with 98.76% 	 Time used:  0.14 sec
2023-04-02 17:17:14,807 		3648 of 10000 with 98.74% 	 Time used:  0.13 sec
2023-04-02 17:17:14,943 		3672 of 10000 with 98.75% 	 Time used:  0.14 sec
2023-04-02 17:17:15,080 		3696 of 10000 with 98.70% 	 Time used:  0.14 sec
2023-04-02 17:17:15,216 		3720 of 10000 with 98.68% 	 Time used:  0.14 sec
2023-04-02 17:17:15,354 		3744 of 10000 with 98.69% 	 Time used:  0.14 sec
2023-04-02 17:17:15,495 		3768 of 10000 with 98.70% 	 Time used:  0.14 sec
2023-04-02 17:17:15,627 		3792 of 10000 with 98.71% 	 Time used:  0.13 sec
2023-04-02 17:17:15,756 		3816 of 10000 with 98.69% 	 Time used:  0.13 sec
2023-04-02 17:17:15,891 		3840 of 10000 with 98.70% 	 Time used:  0.13 sec
2023-04-02 17:17:16,029 		3864 of 10000 with 98.71% 	 Time used:  0.14 sec
2023-04-02 17:17:16,168 		3888 of 10000 with 98.71% 	 Time used:  0.14 sec
2023-04-02 17:17:16,301 		3912 of 10000 with 98.72% 	 Time used:  0.13 sec
2023-04-02 17:17:16,438 		3936 of 10000 with 98.73% 	 Time used:  0.14 sec
2023-04-02 17:17:16,578 		3960 of 10000 with 98.74% 	 Time used:  0.14 sec
2023-04-02 17:17:16,712 		3984 of 10000 with 98.74% 	 Time used:  0.13 sec
2023-04-02 17:17:16,843 		4008 of 10000 with 98.73% 	 Time used:  0.13 sec
2023-04-02 17:17:16,974 		4032 of 10000 with 98.74% 	 Time used:  0.13 sec
2023-04-02 17:17:17,107 		4056 of 10000 with 98.74% 	 Time used:  0.13 sec
2023-04-02 17:17:17,243 		4080 of 10000 with 98.75% 	 Time used:  0.14 sec
2023-04-02 17:17:17,379 		4104 of 10000 with 98.76% 	 Time used:  0.14 sec
2023-04-02 17:17:17,516 		4128 of 10000 with 98.76% 	 Time used:  0.14 sec
2023-04-02 17:17:17,649 		4152 of 10000 with 98.77% 	 Time used:  0.13 sec
2023-04-02 17:17:17,778 		4176 of 10000 with 98.75% 	 Time used:  0.13 sec
2023-04-02 17:17:17,907 		4200 of 10000 with 98.74% 	 Time used:  0.13 sec
2023-04-02 17:17:18,041 		4224 of 10000 with 98.75% 	 Time used:  0.13 sec
2023-04-02 17:17:18,175 		4248 of 10000 with 98.75% 	 Time used:  0.13 sec
2023-04-02 17:17:18,308 		4272 of 10000 with 98.76% 	 Time used:  0.13 sec
2023-04-02 17:17:18,439 		4296 of 10000 with 98.77% 	 Time used:  0.13 sec
2023-04-02 17:17:18,573 		4320 of 10000 with 98.77% 	 Time used:  0.13 sec
2023-04-02 17:17:18,710 		4344 of 10000 with 98.78% 	 Time used:  0.14 sec
2023-04-02 17:17:18,843 		4368 of 10000 with 98.76% 	 Time used:  0.13 sec
2023-04-02 17:17:18,976 		4392 of 10000 with 98.75% 	 Time used:  0.13 sec
2023-04-02 17:17:19,106 		4416 of 10000 with 98.75% 	 Time used:  0.13 sec
2023-04-02 17:17:19,244 		4440 of 10000 with 98.76% 	 Time used:  0.14 sec
2023-04-02 17:17:19,385 		4464 of 10000 with 98.77% 	 Time used:  0.14 sec
2023-04-02 17:17:19,520 		4488 of 10000 with 98.77% 	 Time used:  0.13 sec
2023-04-02 17:17:19,655 		4512 of 10000 with 98.76% 	 Time used:  0.13 sec
2023-04-02 17:17:19,787 		4536 of 10000 with 98.74% 	 Time used:  0.13 sec
2023-04-02 17:17:19,918 		4560 of 10000 with 98.75% 	 Time used:  0.13 sec
2023-04-02 17:17:20,053 		4584 of 10000 with 98.73% 	 Time used:  0.13 sec
2023-04-02 17:17:20,183 		4608 of 10000 with 98.74% 	 Time used:  0.13 sec
2023-04-02 17:17:20,313 		4632 of 10000 with 98.75% 	 Time used:  0.13 sec
2023-04-02 17:17:20,450 		4656 of 10000 with 98.75% 	 Time used:  0.14 sec
2023-04-02 17:17:20,586 		4680 of 10000 with 98.76% 	 Time used:  0.14 sec
2023-04-02 17:17:20,723 		4704 of 10000 with 98.77% 	 Time used:  0.14 sec
2023-04-02 17:17:20,860 		4728 of 10000 with 98.75% 	 Time used:  0.14 sec
2023-04-02 17:17:20,999 		4752 of 10000 with 98.76% 	 Time used:  0.14 sec
2023-04-02 17:17:21,155 		4776 of 10000 with 98.76% 	 Time used:  0.16 sec
2023-04-02 17:17:21,289 		4800 of 10000 with 98.75% 	 Time used:  0.13 sec
2023-04-02 17:17:21,423 		4824 of 10000 with 98.74% 	 Time used:  0.13 sec
2023-04-02 17:17:21,560 		4848 of 10000 with 98.74% 	 Time used:  0.14 sec
2023-04-02 17:17:21,697 		4872 of 10000 with 98.73% 	 Time used:  0.14 sec
2023-04-02 17:17:21,836 		4896 of 10000 with 98.71% 	 Time used:  0.14 sec
2023-04-02 17:17:21,973 		4920 of 10000 with 98.70% 	 Time used:  0.14 sec
2023-04-02 17:17:22,109 		4944 of 10000 with 98.71% 	 Time used:  0.14 sec
2023-04-02 17:17:22,242 		4968 of 10000 with 98.71% 	 Time used:  0.13 sec
2023-04-02 17:17:22,384 		4992 of 10000 with 98.70% 	 Time used:  0.14 sec
2023-04-02 17:17:22,515 		5016 of 10000 with 98.68% 	 Time used:  0.13 sec
2023-04-02 17:17:22,646 		5040 of 10000 with 98.69% 	 Time used:  0.13 sec
2023-04-02 17:17:22,781 		5064 of 10000 with 98.68% 	 Time used:  0.13 sec
2023-04-02 17:17:22,919 		5088 of 10000 with 98.68% 	 Time used:  0.14 sec
2023-04-02 17:17:23,054 		5112 of 10000 with 98.69% 	 Time used:  0.14 sec
2023-04-02 17:17:23,188 		5136 of 10000 with 98.70% 	 Time used:  0.13 sec
2023-04-02 17:17:23,325 		5160 of 10000 with 98.70% 	 Time used:  0.14 sec
2023-04-02 17:17:23,454 		5184 of 10000 with 98.71% 	 Time used:  0.13 sec
2023-04-02 17:17:23,584 		5208 of 10000 with 98.71% 	 Time used:  0.13 sec
2023-04-02 17:17:23,717 		5232 of 10000 with 98.72% 	 Time used:  0.13 sec
2023-04-02 17:17:23,849 		5256 of 10000 with 98.73% 	 Time used:  0.13 sec
2023-04-02 17:17:23,979 		5280 of 10000 with 98.73% 	 Time used:  0.13 sec
2023-04-02 17:17:24,111 		5304 of 10000 with 98.74% 	 Time used:  0.13 sec
2023-04-02 17:17:24,252 		5328 of 10000 with 98.72% 	 Time used:  0.14 sec
2023-04-02 17:17:24,392 		5352 of 10000 with 98.71% 	 Time used:  0.14 sec
2023-04-02 17:17:24,531 		5376 of 10000 with 98.72% 	 Time used:  0.14 sec
2023-04-02 17:17:24,662 		5400 of 10000 with 98.70% 	 Time used:  0.13 sec
2023-04-02 17:17:24,800 		5424 of 10000 with 98.69% 	 Time used:  0.14 sec
2023-04-02 17:17:24,935 		5448 of 10000 with 98.70% 	 Time used:  0.14 sec
2023-04-02 17:17:25,068 		5472 of 10000 with 98.70% 	 Time used:  0.13 sec
2023-04-02 17:17:25,204 		5496 of 10000 with 98.69% 	 Time used:  0.14 sec
2023-04-02 17:17:25,339 		5520 of 10000 with 98.68% 	 Time used:  0.13 sec
2023-04-02 17:17:25,476 		5544 of 10000 with 98.68% 	 Time used:  0.14 sec
2023-04-02 17:17:25,608 		5568 of 10000 with 98.67% 	 Time used:  0.13 sec
2023-04-02 17:17:25,742 		5592 of 10000 with 98.68% 	 Time used:  0.13 sec
2023-04-02 17:17:25,873 		5616 of 10000 with 98.68% 	 Time used:  0.13 sec
2023-04-02 17:17:26,003 		5640 of 10000 with 98.69% 	 Time used:  0.13 sec
2023-04-02 17:17:26,146 		5664 of 10000 with 98.69% 	 Time used:  0.14 sec
2023-04-02 17:17:26,280 		5688 of 10000 with 98.70% 	 Time used:  0.13 sec
2023-04-02 17:17:26,411 		5712 of 10000 with 98.69% 	 Time used:  0.13 sec
2023-04-02 17:17:26,548 		5736 of 10000 with 98.68% 	 Time used:  0.14 sec
2023-04-02 17:17:26,681 		5760 of 10000 with 98.68% 	 Time used:  0.13 sec
2023-04-02 17:17:26,813 		5784 of 10000 with 98.67% 	 Time used:  0.13 sec
2023-04-02 17:17:26,946 		5808 of 10000 with 98.67% 	 Time used:  0.13 sec
2023-04-02 17:17:27,078 		5832 of 10000 with 98.68% 	 Time used:  0.13 sec
2023-04-02 17:17:27,212 		5856 of 10000 with 98.67% 	 Time used:  0.13 sec
2023-04-02 17:17:27,343 		5880 of 10000 with 98.67% 	 Time used:  0.13 sec
2023-04-02 17:17:27,479 		5904 of 10000 with 98.68% 	 Time used:  0.14 sec
2023-04-02 17:17:27,619 		5928 of 10000 with 98.67% 	 Time used:  0.14 sec
2023-04-02 17:17:27,751 		5952 of 10000 with 98.67% 	 Time used:  0.13 sec
2023-04-02 17:17:27,879 		5976 of 10000 with 98.64% 	 Time used:  0.13 sec
2023-04-02 17:17:28,007 		6000 of 10000 with 98.65% 	 Time used:  0.13 sec
2023-04-02 17:17:28,142 		6024 of 10000 with 98.66% 	 Time used:  0.14 sec
2023-04-02 17:17:28,272 		6048 of 10000 with 98.64% 	 Time used:  0.13 sec
2023-04-02 17:17:28,406 		6072 of 10000 with 98.63% 	 Time used:  0.13 sec
2023-04-02 17:17:28,539 		6096 of 10000 with 98.64% 	 Time used:  0.13 sec
2023-04-02 17:17:28,674 		6120 of 10000 with 98.63% 	 Time used:  0.13 sec
2023-04-02 17:17:28,805 		6144 of 10000 with 98.62% 	 Time used:  0.13 sec
2023-04-02 17:17:28,942 		6168 of 10000 with 98.62% 	 Time used:  0.14 sec
2023-04-02 17:17:29,078 		6192 of 10000 with 98.63% 	 Time used:  0.14 sec
2023-04-02 17:17:29,210 		6216 of 10000 with 98.63% 	 Time used:  0.13 sec
2023-04-02 17:17:29,346 		6240 of 10000 with 98.64% 	 Time used:  0.14 sec
2023-04-02 17:17:29,483 		6264 of 10000 with 98.64% 	 Time used:  0.14 sec
2023-04-02 17:17:29,610 		6288 of 10000 with 98.65% 	 Time used:  0.13 sec
2023-04-02 17:17:29,743 		6312 of 10000 with 98.65% 	 Time used:  0.13 sec
2023-04-02 17:17:29,882 		6336 of 10000 with 98.66% 	 Time used:  0.14 sec
2023-04-02 17:17:30,017 		6360 of 10000 with 98.66% 	 Time used:  0.13 sec
2023-04-02 17:17:30,153 		6384 of 10000 with 98.67% 	 Time used:  0.14 sec
2023-04-02 17:17:30,290 		6408 of 10000 with 98.66% 	 Time used:  0.14 sec
2023-04-02 17:17:30,424 		6432 of 10000 with 98.65% 	 Time used:  0.13 sec
2023-04-02 17:17:30,552 		6456 of 10000 with 98.65% 	 Time used:  0.13 sec
2023-04-02 17:17:30,688 		6480 of 10000 with 98.66% 	 Time used:  0.14 sec
2023-04-02 17:17:30,822 		6504 of 10000 with 98.66% 	 Time used:  0.13 sec
2023-04-02 17:17:30,961 		6528 of 10000 with 98.65% 	 Time used:  0.14 sec
2023-04-02 17:17:31,094 		6552 of 10000 with 98.66% 	 Time used:  0.13 sec
2023-04-02 17:17:31,238 		6576 of 10000 with 98.65% 	 Time used:  0.14 sec
2023-04-02 17:17:31,371 		6600 of 10000 with 98.65% 	 Time used:  0.13 sec
2023-04-02 17:17:31,498 		6624 of 10000 with 98.66% 	 Time used:  0.13 sec
2023-04-02 17:17:31,635 		6648 of 10000 with 98.66% 	 Time used:  0.14 sec
2023-04-02 17:17:31,767 		6672 of 10000 with 98.67% 	 Time used:  0.13 sec
2023-04-02 17:17:31,903 		6696 of 10000 with 98.67% 	 Time used:  0.14 sec
2023-04-02 17:17:32,038 		6720 of 10000 with 98.65% 	 Time used:  0.13 sec
2023-04-02 17:17:32,178 		6744 of 10000 with 98.64% 	 Time used:  0.14 sec
2023-04-02 17:17:32,322 		6768 of 10000 with 98.63% 	 Time used:  0.14 sec
2023-04-02 17:17:32,459 		6792 of 10000 with 98.62% 	 Time used:  0.14 sec
2023-04-02 17:17:32,592 		6816 of 10000 with 98.61% 	 Time used:  0.13 sec
2023-04-02 17:17:32,726 		6840 of 10000 with 98.60% 	 Time used:  0.13 sec
2023-04-02 17:17:32,862 		6864 of 10000 with 98.60% 	 Time used:  0.14 sec
2023-04-02 17:17:32,998 		6888 of 10000 with 98.61% 	 Time used:  0.14 sec
2023-04-02 17:17:33,132 		6912 of 10000 with 98.60% 	 Time used:  0.13 sec
2023-04-02 17:17:33,267 		6936 of 10000 with 98.60% 	 Time used:  0.13 sec
2023-04-02 17:17:33,401 		6960 of 10000 with 98.61% 	 Time used:  0.13 sec
```
