## Supplementary material for "Competitive performance and superior noise robustness of a non-negative deep convolutional spiking network": Source Code: log_2023_04_02_14_28_17_100.0.txt (part 1 of 13)

```
2023-04-02 14:28:17,834 Config(network_structure=Network(layer_type=['OnOff', 'SbS', 'Average POOLING', 'SBS', 'Average POOLING', 'SBS', 'SBS'], forward_neuron_numbers=[[], [2, 32], [32, 32], [32, 64], [64, 64], [64, 96], [96, 10]], forward_kernel_size=[[], [5, 5], [2, 2], [5, 5], [2, 2], [3, 3], [1, 1]], strides=[[], [1, 1], [2, 2], [1, 1], [2, 2], [1, 1], [1, 1]], dilation=[], padding=[], number_of_output_neurons=10), learning_parameters=LearningParameters(learning_active=True, loss_mode=0, loss_coeffs_mse=0.5, loss_coeffs_kldiv=1.0, optimizer_name='Adam', learning_rate_gamma_w=0.01, learning_rate_threshold_w=0.001, lr_schedule_name='ReduceLROnPlateau', lr_scheduler_use_performance=False, lr_scheduler_factor_w=0.75, lr_scheduler_patience_w=-1, lr_scheduler_tau_w=10, number_of_batches_for_one_update=20, overload_path='Previous', weight_noise_range=[], eps_xy_intitial=1.0, disable_scale_grade=False, kepp_last_grad_scale=True, sbs_skip_gradient_calculation=[], adapt_learning_rate_after_minibatch=False, w_trainable=[True, True, True, True, True, True, True], supervised_cluster=False), augmentation=Augmentation(crop_width_in_pixel=2, flip_p=0.5, jitter_brightness=0.5, jitter_contrast=0.1, jitter_saturation=0.1, jitter_hue=0.15), image_statistics=ImageStatistics(mean=[], the_size=[]), approximation_setting=ApproximationSetting(approximation_enable=[], number_of_trunc_bits=[], number_of_frac_bits=[]), extract_noisy_pictures=False, simulation_id=0, stage_id=0, batch_size=24, data_mode='MNIST', data_path='./DATA_MNIST_AWGN/', epoch_id=0, epoch_id_max=100, number_of_cpu_processes=32, enable_cpu_thread_balacing=False, weight_path='Parameters', log_path='Log', number_of_spikes=[0, 999999, 0, 3200, 0, 4800, 500], cooldown_after_number_of_spikes=-1, reduction_cooldown=25.0, epsilon_0=1.0, forgetting_offset=0.0, force_forward_h_dynamic_on_cpu=True, spike_full_layer_input_distribution=[True, True])
2023-04-02 14:28:17,834 Number of spikes: [0, 999999, 0, 3200, 0, 4800, 500]
2023-04-02 14:28:17,834 Cooldown after spikes: -1
2023-04-02 14:28:17,834 Reduction cooldown: 25.0
2023-04-02 14:28:17,834 
2023-04-02 14:28:17,834 Epsilon 0: 1.0
2023-04-02 14:28:17,834 Batch size: 24
2023-04-02 14:28:17,834 Data mode: MNIST
2023-04-02 14:28:17,834 
2023-04-02 14:28:17,834 *** Config loaded.
2023-04-02 14:28:17,834 
2023-04-02 14:28:18,285 Using cuda:0 device
2023-04-02 14:28:18,403 *** Data loaded.
2023-04-02 14:28:18,403 
2023-04-02 14:28:18,403 Layer ID: 0
2023-04-02 14:28:18,403 Layer type: OnOff
2023-04-02 14:28:18,403 Input channels: -1
2023-04-02 14:28:18,403 Output channels: -1
2023-04-02 14:28:18,403 Kernel size: []
2023-04-02 14:28:18,403 Stride: [1, 1]
2023-04-02 14:28:18,403 Dilation: [1, 1]
2023-04-02 14:28:18,403 Padding: [0, 0]
2023-04-02 14:28:18,403 W trainable?: True
2023-04-02 14:28:18,404 Layer: 0 -> Split On Off Layer
2023-04-02 14:28:18,404 
2023-04-02 14:28:18,404 Layer ID: 1
2023-04-02 14:28:18,404 Layer type: SbS
2023-04-02 14:28:18,404 Input channels: 2
2023-04-02 14:28:18,404 Output channels: 32
2023-04-02 14:28:18,404 Kernel size: [5, 5]
2023-04-02 14:28:18,404 Stride: [1, 1]
2023-04-02 14:28:18,404 Dilation: [1, 1]
2023-04-02 14:28:18,404 Padding: [0, 0]
2023-04-02 14:28:18,404 W trainable?: True
2023-04-02 14:28:18,404 Layer: 1 -> SbS Layer with 999999 spikes -- draw spike from full layer: True
2023-04-02 14:28:19,234 
2023-04-02 14:28:19,234 Layer ID: 2
2023-04-02 14:28:19,234 Layer type: Average POOLING
2023-04-02 14:28:19,234 Input channels: 32
2023-04-02 14:28:19,234 Output channels: 32
2023-04-02 14:28:19,234 Kernel size: [2, 2]
2023-04-02 14:28:19,234 Stride: [2, 2]
2023-04-02 14:28:19,235 Dilation: [1, 1]
2023-04-02 14:28:19,235 Padding: [0, 0]
2023-04-02 14:28:19,235 W trainable?: True
2023-04-02 14:28:19,235 Layer: 2 -> AVERAGE POOLING Layer
2023-04-02 14:28:19,235 
2023-04-02 14:28:19,235 Layer ID: 3
2023-04-02 14:28:19,235 Layer type: SBS
2023-04-02 14:28:19,235 Input channels: 32
2023-04-02 14:28:19,235 Output channels: 64
2023-04-02 14:28:19,235 Kernel size: [5, 5]
2023-04-02 14:28:19,235 Stride: [1, 1]
2023-04-02 14:28:19,235 Dilation: [1, 1]
2023-04-02 14:28:19,235 Padding: [0, 0]
2023-04-02 14:28:19,235 W trainable?: True
2023-04-02 14:28:19,235 Layer: 3 -> SbS Layer with 3200 spikes -- draw spike from full layer: False
2023-04-02 14:28:19,422 
2023-04-02 14:28:19,422 Layer ID: 4
2023-04-02 14:28:19,422 Layer type: Average POOLING
2023-04-02 14:28:19,422 Input channels: 64
2023-04-02 14:28:19,423 Output channels: 64
2023-04-02 14:28:19,423 Kernel size: [2, 2]
2023-04-02 14:28:19,423 Stride: [2, 2]
2023-04-02 14:28:19,423 Dilation: [1, 1]
2023-04-02 14:28:19,423 Padding: [0, 0]
2023-04-02 14:28:19,423 W trainable?: True
2023-04-02 14:28:19,423 Layer: 4 -> AVERAGE POOLING Layer
2023-04-02 14:28:19,423 
2023-04-02 14:28:19,423 Layer ID: 5
2023-04-02 14:28:19,423 Layer type: SBS
2023-04-02 14:28:19,423 Input channels: 64
2023-04-02 14:28:19,423 Output channels: 96
2023-04-02 14:28:19,423 Kernel size: [3, 3]
2023-04-02 14:28:19,423 Stride: [1, 1]
2023-04-02 14:28:19,423 Dilation: [1, 1]
2023-04-02 14:28:19,423 Padding: [0, 0]
2023-04-02 14:28:19,423 W trainable?: True
2023-04-02 14:28:19,423 Layer: 5 -> SbS Layer with 4800 spikes -- draw spike from full layer: False
2023-04-02 14:28:19,428 
2023-04-02 14:28:19,428 Layer ID: 6
2023-04-02 14:28:19,428 Layer type: SBS
2023-04-02 14:28:19,428 Input channels: 96
2023-04-02 14:28:19,428 Output channels: 10
2023-04-02 14:28:19,428 Kernel size: [1, 1]
2023-04-02 14:28:19,428 Stride: [1, 1]
2023-04-02 14:28:19,428 Dilation: [1, 1]
2023-04-02 14:28:19,428 Padding: [0, 0]
2023-04-02 14:28:19,428 W trainable?: True
2023-04-02 14:28:19,428 Layer: 6 -> SbS Layer with 500 spikes -- draw spike from full layer: False
2023-04-02 14:28:19,430 
2023-04-02 14:28:19,430 Number of parameters found to optimize: 4
2023-04-02 14:28:19,430 Using optimizer: Adam
2023-04-02 14:28:19,430 Using lr scheduler for optimizer 0: ReduceLROnPlateau
2023-04-02 14:28:19,430 *** Network generated.
2023-04-02 14:28:19,430 
2023-04-02 14:28:19,432 			Learning rate: weights:   1.000e-02    
2023-04-02 14:28:19,432 
2023-04-02 14:28:19,432 ----------------
2023-04-02 14:28:21,484   0   =>  0    		Training 486 pattern with 11.88% 	Forward time: 	 1.93 sec
2023-04-02 14:28:21,484 			Loss:    1.835e+00    			Backward time: 	 0.11 sec 
2023-04-02 14:28:21,485 ADAM: Layer 0 -> dw_min:9.9997e-01  dw_max:1.0000e+00 lr:1.0000e-02
2023-04-02 14:28:21,485 ADAM: Layer 1 -> dw_min:9.9567e-01  dw_max:1.0044e+00 lr:1.0000e-02
2023-04-02 14:28:21,485 ADAM: Layer 2 -> dw_min:9.9500e-01  dw_max:1.0050e+00 lr:1.0000e-02
2023-04-02 14:28:21,485 ADAM: Layer 3 -> dw_min:9.9500e-01  dw_max:1.0050e+00 lr:1.0000e-02
2023-04-02 14:28:21,502 			Learning rate: weights:   1.000e-02    
2023-04-02 14:28:21,502 
2023-04-02 14:28:21,502 ----------------
2023-04-02 14:28:23,343   0   =>  1    		Training 486 pattern with 10.21% 	Forward time: 	 1.73 sec
2023-04-02 14:28:23,343 			Loss:    1.837e+00    			Backward time: 	 0.11 sec 
2023-04-02 14:28:23,344 ADAM: Layer 0 -> dw_min:9.9998e-01  dw_max:1.0000e+00 lr:1.0000e-02
2023-04-02 14:28:23,344 ADAM: Layer 1 -> dw_min:9.9572e-01  dw_max:1.0043e+00 lr:1.0000e-02
2023-04-02 14:28:23,344 ADAM: Layer 2 -> dw_min:9.9500e-01  dw_max:1.0050e+00 lr:1.0000e-02
2023-04-02 14:28:23,344 ADAM: Layer 3 -> dw_min:9.9526e-01  dw_max:1.0050e+00 lr:1.0000e-02
2023-04-02 14:28:23,401 			Learning rate: weights:   1.000e-02    
2023-04-02 14:28:23,401 
2023-04-02 14:28:23,401 ----------------
2023-04-02 14:28:25,198   0   =>  2    		Training 486 pattern with 12.71% 	Forward time: 	 1.68 sec
2023-04-02 14:28:25,198 			Loss:    1.833e+00    			Backward time: 	 0.11 sec 
2023-04-02 14:28:25,199 ADAM: Layer 0 -> dw_min:9.9997e-01  dw_max:1.0001e+00 lr:1.0000e-02
2023-04-02 14:28:25,199 ADAM: Layer 1 -> dw_min:9.9565e-01  dw_max:1.0043e+00 lr:1.0000e-02
2023-04-02 14:28:25,199 ADAM: Layer 2 -> dw_min:9.9509e-01  dw_max:1.0050e+00 lr:1.0000e-02
2023-04-02 14:28:25,199 ADAM: Layer 3 -> dw_min:9.9519e-01  dw_max:1.0049e+00 lr:1.0000e-02
2023-04-02 14:28:25,215 			Learning rate: weights:   1.000e-02    
2023-04-02 14:28:25,215 
2023-04-02 14:28:25,215 ----------------
2023-04-02 14:28:27,023   0   =>  3    		Training 486 pattern with 11.25% 	Forward time: 	 1.70 sec
2023-04-02 14:28:27,023 			Loss:    1.833e+00    			Backward time: 	 0.11 sec 
2023-04-02 14:28:27,024 ADAM: Layer 0 -> dw_min:9.9996e-01  dw_max:1.0001e+00 lr:1.0000e-02
2023-04-02 14:28:27,024 ADAM: Layer 1 -> dw_min:9.9573e-01  dw_max:1.0043e+00 lr:1.0000e-02
2023-04-02 14:28:27,024 ADAM: Layer 2 -> dw_min:9.9543e-01  dw_max:1.0049e+00 lr:1.0000e-02
2023-04-02 14:28:27,024 ADAM: Layer 3 -> dw_min:9.9529e-01  dw_max:1.0047e+00 lr:1.0000e-02
2023-04-02 14:28:27,080 			Learning rate: weights:   1.000e-02    
2023-04-02 14:28:27,080 
2023-04-02 14:28:27,080 ----------------
2023-04-02 14:28:28,874   0   =>  4    		Training 486 pattern with 10.00% 	Forward time: 	 1.68 sec
2023-04-02 14:28:28,874 			Loss:    1.835e+00    			Backward time: 	 0.11 sec 
2023-04-02 14:28:28,875 ADAM: Layer 0 -> dw_min:9.9994e-01  dw_max:1.0001e+00 lr:1.0000e-02
2023-04-02 14:28:28,875 ADAM: Layer 1 -> dw_min:9.9569e-01  dw_max:1.0043e+00 lr:1.0000e-02
2023-04-02 14:28:28,875 ADAM: Layer 2 -> dw_min:9.9528e-01  dw_max:1.0049e+00 lr:1.0000e-02
2023-04-02 14:28:28,875 ADAM: Layer 3 -> dw_min:9.9518e-01  dw_max:1.0047e+00 lr:1.0000e-02
2023-04-02 14:28:28,934 			Learning rate: weights:   1.000e-02    
2023-04-02 14:28:28,934 
2023-04-02 14:28:28,934 ----------------
2023-04-02 14:28:30,731   0   =>  5    		Training 486 pattern with 10.62% 	Forward time: 	 1.68 sec
2023-04-02 14:28:30,731 			Loss:    1.834e+00    			Backward time: 	 0.11 sec 
2023-04-02 14:28:30,731 ADAM: Layer 0 -> dw_min:9.9993e-01  dw_max:1.0001e+00 lr:1.0000e-02
2023-04-02 14:28:30,731 ADAM: Layer 1 -> dw_min:9.9567e-01  dw_max:1.0043e+00 lr:1.0000e-02
2023-04-02 14:28:30,731 ADAM: Layer 2 -> dw_min:9.9536e-01  dw_max:1.0049e+00 lr:1.0000e-02
2023-04-02 14:28:30,732 ADAM: Layer 3 -> dw_min:9.9631e-01  dw_max:1.0047e+00 lr:1.0000e-02
2023-04-02 14:28:30,746 			Learning rate: weights:   1.000e-02    
2023-04-02 14:28:30,746 
2023-04-02 14:28:30,746 ----------------
2023-04-02 14:28:32,606   0   =>  6    		Training 486 pattern with 11.25% 	Forward time: 	 1.75 sec
2023-04-02 14:28:32,606 			Loss:    1.832e+00    			Backward time: 	 0.11 sec 
2023-04-02 14:28:32,606 ADAM: Layer 0 -> dw_min:9.9991e-01  dw_max:1.0002e+00 lr:1.0000e-02
2023-04-02 14:28:32,606 ADAM: Layer 1 -> dw_min:9.9567e-01  dw_max:1.0044e+00 lr:1.0000e-02
2023-04-02 14:28:32,606 ADAM: Layer 2 -> dw_min:9.9537e-01  dw_max:1.0049e+00 lr:1.0000e-02
2023-04-02 14:28:32,606 ADAM: Layer 3 -> dw_min:9.9614e-01  dw_max:1.0045e+00 lr:1.0000e-02
2023-04-02 14:28:32,621 			Learning rate: weights:   1.000e-02    
2023-04-02 14:28:32,621 
2023-04-02 14:28:32,621 ----------------
2023-04-02 14:28:34,459   0   =>  7    		Training 486 pattern with 13.54% 	Forward time: 	 1.72 sec
2023-04-02 14:28:34,459 			Loss:    1.834e+00    			Backward time: 	 0.11 sec 
2023-04-02 14:28:34,459 ADAM: Layer 0 -> dw_min:9.9988e-01  dw_max:1.0002e+00 lr:1.0000e-02
2023-04-02 14:28:34,459 ADAM: Layer 1 -> dw_min:9.9564e-01  dw_max:1.0044e+00 lr:1.0000e-02
2023-04-02 14:28:34,459 ADAM: Layer 2 -> dw_min:9.9523e-01  dw_max:1.0044e+00 lr:1.0000e-02
2023-04-02 14:28:34,459 ADAM: Layer 3 -> dw_min:9.9695e-01  dw_max:1.0045e+00 lr:1.0000e-02
2023-04-02 14:28:34,514 			Learning rate: weights:   1.000e-02    
2023-04-02 14:28:34,514 
2023-04-02 14:28:34,514 ----------------
2023-04-02 14:28:36,286   0   =>  8    		Training 486 pattern with 11.46% 	Forward time: 	 1.66 sec
2023-04-02 14:28:36,286 			Loss:    1.832e+00    			Backward time: 	 0.11 sec 
2023-04-02 14:28:36,286 ADAM: Layer 0 -> dw_min:9.9985e-01  dw_max:1.0003e+00 lr:1.0000e-02
2023-04-02 14:28:36,286 ADAM: Layer 1 -> dw_min:9.9557e-01  dw_max:1.0045e+00 lr:1.0000e-02
2023-04-02 14:28:36,286 ADAM: Layer 2 -> dw_min:9.9512e-01  dw_max:1.0045e+00 lr:1.0000e-02
2023-04-02 14:28:36,286 ADAM: Layer 3 -> dw_min:9.9698e-01  dw_max:1.0041e+00 lr:1.0000e-02
2023-04-02 14:28:36,376 			Learning rate: weights:   1.000e-02    
2023-04-02 14:28:36,376 
2023-04-02 14:28:36,376 ----------------
2023-04-02 14:28:38,178   0   =>  9    		Training 486 pattern with 14.79% 	Forward time: 	 1.69 sec
2023-04-02 14:28:38,178 			Loss:    1.824e+00    			Backward time: 	 0.11 sec 
2023-04-02 14:28:38,178 ADAM: Layer 0 -> dw_min:9.9981e-01  dw_max:1.0004e+00 lr:1.0000e-02
2023-04-02 14:28:38,179 ADAM: Layer 1 -> dw_min:9.9549e-01  dw_max:1.0046e+00 lr:1.0000e-02
2023-04-02 14:28:38,179 ADAM: Layer 2 -> dw_min:9.9513e-01  dw_max:1.0046e+00 lr:1.0000e-02
2023-04-02 14:28:38,179 ADAM: Layer 3 -> dw_min:9.9685e-01  dw_max:1.0041e+00 lr:1.0000e-02
2023-04-02 14:28:38,194 			Learning rate: weights:   1.000e-02    
2023-04-02 14:28:38,194 
2023-04-02 14:28:38,194 ----------------
2023-04-02 14:28:40,004   0   =>  10   		Training 486 pattern with 13.54% 	Forward time: 	 1.70 sec
2023-04-02 14:28:40,004 			Loss:    1.826e+00    			Backward time: 	 0.11 sec 
2023-04-02 14:28:40,004 ADAM: Layer 0 -> dw_min:9.9976e-01  dw_max:1.0005e+00 lr:1.0000e-02
2023-04-02 14:28:40,004 ADAM: Layer 1 -> dw_min:9.9541e-01  dw_max:1.0047e+00 lr:1.0000e-02
2023-04-02 14:28:40,004 ADAM: Layer 2 -> dw_min:9.9503e-01  dw_max:1.0047e+00 lr:1.0000e-02
2023-04-02 14:28:40,005 ADAM: Layer 3 -> dw_min:9.9716e-01  dw_max:1.0043e+00 lr:1.0000e-02
2023-04-02 14:28:40,076 			Learning rate: weights:   1.000e-02    
2023-04-02 14:28:40,076 
2023-04-02 14:28:40,076 ----------------
2023-04-02 14:28:41,892   0   =>  11   		Training 486 pattern with 15.83% 	Forward time: 	 1.70 sec
2023-04-02 14:28:41,892 			Loss:    1.825e+00    			Backward time: 	 0.11 sec 
2023-04-02 14:28:41,892 ADAM: Layer 0 -> dw_min:9.9970e-01  dw_max:1.0006e+00 lr:1.0000e-02
2023-04-02 14:28:41,892 ADAM: Layer 1 -> dw_min:9.9533e-01  dw_max:1.0048e+00 lr:1.0000e-02
2023-04-02 14:28:41,893 ADAM: Layer 2 -> dw_min:9.9493e-01  dw_max:1.0049e+00 lr:1.0000e-02
2023-04-02 14:28:41,893 ADAM: Layer 3 -> dw_min:9.9681e-01  dw_max:1.0042e+00 lr:1.0000e-02
2023-04-02 14:28:41,908 			Learning rate: weights:   1.000e-02    
2023-04-02 14:28:41,908 
2023-04-02 14:28:41,908 ----------------
2023-04-02 14:28:43,680   0   =>  12   		Training 486 pattern with 16.67% 	Forward time: 	 1.66 sec
2023-04-02 14:28:43,680 			Loss:    1.820e+00    			Backward time: 	 0.11 sec 
2023-04-02 14:28:43,680 ADAM: Layer 0 -> dw_min:9.9963e-01  dw_max:1.0007e+00 lr:1.0000e-02
2023-04-02 14:28:43,681 ADAM: Layer 1 -> dw_min:9.9523e-01  dw_max:1.0049e+00 lr:1.0000e-02
2023-04-02 14:28:43,681 ADAM: Layer 2 -> dw_min:9.9485e-01  dw_max:1.0050e+00 lr:1.0000e-02
2023-04-02 14:28:43,681 ADAM: Layer 3 -> dw_min:9.9683e-01  dw_max:1.0042e+00 lr:1.0000e-02
2023-04-02 14:28:43,737 			Learning rate: weights:   1.000e-02    
2023-04-02 14:28:43,737 
2023-04-02 14:28:43,737 ----------------
2023-04-02 14:28:45,502   0   =>  13   		Training 486 pattern with 21.88% 	Forward time: 	 1.65 sec
2023-04-02 14:28:45,502 			Loss:    1.813e+00    			Backward time: 	 0.11 sec 
2023-04-02 14:28:45,502 ADAM: Layer 0 -> dw_min:9.9953e-01  dw_max:1.0008e+00 lr:1.0000e-02
2023-04-02 14:28:45,502 ADAM: Layer 1 -> dw_min:9.9513e-01  dw_max:1.0050e+00 lr:1.0000e-02
2023-04-02 14:28:45,502 ADAM: Layer 2 -> dw_min:9.9476e-01  dw_max:1.0050e+00 lr:1.0000e-02
2023-04-02 14:28:45,502 ADAM: Layer 3 -> dw_min:9.9666e-01  dw_max:1.0045e+00 lr:1.0000e-02
2023-04-02 14:28:45,573 			Learning rate: weights:   1.000e-02    
2023-04-02 14:28:45,573 
2023-04-02 14:28:45,573 ----------------
2023-04-02 14:28:47,399   0   =>  14   		Training 486 pattern with 24.17% 	Forward time: 	 1.71 sec
2023-04-02 14:28:47,399 			Loss:    1.802e+00    			Backward time: 	 0.11 sec 
2023-04-02 14:28:47,400 ADAM: Layer 0 -> dw_min:9.9943e-01  dw_max:1.0010e+00 lr:1.0000e-02
2023-04-02 14:28:47,400 ADAM: Layer 1 -> dw_min:9.9510e-01  dw_max:1.0050e+00 lr:1.0000e-02
2023-04-02 14:28:47,400 ADAM: Layer 2 -> dw_min:9.9472e-01  dw_max:1.0050e+00 lr:1.0000e-02
2023-04-02 14:28:47,400 ADAM: Layer 3 -> dw_min:9.9617e-01  dw_max:1.0046e+00 lr:1.0000e-02
2023-04-02 14:28:47,491 			Learning rate: weights:   1.000e-02    
2023-04-02 14:28:47,492 
2023-04-02 14:28:47,492 ----------------
2023-04-02 14:28:49,324   0   =>  15   		Training 486 pattern with 22.92% 	Forward time: 	 1.72 sec
2023-04-02 14:28:49,324 			Loss:    1.792e+00    			Backward time: 	 0.11 sec 
2023-04-02 14:28:49,324 ADAM: Layer 0 -> dw_min:9.9929e-01  dw_max:1.0012e+00 lr:1.0000e-02
2023-04-02 14:28:49,324 ADAM: Layer 1 -> dw_min:9.9499e-01  dw_max:1.0051e+00 lr:1.0000e-02
2023-04-02 14:28:49,324 ADAM: Layer 2 -> dw_min:9.9463e-01  dw_max:1.0052e+00 lr:1.0000e-02
2023-04-02 14:28:49,324 ADAM: Layer 3 -> dw_min:9.9595e-01  dw_max:1.0048e+00 lr:1.0000e-02
2023-04-02 14:28:49,341 			Learning rate: weights:   1.000e-02    
2023-04-02 14:28:49,341 
2023-04-02 14:28:49,341 ----------------
2023-04-02 14:28:51,139   0   =>  16   		Training 486 pattern with 22.71% 	Forward time: 	 1.69 sec
2023-04-02 14:28:51,139 			Loss:    1.775e+00    			Backward time: 	 0.11 sec 
2023-04-02 14:28:51,139 ADAM: Layer 0 -> dw_min:9.9915e-01  dw_max:1.0015e+00 lr:1.0000e-02
2023-04-02 14:28:51,140 ADAM: Layer 1 -> dw_min:9.9489e-01  dw_max:1.0052e+00 lr:1.0000e-02
2023-04-02 14:28:51,140 ADAM: Layer 2 -> dw_min:9.9454e-01  dw_max:1.0053e+00 lr:1.0000e-02
2023-04-02 14:28:51,140 ADAM: Layer 3 -> dw_min:9.9562e-01  dw_max:1.0050e+00 lr:1.0000e-02
2023-04-02 14:28:51,232 			Learning rate: weights:   1.000e-02    
2023-04-02 14:28:51,232 
2023-04-02 14:28:51,232 ----------------
2023-04-02 14:28:53,028   0   =>  17   		Training 486 pattern with 20.83% 	Forward time: 	 1.68 sec
2023-04-02 14:28:53,028 			Loss:    1.767e+00    			Backward time: 	 0.11 sec 
2023-04-02 14:28:53,028 ADAM: Layer 0 -> dw_min:9.9900e-01  dw_max:1.0016e+00 lr:1.0000e-02
2023-04-02 14:28:53,028 ADAM: Layer 1 -> dw_min:9.9480e-01  dw_max:1.0053e+00 lr:1.0000e-02
2023-04-02 14:28:53,029 ADAM: Layer 2 -> dw_min:9.9446e-01  dw_max:1.0054e+00 lr:1.0000e-02
2023-04-02 14:28:53,029 ADAM: Layer 3 -> dw_min:9.9532e-01  dw_max:1.0049e+00 lr:1.0000e-02
2023-04-02 14:28:53,163 			Learning rate: weights:   1.000e-02    
2023-04-02 14:28:53,163 
2023-04-02 14:28:53,163 ----------------
2023-04-02 14:28:54,982   0   =>  18   		Training 486 pattern with 18.54% 	Forward time: 	 1.71 sec
2023-04-02 14:28:54,982 			Loss:    1.758e+00    			Backward time: 	 0.11 sec 
2023-04-02 14:28:54,983 ADAM: Layer 0 -> dw_min:9.9877e-01  dw_max:1.0016e+00 lr:1.0000e-02
2023-04-02 14:28:54,983 ADAM: Layer 1 -> dw_min:9.9472e-01  dw_max:1.0054e+00 lr:1.0000e-02
2023-04-02 14:28:54,983 ADAM: Layer 2 -> dw_min:9.9455e-01  dw_max:1.0054e+00 lr:1.0000e-02
2023-04-02 14:28:54,983 ADAM: Layer 3 -> dw_min:9.9558e-01  dw_max:1.0047e+00 lr:1.0000e-02
2023-04-02 14:28:55,000 			Learning rate: weights:   1.000e-02    
2023-04-02 14:28:55,000 
2023-04-02 14:28:55,000 ----------------
2023-04-02 14:28:56,798   0   =>  19   		Training 486 pattern with 19.58% 	Forward time: 	 1.68 sec
2023-04-02 14:28:56,798 			Loss:    1.725e+00    			Backward time: 	 0.11 sec 
2023-04-02 14:28:56,798 ADAM: Layer 0 -> dw_min:9.9855e-01  dw_max:1.0018e+00 lr:1.0000e-02
2023-04-02 14:28:56,798 ADAM: Layer 1 -> dw_min:9.9461e-01  dw_max:1.0055e+00 lr:1.0000e-02
2023-04-02 14:28:56,798 ADAM: Layer 2 -> dw_min:9.9451e-01  dw_max:1.0055e+00 lr:1.0000e-02
2023-04-02 14:28:56,798 ADAM: Layer 3 -> dw_min:9.9579e-01  dw_max:1.0050e+00 lr:1.0000e-02
2023-04-02 14:28:56,815 			Learning rate: weights:   1.000e-02    
2023-04-02 14:28:56,815 
2023-04-02 14:28:56,815 ----------------
2023-04-02 14:28:58,655   0   =>  20   		Training 486 pattern with 22.29% 	Forward time: 	 1.73 sec
2023-04-02 14:28:58,655 			Loss:    1.704e+00    			Backward time: 	 0.11 sec 
2023-04-02 14:28:58,656 ADAM: Layer 0 -> dw_min:9.9832e-01  dw_max:1.0021e+00 lr:1.0000e-02
2023-04-02 14:28:58,656 ADAM: Layer 1 -> dw_min:9.9453e-01  dw_max:1.0056e+00 lr:1.0000e-02
2023-04-02 14:28:58,656 ADAM: Layer 2 -> dw_min:9.9443e-01  dw_max:1.0056e+00 lr:1.0000e-02
2023-04-02 14:28:58,656 ADAM: Layer 3 -> dw_min:9.9559e-01  dw_max:1.0051e+00 lr:1.0000e-02
2023-04-02 14:28:58,745 			Learning rate: weights:   1.000e-02    
2023-04-02 14:28:58,745 
2023-04-02 14:28:58,745 ----------------
2023-04-02 14:29:00,528   0   =>  21   		Training 486 pattern with 20.83% 	Forward time: 	 1.67 sec
2023-04-02 14:29:00,528 			Loss:    1.704e+00    			Backward time: 	 0.11 sec 
2023-04-02 14:29:00,528 ADAM: Layer 0 -> dw_min:9.9806e-01  dw_max:1.0024e+00 lr:1.0000e-02
2023-04-02 14:29:00,528 ADAM: Layer 1 -> dw_min:9.9443e-01  dw_max:1.0057e+00 lr:1.0000e-02
2023-04-02 14:29:00,529 ADAM: Layer 2 -> dw_min:9.9432e-01  dw_max:1.0057e+00 lr:1.0000e-02
2023-04-02 14:29:00,529 ADAM: Layer 3 -> dw_min:9.9524e-01  dw_max:1.0053e+00 lr:1.0000e-02
2023-04-02 14:29:00,550 			Learning rate: weights:   1.000e-02    
2023-04-02 14:29:00,550 
2023-04-02 14:29:00,550 ----------------
2023-04-02 14:29:02,380   0   =>  22   		Training 486 pattern with 24.17% 	Forward time: 	 1.72 sec
2023-04-02 14:29:02,380 			Loss:    1.649e+00    			Backward time: 	 0.11 sec 
2023-04-02 14:29:02,380 ADAM: Layer 0 -> dw_min:9.9779e-01  dw_max:1.0026e+00 lr:1.0000e-02
2023-04-02 14:29:02,381 ADAM: Layer 1 -> dw_min:9.9435e-01  dw_max:1.0058e+00 lr:1.0000e-02
2023-04-02 14:29:02,381 ADAM: Layer 2 -> dw_min:9.9422e-01  dw_max:1.0058e+00 lr:1.0000e-02
2023-04-02 14:29:02,381 ADAM: Layer 3 -> dw_min:9.9497e-01  dw_max:1.0055e+00 lr:1.0000e-02
2023-04-02 14:29:02,484 			Learning rate: weights:   1.000e-02    
2023-04-02 14:29:02,484 
2023-04-02 14:29:02,484 ----------------
2023-04-02 14:29:04,330   0   =>  23   		Training 486 pattern with 25.62% 	Forward time: 	 1.73 sec
2023-04-02 14:29:04,330 			Loss:    1.619e+00    			Backward time: 	 0.11 sec 
2023-04-02 14:29:04,331 ADAM: Layer 0 -> dw_min:9.9756e-01  dw_max:1.0029e+00 lr:1.0000e-02
2023-04-02 14:29:04,331 ADAM: Layer 1 -> dw_min:9.9425e-01  dw_max:1.0059e+00 lr:1.0000e-02
2023-04-02 14:29:04,331 ADAM: Layer 2 -> dw_min:9.9413e-01  dw_max:1.0059e+00 lr:1.0000e-02
2023-04-02 14:29:04,331 ADAM: Layer 3 -> dw_min:9.9477e-01  dw_max:1.0056e+00 lr:1.0000e-02
2023-04-02 14:29:04,351 			Learning rate: weights:   1.000e-02    
2023-04-02 14:29:04,351 
2023-04-02 14:29:04,351 ----------------
2023-04-02 14:29:06,132   0   =>  24   		Training 486 pattern with 21.25% 	Forward time: 	 1.67 sec
2023-04-02 14:29:06,132 			Loss:    1.657e+00    			Backward time: 	 0.11 sec 
2023-04-02 14:29:06,132 ADAM: Layer 0 -> dw_min:9.9734e-01  dw_max:1.0030e+00 lr:1.0000e-02
2023-04-02 14:29:06,132 ADAM: Layer 1 -> dw_min:9.9418e-01  dw_max:1.0059e+00 lr:1.0000e-02
2023-04-02 14:29:06,132 ADAM: Layer 2 -> dw_min:9.9415e-01  dw_max:1.0060e+00 lr:1.0000e-02
2023-04-02 14:29:06,132 ADAM: Layer 3 -> dw_min:9.9460e-01  dw_max:1.0056e+00 lr:1.0000e-02
2023-04-02 14:29:06,215 			Learning rate: weights:   1.000e-02    
2023-04-02 14:29:06,215 
2023-04-02 14:29:06,215 ----------------
2023-04-02 14:29:08,035   0   =>  25   		Training 486 pattern with 30.00% 	Forward time: 	 1.71 sec
2023-04-02 14:29:08,035 			Loss:    1.583e+00    			Backward time: 	 0.11 sec 
2023-04-02 14:29:08,035 ADAM: Layer 0 -> dw_min:9.9715e-01  dw_max:1.0032e+00 lr:1.0000e-02
2023-04-02 14:29:08,036 ADAM: Layer 1 -> dw_min:9.9408e-01  dw_max:1.0060e+00 lr:1.0000e-02
2023-04-02 14:29:08,036 ADAM: Layer 2 -> dw_min:9.9404e-01  dw_max:1.0061e+00 lr:1.0000e-02
2023-04-02 14:29:08,036 ADAM: Layer 3 -> dw_min:9.9446e-01  dw_max:1.0058e+00 lr:1.0000e-02
2023-04-02 14:29:08,161 			Learning rate: weights:   1.000e-02    
2023-04-02 14:29:08,161 
2023-04-02 14:29:08,161 ----------------
2023-04-02 14:29:09,990   0   =>  26   		Training 486 pattern with 31.04% 	Forward time: 	 1.71 sec
2023-04-02 14:29:09,990 			Loss:    1.520e+00    			Backward time: 	 0.11 sec 
2023-04-02 14:29:09,990 ADAM: Layer 0 -> dw_min:9.9702e-01  dw_max:1.0034e+00 lr:1.0000e-02
2023-04-02 14:29:09,990 ADAM: Layer 1 -> dw_min:9.9398e-01  dw_max:1.0061e+00 lr:1.0000e-02
2023-04-02 14:29:09,991 ADAM: Layer 2 -> dw_min:9.9393e-01  dw_max:1.0061e+00 lr:1.0000e-02
2023-04-02 14:29:09,991 ADAM: Layer 3 -> dw_min:9.9438e-01  dw_max:1.0059e+00 lr:1.0000e-02
2023-04-02 14:29:10,006 			Learning rate: weights:   1.000e-02    
2023-04-02 14:29:10,006 
2023-04-02 14:29:10,006 ----------------
2023-04-02 14:29:11,801   0   =>  27   		Training 486 pattern with 32.50% 	Forward time: 	 1.68 sec
2023-04-02 14:29:11,801 			Loss:    1.522e+00    			Backward time: 	 0.11 sec 
2023-04-02 14:29:11,801 ADAM: Layer 0 -> dw_min:9.9686e-01  dw_max:1.0036e+00 lr:1.0000e-02
2023-04-02 14:29:11,801 ADAM: Layer 1 -> dw_min:9.9386e-01  dw_max:1.0062e+00 lr:1.0000e-02
2023-04-02 14:29:11,802 ADAM: Layer 2 -> dw_min:9.9382e-01  dw_max:1.0062e+00 lr:1.0000e-02
2023-04-02 14:29:11,802 ADAM: Layer 3 -> dw_min:9.9426e-01  dw_max:1.0061e+00 lr:1.0000e-02
2023-04-02 14:29:11,999 			Learning rate: weights:   1.000e-02    
2023-04-02 14:29:12,000 
2023-04-02 14:29:12,000 ----------------
2023-04-02 14:29:13,828   0   =>  28   		Training 486 pattern with 37.71% 	Forward time: 	 1.71 sec
2023-04-02 14:29:13,828 			Loss:    1.459e+00    			Backward time: 	 0.11 sec 
2023-04-02 14:29:13,829 ADAM: Layer 0 -> dw_min:9.9675e-01  dw_max:1.0037e+00 lr:1.0000e-02
2023-04-02 14:29:13,829 ADAM: Layer 1 -> dw_min:9.9377e-01  dw_max:1.0063e+00 lr:1.0000e-02
2023-04-02 14:29:13,829 ADAM: Layer 2 -> dw_min:9.9377e-01  dw_max:1.0063e+00 lr:1.0000e-02
2023-04-02 14:29:13,829 ADAM: Layer 3 -> dw_min:9.9415e-01  dw_max:1.0062e+00 lr:1.0000e-02
2023-04-02 14:29:13,899 			Learning rate: weights:   1.000e-02    
2023-04-02 14:29:13,899 
2023-04-02 14:29:13,899 ----------------
2023-04-02 14:29:15,728   0   =>  29   		Training 486 pattern with 34.38% 	Forward time: 	 1.72 sec
2023-04-02 14:29:15,728 			Loss:    1.480e+00    			Backward time: 	 0.11 sec 
2023-04-02 14:29:15,729 ADAM: Layer 0 -> dw_min:9.9670e-01  dw_max:1.0037e+00 lr:1.0000e-02
2023-04-02 14:29:15,729 ADAM: Layer 1 -> dw_min:9.9370e-01  dw_max:1.0064e+00 lr:1.0000e-02
2023-04-02 14:29:15,729 ADAM: Layer 2 -> dw_min:9.9366e-01  dw_max:1.0064e+00 lr:1.0000e-02
2023-04-02 14:29:15,729 ADAM: Layer 3 -> dw_min:9.9401e-01  dw_max:1.0063e+00 lr:1.0000e-02
2023-04-02 14:29:15,802 			Learning rate: weights:   1.000e-02    
2023-04-02 14:29:15,802 
2023-04-02 14:29:15,802 ----------------
2023-04-02 14:29:17,571   0   =>  30   		Training 486 pattern with 35.42% 	Forward time: 	 1.66 sec
2023-04-02 14:29:17,571 			Loss:    1.459e+00    			Backward time: 	 0.11 sec 
2023-04-02 14:29:17,572 ADAM: Layer 0 -> dw_min:9.9666e-01  dw_max:1.0037e+00 lr:1.0000e-02
2023-04-02 14:29:17,572 ADAM: Layer 1 -> dw_min:9.9364e-01  dw_max:1.0064e+00 lr:1.0000e-02
2023-04-02 14:29:17,572 ADAM: Layer 2 -> dw_min:9.9358e-01  dw_max:1.0065e+00 lr:1.0000e-02
2023-04-02 14:29:17,572 ADAM: Layer 3 -> dw_min:9.9384e-01  dw_max:1.0063e+00 lr:1.0000e-02
2023-04-02 14:29:17,587 			Learning rate: weights:   1.000e-02    
2023-04-02 14:29:17,587 
2023-04-02 14:29:17,587 ----------------
2023-04-02 14:29:19,442   0   =>  31   		Training 486 pattern with 46.88% 	Forward time: 	 1.74 sec
2023-04-02 14:29:19,442 			Loss:    1.340e+00    			Backward time: 	 0.11 sec 
2023-04-02 14:29:19,442 ADAM: Layer 0 -> dw_min:9.9663e-01  dw_max:1.0037e+00 lr:1.0000e-02
2023-04-02 14:29:19,442 ADAM: Layer 1 -> dw_min:9.9355e-01  dw_max:1.0064e+00 lr:1.0000e-02
2023-04-02 14:29:19,442 ADAM: Layer 2 -> dw_min:9.9350e-01  dw_max:1.0066e+00 lr:1.0000e-02
2023-04-02 14:29:19,442 ADAM: Layer 3 -> dw_min:9.9374e-01  dw_max:1.0064e+00 lr:1.0000e-02
2023-04-02 14:29:19,515 			Learning rate: weights:   1.000e-02    
2023-04-02 14:29:19,515 
2023-04-02 14:29:19,515 ----------------
2023-04-02 14:29:21,341   0   =>  32   		Training 486 pattern with 38.96% 	Forward time: 	 1.71 sec
2023-04-02 14:29:21,341 			Loss:    1.413e+00    			Backward time: 	 0.11 sec 
2023-04-02 14:29:21,341 ADAM: Layer 0 -> dw_min:9.9658e-01  dw_max:1.0036e+00 lr:1.0000e-02
2023-04-02 14:29:21,342 ADAM: Layer 1 -> dw_min:9.9351e-01  dw_max:1.0064e+00 lr:1.0000e-02
2023-04-02 14:29:21,342 ADAM: Layer 2 -> dw_min:9.9346e-01  dw_max:1.0066e+00 lr:1.0000e-02
2023-04-02 14:29:21,342 ADAM: Layer 3 -> dw_min:9.9358e-01  dw_max:1.0065e+00 lr:1.0000e-02
2023-04-02 14:29:21,428 			Learning rate: weights:   1.000e-02    
2023-04-02 14:29:21,428 
2023-04-02 14:29:21,428 ----------------
2023-04-02 14:29:23,281   0   =>  33   		Training 486 pattern with 46.67% 	Forward time: 	 1.74 sec
2023-04-02 14:29:23,281 			Loss:    1.324e+00    			Backward time: 	 0.11 sec 
2023-04-02 14:29:23,282 ADAM: Layer 0 -> dw_min:9.9650e-01  dw_max:1.0036e+00 lr:1.0000e-02
2023-04-02 14:29:23,282 ADAM: Layer 1 -> dw_min:9.9341e-01  dw_max:1.0066e+00 lr:1.0000e-02
2023-04-02 14:29:23,282 ADAM: Layer 2 -> dw_min:9.9340e-01  dw_max:1.0067e+00 lr:1.0000e-02
2023-04-02 14:29:23,282 ADAM: Layer 3 -> dw_min:9.9344e-01  dw_max:1.0065e+00 lr:1.0000e-02
2023-04-02 14:29:23,302 			Learning rate: weights:   1.000e-02    
2023-04-02 14:29:23,302 
2023-04-02 14:29:23,302 ----------------
2023-04-02 14:29:25,114   0   =>  34   		Training 486 pattern with 53.75% 	Forward time: 	 1.70 sec
2023-04-02 14:29:25,114 			Loss:    1.213e+00    			Backward time: 	 0.11 sec 
2023-04-02 14:29:25,114 ADAM: Layer 0 -> dw_min:9.9642e-01  dw_max:1.0036e+00 lr:1.0000e-02
2023-04-02 14:29:25,114 ADAM: Layer 1 -> dw_min:9.9338e-01  dw_max:1.0066e+00 lr:1.0000e-02
2023-04-02 14:29:25,114 ADAM: Layer 2 -> dw_min:9.9335e-01  dw_max:1.0068e+00 lr:1.0000e-02
2023-04-02 14:29:25,114 ADAM: Layer 3 -> dw_min:9.9335e-01  dw_max:1.0066e+00 lr:1.0000e-02
2023-04-02 14:29:25,205 			Learning rate: weights:   1.000e-02    
2023-04-02 14:29:25,205 
2023-04-02 14:29:25,205 ----------------
2023-04-02 14:29:26,997   0   =>  35   		Training 486 pattern with 47.50% 	Forward time: 	 1.68 sec
2023-04-02 14:29:26,997 			Loss:    1.253e+00    			Backward time: 	 0.11 sec 
2023-04-02 14:29:26,997 ADAM: Layer 0 -> dw_min:9.9640e-01  dw_max:1.0036e+00 lr:1.0000e-02
2023-04-02 14:29:26,997 ADAM: Layer 1 -> dw_min:9.9326e-01  dw_max:1.0067e+00 lr:1.0000e-02
2023-04-02 14:29:26,997 ADAM: Layer 2 -> dw_min:9.9325e-01  dw_max:1.0068e+00 lr:1.0000e-02
2023-04-02 14:29:26,998 ADAM: Layer 3 -> dw_min:9.9325e-01  dw_max:1.0066e+00 lr:1.0000e-02
2023-04-02 14:29:27,141 			Learning rate: weights:   1.000e-02    
2023-04-02 14:29:27,141 
2023-04-02 14:29:27,141 ----------------
2023-04-02 14:29:28,908   0   =>  36   		Training 486 pattern with 53.96% 	Forward time: 	 1.65 sec
2023-04-02 14:29:28,908 			Loss:    1.168e+00    			Backward time: 	 0.11 sec 
2023-04-02 14:29:28,908 ADAM: Layer 0 -> dw_min:9.9630e-01  dw_max:1.0036e+00 lr:1.0000e-02
2023-04-02 14:29:28,908 ADAM: Layer 1 -> dw_min:9.9315e-01  dw_max:1.0068e+00 lr:1.0000e-02
2023-04-02 14:29:28,908 ADAM: Layer 2 -> dw_min:9.9313e-01  dw_max:1.0069e+00 lr:1.0000e-02
2023-04-02 14:29:28,909 ADAM: Layer 3 -> dw_min:9.9322e-01  dw_max:1.0067e+00 lr:1.0000e-02
2023-04-02 14:29:28,925 			Learning rate: weights:   1.000e-02    
2023-04-02 14:29:28,925 
2023-04-02 14:29:28,925 ----------------
2023-04-02 14:29:30,754   0   =>  37   		Training 486 pattern with 57.71% 	Forward time: 	 1.71 sec
2023-04-02 14:29:30,754 			Loss:    1.117e+00    			Backward time: 	 0.11 sec 
2023-04-02 14:29:30,754 ADAM: Layer 0 -> dw_min:9.9627e-01  dw_max:1.0035e+00 lr:1.0000e-02
2023-04-02 14:29:30,754 ADAM: Layer 1 -> dw_min:9.9308e-01  dw_max:1.0068e+00 lr:1.0000e-02
2023-04-02 14:29:30,754 ADAM: Layer 2 -> dw_min:9.9321e-01  dw_max:1.0070e+00 lr:1.0000e-02
2023-04-02 14:29:30,754 ADAM: Layer 3 -> dw_min:9.9332e-01  dw_max:1.0068e+00 lr:1.0000e-02
2023-04-02 14:29:30,770 			Learning rate: weights:   1.000e-02    
2023-04-02 14:29:30,770 
2023-04-02 14:29:30,770 ----------------
2023-04-02 14:29:32,578   0   =>  38   		Training 486 pattern with 52.08% 	Forward time: 	 1.69 sec
2023-04-02 14:29:32,578 			Loss:    1.158e+00    			Backward time: 	 0.11 sec 
2023-04-02 14:29:32,579 ADAM: Layer 0 -> dw_min:9.9626e-01  dw_max:1.0036e+00 lr:1.0000e-02
2023-04-02 14:29:32,579 ADAM: Layer 1 -> dw_min:9.9297e-01  dw_max:1.0070e+00 lr:1.0000e-02
2023-04-02 14:29:32,579 ADAM: Layer 2 -> dw_min:9.9312e-01  dw_max:1.0070e+00 lr:1.0000e-02
2023-04-02 14:29:32,579 ADAM: Layer 3 -> dw_min:9.9339e-01  dw_max:1.0067e+00 lr:1.0000e-02
2023-04-02 14:29:32,597 			Learning rate: weights:   1.000e-02    
2023-04-02 14:29:32,597 
2023-04-02 14:29:32,597 ----------------
2023-04-02 14:29:34,415   0   =>  39   		Training 486 pattern with 48.75% 	Forward time: 	 1.70 sec
2023-04-02 14:29:34,415 			Loss:    1.169e+00    			Backward time: 	 0.11 sec 
2023-04-02 14:29:34,415 ADAM: Layer 0 -> dw_min:9.9612e-01  dw_max:1.0037e+00 lr:1.0000e-02
2023-04-02 14:29:34,416 ADAM: Layer 1 -> dw_min:9.9287e-01  dw_max:1.0071e+00 lr:1.0000e-02
2023-04-02 14:29:34,416 ADAM: Layer 2 -> dw_min:9.9298e-01  dw_max:1.0071e+00 lr:1.0000e-02
2023-04-02 14:29:34,416 ADAM: Layer 3 -> dw_min:9.9342e-01  dw_max:1.0068e+00 lr:1.0000e-02
2023-04-02 14:29:34,486 			Learning rate: weights:   1.000e-02    
2023-04-02 14:29:34,486 
2023-04-02 14:29:34,486 ----------------
2023-04-02 14:29:36,290   0   =>  40   		Training 486 pattern with 57.92% 	Forward time: 	 1.69 sec
2023-04-02 14:29:36,290 			Loss:    1.061e+00    			Backward time: 	 0.11 sec 
2023-04-02 14:29:36,290 ADAM: Layer 0 -> dw_min:9.9621e-01  dw_max:1.0036e+00 lr:1.0000e-02
2023-04-02 14:29:36,291 ADAM: Layer 1 -> dw_min:9.9282e-01  dw_max:1.0071e+00 lr:1.0000e-02
2023-04-02 14:29:36,291 ADAM: Layer 2 -> dw_min:9.9286e-01  dw_max:1.0072e+00 lr:1.0000e-02
2023-04-02 14:29:36,291 ADAM: Layer 3 -> dw_min:9.9321e-01  dw_max:1.0069e+00 lr:1.0000e-02
2023-04-02 14:29:36,307 			Learning rate: weights:   1.000e-02    
2023-04-02 14:29:36,307 
2023-04-02 14:29:36,307 ----------------
2023-04-02 14:29:38,111   0   =>  41   		Training 486 pattern with 56.67% 	Forward time: 	 1.69 sec
2023-04-02 14:29:38,111 			Loss:    1.050e+00    			Backward time: 	 0.11 sec 
2023-04-02 14:29:38,111 ADAM: Layer 0 -> dw_min:9.9628e-01  dw_max:1.0034e+00 lr:1.0000e-02
2023-04-02 14:29:38,111 ADAM: Layer 1 -> dw_min:9.9278e-01  dw_max:1.0072e+00 lr:1.0000e-02
2023-04-02 14:29:38,111 ADAM: Layer 2 -> dw_min:9.9282e-01  dw_max:1.0073e+00 lr:1.0000e-02
2023-04-02 14:29:38,112 ADAM: Layer 3 -> dw_min:9.9302e-01  dw_max:1.0069e+00 lr:1.0000e-02
2023-04-02 14:29:38,126 			Learning rate: weights:   1.000e-02    
2023-04-02 14:29:38,126 
2023-04-02 14:29:38,126 ----------------
2023-04-02 14:29:39,967   0   =>  42   		Training 486 pattern with 50.83% 	Forward time: 	 1.73 sec
2023-04-02 14:29:39,967 			Loss:    1.161e+00    			Backward time: 	 0.11 sec 
2023-04-02 14:29:39,968 ADAM: Layer 0 -> dw_min:9.9616e-01  dw_max:1.0033e+00 lr:1.0000e-02
2023-04-02 14:29:39,968 ADAM: Layer 1 -> dw_min:9.9267e-01  dw_max:1.0073e+00 lr:1.0000e-02
2023-04-02 14:29:39,968 ADAM: Layer 2 -> dw_min:9.9276e-01  dw_max:1.0073e+00 lr:1.0000e-02
2023-04-02 14:29:39,968 ADAM: Layer 3 -> dw_min:9.9299e-01  dw_max:1.0070e+00 lr:1.0000e-02
2023-04-02 14:29:40,023 			Learning rate: weights:   1.000e-02    
2023-04-02 14:29:40,023 
2023-04-02 14:29:40,023 ----------------
2023-04-02 14:29:41,840   0   =>  43   		Training 486 pattern with 59.79% 	Forward time: 	 1.70 sec
2023-04-02 14:29:41,840 			Loss:    9.974e-01    			Backward time: 	 0.11 sec 
2023-04-02 14:29:41,840 ADAM: Layer 0 -> dw_min:9.9634e-01  dw_max:1.0032e+00 lr:1.0000e-02
2023-04-02 14:29:41,840 ADAM: Layer 1 -> dw_min:9.9270e-01  dw_max:1.0073e+00 lr:1.0000e-02
2023-04-02 14:29:41,840 ADAM: Layer 2 -> dw_min:9.9275e-01  dw_max:1.0074e+00 lr:1.0000e-02
2023-04-02 14:29:41,840 ADAM: Layer 3 -> dw_min:9.9314e-01  dw_max:1.0071e+00 lr:1.0000e-02
2023-04-02 14:29:41,880 			Learning rate: weights:   1.000e-02    
2023-04-02 14:29:41,880 
2023-04-02 14:29:41,880 ----------------
2023-04-02 14:29:43,690   0   =>  44   		Training 486 pattern with 61.88% 	Forward time: 	 1.70 sec
2023-04-02 14:29:43,690 			Loss:    9.654e-01    			Backward time: 	 0.11 sec 
2023-04-02 14:29:43,691 ADAM: Layer 0 -> dw_min:9.9638e-01  dw_max:1.0032e+00 lr:1.0000e-02
2023-04-02 14:29:43,691 ADAM: Layer 1 -> dw_min:9.9282e-01  dw_max:1.0074e+00 lr:1.0000e-02
2023-04-02 14:29:43,691 ADAM: Layer 2 -> dw_min:9.9265e-01  dw_max:1.0074e+00 lr:1.0000e-02
2023-04-02 14:29:43,691 ADAM: Layer 3 -> dw_min:9.9307e-01  dw_max:1.0071e+00 lr:1.0000e-02
2023-04-02 14:29:43,781 			Learning rate: weights:   1.000e-02    
2023-04-02 14:29:43,781 
2023-04-02 14:29:43,781 ----------------
2023-04-02 14:29:45,588   0   =>  45   		Training 486 pattern with 62.71% 	Forward time: 	 1.69 sec
2023-04-02 14:29:45,588 			Loss:    9.379e-01    			Backward time: 	 0.11 sec 
2023-04-02 14:29:45,588 ADAM: Layer 0 -> dw_min:9.9643e-01  dw_max:1.0032e+00 lr:1.0000e-02
2023-04-02 14:29:45,588 ADAM: Layer 1 -> dw_min:9.9278e-01  dw_max:1.0074e+00 lr:1.0000e-02
2023-04-02 14:29:45,588 ADAM: Layer 2 -> dw_min:9.9265e-01  dw_max:1.0076e+00 lr:1.0000e-02
2023-04-02 14:29:45,588 ADAM: Layer 3 -> dw_min:9.9288e-01  dw_max:1.0073e+00 lr:1.0000e-02
2023-04-02 14:29:45,603 			Learning rate: weights:   1.000e-02    
2023-04-02 14:29:45,603 
2023-04-02 14:29:45,603 ----------------
2023-04-02 14:29:47,390   0   =>  46   		Training 486 pattern with 62.50% 	Forward time: 	 1.67 sec
2023-04-02 14:29:47,390 			Loss:    9.163e-01    			Backward time: 	 0.11 sec 
2023-04-02 14:29:47,390 ADAM: Layer 0 -> dw_min:9.9601e-01  dw_max:1.0032e+00 lr:1.0000e-02
2023-04-02 14:29:47,390 ADAM: Layer 1 -> dw_min:9.9265e-01  dw_max:1.0074e+00 lr:1.0000e-02
2023-04-02 14:29:47,391 ADAM: Layer 2 -> dw_min:9.9267e-01  dw_max:1.0076e+00 lr:1.0000e-02
2023-04-02 14:29:47,391 ADAM: Layer 3 -> dw_min:9.9289e-01  dw_max:1.0071e+00 lr:1.0000e-02
2023-04-02 14:29:47,408 			Learning rate: weights:   1.000e-02    
2023-04-02 14:29:47,408 
2023-04-02 14:29:47,408 ----------------
2023-04-02 14:29:49,224   0   =>  47   		Training 486 pattern with 64.79% 	Forward time: 	 1.70 sec
2023-04-02 14:29:49,224 			Loss:    8.706e-01    			Backward time: 	 0.11 sec 
2023-04-02 14:29:49,224 ADAM: Layer 0 -> dw_min:9.9593e-01  dw_max:1.0030e+00 lr:1.0000e-02
2023-04-02 14:29:49,224 ADAM: Layer 1 -> dw_min:9.9261e-01  dw_max:1.0075e+00 lr:1.0000e-02
2023-04-02 14:29:49,224 ADAM: Layer 2 -> dw_min:9.9260e-01  dw_max:1.0077e+00 lr:1.0000e-02
2023-04-02 14:29:49,224 ADAM: Layer 3 -> dw_min:9.9292e-01  dw_max:1.0069e+00 lr:1.0000e-02
2023-04-02 14:29:49,280 			Learning rate: weights:   1.000e-02    
2023-04-02 14:29:49,280 
2023-04-02 14:29:49,280 ----------------
2023-04-02 14:29:51,118   0   =>  48   		Training 486 pattern with 68.54% 	Forward time: 	 1.72 sec
2023-04-02 14:29:51,118 			Loss:    7.860e-01    			Backward time: 	 0.11 sec 
2023-04-02 14:29:51,118 ADAM: Layer 0 -> dw_min:9.9579e-01  dw_max:1.0030e+00 lr:1.0000e-02
2023-04-02 14:29:51,118 ADAM: Layer 1 -> dw_min:9.9251e-01  dw_max:1.0076e+00 lr:1.0000e-02
2023-04-02 14:29:51,119 ADAM: Layer 2 -> dw_min:9.9270e-01  dw_max:1.0078e+00 lr:1.0000e-02
2023-04-02 14:29:51,119 ADAM: Layer 3 -> dw_min:9.9306e-01  dw_max:1.0071e+00 lr:1.0000e-02
2023-04-02 14:29:51,188 			Learning rate: weights:   1.000e-02    
2023-04-02 14:29:51,188 
2023-04-02 14:29:51,188 ----------------
2023-04-02 14:29:52,992   0   =>  49   		Training 486 pattern with 72.29% 	Forward time: 	 1.69 sec
2023-04-02 14:29:52,992 			Loss:    6.983e-01    			Backward time: 	 0.11 sec 
2023-04-02 14:29:52,992 ADAM: Layer 0 -> dw_min:9.9562e-01  dw_max:1.0030e+00 lr:1.0000e-02
2023-04-02 14:29:52,992 ADAM: Layer 1 -> dw_min:9.9237e-01  dw_max:1.0077e+00 lr:1.0000e-02
2023-04-02 14:29:52,993 ADAM: Layer 2 -> dw_min:9.9251e-01  dw_max:1.0079e+00 lr:1.0000e-02
2023-04-02 14:29:52,993 ADAM: Layer 3 -> dw_min:9.9312e-01  dw_max:1.0072e+00 lr:1.0000e-02
2023-04-02 14:29:53,008 			Learning rate: weights:   1.000e-02    
2023-04-02 14:29:53,009 
2023-04-02 14:29:53,009 ----------------
2023-04-02 14:29:54,811   0   =>  50   		Training 486 pattern with 67.29% 	Forward time: 	 1.69 sec
2023-04-02 14:29:54,811 			Loss:    8.374e-01    			Backward time: 	 0.11 sec 
2023-04-02 14:29:54,811 ADAM: Layer 0 -> dw_min:9.9565e-01  dw_max:1.0031e+00 lr:1.0000e-02
2023-04-02 14:29:54,811 ADAM: Layer 1 -> dw_min:9.9234e-01  dw_max:1.0078e+00 lr:1.0000e-02
2023-04-02 14:29:54,811 ADAM: Layer 2 -> dw_min:9.9246e-01  dw_max:1.0079e+00 lr:1.0000e-02
2023-04-02 14:29:54,811 ADAM: Layer 3 -> dw_min:9.9378e-01  dw_max:1.0072e+00 lr:1.0000e-02
2023-04-02 14:29:54,826 			Learning rate: weights:   1.000e-02    
2023-04-02 14:29:54,826 
2023-04-02 14:29:54,826 ----------------
2023-04-02 14:29:56,648   0   =>  51   		Training 486 pattern with 71.46% 	Forward time: 	 1.71 sec
2023-04-02 14:29:56,648 			Loss:    7.682e-01    			Backward time: 	 0.11 sec 
2023-04-02 14:29:56,648 ADAM: Layer 0 -> dw_min:9.9610e-01  dw_max:1.0029e+00 lr:1.0000e-02
2023-04-02 14:29:56,648 ADAM: Layer 1 -> dw_min:9.9223e-01  dw_max:1.0078e+00 lr:1.0000e-02
2023-04-02 14:29:56,648 ADAM: Layer 2 -> dw_min:9.9246e-01  dw_max:1.0079e+00 lr:1.0000e-02
2023-04-02 14:29:56,648 ADAM: Layer 3 -> dw_min:9.9359e-01  dw_max:1.0073e+00 lr:1.0000e-02
2023-04-02 14:29:56,720 			Learning rate: weights:   1.000e-02    
2023-04-02 14:29:56,720 
2023-04-02 14:29:56,720 ----------------
2023-04-02 14:29:58,497   0   =>  52   		Training 486 pattern with 74.58% 	Forward time: 	 1.66 sec
2023-04-02 14:29:58,497 			Loss:    6.914e-01    			Backward time: 	 0.11 sec 
2023-04-02 14:29:58,497 ADAM: Layer 0 -> dw_min:9.9629e-01  dw_max:1.0029e+00 lr:1.0000e-02
2023-04-02 14:29:58,498 ADAM: Layer 1 -> dw_min:9.9227e-01  dw_max:1.0079e+00 lr:1.0000e-02
2023-04-02 14:29:58,498 ADAM: Layer 2 -> dw_min:9.9233e-01  dw_max:1.0078e+00 lr:1.0000e-02
2023-04-02 14:29:58,498 ADAM: Layer 3 -> dw_min:9.9386e-01  dw_max:1.0076e+00 lr:1.0000e-02
2023-04-02 14:29:58,557 			Learning rate: weights:   1.000e-02    
2023-04-02 14:29:58,557 
2023-04-02 14:29:58,557 ----------------
2023-04-02 14:30:00,344   0   =>  53   		Training 486 pattern with 71.25% 	Forward time: 	 1.67 sec
2023-04-02 14:30:00,344 			Loss:    7.146e-01    			Backward time: 	 0.11 sec 
2023-04-02 14:30:00,344 ADAM: Layer 0 -> dw_min:9.9645e-01  dw_max:1.0030e+00 lr:1.0000e-02
2023-04-02 14:30:00,344 ADAM: Layer 1 -> dw_min:9.9222e-01  dw_max:1.0080e+00 lr:1.0000e-02
2023-04-02 14:30:00,344 ADAM: Layer 2 -> dw_min:9.9249e-01  dw_max:1.0079e+00 lr:1.0000e-02
2023-04-02 14:30:00,344 ADAM: Layer 3 -> dw_min:9.9427e-01  dw_max:1.0075e+00 lr:1.0000e-02
2023-04-02 14:30:00,360 			Learning rate: weights:   1.000e-02    
2023-04-02 14:30:00,360 
2023-04-02 14:30:00,360 ----------------
2023-04-02 14:30:02,162   0   =>  54   		Training 486 pattern with 72.29% 	Forward time: 	 1.69 sec
2023-04-02 14:30:02,162 			Loss:    7.511e-01    			Backward time: 	 0.11 sec 
2023-04-02 14:30:02,163 ADAM: Layer 0 -> dw_min:9.9621e-01  dw_max:1.0032e+00 lr:1.0000e-02
2023-04-02 14:30:02,163 ADAM: Layer 1 -> dw_min:9.9235e-01  dw_max:1.0081e+00 lr:1.0000e-02
2023-04-02 14:30:02,163 ADAM: Layer 2 -> dw_min:9.9231e-01  dw_max:1.0080e+00 lr:1.0000e-02
2023-04-02 14:30:02,163 ADAM: Layer 3 -> dw_min:9.9402e-01  dw_max:1.0075e+00 lr:1.0000e-02
2023-04-02 14:30:02,234 			Learning rate: weights:   1.000e-02    
2023-04-02 14:30:02,234 
2023-04-02 14:30:02,234 ----------------
2023-04-02 14:30:04,014   0   =>  55   		Training 486 pattern with 70.62% 	Forward time: 	 1.67 sec
2023-04-02 14:30:04,014 			Loss:    7.403e-01    			Backward time: 	 0.11 sec 
2023-04-02 14:30:04,015 ADAM: Layer 0 -> dw_min:9.9620e-01  dw_max:1.0032e+00 lr:1.0000e-02
2023-04-02 14:30:04,015 ADAM: Layer 1 -> dw_min:9.9223e-01  dw_max:1.0082e+00 lr:1.0000e-02
2023-04-02 14:30:04,015 ADAM: Layer 2 -> dw_min:9.9236e-01  dw_max:1.0080e+00 lr:1.0000e-02
2023-04-02 14:30:04,015 ADAM: Layer 3 -> dw_min:9.9348e-01  dw_max:1.0074e+00 lr:1.0000e-02
2023-04-02 14:30:04,031 			Learning rate: weights:   1.000e-02    
2023-04-02 14:30:04,031 
2023-04-02 14:30:04,031 ----------------
2023-04-02 14:30:05,838   0   =>  56   		Training 486 pattern with 76.04% 	Forward time: 	 1.69 sec
2023-04-02 14:30:05,839 			Loss:    6.403e-01    			Backward time: 	 0.11 sec 
2023-04-02 14:30:05,839 ADAM: Layer 0 -> dw_min:9.9630e-01  dw_max:1.0033e+00 lr:1.0000e-02
2023-04-02 14:30:05,839 ADAM: Layer 1 -> dw_min:9.9208e-01  dw_max:1.0083e+00 lr:1.0000e-02
2023-04-02 14:30:05,839 ADAM: Layer 2 -> dw_min:9.9230e-01  dw_max:1.0082e+00 lr:1.0000e-02
2023-04-02 14:30:05,839 ADAM: Layer 3 -> dw_min:9.9342e-01  dw_max:1.0075e+00 lr:1.0000e-02
2023-04-02 14:30:05,896 			Learning rate: weights:   1.000e-02    
2023-04-02 14:30:05,896 
2023-04-02 14:30:05,896 ----------------
2023-04-02 14:30:07,682   0   =>  57   		Training 486 pattern with 76.67% 	Forward time: 	 1.67 sec
2023-04-02 14:30:07,682 			Loss:    6.068e-01    			Backward time: 	 0.11 sec 
2023-04-02 14:30:07,682 ADAM: Layer 0 -> dw_min:9.9627e-01  dw_max:1.0032e+00 lr:1.0000e-02
2023-04-02 14:30:07,682 ADAM: Layer 1 -> dw_min:9.9223e-01  dw_max:1.0083e+00 lr:1.0000e-02
2023-04-02 14:30:07,682 ADAM: Layer 2 -> dw_min:9.9227e-01  dw_max:1.0081e+00 lr:1.0000e-02
2023-04-02 14:30:07,682 ADAM: Layer 3 -> dw_min:9.9427e-01  dw_max:1.0074e+00 lr:1.0000e-02
2023-04-02 14:30:07,795 			Learning rate: weights:   1.000e-02    
2023-04-02 14:30:07,795 
2023-04-02 14:30:07,795 ----------------
2023-04-02 14:30:09,591   0   =>  58   		Training 486 pattern with 73.54% 	Forward time: 	 1.68 sec
2023-04-02 14:30:09,591 			Loss:    6.379e-01    			Backward time: 	 0.11 sec 
2023-04-02 14:30:09,592 ADAM: Layer 0 -> dw_min:9.9605e-01  dw_max:1.0034e+00 lr:1.0000e-02
2023-04-02 14:30:09,592 ADAM: Layer 1 -> dw_min:9.9213e-01  dw_max:1.0084e+00 lr:1.0000e-02
2023-04-02 14:30:09,592 ADAM: Layer 2 -> dw_min:9.9241e-01  dw_max:1.0083e+00 lr:1.0000e-02
2023-04-02 14:30:09,592 ADAM: Layer 3 -> dw_min:9.9418e-01  dw_max:1.0077e+00 lr:1.0000e-02
2023-04-02 14:30:09,662 			Learning rate: weights:   1.000e-02    
2023-04-02 14:30:09,662 
2023-04-02 14:30:09,662 ----------------
2023-04-02 14:30:11,511   0   =>  59   		Training 486 pattern with 76.46% 	Forward time: 	 1.73 sec
2023-04-02 14:30:11,511 			Loss:    5.869e-01    			Backward time: 	 0.11 sec 
2023-04-02 14:30:11,511 ADAM: Layer 0 -> dw_min:9.9586e-01  dw_max:1.0036e+00 lr:1.0000e-02
2023-04-02 14:30:11,511 ADAM: Layer 1 -> dw_min:9.9231e-01  dw_max:1.0085e+00 lr:1.0000e-02
2023-04-02 14:30:11,511 ADAM: Layer 2 -> dw_min:9.9261e-01  dw_max:1.0080e+00 lr:1.0000e-02
2023-04-02 14:30:11,511 ADAM: Layer 3 -> dw_min:9.9450e-01  dw_max:1.0073e+00 lr:1.0000e-02
2023-04-02 14:30:11,528 			Learning rate: weights:   1.000e-02    
2023-04-02 14:30:11,528 
2023-04-02 14:30:11,528 ----------------
2023-04-02 14:30:13,338   0   =>  60   		Training 486 pattern with 80.83% 	Forward time: 	 1.70 sec
2023-04-02 14:30:13,338 			Loss:    5.565e-01    			Backward time: 	 0.11 sec 
2023-04-02 14:30:13,339 ADAM: Layer 0 -> dw_min:9.9599e-01  dw_max:1.0036e+00 lr:1.0000e-02
2023-04-02 14:30:13,339 ADAM: Layer 1 -> dw_min:9.9249e-01  dw_max:1.0086e+00 lr:1.0000e-02
2023-04-02 14:30:13,339 ADAM: Layer 2 -> dw_min:9.9247e-01  dw_max:1.0081e+00 lr:1.0000e-02
2023-04-02 14:30:13,339 ADAM: Layer 3 -> dw_min:9.9441e-01  dw_max:1.0070e+00 lr:1.0000e-02
2023-04-02 14:30:13,448 			Learning rate: weights:   1.000e-02    
2023-04-02 14:30:13,448 
2023-04-02 14:30:13,448 ----------------
2023-04-02 14:30:15,257   0   =>  61   		Training 486 pattern with 82.08% 	Forward time: 	 1.70 sec
2023-04-02 14:30:15,257 			Loss:    5.126e-01    			Backward time: 	 0.11 sec 
2023-04-02 14:30:15,257 ADAM: Layer 0 -> dw_min:9.9598e-01  dw_max:1.0036e+00 lr:1.0000e-02
2023-04-02 14:30:15,257 ADAM: Layer 1 -> dw_min:9.9222e-01  dw_max:1.0086e+00 lr:1.0000e-02
2023-04-02 14:30:15,257 ADAM: Layer 2 -> dw_min:9.9241e-01  dw_max:1.0080e+00 lr:1.0000e-02
2023-04-02 14:30:15,257 ADAM: Layer 3 -> dw_min:9.9416e-01  dw_max:1.0066e+00 lr:1.0000e-02
2023-04-02 14:30:15,331 			Learning rate: weights:   1.000e-02    
2023-04-02 14:30:15,331 
2023-04-02 14:30:15,331 ----------------
2023-04-02 14:30:17,149   0   =>  62   		Training 486 pattern with 76.04% 	Forward time: 	 1.70 sec
2023-04-02 14:30:17,149 			Loss:    6.060e-01    			Backward time: 	 0.11 sec 
2023-04-02 14:30:17,150 ADAM: Layer 0 -> dw_min:9.9600e-01  dw_max:1.0036e+00 lr:1.0000e-02
2023-04-02 14:30:17,150 ADAM: Layer 1 -> dw_min:9.9206e-01  dw_max:1.0085e+00 lr:1.0000e-02
2023-04-02 14:30:17,150 ADAM: Layer 2 -> dw_min:9.9216e-01  dw_max:1.0081e+00 lr:1.0000e-02
2023-04-02 14:30:17,150 ADAM: Layer 3 -> dw_min:9.9382e-01  dw_max:1.0068e+00 lr:1.0000e-02
2023-04-02 14:30:17,189 			Learning rate: weights:   1.000e-02    
2023-04-02 14:30:17,189 
2023-04-02 14:30:17,189 ----------------
2023-04-02 14:30:18,966   0   =>  63   		Training 486 pattern with 80.00% 	Forward time: 	 1.66 sec
2023-04-02 14:30:18,966 			Loss:    5.362e-01    			Backward time: 	 0.11 sec 
2023-04-02 14:30:18,966 ADAM: Layer 0 -> dw_min:9.9605e-01  dw_max:1.0035e+00 lr:1.0000e-02
2023-04-02 14:30:18,966 ADAM: Layer 1 -> dw_min:9.9204e-01  dw_max:1.0086e+00 lr:1.0000e-02
2023-04-02 14:30:18,966 ADAM: Layer 2 -> dw_min:9.9254e-01  dw_max:1.0082e+00 lr:1.0000e-02
2023-04-02 14:30:18,966 ADAM: Layer 3 -> dw_min:9.9392e-01  dw_max:1.0065e+00 lr:1.0000e-02
2023-04-02 14:30:19,029 			Learning rate: weights:   1.000e-02    
2023-04-02 14:30:19,029 
2023-04-02 14:30:19,029 ----------------
2023-04-02 14:30:20,816   0   =>  64   		Training 486 pattern with 81.67% 	Forward time: 	 1.67 sec
2023-04-02 14:30:20,817 			Loss:    4.956e-01    			Backward time: 	 0.11 sec 
2023-04-02 14:30:20,817 ADAM: Layer 0 -> dw_min:9.9643e-01  dw_max:1.0035e+00 lr:1.0000e-02
2023-04-02 14:30:20,817 ADAM: Layer 1 -> dw_min:9.9235e-01  dw_max:1.0087e+00 lr:1.0000e-02
2023-04-02 14:30:20,817 ADAM: Layer 2 -> dw_min:9.9226e-01  dw_max:1.0083e+00 lr:1.0000e-02
2023-04-02 14:30:20,817 ADAM: Layer 3 -> dw_min:9.9468e-01  dw_max:1.0064e+00 lr:1.0000e-02
2023-04-02 14:30:20,832 			Learning rate: weights:   1.000e-02    
2023-04-02 14:30:20,832 
2023-04-02 14:30:20,832 ----------------
2023-04-02 14:30:22,650   0   =>  65   		Training 486 pattern with 82.50% 	Forward time: 	 1.70 sec
2023-04-02 14:30:22,650 			Loss:    4.652e-01    			Backward time: 	 0.11 sec 
2023-04-02 14:30:22,650 ADAM: Layer 0 -> dw_min:9.9669e-01  dw_max:1.0035e+00 lr:1.0000e-02
2023-04-02 14:30:22,650 ADAM: Layer 1 -> dw_min:9.9224e-01  dw_max:1.0086e+00 lr:1.0000e-02
2023-04-02 14:30:22,650 ADAM: Layer 2 -> dw_min:9.9221e-01  dw_max:1.0083e+00 lr:1.0000e-02
2023-04-02 14:30:22,651 ADAM: Layer 3 -> dw_min:9.9449e-01  dw_max:1.0062e+00 lr:1.0000e-02
2023-04-02 14:30:22,870 			Learning rate: weights:   1.000e-02    
2023-04-02 14:30:22,870 
2023-04-02 14:30:22,870 ----------------
2023-04-02 14:30:24,694   0   =>  66   		Training 486 pattern with 81.25% 	Forward time: 	 1.71 sec
2023-04-02 14:30:24,694 			Loss:    4.862e-01    			Backward time: 	 0.11 sec 
2023-04-02 14:30:24,695 ADAM: Layer 0 -> dw_min:9.9669e-01  dw_max:1.0035e+00 lr:1.0000e-02
2023-04-02 14:30:24,695 ADAM: Layer 1 -> dw_min:9.9214e-01  dw_max:1.0086e+00 lr:1.0000e-02
2023-04-02 14:30:24,695 ADAM: Layer 2 -> dw_min:9.9263e-01  dw_max:1.0083e+00 lr:1.0000e-02
2023-04-02 14:30:24,695 ADAM: Layer 3 -> dw_min:9.9506e-01  dw_max:1.0061e+00 lr:1.0000e-02
2023-04-02 14:30:24,751 			Learning rate: weights:   1.000e-02    
2023-04-02 14:30:24,751 
2023-04-02 14:30:24,751 ----------------
2023-04-02 14:30:26,575   0   =>  67   		Training 486 pattern with 83.75% 	Forward time: 	 1.71 sec
2023-04-02 14:30:26,575 			Loss:    4.338e-01    			Backward time: 	 0.11 sec 
2023-04-02 14:30:26,575 ADAM: Layer 0 -> dw_min:9.9661e-01  dw_max:1.0032e+00 lr:1.0000e-02
2023-04-02 14:30:26,576 ADAM: Layer 1 -> dw_min:9.9203e-01  dw_max:1.0085e+00 lr:1.0000e-02
2023-04-02 14:30:26,576 ADAM: Layer 2 -> dw_min:9.9223e-01  dw_max:1.0085e+00 lr:1.0000e-02
2023-04-02 14:30:26,576 ADAM: Layer 3 -> dw_min:9.9514e-01  dw_max:1.0059e+00 lr:1.0000e-02
2023-04-02 14:30:26,617 			Learning rate: weights:   1.000e-02    
2023-04-02 14:30:26,618 
2023-04-02 14:30:26,618 ----------------
2023-04-02 14:30:28,446   0   =>  68   		Training 486 pattern with 82.92% 	Forward time: 	 1.71 sec
2023-04-02 14:30:28,446 			Loss:    3.986e-01    			Backward time: 	 0.11 sec 
2023-04-02 14:30:28,446 ADAM: Layer 0 -> dw_min:9.9661e-01  dw_max:1.0031e+00 lr:1.0000e-02
2023-04-02 14:30:28,446 ADAM: Layer 1 -> dw_min:9.9204e-01  dw_max:1.0086e+00 lr:1.0000e-02
2023-04-02 14:30:28,446 ADAM: Layer 2 -> dw_min:9.9258e-01  dw_max:1.0086e+00 lr:1.0000e-02
2023-04-02 14:30:28,446 ADAM: Layer 3 -> dw_min:9.9524e-01  dw_max:1.0059e+00 lr:1.0000e-02
2023-04-02 14:30:28,605 			Learning rate: weights:   1.000e-02    
2023-04-02 14:30:28,605 
2023-04-02 14:30:28,605 ----------------
2023-04-02 14:30:30,375   0   =>  69   		Training 486 pattern with 86.46% 	Forward time: 	 1.66 sec
2023-04-02 14:30:30,375 			Loss:    3.569e-01    			Backward time: 	 0.11 sec 
2023-04-02 14:30:30,376 ADAM: Layer 0 -> dw_min:9.9662e-01  dw_max:1.0030e+00 lr:1.0000e-02
2023-04-02 14:30:30,376 ADAM: Layer 1 -> dw_min:9.9276e-01  dw_max:1.0086e+00 lr:1.0000e-02
2023-04-02 14:30:30,376 ADAM: Layer 2 -> dw_min:9.9258e-01  dw_max:1.0086e+00 lr:1.0000e-02
2023-04-02 14:30:30,376 ADAM: Layer 3 -> dw_min:9.9454e-01  dw_max:1.0065e+00 lr:1.0000e-02
2023-04-02 14:30:30,393 			Learning rate: weights:   1.000e-02    
2023-04-02 14:30:30,393 
2023-04-02 14:30:30,393 ----------------
2023-04-02 14:30:32,195   0   =>  70   		Training 486 pattern with 83.75% 	Forward time: 	 1.69 sec
2023-04-02 14:30:32,195 			Loss:    4.677e-01    			Backward time: 	 0.11 sec 
2023-04-02 14:30:32,195 ADAM: Layer 0 -> dw_min:9.9669e-01  dw_max:1.0034e+00 lr:1.0000e-02
2023-04-02 14:30:32,195 ADAM: Layer 1 -> dw_min:9.9284e-01  dw_max:1.0087e+00 lr:1.0000e-02
2023-04-02 14:30:32,195 ADAM: Layer 2 -> dw_min:9.9231e-01  dw_max:1.0088e+00 lr:1.0000e-02
2023-04-02 14:30:32,196 ADAM: Layer 3 -> dw_min:9.9464e-01  dw_max:1.0069e+00 lr:1.0000e-02
2023-04-02 14:30:32,234 			Learning rate: weights:   1.000e-02    
2023-04-02 14:30:32,234 
2023-04-02 14:30:32,234 ----------------
2023-04-02 14:30:34,046   0   =>  71   		Training 486 pattern with 82.08% 	Forward time: 	 1.70 sec
2023-04-02 14:30:34,046 			Loss:    4.682e-01    			Backward time: 	 0.11 sec 
2023-04-02 14:30:34,046 ADAM: Layer 0 -> dw_min:9.9654e-01  dw_max:1.0040e+00 lr:1.0000e-02
2023-04-02 14:30:34,046 ADAM: Layer 1 -> dw_min:9.9240e-01  dw_max:1.0087e+00 lr:1.0000e-02
2023-04-02 14:30:34,046 ADAM: Layer 2 -> dw_min:9.9241e-01  dw_max:1.0087e+00 lr:1.0000e-02
2023-04-02 14:30:34,046 ADAM: Layer 3 -> dw_min:9.9456e-01  dw_max:1.0072e+00 lr:1.0000e-02
2023-04-02 14:30:34,136 			Learning rate: weights:   1.000e-02    
2023-04-02 14:30:34,136 
2023-04-02 14:30:34,136 ----------------
2023-04-02 14:30:35,974   0   =>  72   		Training 486 pattern with 84.38% 	Forward time: 	 1.72 sec
2023-04-02 14:30:35,974 			Loss:    4.085e-01    			Backward time: 	 0.11 sec 
2023-04-02 14:30:35,974 ADAM: Layer 0 -> dw_min:9.9728e-01  dw_max:1.0031e+00 lr:1.0000e-02
2023-04-02 14:30:35,974 ADAM: Layer 1 -> dw_min:9.9201e-01  dw_max:1.0088e+00 lr:1.0000e-02
2023-04-02 14:30:35,974 ADAM: Layer 2 -> dw_min:9.9229e-01  dw_max:1.0087e+00 lr:1.0000e-02
2023-04-02 14:30:35,974 ADAM: Layer 3 -> dw_min:9.9449e-01  dw_max:1.0070e+00 lr:1.0000e-02
2023-04-02 14:30:35,992 			Learning rate: weights:   1.000e-02    
2023-04-02 14:30:35,992 
2023-04-02 14:30:35,992 ----------------
2023-04-02 14:30:37,847   0   =>  73   		Training 486 pattern with 86.04% 	Forward time: 	 1.74 sec
2023-04-02 14:30:37,847 			Loss:    3.990e-01    			Backward time: 	 0.11 sec 
2023-04-02 14:30:37,848 ADAM: Layer 0 -> dw_min:9.9714e-01  dw_max:1.0032e+00 lr:1.0000e-02
2023-04-02 14:30:37,848 ADAM: Layer 1 -> dw_min:9.9203e-01  dw_max:1.0086e+00 lr:1.0000e-02
2023-04-02 14:30:37,848 ADAM: Layer 2 -> dw_min:9.9205e-01  dw_max:1.0087e+00 lr:1.0000e-02
2023-04-02 14:30:37,848 ADAM: Layer 3 -> dw_min:9.9450e-01  dw_max:1.0066e+00 lr:1.0000e-02
2023-04-02 14:30:37,948 			Learning rate: weights:   1.000e-02    
2023-04-02 14:30:37,948 
2023-04-02 14:30:37,948 ----------------
2023-04-02 14:30:39,718   0   =>  74   		Training 486 pattern with 85.83% 	Forward time: 	 1.66 sec
2023-04-02 14:30:39,718 			Loss:    3.979e-01    			Backward time: 	 0.11 sec 
2023-04-02 14:30:39,718 ADAM: Layer 0 -> dw_min:9.9756e-01  dw_max:1.0030e+00 lr:1.0000e-02
2023-04-02 14:30:39,718 ADAM: Layer 1 -> dw_min:9.9240e-01  dw_max:1.0085e+00 lr:1.0000e-02
2023-04-02 14:30:39,718 ADAM: Layer 2 -> dw_min:9.9230e-01  dw_max:1.0086e+00 lr:1.0000e-02
2023-04-02 14:30:39,718 ADAM: Layer 3 -> dw_min:9.9449e-01  dw_max:1.0065e+00 lr:1.0000e-02
2023-04-02 14:30:39,790 			Learning rate: weights:   1.000e-02    
2023-04-02 14:30:39,790 
2023-04-02 14:30:39,790 ----------------
2023-04-02 14:30:41,564   0   =>  75   		Training 486 pattern with 86.88% 	Forward time: 	 1.66 sec
2023-04-02 14:30:41,565 			Loss:    3.547e-01    			Backward time: 	 0.11 sec 
2023-04-02 14:30:41,565 ADAM: Layer 0 -> dw_min:9.9761e-01  dw_max:1.0032e+00 lr:1.0000e-02
2023-04-02 14:30:41,565 ADAM: Layer 1 -> dw_min:9.9221e-01  dw_max:1.0084e+00 lr:1.0000e-02
2023-04-02 14:30:41,565 ADAM: Layer 2 -> dw_min:9.9247e-01  dw_max:1.0087e+00 lr:1.0000e-02
2023-04-02 14:30:41,565 ADAM: Layer 3 -> dw_min:9.9413e-01  dw_max:1.0062e+00 lr:1.0000e-02
2023-04-02 14:30:41,580 			Learning rate: weights:   1.000e-02    
2023-04-02 14:30:41,580 
2023-04-02 14:30:41,580 ----------------
2023-04-02 14:30:43,393   0   =>  76   		Training 486 pattern with 86.46% 	Forward time: 	 1.70 sec
2023-04-02 14:30:43,393 			Loss:    3.490e-01    			Backward time: 	 0.11 sec 
2023-04-02 14:30:43,394 ADAM: Layer 0 -> dw_min:9.9718e-01  dw_max:1.0038e+00 lr:1.0000e-02
2023-04-02 14:30:43,394 ADAM: Layer 1 -> dw_min:9.9291e-01  dw_max:1.0087e+00 lr:1.0000e-02
2023-04-02 14:30:43,394 ADAM: Layer 2 -> dw_min:9.9281e-01  dw_max:1.0085e+00 lr:1.0000e-02
2023-04-02 14:30:43,394 ADAM: Layer 3 -> dw_min:9.9485e-01  dw_max:1.0064e+00 lr:1.0000e-02
2023-04-02 14:30:43,409 			Learning rate: weights:   1.000e-02    
2023-04-02 14:30:43,409 
2023-04-02 14:30:43,409 ----------------
2023-04-02 14:30:45,269   0   =>  77   		Training 486 pattern with 88.75% 	Forward time: 	 1.74 sec
2023-04-02 14:30:45,269 			Loss:    3.109e-01    			Backward time: 	 0.11 sec 
2023-04-02 14:30:45,270 ADAM: Layer 0 -> dw_min:9.9707e-01  dw_max:1.0036e+00 lr:1.0000e-02
2023-04-02 14:30:45,270 ADAM: Layer 1 -> dw_min:9.9335e-01  dw_max:1.0087e+00 lr:1.0000e-02
2023-04-02 14:30:45,270 ADAM: Layer 2 -> dw_min:9.9289e-01  dw_max:1.0080e+00 lr:1.0000e-02
2023-04-02 14:30:45,270 ADAM: Layer 3 -> dw_min:9.9460e-01  dw_max:1.0059e+00 lr:1.0000e-02
2023-04-02 14:30:45,285 			Learning rate: weights:   1.000e-02    
2023-04-02 14:30:45,285 
2023-04-02 14:30:45,285 ----------------
2023-04-02 14:30:47,093   0   =>  78   		Training 486 pattern with 84.58% 	Forward time: 	 1.69 sec
2023-04-02 14:30:47,093 			Loss:    4.536e-01    			Backward time: 	 0.11 sec 
2023-04-02 14:30:47,094 ADAM: Layer 0 -> dw_min:9.9688e-01  dw_max:1.0034e+00 lr:1.0000e-02
2023-04-02 14:30:47,094 ADAM: Layer 1 -> dw_min:9.9317e-01  dw_max:1.0084e+00 lr:1.0000e-02
2023-04-02 14:30:47,094 ADAM: Layer 2 -> dw_min:9.9264e-01  dw_max:1.0080e+00 lr:1.0000e-02
2023-04-02 14:30:47,094 ADAM: Layer 3 -> dw_min:9.9421e-01  dw_max:1.0059e+00 lr:1.0000e-02
2023-04-02 14:30:47,114 			Learning rate: weights:   1.000e-02    
2023-04-02 14:30:47,114 
2023-04-02 14:30:47,114 ----------------
2023-04-02 14:30:48,919   0   =>  79   		Training 486 pattern with 88.12% 	Forward time: 	 1.69 sec
2023-04-02 14:30:48,919 			Loss:    3.395e-01    			Backward time: 	 0.11 sec 
2023-04-02 14:30:48,920 ADAM: Layer 0 -> dw_min:9.9722e-01  dw_max:1.0030e+00 lr:1.0000e-02
2023-04-02 14:30:48,920 ADAM: Layer 1 -> dw_min:9.9346e-01  dw_max:1.0082e+00 lr:1.0000e-02
2023-04-02 14:30:48,920 ADAM: Layer 2 -> dw_min:9.9275e-01  dw_max:1.0082e+00 lr:1.0000e-02
2023-04-02 14:30:48,920 ADAM: Layer 3 -> dw_min:9.9400e-01  dw_max:1.0056e+00 lr:1.0000e-02
2023-04-02 14:30:48,936 			Learning rate: weights:   1.000e-02    
2023-04-02 14:30:48,936 
2023-04-02 14:30:48,936 ----------------
2023-04-02 14:30:50,732   0   =>  80   		Training 486 pattern with 89.17% 	Forward time: 	 1.68 sec
2023-04-02 14:30:50,733 			Loss:    2.824e-01    			Backward time: 	 0.11 sec 
2023-04-02 14:30:50,733 ADAM: Layer 0 -> dw_min:9.9804e-01  dw_max:1.0027e+00 lr:1.0000e-02
2023-04-02 14:30:50,733 ADAM: Layer 1 -> dw_min:9.9339e-01  dw_max:1.0085e+00 lr:1.0000e-02
2023-04-02 14:30:50,733 ADAM: Layer 2 -> dw_min:9.9308e-01  dw_max:1.0081e+00 lr:1.0000e-02
2023-04-02 14:30:50,733 ADAM: Layer 3 -> dw_min:9.9381e-01  dw_max:1.0048e+00 lr:1.0000e-02
2023-04-02 14:30:50,749 			Learning rate: weights:   1.000e-02    
2023-04-02 14:30:50,749 
2023-04-02 14:30:50,749 ----------------
2023-04-02 14:30:52,575   0   =>  81   		Training 486 pattern with 88.54% 	Forward time: 	 1.71 sec
2023-04-02 14:30:52,575 			Loss:    2.531e-01    			Backward time: 	 0.11 sec 
2023-04-02 14:30:52,575 ADAM: Layer 0 -> dw_min:9.9769e-01  dw_max:1.0027e+00 lr:1.0000e-02
2023-04-02 14:30:52,576 ADAM: Layer 1 -> dw_min:9.9328e-01  dw_max:1.0080e+00 lr:1.0000e-02
2023-04-02 14:30:52,576 ADAM: Layer 2 -> dw_min:9.9277e-01  dw_max:1.0078e+00 lr:1.0000e-02
2023-04-02 14:30:52,576 ADAM: Layer 3 -> dw_min:9.9550e-01  dw_max:1.0042e+00 lr:1.0000e-02
2023-04-02 14:30:52,651 			Learning rate: weights:   1.000e-02    
2023-04-02 14:30:52,651 
2023-04-02 14:30:52,651 ----------------
2023-04-02 14:30:54,494   0   =>  82   		Training 486 pattern with 88.96% 	Forward time: 	 1.73 sec
2023-04-02 14:30:54,494 			Loss:    3.159e-01    			Backward time: 	 0.11 sec 
2023-04-02 14:30:54,494 ADAM: Layer 0 -> dw_min:9.9819e-01  dw_max:1.0024e+00 lr:1.0000e-02
2023-04-02 14:30:54,494 ADAM: Layer 1 -> dw_min:9.9268e-01  dw_max:1.0078e+00 lr:1.0000e-02
2023-04-02 14:30:54,494 ADAM: Layer 2 -> dw_min:9.9238e-01  dw_max:1.0078e+00 lr:1.0000e-02
2023-04-02 14:30:54,494 ADAM: Layer 3 -> dw_min:9.9580e-01  dw_max:1.0042e+00 lr:1.0000e-02
2023-04-02 14:30:54,542 			Learning rate: weights:   1.000e-02    
2023-04-02 14:30:54,542 
2023-04-02 14:30:54,542 ----------------
2023-04-02 14:30:56,325   0   =>  83   		Training 486 pattern with 91.04% 	Forward time: 	 1.67 sec
2023-04-02 14:30:56,326 			Loss:    2.406e-01    			Backward time: 	 0.11 sec 
2023-04-02 14:30:56,326 ADAM: Layer 0 -> dw_min:9.9847e-01  dw_max:1.0025e+00 lr:1.0000e-02
2023-04-02 14:30:56,326 ADAM: Layer 1 -> dw_min:9.9246e-01  dw_max:1.0076e+00 lr:1.0000e-02
2023-04-02 14:30:56,326 ADAM: Layer 2 -> dw_min:9.9306e-01  dw_max:1.0083e+00 lr:1.0000e-02
2023-04-02 14:30:56,326 ADAM: Layer 3 -> dw_min:9.9588e-01  dw_max:1.0057e+00 lr:1.0000e-02
2023-04-02 14:30:56,396 			Learning rate: weights:   1.000e-02    
2023-04-02 14:30:56,396 
2023-04-02 14:30:56,396 ----------------
2023-04-02 14:30:58,231   0   =>  84   		Training 486 pattern with 88.12% 	Forward time: 	 1.72 sec
2023-04-02 14:30:58,232 			Loss:    3.114e-01    			Backward time: 	 0.11 sec 
2023-04-02 14:30:58,232 ADAM: Layer 0 -> dw_min:9.9832e-01  dw_max:1.0028e+00 lr:1.0000e-02
2023-04-02 14:30:58,232 ADAM: Layer 1 -> dw_min:9.9256e-01  dw_max:1.0081e+00 lr:1.0000e-02
2023-04-02 14:30:58,232 ADAM: Layer 2 -> dw_min:9.9237e-01  dw_max:1.0086e+00 lr:1.0000e-02
2023-04-02 14:30:58,232 ADAM: Layer 3 -> dw_min:9.9577e-01  dw_max:1.0054e+00 lr:1.0000e-02
2023-04-02 14:30:58,248 			Learning rate: weights:   1.000e-02    
2023-04-02 14:30:58,248 
2023-04-02 14:30:58,248 ----------------
2023-04-02 14:31:00,059   0   =>  85   		Training 486 pattern with 90.42% 	Forward time: 	 1.70 sec
2023-04-02 14:31:00,059 			Loss:    2.603e-01    			Backward time: 	 0.11 sec 
2023-04-02 14:31:00,059 ADAM: Layer 0 -> dw_min:9.9822e-01  dw_max:1.0029e+00 lr:1.0000e-02
2023-04-02 14:31:00,059 ADAM: Layer 1 -> dw_min:9.9281e-01  dw_max:1.0079e+00 lr:1.0000e-02
2023-04-02 14:31:00,060 ADAM: Layer 2 -> dw_min:9.9229e-01  dw_max:1.0086e+00 lr:1.0000e-02
2023-04-02 14:31:00,060 ADAM: Layer 3 -> dw_min:9.9558e-01  dw_max:1.0056e+00 lr:1.0000e-02
2023-04-02 14:31:00,075 			Learning rate: weights:   1.000e-02    
2023-04-02 14:31:00,076 
2023-04-02 14:31:00,076 ----------------
2023-04-02 14:31:01,907   0   =>  86   		Training 486 pattern with 90.62% 	Forward time: 	 1.72 sec
2023-04-02 14:31:01,907 			Loss:    2.556e-01    			Backward time: 	 0.11 sec 
2023-04-02 14:31:01,907 ADAM: Layer 0 -> dw_min:9.9809e-01  dw_max:1.0029e+00 lr:1.0000e-02
2023-04-02 14:31:01,907 ADAM: Layer 1 -> dw_min:9.9298e-01  dw_max:1.0084e+00 lr:1.0000e-02
2023-04-02 14:31:01,907 ADAM: Layer 2 -> dw_min:9.9300e-01  dw_max:1.0084e+00 lr:1.0000e-02
2023-04-02 14:31:01,907 ADAM: Layer 3 -> dw_min:9.9543e-01  dw_max:1.0062e+00 lr:1.0000e-02
2023-04-02 14:31:01,922 			Learning rate: weights:   1.000e-02    
2023-04-02 14:31:01,922 
2023-04-02 14:31:01,922 ----------------
2023-04-02 14:31:03,796   0   =>  87   		Training 486 pattern with 90.62% 	Forward time: 	 1.76 sec
2023-04-02 14:31:03,796 			Loss:    2.657e-01    			Backward time: 	 0.11 sec 
2023-04-02 14:31:03,797 ADAM: Layer 0 -> dw_min:9.9810e-01  dw_max:1.0031e+00 lr:1.0000e-02
2023-04-02 14:31:03,797 ADAM: Layer 1 -> dw_min:9.9252e-01  dw_max:1.0083e+00 lr:1.0000e-02
2023-04-02 14:31:03,797 ADAM: Layer 2 -> dw_min:9.9220e-01  dw_max:1.0086e+00 lr:1.0000e-02
2023-04-02 14:31:03,797 ADAM: Layer 3 -> dw_min:9.9506e-01  dw_max:1.0064e+00 lr:1.0000e-02
2023-04-02 14:31:03,898 			Learning rate: weights:   1.000e-02    
2023-04-02 14:31:03,898 
2023-04-02 14:31:03,898 ----------------
2023-04-02 14:31:05,705   0   =>  88   		Training 486 pattern with 92.71% 	Forward time: 	 1.69 sec
2023-04-02 14:31:05,706 			Loss:    2.250e-01    			Backward time: 	 0.11 sec 
2023-04-02 14:31:05,706 ADAM: Layer 0 -> dw_min:9.9796e-01  dw_max:1.0034e+00 lr:1.0000e-02
2023-04-02 14:31:05,706 ADAM: Layer 1 -> dw_min:9.9182e-01  dw_max:1.0085e+00 lr:1.0000e-02
2023-04-02 14:31:05,706 ADAM: Layer 2 -> dw_min:9.9160e-01  dw_max:1.0080e+00 lr:1.0000e-02
2023-04-02 14:31:05,706 ADAM: Layer 3 -> dw_min:9.9514e-01  dw_max:1.0061e+00 lr:1.0000e-02
2023-04-02 14:31:05,721 			Learning rate: weights:   1.000e-02    
2023-04-02 14:31:05,721 
2023-04-02 14:31:05,721 ----------------
2023-04-02 14:31:07,502   0   =>  89   		Training 486 pattern with 92.08% 	Forward time: 	 1.67 sec
2023-04-02 14:31:07,502 			Loss:    2.237e-01    			Backward time: 	 0.11 sec 
2023-04-02 14:31:07,502 ADAM: Layer 0 -> dw_min:9.9765e-01  dw_max:1.0033e+00 lr:1.0000e-02
2023-04-02 14:31:07,503 ADAM: Layer 1 -> dw_min:9.9169e-01  dw_max:1.0088e+00 lr:1.0000e-02
2023-04-02 14:31:07,503 ADAM: Layer 2 -> dw_min:9.9173e-01  dw_max:1.0085e+00 lr:1.0000e-02
2023-04-02 14:31:07,503 ADAM: Layer 3 -> dw_min:9.9589e-01  dw_max:1.0069e+00 lr:1.0000e-02
2023-04-02 14:31:07,580 			Learning rate: weights:   1.000e-02    
2023-04-02 14:31:07,580 
2023-04-02 14:31:07,580 ----------------
2023-04-02 14:31:09,426   0   =>  90   		Training 486 pattern with 92.50% 	Forward time: 	 1.73 sec
2023-04-02 14:31:09,426 			Loss:    2.206e-01    			Backward time: 	 0.11 sec 
2023-04-02 14:31:09,426 ADAM: Layer 0 -> dw_min:9.9772e-01  dw_max:1.0032e+00 lr:1.0000e-02
2023-04-02 14:31:09,426 ADAM: Layer 1 -> dw_min:9.9187e-01  dw_max:1.0081e+00 lr:1.0000e-02
2023-04-02 14:31:09,427 ADAM: Layer 2 -> dw_min:9.9172e-01  dw_max:1.0088e+00 lr:1.0000e-02
2023-04-02 14:31:09,427 ADAM: Layer 3 -> dw_min:9.9469e-01  dw_max:1.0062e+00 lr:1.0000e-02
2023-04-02 14:31:09,510 			Learning rate: weights:   1.000e-02    
2023-04-02 14:31:09,510 
2023-04-02 14:31:09,510 ----------------
2023-04-02 14:31:11,349   0   =>  91   		Training 486 pattern with 91.88% 	Forward time: 	 1.72 sec
2023-04-02 14:31:11,349 			Loss:    2.467e-01    			Backward time: 	 0.11 sec 
2023-04-02 14:31:11,350 ADAM: Layer 0 -> dw_min:9.9806e-01  dw_max:1.0029e+00 lr:1.0000e-02
2023-04-02 14:31:11,350 ADAM: Layer 1 -> dw_min:9.9172e-01  dw_max:1.0082e+00 lr:1.0000e-02
2023-04-02 14:31:11,350 ADAM: Layer 2 -> dw_min:9.9246e-01  dw_max:1.0078e+00 lr:1.0000e-02
2023-04-02 14:31:11,350 ADAM: Layer 3 -> dw_min:9.9544e-01  dw_max:1.0058e+00 lr:1.0000e-02
2023-04-02 14:31:11,364 			Learning rate: weights:   1.000e-02    
2023-04-02 14:31:11,364 
2023-04-02 14:31:11,364 ----------------
2023-04-02 14:31:13,154   0   =>  92   		Training 486 pattern with 90.42% 	Forward time: 	 1.68 sec
2023-04-02 14:31:13,154 			Loss:    2.462e-01    			Backward time: 	 0.11 sec 
2023-04-02 14:31:13,155 ADAM: Layer 0 -> dw_min:9.9852e-01  dw_max:1.0032e+00 lr:1.0000e-02
2023-04-02 14:31:13,155 ADAM: Layer 1 -> dw_min:9.9225e-01  dw_max:1.0074e+00 lr:1.0000e-02
2023-04-02 14:31:13,155 ADAM: Layer 2 -> dw_min:9.9321e-01  dw_max:1.0080e+00 lr:1.0000e-02
2023-04-02 14:31:13,155 ADAM: Layer 3 -> dw_min:9.9546e-01  dw_max:1.0053e+00 lr:1.0000e-02
2023-04-02 14:31:13,169 			Learning rate: weights:   1.000e-02    
2023-04-02 14:31:13,169 
2023-04-02 14:31:13,169 ----------------
2023-04-02 14:31:14,986   0   =>  93   		Training 486 pattern with 94.17% 	Forward time: 	 1.70 sec
2023-04-02 14:31:14,986 			Loss:    1.641e-01    			Backward time: 	 0.11 sec 
2023-04-02 14:31:14,986 ADAM: Layer 0 -> dw_min:9.9840e-01  dw_max:1.0032e+00 lr:1.0000e-02
2023-04-02 14:31:14,987 ADAM: Layer 1 -> dw_min:9.9263e-01  dw_max:1.0074e+00 lr:1.0000e-02
2023-04-02 14:31:14,987 ADAM: Layer 2 -> dw_min:9.9268e-01  dw_max:1.0082e+00 lr:1.0000e-02
2023-04-02 14:31:14,987 ADAM: Layer 3 -> dw_min:9.9475e-01  dw_max:1.0043e+00 lr:1.0000e-02
2023-04-02 14:31:15,002 			Learning rate: weights:   1.000e-02    
2023-04-02 14:31:15,002 
2023-04-02 14:31:15,002 ----------------
2023-04-02 14:31:16,806   0   =>  94   		Training 486 pattern with 94.79% 	Forward time: 	 1.69 sec
2023-04-02 14:31:16,806 			Loss:    1.460e-01    			Backward time: 	 0.11 sec 
2023-04-02 14:31:16,807 ADAM: Layer 0 -> dw_min:9.9860e-01  dw_max:1.0027e+00 lr:1.0000e-02
2023-04-02 14:31:16,807 ADAM: Layer 1 -> dw_min:9.9272e-01  dw_max:1.0070e+00 lr:1.0000e-02
2023-04-02 14:31:16,807 ADAM: Layer 2 -> dw_min:9.9311e-01  dw_max:1.0088e+00 lr:1.0000e-02
2023-04-02 14:31:16,807 ADAM: Layer 3 -> dw_min:9.9593e-01  dw_max:1.0043e+00 lr:1.0000e-02
2023-04-02 14:31:16,822 			Learning rate: weights:   1.000e-02    
2023-04-02 14:31:16,822 
2023-04-02 14:31:16,822 ----------------
2023-04-02 14:31:18,655   0   =>  95   		Training 486 pattern with 93.75% 	Forward time: 	 1.72 sec
2023-04-02 14:31:18,655 			Loss:    1.863e-01    			Backward time: 	 0.11 sec 
2023-04-02 14:31:18,655 ADAM: Layer 0 -> dw_min:9.9868e-01  dw_max:1.0023e+00 lr:1.0000e-02
2023-04-02 14:31:18,655 ADAM: Layer 1 -> dw_min:9.9227e-01  dw_max:1.0078e+00 lr:1.0000e-02
2023-04-02 14:31:18,655 ADAM: Layer 2 -> dw_min:9.9331e-01  dw_max:1.0084e+00 lr:1.0000e-02
2023-04-02 14:31:18,655 ADAM: Layer 3 -> dw_min:9.9563e-01  dw_max:1.0048e+00 lr:1.0000e-02
2023-04-02 14:31:18,727 			Learning rate: weights:   1.000e-02    
2023-04-02 14:31:18,727 
2023-04-02 14:31:18,728 ----------------
2023-04-02 14:31:20,588   0   =>  96   		Training 486 pattern with 91.04% 	Forward time: 	 1.75 sec
2023-04-02 14:31:20,588 			Loss:    2.407e-01    			Backward time: 	 0.11 sec 
2023-04-02 14:31:20,588 ADAM: Layer 0 -> dw_min:9.9840e-01  dw_max:1.0023e+00 lr:1.0000e-02
2023-04-02 14:31:20,588 ADAM: Layer 1 -> dw_min:9.9164e-01  dw_max:1.0084e+00 lr:1.0000e-02
2023-04-02 14:31:20,588 ADAM: Layer 2 -> dw_min:9.9367e-01  dw_max:1.0078e+00 lr:1.0000e-02
2023-04-02 14:31:20,588 ADAM: Layer 3 -> dw_min:9.9544e-01  dw_max:1.0045e+00 lr:1.0000e-02
2023-04-02 14:31:20,645 			Learning rate: weights:   1.000e-02    
2023-04-02 14:31:20,645 
2023-04-02 14:31:20,645 ----------------
2023-04-02 14:31:22,447   0   =>  97   		Training 486 pattern with 94.58% 	Forward time: 	 1.69 sec
2023-04-02 14:31:22,448 			Loss:    1.598e-01    			Backward time: 	 0.11 sec 
2023-04-02 14:31:22,448 ADAM: Layer 0 -> dw_min:9.9851e-01  dw_max:1.0019e+00 lr:1.0000e-02
2023-04-02 14:31:22,448 ADAM: Layer 1 -> dw_min:9.9190e-01  dw_max:1.0069e+00 lr:1.0000e-02
2023-04-02 14:31:22,448 ADAM: Layer 2 -> dw_min:9.9317e-01  dw_max:1.0076e+00 lr:1.0000e-02
2023-04-02 14:31:22,448 ADAM: Layer 3 -> dw_min:9.9611e-01  dw_max:1.0056e+00 lr:1.0000e-02
2023-04-02 14:31:22,463 			Learning rate: weights:   1.000e-02    
2023-04-02 14:31:22,463 
2023-04-02 14:31:22,463 ----------------
2023-04-02 14:31:24,281   0   =>  98   		Training 486 pattern with 94.79% 	Forward time: 	 1.70 sec
2023-04-02 14:31:24,281 			Loss:    1.662e-01    			Backward time: 	 0.11 sec 
2023-04-02 14:31:24,281 ADAM: Layer 0 -> dw_min:9.9877e-01  dw_max:1.0019e+00 lr:1.0000e-02
2023-04-02 14:31:24,282 ADAM: Layer 1 -> dw_min:9.9254e-01  dw_max:1.0071e+00 lr:1.0000e-02
2023-04-02 14:31:24,282 ADAM: Layer 2 -> dw_min:9.9358e-01  dw_max:1.0070e+00 lr:1.0000e-02
2023-04-02 14:31:24,282 ADAM: Layer 3 -> dw_min:9.9594e-01  dw_max:1.0060e+00 lr:1.0000e-02
2023-04-02 14:31:24,375 			Learning rate: weights:   1.000e-02    
2023-04-02 14:31:24,375 
2023-04-02 14:31:24,375 ----------------
2023-04-02 14:31:26,173   0   =>  99   		Training 486 pattern with 94.38% 	Forward time: 	 1.68 sec
2023-04-02 14:31:26,173 			Loss:    1.801e-01    			Backward time: 	 0.11 sec 
2023-04-02 14:31:26,174 ADAM: Layer 0 -> dw_min:9.9856e-01  dw_max:1.0017e+00 lr:1.0000e-02
2023-04-02 14:31:26,174 ADAM: Layer 1 -> dw_min:9.9326e-01  dw_max:1.0074e+00 lr:1.0000e-02
2023-04-02 14:31:26,174 ADAM: Layer 2 -> dw_min:9.9356e-01  dw_max:1.0076e+00 lr:1.0000e-02
2023-04-02 14:31:26,174 ADAM: Layer 3 -> dw_min:9.9478e-01  dw_max:1.0058e+00 lr:1.0000e-02
2023-04-02 14:31:26,189 			Learning rate: weights:   1.000e-02    
2023-04-02 14:31:26,189 
2023-04-02 14:31:26,189 ----------------
2023-04-02 14:31:27,989   0   => 100   		Training 486 pattern with 92.08% 	Forward time: 	 1.68 sec
2023-04-02 14:31:27,989 			Loss:    2.184e-01    			Backward time: 	 0.11 sec 
2023-04-02 14:31:27,990 ADAM: Layer 0 -> dw_min:9.9773e-01  dw_max:1.0027e+00 lr:1.0000e-02
2023-04-02 14:31:27,990 ADAM: Layer 1 -> dw_min:9.9339e-01  dw_max:1.0083e+00 lr:1.0000e-02
2023-04-02 14:31:27,990 ADAM: Layer 2 -> dw_min:9.9256e-01  dw_max:1.0078e+00 lr:1.0000e-02
2023-04-02 14:31:27,990 ADAM: Layer 3 -> dw_min:9.9438e-01  dw_max:1.0060e+00 lr:1.0000e-02
2023-04-02 14:31:28,005 			Learning rate: weights:   1.000e-02    
2023-04-02 14:31:28,005 
2023-04-02 14:31:28,005 ----------------
2023-04-02 14:31:29,832   0   => 101   		Training 486 pattern with 92.08% 	Forward time: 	 1.71 sec
2023-04-02 14:31:29,832 			Loss:    2.096e-01    			Backward time: 	 0.11 sec 
2023-04-02 14:31:29,833 ADAM: Layer 0 -> dw_min:9.9763e-01  dw_max:1.0029e+00 lr:1.0000e-02
2023-04-02 14:31:29,833 ADAM: Layer 1 -> dw_min:9.9291e-01  dw_max:1.0082e+00 lr:1.0000e-02
2023-04-02 14:31:29,833 ADAM: Layer 2 -> dw_min:9.9244e-01  dw_max:1.0076e+00 lr:1.0000e-02
2023-04-02 14:31:29,833 ADAM: Layer 3 -> dw_min:9.9567e-01  dw_max:1.0051e+00 lr:1.0000e-02
2023-04-02 14:31:29,888 			Learning rate: weights:   1.000e-02    
2023-04-02 14:31:29,888 
2023-04-02 14:31:29,888 ----------------
2023-04-02 14:31:31,638   0   => 102   		Training 486 pattern with 94.38% 	Forward time: 	 1.64 sec
2023-04-02 14:31:31,638 			Loss:    1.534e-01    			Backward time: 	 0.11 sec 
2023-04-02 14:31:31,638 ADAM: Layer 0 -> dw_min:9.9779e-01  dw_max:1.0025e+00 lr:1.0000e-02
2023-04-02 14:31:31,638 ADAM: Layer 1 -> dw_min:9.9251e-01  dw_max:1.0083e+00 lr:1.0000e-02
2023-04-02 14:31:31,638 ADAM: Layer 2 -> dw_min:9.9157e-01  dw_max:1.0083e+00 lr:1.0000e-02
2023-04-02 14:31:31,638 ADAM: Layer 3 -> dw_min:9.9417e-01  dw_max:1.0052e+00 lr:1.0000e-02
2023-04-02 14:31:31,709 			Learning rate: weights:   1.000e-02    
2023-04-02 14:31:31,709 
2023-04-02 14:31:31,709 ----------------
2023-04-02 14:31:33,536   0   => 103   		Training 486 pattern with 91.04% 	Forward time: 	 1.71 sec
2023-04-02 14:31:33,536 			Loss:    2.472e-01    			Backward time: 	 0.11 sec 
2023-04-02 14:31:33,536 ADAM: Layer 0 -> dw_min:9.9808e-01  dw_max:1.0021e+00 lr:1.0000e-02
2023-04-02 14:31:33,536 ADAM: Layer 1 -> dw_min:9.9241e-01  dw_max:1.0090e+00 lr:1.0000e-02
2023-04-02 14:31:33,536 ADAM: Layer 2 -> dw_min:9.9137e-01  dw_max:1.0085e+00 lr:1.0000e-02
2023-04-02 14:31:33,536 ADAM: Layer 3 -> dw_min:9.9477e-01  dw_max:1.0055e+00 lr:1.0000e-02
2023-04-02 14:31:33,552 			Learning rate: weights:   1.000e-02    
2023-04-02 14:31:33,552 
2023-04-02 14:31:33,552 ----------------
2023-04-02 14:31:35,396   0   => 104   		Training 486 pattern with 92.50% 	Forward time: 	 1.73 sec
2023-04-02 14:31:35,396 			Loss:    1.916e-01    			Backward time: 	 0.11 sec 
2023-04-02 14:31:35,397 ADAM: Layer 0 -> dw_min:9.9836e-01  dw_max:1.0021e+00 lr:1.0000e-02
2023-04-02 14:31:35,397 ADAM: Layer 1 -> dw_min:9.9253e-01  dw_max:1.0087e+00 lr:1.0000e-02
2023-04-02 14:31:35,397 ADAM: Layer 2 -> dw_min:9.9184e-01  dw_max:1.0070e+00 lr:1.0000e-02
2023-04-02 14:31:35,397 ADAM: Layer 3 -> dw_min:9.9554e-01  dw_max:1.0050e+00 lr:1.0000e-02
2023-04-02 14:31:35,515 			Learning rate: weights:   1.000e-02    
2023-04-02 14:31:35,515 
2023-04-02 14:31:35,515 ----------------
2023-04-02 14:31:37,361   0   => 105   		Training 486 pattern with 93.12% 	Forward time: 	 1.73 sec
2023-04-02 14:31:37,361 			Loss:    1.932e-01    			Backward time: 	 0.11 sec 
2023-04-02 14:31:37,362 ADAM: Layer 0 -> dw_min:9.9809e-01  dw_max:1.0024e+00 lr:1.0000e-02
2023-04-02 14:31:37,362 ADAM: Layer 1 -> dw_min:9.9286e-01  dw_max:1.0083e+00 lr:1.0000e-02
2023-04-02 14:31:37,362 ADAM: Layer 2 -> dw_min:9.9200e-01  dw_max:1.0076e+00 lr:1.0000e-02
2023-04-02 14:31:37,362 ADAM: Layer 3 -> dw_min:9.9602e-01  dw_max:1.0046e+00 lr:1.0000e-02
2023-04-02 14:31:37,421 			Learning rate: weights:   1.000e-02    
2023-04-02 14:31:37,421 
2023-04-02 14:31:37,421 ----------------
2023-04-02 14:31:39,255   0   => 106   		Training 486 pattern with 91.04% 	Forward time: 	 1.72 sec
2023-04-02 14:31:39,255 			Loss:    2.162e-01    			Backward time: 	 0.11 sec 
2023-04-02 14:31:39,255 ADAM: Layer 0 -> dw_min:9.9816e-01  dw_max:1.0023e+00 lr:1.0000e-02
2023-04-02 14:31:39,255 ADAM: Layer 1 -> dw_min:9.9271e-01  dw_max:1.0079e+00 lr:1.0000e-02
2023-04-02 14:31:39,255 ADAM: Layer 2 -> dw_min:9.9236e-01  dw_max:1.0079e+00 lr:1.0000e-02
2023-04-02 14:31:39,255 ADAM: Layer 3 -> dw_min:9.9537e-01  dw_max:1.0048e+00 lr:1.0000e-02
2023-04-02 14:31:39,270 			Learning rate: weights:   1.000e-02    
2023-04-02 14:31:39,270 
2023-04-02 14:31:39,271 ----------------
2023-04-02 14:31:41,081   0   => 107   		Training 486 pattern with 95.62% 	Forward time: 	 1.70 sec
2023-04-02 14:31:41,081 			Loss:    1.401e-01    			Backward time: 	 0.11 sec 
2023-04-02 14:31:41,081 ADAM: Layer 0 -> dw_min:9.9773e-01  dw_max:1.0019e+00 lr:1.0000e-02
2023-04-02 14:31:41,081 ADAM: Layer 1 -> dw_min:9.9244e-01  dw_max:1.0071e+00 lr:1.0000e-02
2023-04-02 14:31:41,081 ADAM: Layer 2 -> dw_min:9.9280e-01  dw_max:1.0072e+00 lr:1.0000e-02
2023-04-02 14:31:41,082 ADAM: Layer 3 -> dw_min:9.9577e-01  dw_max:1.0042e+00 lr:1.0000e-02
2023-04-02 14:31:41,096 			Learning rate: weights:   1.000e-02    
2023-04-02 14:31:41,097 
2023-04-02 14:31:41,097 ----------------
2023-04-02 14:31:42,952   0   => 108   		Training 486 pattern with 92.50% 	Forward time: 	 1.74 sec
2023-04-02 14:31:42,952 			Loss:    2.151e-01    			Backward time: 	 0.11 sec 
2023-04-02 14:31:42,952 ADAM: Layer 0 -> dw_min:9.9766e-01  dw_max:1.0021e+00 lr:1.0000e-02
2023-04-02 14:31:42,952 ADAM: Layer 1 -> dw_min:9.9175e-01  dw_max:1.0069e+00 lr:1.0000e-02
2023-04-02 14:31:42,952 ADAM: Layer 2 -> dw_min:9.9190e-01  dw_max:1.0078e+00 lr:1.0000e-02
2023-04-02 14:31:42,952 ADAM: Layer 3 -> dw_min:9.9613e-01  dw_max:1.0055e+00 lr:1.0000e-02
2023-04-02 14:31:43,038 			Learning rate: weights:   1.000e-02    
2023-04-02 14:31:43,038 
2023-04-02 14:31:43,038 ----------------
2023-04-02 14:31:44,884   0   => 109   		Training 486 pattern with 92.92% 	Forward time: 	 1.73 sec
2023-04-02 14:31:44,884 			Loss:    1.889e-01    			Backward time: 	 0.11 sec 
2023-04-02 14:31:44,884 ADAM: Layer 0 -> dw_min:9.9739e-01  dw_max:1.0021e+00 lr:1.0000e-02
2023-04-02 14:31:44,884 ADAM: Layer 1 -> dw_min:9.9289e-01  dw_max:1.0079e+00 lr:1.0000e-02
2023-04-02 14:31:44,884 ADAM: Layer 2 -> dw_min:9.9202e-01  dw_max:1.0069e+00 lr:1.0000e-02
2023-04-02 14:31:44,885 ADAM: Layer 3 -> dw_min:9.9527e-01  dw_max:1.0044e+00 lr:1.0000e-02
2023-04-02 14:31:44,902 			Learning rate: weights:   1.000e-02    
2023-04-02 14:31:44,902 
2023-04-02 14:31:44,902 ----------------
2023-04-02 14:31:46,761   0   => 110   		Training 486 pattern with 93.96% 	Forward time: 	 1.74 sec
2023-04-02 14:31:46,761 			Loss:    1.691e-01    			Backward time: 	 0.11 sec 
2023-04-02 14:31:46,762 ADAM: Layer 0 -> dw_min:9.9783e-01  dw_max:1.0023e+00 lr:1.0000e-02
2023-04-02 14:31:46,762 ADAM: Layer 1 -> dw_min:9.9289e-01  dw_max:1.0071e+00 lr:1.0000e-02
2023-04-02 14:31:46,762 ADAM: Layer 2 -> dw_min:9.9267e-01  dw_max:1.0071e+00 lr:1.0000e-02
2023-04-02 14:31:46,763 ADAM: Layer 3 -> dw_min:9.9547e-01  dw_max:1.0042e+00 lr:1.0000e-02
2023-04-02 14:31:46,781 			Learning rate: weights:   1.000e-02    
2023-04-02 14:31:46,781 
2023-04-02 14:31:46,781 ----------------
2023-04-02 14:31:48,547   0   => 111   		Training 486 pattern with 94.79% 	Forward time: 	 1.65 sec
2023-04-02 14:31:48,547 			Loss:    1.584e-01    			Backward time: 	 0.11 sec 
2023-04-02 14:31:48,547 ADAM: Layer 0 -> dw_min:9.9839e-01  dw_max:1.0020e+00 lr:1.0000e-02
2023-04-02 14:31:48,547 ADAM: Layer 1 -> dw_min:9.9305e-01  dw_max:1.0074e+00 lr:1.0000e-02
2023-04-02 14:31:48,548 ADAM: Layer 2 -> dw_min:9.9297e-01  dw_max:1.0071e+00 lr:1.0000e-02
2023-04-02 14:31:48,548 ADAM: Layer 3 -> dw_min:9.9513e-01  dw_max:1.0036e+00 lr:1.0000e-02
2023-04-02 14:31:48,624 			Learning rate: weights:   1.000e-02    
2023-04-02 14:31:48,624 
2023-04-02 14:31:48,624 ----------------
2023-04-02 14:31:50,420   0   => 112   		Training 486 pattern with 92.71% 	Forward time: 	 1.68 sec
2023-04-02 14:31:50,420 			Loss:    1.950e-01    			Backward time: 	 0.11 sec 
2023-04-02 14:31:50,421 ADAM: Layer 0 -> dw_min:9.9859e-01  dw_max:1.0024e+00 lr:1.0000e-02
2023-04-02 14:31:50,421 ADAM: Layer 1 -> dw_min:9.9334e-01  dw_max:1.0072e+00 lr:1.0000e-02
2023-04-02 14:31:50,421 ADAM: Layer 2 -> dw_min:9.9310e-01  dw_max:1.0076e+00 lr:1.0000e-02
2023-04-02 14:31:50,421 ADAM: Layer 3 -> dw_min:9.9545e-01  dw_max:1.0040e+00 lr:1.0000e-02
2023-04-02 14:31:50,477 			Learning rate: weights:   1.000e-02    
2023-04-02 14:31:50,477 
2023-04-02 14:31:50,477 ----------------
2023-04-02 14:31:52,405   0   => 113   		Training 486 pattern with 93.12% 	Forward time: 	 1.81 sec
2023-04-02 14:31:52,405 			Loss:    1.879e-01    			Backward time: 	 0.11 sec 
2023-04-02 14:31:52,406 ADAM: Layer 0 -> dw_min:9.9871e-01  dw_max:1.0022e+00 lr:1.0000e-02
2023-04-02 14:31:52,406 ADAM: Layer 1 -> dw_min:9.9363e-01  dw_max:1.0071e+00 lr:1.0000e-02
2023-04-02 14:31:52,406 ADAM: Layer 2 -> dw_min:9.9241e-01  dw_max:1.0074e+00 lr:1.0000e-02
2023-04-02 14:31:52,406 ADAM: Layer 3 -> dw_min:9.9558e-01  dw_max:1.0047e+00 lr:1.0000e-02
2023-04-02 14:31:52,477 			Learning rate: weights:   1.000e-02    
2023-04-02 14:31:52,477 
2023-04-02 14:31:52,477 ----------------
2023-04-02 14:31:54,292   0   => 114   		Training 486 pattern with 94.38% 	Forward time: 	 1.70 sec
2023-04-02 14:31:54,293 			Loss:    1.538e-01    			Backward time: 	 0.11 sec 
2023-04-02 14:31:54,293 ADAM: Layer 0 -> dw_min:9.9847e-01  dw_max:1.0023e+00 lr:1.0000e-02
2023-04-02 14:31:54,293 ADAM: Layer 1 -> dw_min:9.9296e-01  dw_max:1.0076e+00 lr:1.0000e-02
2023-04-02 14:31:54,293 ADAM: Layer 2 -> dw_min:9.9246e-01  dw_max:1.0069e+00 lr:1.0000e-02
2023-04-02 14:31:54,293 ADAM: Layer 3 -> dw_min:9.9580e-01  dw_max:1.0045e+00 lr:1.0000e-02
2023-04-02 14:31:54,339 			Learning rate: weights:   1.000e-02    
2023-04-02 14:31:54,340 
2023-04-02 14:31:54,340 ----------------
2023-04-02 14:31:56,115   0   => 115   		Training 486 pattern with 94.79% 	Forward time: 	 1.66 sec
2023-04-02 14:31:56,115 			Loss:    1.593e-01    			Backward time: 	 0.11 sec 
2023-04-02 14:31:56,116 ADAM: Layer 0 -> dw_min:9.9769e-01  dw_max:1.0026e+00 lr:1.0000e-02
2023-04-02 14:31:56,116 ADAM: Layer 1 -> dw_min:9.9329e-01  dw_max:1.0075e+00 lr:1.0000e-02
2023-04-02 14:31:56,116 ADAM: Layer 2 -> dw_min:9.9249e-01  dw_max:1.0074e+00 lr:1.0000e-02
2023-04-02 14:31:56,116 ADAM: Layer 3 -> dw_min:9.9697e-01  dw_max:1.0047e+00 lr:1.0000e-02
2023-04-02 14:31:56,193 			Learning rate: weights:   1.000e-02    
2023-04-02 14:31:56,193 
2023-04-02 14:31:56,193 ----------------
2023-04-02 14:31:57,991   0   => 116   		Training 486 pattern with 94.58% 	Forward time: 	 1.68 sec
2023-04-02 14:31:57,991 			Loss:    1.355e-01    			Backward time: 	 0.11 sec 
2023-04-02 14:31:57,991 ADAM: Layer 0 -> dw_min:9.9728e-01  dw_max:1.0024e+00 lr:1.0000e-02
2023-04-02 14:31:57,992 ADAM: Layer 1 -> dw_min:9.9342e-01  dw_max:1.0082e+00 lr:1.0000e-02
2023-04-02 14:31:57,992 ADAM: Layer 2 -> dw_min:9.9296e-01  dw_max:1.0083e+00 lr:1.0000e-02
2023-04-02 14:31:57,992 ADAM: Layer 3 -> dw_min:9.9661e-01  dw_max:1.0044e+00 lr:1.0000e-02
2023-04-02 14:31:58,051 			Learning rate: weights:   1.000e-02    
2023-04-02 14:31:58,051 
2023-04-02 14:31:58,051 ----------------
2023-04-02 14:31:59,859   0   => 117   		Training 486 pattern with 93.75% 	Forward time: 	 1.69 sec
2023-04-02 14:31:59,859 			Loss:    1.896e-01    			Backward time: 	 0.11 sec 
2023-04-02 14:31:59,859 ADAM: Layer 0 -> dw_min:9.9766e-01  dw_max:1.0026e+00 lr:1.0000e-02
2023-04-02 14:31:59,859 ADAM: Layer 1 -> dw_min:9.9377e-01  dw_max:1.0082e+00 lr:1.0000e-02
2023-04-02 14:31:59,860 ADAM: Layer 2 -> dw_min:9.9259e-01  dw_max:1.0077e+00 lr:1.0000e-02
2023-04-02 14:31:59,860 ADAM: Layer 3 -> dw_min:9.9664e-01  dw_max:1.0043e+00 lr:1.0000e-02
2023-04-02 14:31:59,930 			Learning rate: weights:   1.000e-02    
2023-04-02 14:31:59,930 
2023-04-02 14:31:59,930 ----------------
2023-04-02 14:32:01,706   0   => 118   		Training 486 pattern with 94.58% 	Forward time: 	 1.66 sec
2023-04-02 14:32:01,706 			Loss:    1.468e-01    			Backward time: 	 0.11 sec 
2023-04-02 14:32:01,706 ADAM: Layer 0 -> dw_min:9.9798e-01  dw_max:1.0022e+00 lr:1.0000e-02
2023-04-02 14:32:01,706 ADAM: Layer 1 -> dw_min:9.9354e-01  dw_max:1.0076e+00 lr:1.0000e-02
2023-04-02 14:32:01,707 ADAM: Layer 2 -> dw_min:9.9191e-01  dw_max:1.0072e+00 lr:1.0000e-02
2023-04-02 14:32:01,707 ADAM: Layer 3 -> dw_min:9.9705e-01  dw_max:1.0051e+00 lr:1.0000e-02
2023-04-02 14:32:01,779 			Learning rate: weights:   1.000e-02    
2023-04-02 14:32:01,779 
2023-04-02 14:32:01,779 ----------------
2023-04-02 14:32:03,619   0   => 119   		Training 486 pattern with 94.58% 	Forward time: 	 1.73 sec
2023-04-02 14:32:03,619 			Loss:    1.389e-01    			Backward time: 	 0.11 sec 
2023-04-02 14:32:03,620 ADAM: Layer 0 -> dw_min:9.9869e-01  dw_max:1.0019e+00 lr:1.0000e-02
2023-04-02 14:32:03,620 ADAM: Layer 1 -> dw_min:9.9328e-01  dw_max:1.0072e+00 lr:1.0000e-02
2023-04-02 14:32:03,620 ADAM: Layer 2 -> dw_min:9.9244e-01  dw_max:1.0079e+00 lr:1.0000e-02
2023-04-02 14:32:03,620 ADAM: Layer 3 -> dw_min:9.9649e-01  dw_max:1.0045e+00 lr:1.0000e-02
2023-04-02 14:32:03,636 			Learning rate: weights:   1.000e-02    
2023-04-02 14:32:03,636 
2023-04-02 14:32:03,636 ----------------
2023-04-02 14:32:05,437   0   => 120   		Training 486 pattern with 92.92% 	Forward time: 	 1.69 sec
2023-04-02 14:32:05,437 			Loss:    1.972e-01    			Backward time: 	 0.11 sec 
2023-04-02 14:32:05,438 ADAM: Layer 0 -> dw_min:9.9801e-01  dw_max:1.0019e+00 lr:1.0000e-02
2023-04-02 14:32:05,438 ADAM: Layer 1 -> dw_min:9.9303e-01  dw_max:1.0077e+00 lr:1.0000e-02
2023-04-02 14:32:05,438 ADAM: Layer 2 -> dw_min:9.9255e-01  dw_max:1.0079e+00 lr:1.0000e-02
2023-04-02 14:32:05,438 ADAM: Layer 3 -> dw_min:9.9673e-01  dw_max:1.0040e+00 lr:1.0000e-02
2023-04-02 14:32:05,530 			Learning rate: weights:   1.000e-02    
2023-04-02 14:32:05,530 
2023-04-02 14:32:05,530 ----------------
2023-04-02 14:32:07,319   0   => 121   		Training 486 pattern with 93.33% 	Forward time: 	 1.68 sec
2023-04-02 14:32:07,319 			Loss:    1.697e-01    			Backward time: 	 0.11 sec 
2023-04-02 14:32:07,320 ADAM: Layer 0 -> dw_min:9.9745e-01  dw_max:1.0021e+00 lr:1.0000e-02
2023-04-02 14:32:07,320 ADAM: Layer 1 -> dw_min:9.9271e-01  dw_max:1.0078e+00 lr:1.0000e-02
2023-04-02 14:32:07,320 ADAM: Layer 2 -> dw_min:9.9168e-01  dw_max:1.0081e+00 lr:1.0000e-02
2023-04-02 14:32:07,320 ADAM: Layer 3 -> dw_min:9.9668e-01  dw_max:1.0040e+00 lr:1.0000e-02
2023-04-02 14:32:07,375 			Learning rate: weights:   1.000e-02    
2023-04-02 14:32:07,375 
2023-04-02 14:32:07,375 ----------------
2023-04-02 14:32:09,172   0   => 122   		Training 486 pattern with 94.58% 	Forward time: 	 1.68 sec
2023-04-02 14:32:09,172 			Loss:    1.570e-01    			Backward time: 	 0.11 sec 
2023-04-02 14:32:09,172 ADAM: Layer 0 -> dw_min:9.9770e-01  dw_max:1.0019e+00 lr:1.0000e-02
2023-04-02 14:32:09,172 ADAM: Layer 1 -> dw_min:9.9274e-01  dw_max:1.0071e+00 lr:1.0000e-02
2023-04-02 14:32:09,172 ADAM: Layer 2 -> dw_min:9.9085e-01  dw_max:1.0073e+00 lr:1.0000e-02
2023-04-02 14:32:09,172 ADAM: Layer 3 -> dw_min:9.9691e-01  dw_max:1.0041e+00 lr:1.0000e-02
2023-04-02 14:32:09,189 			Learning rate: weights:   1.000e-02    
2023-04-02 14:32:09,189 
2023-04-02 14:32:09,189 ----------------
2023-04-02 14:32:11,008   0   => 123   		Training 486 pattern with 95.62% 	Forward time: 	 1.71 sec
2023-04-02 14:32:11,009 			Loss:    1.146e-01    			Backward time: 	 0.11 sec 
2023-04-02 14:32:11,009 ADAM: Layer 0 -> dw_min:9.9810e-01  dw_max:1.0015e+00 lr:1.0000e-02
2023-04-02 14:32:11,009 ADAM: Layer 1 -> dw_min:9.9221e-01  dw_max:1.0072e+00 lr:1.0000e-02
2023-04-02 14:32:11,009 ADAM: Layer 2 -> dw_min:9.9126e-01  dw_max:1.0072e+00 lr:1.0000e-02
2023-04-02 14:32:11,009 ADAM: Layer 3 -> dw_min:9.9686e-01  dw_max:1.0036e+00 lr:1.0000e-02
2023-04-02 14:32:11,025 			Learning rate: weights:   1.000e-02    
2023-04-02 14:32:11,025 
2023-04-02 14:32:11,025 ----------------
2023-04-02 14:32:12,802   0   => 124   		Training 486 pattern with 95.62% 	Forward time: 	 1.66 sec
2023-04-02 14:32:12,802 			Loss:    1.454e-01    			Backward time: 	 0.11 sec 
2023-04-02 14:32:12,802 ADAM: Layer 0 -> dw_min:9.9845e-01  dw_max:1.0013e+00 lr:1.0000e-02
2023-04-02 14:32:12,802 ADAM: Layer 1 -> dw_min:9.9307e-01  dw_max:1.0068e+00 lr:1.0000e-02
2023-04-02 14:32:12,803 ADAM: Layer 2 -> dw_min:9.9168e-01  dw_max:1.0068e+00 lr:1.0000e-02
2023-04-02 14:32:12,803 ADAM: Layer 3 -> dw_min:9.9689e-01  dw_max:1.0041e+00 lr:1.0000e-02
2023-04-02 14:32:12,819 
2023-04-02 14:32:12,819 Testing:
2023-04-02 14:32:12,908 		24 of 10000 with 95.83% 	 Time used:  0.09 sec
2023-04-02 14:32:12,997 		48 of 10000 with 95.83% 	 Time used:  0.09 sec
2023-04-02 14:32:13,079 		72 of 10000 with 97.22% 	 Time used:  0.08 sec
2023-04-02 14:32:13,165 		96 of 10000 with 95.83% 	 Time used:  0.09 sec
2023-04-02 14:32:13,245 		120 of 10000 with 96.67% 	 Time used:  0.08 sec
2023-04-02 14:32:13,331 		144 of 10000 with 95.83% 	 Time used:  0.09 sec
2023-04-02 14:32:13,413 		168 of 10000 with 95.83% 	 Time used:  0.08 sec
2023-04-02 14:32:13,498 		192 of 10000 with 95.31% 	 Time used:  0.08 sec
2023-04-02 14:32:13,584 		216 of 10000 with 95.37% 	 Time used:  0.09 sec
2023-04-02 14:32:13,666 		240 of 10000 with 95.83% 	 Time used:  0.08 sec
2023-04-02 14:32:13,754 		264 of 10000 with 96.21% 	 Time used:  0.09 sec
2023-04-02 14:32:13,841 		288 of 10000 with 96.18% 	 Time used:  0.09 sec
2023-04-02 14:32:13,929 		312 of 10000 with 96.15% 	 Time used:  0.09 sec
2023-04-02 14:32:14,013 		336 of 10000 with 96.13% 	 Time used:  0.08 sec
2023-04-02 14:32:14,100 		360 of 10000 with 96.11% 	 Time used:  0.09 sec
2023-04-02 14:32:14,191 		384 of 10000 with 96.09% 	 Time used:  0.09 sec
2023-04-02 14:32:14,276 		408 of 10000 with 95.83% 	 Time used:  0.08 sec
2023-04-02 14:32:14,362 		432 of 10000 with 96.06% 	 Time used:  0.09 sec
2023-04-02 14:32:14,448 		456 of 10000 with 95.18% 	 Time used:  0.09 sec
2023-04-02 14:32:14,538 		480 of 10000 with 95.00% 	 Time used:  0.09 sec
2023-04-02 14:32:14,622 		504 of 10000 with 94.84% 	 Time used:  0.08 sec
2023-04-02 14:32:14,710 		528 of 10000 with 95.08% 	 Time used:  0.09 sec
2023-04-02 14:32:14,799 		552 of 10000 with 95.29% 	 Time used:  0.09 sec
2023-04-02 14:32:14,884 		576 of 10000 with 94.79% 	 Time used:  0.08 sec
2023-04-02 14:32:14,963 		600 of 10000 with 94.83% 	 Time used:  0.08 sec
2023-04-02 14:32:15,042 		624 of 10000 with 95.03% 	 Time used:  0.08 sec
2023-04-02 14:32:15,124 		648 of 10000 with 95.22% 	 Time used:  0.08 sec
2023-04-02 14:32:15,208 		672 of 10000 with 95.39% 	 Time used:  0.08 sec
2023-04-02 14:32:15,299 		696 of 10000 with 95.55% 	 Time used:  0.09 sec
2023-04-02 14:32:15,391 		720 of 10000 with 95.56% 	 Time used:  0.09 sec
2023-04-02 14:32:15,486 		744 of 10000 with 95.30% 	 Time used:  0.09 sec
2023-04-02 14:32:15,567 		768 of 10000 with 95.44% 	 Time used:  0.08 sec
2023-04-02 14:32:15,652 		792 of 10000 with 95.45% 	 Time used:  0.08 sec
2023-04-02 14:32:15,732 		816 of 10000 with 95.59% 	 Time used:  0.08 sec
2023-04-02 14:32:15,814 		840 of 10000 with 95.48% 	 Time used:  0.08 sec
2023-04-02 14:32:15,893 		864 of 10000 with 95.49% 	 Time used:  0.08 sec
2023-04-02 14:32:15,984 		888 of 10000 with 95.50% 	 Time used:  0.09 sec
2023-04-02 14:32:16,069 		912 of 10000 with 95.39% 	 Time used:  0.09 sec
2023-04-02 14:32:16,163 		936 of 10000 with 95.51% 	 Time used:  0.09 sec
2023-04-02 14:32:16,244 		960 of 10000 with 95.62% 	 Time used:  0.08 sec
2023-04-02 14:32:16,324 		984 of 10000 with 95.53% 	 Time used:  0.08 sec
2023-04-02 14:32:16,405 		1008 of 10000 with 95.44% 	 Time used:  0.08 sec
2023-04-02 14:32:16,485 		1032 of 10000 with 95.45% 	 Time used:  0.08 sec
2023-04-02 14:32:16,570 		1056 of 10000 with 95.17% 	 Time used:  0.08 sec
2023-04-02 14:32:16,653 		1080 of 10000 with 95.19% 	 Time used:  0.08 sec
2023-04-02 14:32:16,735 		1104 of 10000 with 95.29% 	 Time used:  0.08 sec
2023-04-02 14:32:16,815 		1128 of 10000 with 95.30% 	 Time used:  0.08 sec
2023-04-02 14:32:16,898 		1152 of 10000 with 95.40% 	 Time used:  0.08 sec
2023-04-02 14:32:16,984 		1176 of 10000 with 95.41% 	 Time used:  0.09 sec
2023-04-02 14:32:17,072 		1200 of 10000 with 95.42% 	 Time used:  0.09 sec
2023-04-02 14:32:17,152 		1224 of 10000 with 95.42% 	 Time used:  0.08 sec
2023-04-02 14:32:17,239 		1248 of 10000 with 95.43% 	 Time used:  0.09 sec
2023-04-02 14:32:17,329 		1272 of 10000 with 95.52% 	 Time used:  0.09 sec
2023-04-02 14:32:17,413 		1296 of 10000 with 95.45% 	 Time used:  0.08 sec
2023-04-02 14:32:17,502 		1320 of 10000 with 95.53% 	 Time used:  0.09 sec
2023-04-02 14:32:17,592 		1344 of 10000 with 95.54% 	 Time used:  0.09 sec
2023-04-02 14:32:17,674 		1368 of 10000 with 95.54% 	 Time used:  0.08 sec
2023-04-02 14:32:17,759 		1392 of 10000 with 95.62% 	 Time used:  0.09 sec
2023-04-02 14:32:17,841 		1416 of 10000 with 95.69% 	 Time used:  0.08 sec
2023-04-02 14:32:17,930 		1440 of 10000 with 95.76% 	 Time used:  0.09 sec
2023-04-02 14:32:18,011 		1464 of 10000 with 95.77% 	 Time used:  0.08 sec
2023-04-02 14:32:18,093 		1488 of 10000 with 95.70% 	 Time used:  0.08 sec
2023-04-02 14:32:18,178 		1512 of 10000 with 95.70% 	 Time used:  0.08 sec
2023-04-02 14:32:18,262 		1536 of 10000 with 95.70% 	 Time used:  0.08 sec
2023-04-02 14:32:18,344 		1560 of 10000 with 95.77% 	 Time used:  0.08 sec
2023-04-02 14:32:18,424 		1584 of 10000 with 95.64% 	 Time used:  0.08 sec
2023-04-02 14:32:18,507 		1608 of 10000 with 95.65% 	 Time used:  0.08 sec
2023-04-02 14:32:18,589 		1632 of 10000 with 95.65% 	 Time used:  0.08 sec
2023-04-02 14:32:18,670 		1656 of 10000 with 95.65% 	 Time used:  0.08 sec
2023-04-02 14:32:18,751 		1680 of 10000 with 95.65% 	 Time used:  0.08 sec
2023-04-02 14:32:18,830 		1704 of 10000 with 95.66% 	 Time used:  0.08 sec
2023-04-02 14:32:18,909 		1728 of 10000 with 95.54% 	 Time used:  0.08 sec
2023-04-02 14:32:18,990 		1752 of 10000 with 95.55% 	 Time used:  0.08 sec
2023-04-02 14:32:19,071 		1776 of 10000 with 95.61% 	 Time used:  0.08 sec
2023-04-02 14:32:19,153 		1800 of 10000 with 95.61% 	 Time used:  0.08 sec
2023-04-02 14:32:19,242 		1824 of 10000 with 95.67% 	 Time used:  0.09 sec
2023-04-02 14:32:19,335 		1848 of 10000 with 95.73% 	 Time used:  0.09 sec
2023-04-02 14:32:19,417 		1872 of 10000 with 95.73% 	 Time used:  0.08 sec
2023-04-02 14:32:19,499 		1896 of 10000 with 95.73% 	 Time used:  0.08 sec
2023-04-02 14:32:19,590 		1920 of 10000 with 95.78% 	 Time used:  0.09 sec
2023-04-02 14:32:19,676 		1944 of 10000 with 95.83% 	 Time used:  0.09 sec
2023-04-02 14:32:19,764 		1968 of 10000 with 95.73% 	 Time used:  0.09 sec
2023-04-02 14:32:19,845 		1992 of 10000 with 95.73% 	 Time used:  0.08 sec
2023-04-02 14:32:19,931 		2016 of 10000 with 95.78% 	 Time used:  0.09 sec
2023-04-02 14:32:20,016 		2040 of 10000 with 95.78% 	 Time used:  0.09 sec
2023-04-02 14:32:20,103 		2064 of 10000 with 95.74% 	 Time used:  0.09 sec
2023-04-02 14:32:20,188 		2088 of 10000 with 95.74% 	 Time used:  0.09 sec
2023-04-02 14:32:20,274 		2112 of 10000 with 95.79% 	 Time used:  0.09 sec
2023-04-02 14:32:20,355 		2136 of 10000 with 95.74% 	 Time used:  0.08 sec
2023-04-02 14:32:20,436 		2160 of 10000 with 95.79% 	 Time used:  0.08 sec
2023-04-02 14:32:20,521 		2184 of 10000 with 95.83% 	 Time used:  0.08 sec
2023-04-02 14:32:20,609 		2208 of 10000 with 95.88% 	 Time used:  0.09 sec
2023-04-02 14:32:20,692 		2232 of 10000 with 95.88% 	 Time used:  0.08 sec
2023-04-02 14:32:20,772 		2256 of 10000 with 95.88% 	 Time used:  0.08 sec
2023-04-02 14:32:20,853 		2280 of 10000 with 95.83% 	 Time used:  0.08 sec
2023-04-02 14:32:20,938 		2304 of 10000 with 95.88% 	 Time used:  0.08 sec
2023-04-02 14:32:21,024 		2328 of 10000 with 95.92% 	 Time used:  0.09 sec
2023-04-02 14:32:21,108 		2352 of 10000 with 95.88% 	 Time used:  0.08 sec
2023-04-02 14:32:21,189 		2376 of 10000 with 95.83% 	 Time used:  0.08 sec
2023-04-02 14:32:21,283 		2400 of 10000 with 95.83% 	 Time used:  0.09 sec
2023-04-02 14:32:21,366 		2424 of 10000 with 95.79% 	 Time used:  0.08 sec
2023-04-02 14:32:21,447 		2448 of 10000 with 95.83% 	 Time used:  0.08 sec
2023-04-02 14:32:21,533 		2472 of 10000 with 95.87% 	 Time used:  0.09 sec
2023-04-02 14:32:21,619 		2496 of 10000 with 95.83% 	 Time used:  0.09 sec
2023-04-02 14:32:21,704 		2520 of 10000 with 95.87% 	 Time used:  0.09 sec
2023-04-02 14:32:21,790 		2544 of 10000 with 95.91% 	 Time used:  0.09 sec
2023-04-02 14:32:21,871 		2568 of 10000 with 95.91% 	 Time used:  0.08 sec
2023-04-02 14:32:21,953 		2592 of 10000 with 95.95% 	 Time used:  0.08 sec
2023-04-02 14:32:22,034 		2616 of 10000 with 95.95% 	 Time used:  0.08 sec
2023-04-02 14:32:22,127 		2640 of 10000 with 95.98% 	 Time used:  0.09 sec
2023-04-02 14:32:22,210 		2664 of 10000 with 95.98% 	 Time used:  0.08 sec
2023-04-02 14:32:22,291 		2688 of 10000 with 96.02% 	 Time used:  0.08 sec
2023-04-02 14:32:22,372 		2712 of 10000 with 96.05% 	 Time used:  0.08 sec
2023-04-02 14:32:22,453 		2736 of 10000 with 96.05% 	 Time used:  0.08 sec
2023-04-02 14:32:22,537 		2760 of 10000 with 96.05% 	 Time used:  0.08 sec
2023-04-02 14:32:22,620 		2784 of 10000 with 96.08% 	 Time used:  0.08 sec
2023-04-02 14:32:22,709 		2808 of 10000 with 96.12% 	 Time used:  0.09 sec
2023-04-02 14:32:22,791 		2832 of 10000 with 96.12% 	 Time used:  0.08 sec
2023-04-02 14:32:22,874 		2856 of 10000 with 96.15% 	 Time used:  0.08 sec
2023-04-02 14:32:22,961 		2880 of 10000 with 96.15% 	 Time used:  0.09 sec
2023-04-02 14:32:23,049 		2904 of 10000 with 96.14% 	 Time used:  0.09 sec
2023-04-02 14:32:23,133 		2928 of 10000 with 96.14% 	 Time used:  0.08 sec
2023-04-02 14:32:23,215 		2952 of 10000 with 96.14% 	 Time used:  0.08 sec
2023-04-02 14:32:23,297 		2976 of 10000 with 96.17% 	 Time used:  0.08 sec
2023-04-02 14:32:23,378 		3000 of 10000 with 96.20% 	 Time used:  0.08 sec
2023-04-02 14:32:23,457 		3024 of 10000 with 96.20% 	 Time used:  0.08 sec
2023-04-02 14:32:23,537 		3048 of 10000 with 96.23% 	 Time used:  0.08 sec
2023-04-02 14:32:23,620 		3072 of 10000 with 96.26% 	 Time used:  0.08 sec
2023-04-02 14:32:23,717 		3096 of 10000 with 96.29% 	 Time used:  0.10 sec
2023-04-02 14:32:23,800 		3120 of 10000 with 96.31% 	 Time used:  0.08 sec
2023-04-02 14:32:23,881 		3144 of 10000 with 96.34% 	 Time used:  0.08 sec
2023-04-02 14:32:23,963 		3168 of 10000 with 96.37% 	 Time used:  0.08 sec
2023-04-02 14:32:24,045 		3192 of 10000 with 96.37% 	 Time used:  0.08 sec
2023-04-02 14:32:24,126 		3216 of 10000 with 96.39% 	 Time used:  0.08 sec
2023-04-02 14:32:24,208 		3240 of 10000 with 96.39% 	 Time used:  0.08 sec
2023-04-02 14:32:24,289 		3264 of 10000 with 96.38% 	 Time used:  0.08 sec
2023-04-02 14:32:24,373 		3288 of 10000 with 96.35% 	 Time used:  0.08 sec
2023-04-02 14:32:24,468 		3312 of 10000 with 96.38% 	 Time used:  0.09 sec
2023-04-02 14:32:24,548 		3336 of 10000 with 96.37% 	 Time used:  0.08 sec
2023-04-02 14:32:24,637 		3360 of 10000 with 96.40% 	 Time used:  0.09 sec
2023-04-02 14:32:24,721 		3384 of 10000 with 96.39% 	 Time used:  0.08 sec
2023-04-02 14:32:24,809 		3408 of 10000 with 96.39% 	 Time used:  0.09 sec
2023-04-02 14:32:24,904 		3432 of 10000 with 96.42% 	 Time used:  0.09 sec
2023-04-02 14:32:24,994 		3456 of 10000 with 96.41% 	 Time used:  0.09 sec
2023-04-02 14:32:25,075 		3480 of 10000 with 96.38% 	 Time used:  0.08 sec
2023-04-02 14:32:25,155 		3504 of 10000 with 96.35% 	 Time used:  0.08 sec
2023-04-02 14:32:25,237 		3528 of 10000 with 96.34% 	 Time used:  0.08 sec
2023-04-02 14:32:25,318 		3552 of 10000 with 96.34% 	 Time used:  0.08 sec
2023-04-02 14:32:25,403 		3576 of 10000 with 96.31% 	 Time used:  0.08 sec
2023-04-02 14:32:25,487 		3600 of 10000 with 96.31% 	 Time used:  0.08 sec
2023-04-02 14:32:25,574 		3624 of 10000 with 96.22% 	 Time used:  0.09 sec
2023-04-02 14:32:25,663 		3648 of 10000 with 96.22% 	 Time used:  0.09 sec
2023-04-02 14:32:25,768 		3672 of 10000 with 96.19% 	 Time used:  0.10 sec
2023-04-02 14:32:25,862 		3696 of 10000 with 96.16% 	 Time used:  0.09 sec
2023-04-02 14:32:25,945 		3720 of 10000 with 96.13% 	 Time used:  0.08 sec
2023-04-02 14:32:26,025 		3744 of 10000 with 96.13% 	 Time used:  0.08 sec
2023-04-02 14:32:26,105 		3768 of 10000 with 96.15% 	 Time used:  0.08 sec
2023-04-02 14:32:26,193 		3792 of 10000 with 96.15% 	 Time used:  0.09 sec
2023-04-02 14:32:26,278 		3816 of 10000 with 96.17% 	 Time used:  0.08 sec
2023-04-02 14:32:26,362 		3840 of 10000 with 96.20% 	 Time used:  0.08 sec
2023-04-02 14:32:26,447 		3864 of 10000 with 96.14% 	 Time used:  0.08 sec
2023-04-02 14:32:26,536 		3888 of 10000 with 96.17% 	 Time used:  0.09 sec
2023-04-02 14:32:26,629 		3912 of 10000 with 96.17% 	 Time used:  0.09 sec
2023-04-02 14:32:26,727 		3936 of 10000 with 96.19% 	 Time used:  0.10 sec
2023-04-02 14:32:26,821 		3960 of 10000 with 96.19% 	 Time used:  0.09 sec
2023-04-02 14:32:26,908 		3984 of 10000 with 96.13% 	 Time used:  0.09 sec
2023-04-02 14:32:26,994 		4008 of 10000 with 96.13% 	 Time used:  0.09 sec
2023-04-02 14:32:27,074 		4032 of 10000 with 96.16% 	 Time used:  0.08 sec
2023-04-02 14:32:27,165 		4056 of 10000 with 96.15% 	 Time used:  0.09 sec
2023-04-02 14:32:27,253 		4080 of 10000 with 96.18% 	 Time used:  0.09 sec
2023-04-02 14:32:27,335 		4104 of 10000 with 96.15% 	 Time used:  0.08 sec
2023-04-02 14:32:27,416 		4128 of 10000 with 96.15% 	 Time used:  0.08 sec
2023-04-02 14:32:27,498 		4152 of 10000 with 96.17% 	 Time used:  0.08 sec
2023-04-02 14:32:27,578 		4176 of 10000 with 96.17% 	 Time used:  0.08 sec
2023-04-02 14:32:27,660 		4200 of 10000 with 96.14% 	 Time used:  0.08 sec
2023-04-02 14:32:27,746 		4224 of 10000 with 96.16% 	 Time used:  0.09 sec
2023-04-02 14:32:27,828 		4248 of 10000 with 96.19% 	 Time used:  0.08 sec
2023-04-02 14:32:27,915 		4272 of 10000 with 96.18% 	 Time used:  0.09 sec
2023-04-02 14:32:27,999 		4296 of 10000 with 96.18% 	 Time used:  0.08 sec
2023-04-02 14:32:28,079 		4320 of 10000 with 96.20% 	 Time used:  0.08 sec
2023-04-02 14:32:28,160 		4344 of 10000 with 96.20% 	 Time used:  0.08 sec
2023-04-02 14:32:28,245 		4368 of 10000 with 96.18% 	 Time used:  0.08 sec
2023-04-02 14:32:28,333 		4392 of 10000 with 96.17% 	 Time used:  0.09 sec
2023-04-02 14:32:28,416 		4416 of 10000 with 96.15% 	 Time used:  0.08 sec
2023-04-02 14:32:28,498 		4440 of 10000 with 96.15% 	 Time used:  0.08 sec
2023-04-02 14:32:28,584 		4464 of 10000 with 96.17% 	 Time used:  0.09 sec
2023-04-02 14:32:28,666 		4488 of 10000 with 96.17% 	 Time used:  0.08 sec
2023-04-02 14:32:28,753 		4512 of 10000 with 96.19% 	 Time used:  0.09 sec
2023-04-02 14:32:28,841 		4536 of 10000 with 96.16% 	 Time used:  0.09 sec
2023-04-02 14:32:28,929 		4560 of 10000 with 96.16% 	 Time used:  0.09 sec
2023-04-02 14:32:29,021 		4584 of 10000 with 96.18% 	 Time used:  0.09 sec
2023-04-02 14:32:29,108 		4608 of 10000 with 96.18% 	 Time used:  0.09 sec
2023-04-02 14:32:29,194 		4632 of 10000 with 96.20% 	 Time used:  0.09 sec
2023-04-02 14:32:29,278 		4656 of 10000 with 96.22% 	 Time used:  0.08 sec
2023-04-02 14:32:29,365 		4680 of 10000 with 96.24% 	 Time used:  0.09 sec
2023-04-02 14:32:29,451 		4704 of 10000 with 96.22% 	 Time used:  0.09 sec
2023-04-02 14:32:29,533 		4728 of 10000 with 96.21% 	 Time used:  0.08 sec
2023-04-02 14:32:29,617 		4752 of 10000 with 96.17% 	 Time used:  0.08 sec
2023-04-02 14:32:29,702 		4776 of 10000 with 96.17% 	 Time used:  0.08 sec
2023-04-02 14:32:29,785 		4800 of 10000 with 96.17% 	 Time used:  0.08 sec
2023-04-02 14:32:29,865 		4824 of 10000 with 96.19% 	 Time used:  0.08 sec
2023-04-02 14:32:29,952 		4848 of 10000 with 96.16% 	 Time used:  0.09 sec
2023-04-02 14:32:30,034 		4872 of 10000 with 96.14% 	 Time used:  0.08 sec
2023-04-02 14:32:30,116 		4896 of 10000 with 96.14% 	 Time used:  0.08 sec
2023-04-02 14:32:30,196 		4920 of 10000 with 96.16% 	 Time used:  0.08 sec
2023-04-02 14:32:30,276 		4944 of 10000 with 96.18% 	 Time used:  0.08 sec
2023-04-02 14:32:30,356 		4968 of 10000 with 96.20% 	 Time used:  0.08 sec
2023-04-02 14:32:30,441 		4992 of 10000 with 96.19% 	 Time used:  0.08 sec
2023-04-02 14:32:30,528 		5016 of 10000 with 96.21% 	 Time used:  0.09 sec
2023-04-02 14:32:30,610 		5040 of 10000 with 96.21% 	 Time used:  0.08 sec
2023-04-02 14:32:30,693 		5064 of 10000 with 96.23% 	 Time used:  0.08 sec
2023-04-02 14:32:30,771 		5088 of 10000 with 96.25% 	 Time used:  0.08 sec
2023-04-02 14:32:30,857 		5112 of 10000 with 96.26% 	 Time used:  0.09 sec
2023-04-02 14:32:30,944 		5136 of 10000 with 96.28% 	 Time used:  0.09 sec
2023-04-02 14:32:31,026 		5160 of 10000 with 96.28% 	 Time used:  0.08 sec
2023-04-02 14:32:31,111 		5184 of 10000 with 96.28% 	 Time used:  0.09 sec
2023-04-02 14:32:31,197 		5208 of 10000 with 96.29% 	 Time used:  0.09 sec
2023-04-02 14:32:31,283 		5232 of 10000 with 96.31% 	 Time used:  0.09 sec
2023-04-02 14:32:31,364 		5256 of 10000 with 96.31% 	 Time used:  0.08 sec
2023-04-02 14:32:31,452 		5280 of 10000 with 96.31% 	 Time used:  0.09 sec
2023-04-02 14:32:31,535 		5304 of 10000 with 96.30% 	 Time used:  0.08 sec
2023-04-02 14:32:31,622 		5328 of 10000 with 96.27% 	 Time used:  0.09 sec
2023-04-02 14:32:31,706 		5352 of 10000 with 96.26% 	 Time used:  0.08 sec
2023-04-02 14:32:31,786 		5376 of 10000 with 96.26% 	 Time used:  0.08 sec
2023-04-02 14:32:31,872 		5400 of 10000 with 96.24% 	 Time used:  0.09 sec
2023-04-02 14:32:31,969 		5424 of 10000 with 96.26% 	 Time used:  0.10 sec
2023-04-02 14:32:32,054 		5448 of 10000 with 96.26% 	 Time used:  0.08 sec
2023-04-02 14:32:32,134 		5472 of 10000 with 96.27% 	 Time used:  0.08 sec
2023-04-02 14:32:32,215 		5496 of 10000 with 96.29% 	 Time used:  0.08 sec
2023-04-02 14:32:32,299 		5520 of 10000 with 96.30% 	 Time used:  0.08 sec
2023-04-02 14:32:32,396 		5544 of 10000 with 96.32% 	 Time used:  0.10 sec
2023-04-02 14:32:32,483 		5568 of 10000 with 96.32% 	 Time used:  0.09 sec
2023-04-02 14:32:32,564 		5592 of 10000 with 96.33% 	 Time used:  0.08 sec
2023-04-02 14:32:32,645 		5616 of 10000 with 96.33% 	 Time used:  0.08 sec
2023-04-02 14:32:32,725 		5640 of 10000 with 96.35% 	 Time used:  0.08 sec
2023-04-02 14:32:32,809 		5664 of 10000 with 96.33% 	 Time used:  0.08 sec
2023-04-02 14:32:32,890 		5688 of 10000 with 96.31% 	 Time used:  0.08 sec
2023-04-02 14:32:32,970 		5712 of 10000 with 96.31% 	 Time used:  0.08 sec
2023-04-02 14:32:33,058 		5736 of 10000 with 96.29% 	 Time used:  0.09 sec
2023-04-02 14:32:33,141 		5760 of 10000 with 96.28% 	 Time used:  0.08 sec
2023-04-02 14:32:33,231 		5784 of 10000 with 96.28% 	 Time used:  0.09 sec
2023-04-02 14:32:33,314 		5808 of 10000 with 96.28% 	 Time used:  0.08 sec
2023-04-02 14:32:33,399 		5832 of 10000 with 96.24% 	 Time used:  0.08 sec
2023-04-02 14:32:33,488 		5856 of 10000 with 96.24% 	 Time used:  0.09 sec
2023-04-02 14:32:33,569 		5880 of 10000 with 96.26% 	 Time used:  0.08 sec
2023-04-02 14:32:33,651 		5904 of 10000 with 96.27% 	 Time used:  0.08 sec
2023-04-02 14:32:33,734 		5928 of 10000 with 96.27% 	 Time used:  0.08 sec
2023-04-02 14:32:33,818 		5952 of 10000 with 96.29% 	 Time used:  0.08 sec
2023-04-02 14:32:33,899 		5976 of 10000 with 96.27% 	 Time used:  0.08 sec
2023-04-02 14:32:33,985 		6000 of 10000 with 96.27% 	 Time used:  0.09 sec
2023-04-02 14:32:34,070 		6024 of 10000 with 96.28% 	 Time used:  0.08 sec
2023-04-02 14:32:34,150 		6048 of 10000 with 96.26% 	 Time used:  0.08 sec
2023-04-02 14:32:34,233 		6072 of 10000 with 96.25% 	 Time used:  0.08 sec
2023-04-02 14:32:34,319 		6096 of 10000 with 96.23% 	 Time used:  0.09 sec
2023-04-02 14:32:34,404 		6120 of 10000 with 96.24% 	 Time used:  0.08 sec
2023-04-02 14:32:34,487 		6144 of 10000 with 96.26% 	 Time used:  0.08 sec
2023-04-02 14:32:34,573 		6168 of 10000 with 96.24% 	 Time used:  0.09 sec
2023-04-02 14:32:34,666 		6192 of 10000 with 96.24% 	 Time used:  0.09 sec
2023-04-02 14:32:34,760 		6216 of 10000 with 96.25% 	 Time used:  0.09 sec
2023-04-02 14:32:34,846 		6240 of 10000 with 96.25% 	 Time used:  0.09 sec
2023-04-02 14:32:34,935 		6264 of 10000 with 96.26% 	 Time used:  0.09 sec
2023-04-02 14:32:35,018 		6288 of 10000 with 96.28% 	 Time used:  0.08 sec
2023-04-02 14:32:35,099 		6312 of 10000 with 96.29% 	 Time used:  0.08 sec
2023-04-02 14:32:35,182 		6336 of 10000 with 96.31% 	 Time used:  0.08 sec
2023-04-02 14:32:35,267 		6360 of 10000 with 96.32% 	 Time used:  0.08 sec
2023-04-02 14:32:35,348 		6384 of 10000 with 96.32% 	 Time used:  0.08 sec
2023-04-02 14:32:35,430 		6408 of 10000 with 96.30% 	 Time used:  0.08 sec
2023-04-02 14:32:35,510 		6432 of 10000 with 96.30% 	 Time used:  0.08 sec
2023-04-02 14:32:35,592 		6456 of 10000 with 96.30% 	 Time used:  0.08 sec
2023-04-02 14:32:35,675 		6480 of 10000 with 96.28% 	 Time used:  0.08 sec
2023-04-02 14:32:35,762 		6504 of 10000 with 96.28% 	 Time used:  0.09 sec
2023-04-02 14:32:35,845 		6528 of 10000 with 96.28% 	 Time used:  0.08 sec
2023-04-02 14:32:35,938 		6552 of 10000 with 96.26% 	 Time used:  0.09 sec
2023-04-02 14:32:36,022 		6576 of 10000 with 96.27% 	 Time used:  0.08 sec
2023-04-02 14:32:36,115 		6600 of 10000 with 96.27% 	 Time used:  0.09 sec
2023-04-02 14:32:36,204 		6624 of 10000 with 96.29% 	 Time used:  0.09 sec
2023-04-02 14:32:36,284 		6648 of 10000 with 96.27% 	 Time used:  0.08 sec
2023-04-02 14:32:36,364 		6672 of 10000 with 96.28% 	 Time used:  0.08 sec
2023-04-02 14:32:36,445 		6696 of 10000 with 96.30% 	 Time used:  0.08 sec
2023-04-02 14:32:36,526 		6720 of 10000 with 96.28% 	 Time used:  0.08 sec
2023-04-02 14:32:36,612 		6744 of 10000 with 96.25% 	 Time used:  0.09 sec
2023-04-02 14:32:36,695 		6768 of 10000 with 96.23% 	 Time used:  0.08 sec
2023-04-02 14:32:36,777 		6792 of 10000 with 96.20% 	 Time used:  0.08 sec
2023-04-02 14:32:36,863 		6816 of 10000 with 96.16% 	 Time used:  0.09 sec
2023-04-02 14:32:36,942 		6840 of 10000 with 96.15% 	 Time used:  0.08 sec
2023-04-02 14:32:37,026 		6864 of 10000 with 96.15% 	 Time used:  0.08 sec
2023-04-02 14:32:37,106 		6888 of 10000 with 96.17% 	 Time used:  0.08 sec
2023-04-02 14:32:37,190 		6912 of 10000 with 96.15% 	 Time used:  0.08 sec
2023-04-02 14:32:37,270 		6936 of 10000 with 96.16% 	 Time used:  0.08 sec
2023-04-02 14:32:37,351 		6960 of 10000 with 96.16% 	 Time used:  0.08 sec
2023-04-02 14:32:37,431 		6984 of 10000 with 96.16% 	 Time used:  0.08 sec
2023-04-02 14:32:37,517 		7008 of 10000 with 96.16% 	 Time used:  0.09 sec
2023-04-02 14:32:37,604 		7032 of 10000 with 96.16% 	 Time used:  0.09 sec
2023-04-02 14:32:37,688 		7056 of 10000 with 96.17% 	 Time used:  0.08 sec
2023-04-02 14:32:37,767 		7080 of 10000 with 96.17% 	 Time used:  0.08 sec
2023-04-02 14:32:37,855 		7104 of 10000 with 96.16% 	 Time used:  0.09 sec
2023-04-02 14:32:37,936 		7128 of 10000 with 96.16% 	 Time used:  0.08 sec
2023-04-02 14:32:38,020 		7152 of 10000 with 96.15% 	 Time used:  0.08 sec
2023-04-02 14:32:38,100 		7176 of 10000 with 96.15% 	 Time used:  0.08 sec
2023-04-02 14:32:38,184 		7200 of 10000 with 96.17% 	 Time used:  0.08 sec
2023-04-02 14:32:38,270 		7224 of 10000 with 96.18% 	 Time used:  0.09 sec
2023-04-02 14:32:38,355 		7248 of 10000 with 96.18% 	 Time used:  0.08 sec
2023-04-02 14:32:38,445 		7272 of 10000 with 96.19% 	 Time used:  0.09 sec
2023-04-02 14:32:38,529 		7296 of 10000 with 96.20% 	 Time used:  0.08 sec
2023-04-02 14:32:38,616 		7320 of 10000 with 96.20% 	 Time used:  0.09 sec
2023-04-02 14:32:38,695 		7344 of 10000 with 96.20% 	 Time used:  0.08 sec
2023-04-02 14:32:38,774 		7368 of 10000 with 96.21% 	 Time used:  0.08 sec
2023-04-02 14:32:38,859 		7392 of 10000 with 96.20% 	 Time used:  0.08 sec
2023-04-02 14:32:38,945 		7416 of 10000 with 96.20% 	 Time used:  0.09 sec
2023-04-02 14:32:39,025 		7440 of 10000 with 96.21% 	 Time used:  0.08 sec
2023-04-02 14:32:39,105 		7464 of 10000 with 96.21% 	 Time used:  0.08 sec
2023-04-02 14:32:39,189 		7488 of 10000 with 96.22% 	 Time used:  0.08 sec
2023-04-02 14:32:39,276 		7512 of 10000 with 96.22% 	 Time used:  0.09 sec
2023-04-02 14:32:39,358 		7536 of 10000 with 96.22% 	 Time used:  0.08 sec
2023-04-02 14:32:39,440 		7560 of 10000 with 96.19% 	 Time used:  0.08 sec
2023-04-02 14:32:39,526 		7584 of 10000 with 96.16% 	 Time used:  0.09 sec
2023-04-02 14:32:39,613 		7608 of 10000 with 96.18% 	 Time used:  0.09 sec
2023-04-02 14:32:39,706 		7632 of 10000 with 96.19% 	 Time used:  0.09 sec
2023-04-02 14:32:39,787 		7656 of 10000 with 96.19% 	 Time used:  0.08 sec
2023-04-02 14:32:39,874 		7680 of 10000 with 96.20% 	 Time used:  0.09 sec
2023-04-02 14:32:39,959 		7704 of 10000 with 96.20% 	 Time used:  0.08 sec
2023-04-02 14:32:40,048 		7728 of 10000 with 96.20% 	 Time used:  0.09 sec
2023-04-02 14:32:40,131 		7752 of 10000 with 96.21% 	 Time used:  0.08 sec
2023-04-02 14:32:40,214 		7776 of 10000 with 96.21% 	 Time used:  0.08 sec
2023-04-02 14:32:40,301 		7800 of 10000 with 96.22% 	 Time used:  0.09 sec
2023-04-02 14:32:40,386 		7824 of 10000 with 96.22% 	 Time used:  0.08 sec
2023-04-02 14:32:40,474 		7848 of 10000 with 96.23% 	 Time used:  0.09 sec
2023-04-02 14:32:40,562 		7872 of 10000 with 96.23% 	 Time used:  0.09 sec
2023-04-02 14:32:40,649 		7896 of 10000 with 96.23% 	 Time used:  0.09 sec
2023-04-02 14:32:40,730 		7920 of 10000 with 96.21% 	 Time used:  0.08 sec
2023-04-02 14:32:40,809 		7944 of 10000 with 96.21% 	 Time used:  0.08 sec
2023-04-02 14:32:40,893 		7968 of 10000 with 96.20% 	 Time used:  0.08 sec
2023-04-02 14:32:40,985 		7992 of 10000 with 96.20% 	 Time used:  0.09 sec
2023-04-02 14:32:41,071 		8016 of 10000 with 96.17% 	 Time used:  0.09 sec
2023-04-02 14:32:41,164 		8040 of 10000 with 96.16% 	 Time used:  0.09 sec
2023-04-02 14:32:41,248 		8064 of 10000 with 96.17% 	 Time used:  0.08 sec
2023-04-02 14:32:41,340 		8088 of 10000 with 96.15% 	 Time used:  0.09 sec
2023-04-02 14:32:41,428 		8112 of 10000 with 96.15% 	 Time used:  0.09 sec
2023-04-02 14:32:41,511 		8136 of 10000 with 96.15% 	 Time used:  0.08 sec
2023-04-02 14:32:41,604 		8160 of 10000 with 96.16% 	 Time used:  0.09 sec
2023-04-02 14:32:41,686 		8184 of 10000 with 96.18% 	 Time used:  0.08 sec
2023-04-02 14:32:41,767 		8208 of 10000 with 96.19% 	 Time used:  0.08 sec
2023-04-02 14:32:41,849 		8232 of 10000 with 96.20% 	 Time used:  0.08 sec
2023-04-02 14:32:41,933 		8256 of 10000 with 96.21% 	 Time used:  0.08 sec
2023-04-02 14:32:42,015 		8280 of 10000 with 96.22% 	 Time used:  0.08 sec
2023-04-02 14:32:42,094 		8304 of 10000 with 96.22% 	 Time used:  0.08 sec
2023-04-02 14:32:42,175 		8328 of 10000 with 96.21% 	 Time used:  0.08 sec
2023-04-02 14:32:42,266 		8352 of 10000 with 96.20% 	 Time used:  0.09 sec
2023-04-02 14:32:42,361 		8376 of 10000 with 96.22% 	 Time used:  0.09 sec
2023-04-02 14:32:42,456 		8400 of 10000 with 96.21% 	 Time used:  0.10 sec
2023-04-02 14:32:42,549 		8424 of 10000 with 96.23% 	 Time used:  0.09 sec
2023-04-02 14:32:42,634 		8448 of 10000 with 96.22% 	 Time used:  0.08 sec
2023-04-02 14:32:42,724 		8472 of 10000 with 96.22% 	 Time used:  0.09 sec
2023-04-02 14:32:42,802 		8496 of 10000 with 96.23% 	 Time used:  0.08 sec
2023-04-02 14:32:42,882 		8520 of 10000 with 96.23% 	 Time used:  0.08 sec
2023-04-02 14:32:42,963 		8544 of 10000 with 96.23% 	 Time used:  0.08 sec
2023-04-02 14:32:43,045 		8568 of 10000 with 96.23% 	 Time used:  0.08 sec
2023-04-02 14:32:43,130 		8592 of 10000 with 96.23% 	 Time used:  0.09 sec
2023-04-02 14:32:43,220 		8616 of 10000 with 96.23% 	 Time used:  0.09 sec
2023-04-02 14:32:43,300 		8640 of 10000 with 96.23% 	 Time used:  0.08 sec
2023-04-02 14:32:43,381 		8664 of 10000 with 96.23% 	 Time used:  0.08 sec
2023-04-02 14:32:43,466 		8688 of 10000 with 96.21% 	 Time used:  0.08 sec
2023-04-02 14:32:43,554 		8712 of 10000 with 96.20% 	 Time used:  0.09 sec
2023-04-02 14:32:43,637 		8736 of 10000 with 96.20% 	 Time used:  0.08 sec
2023-04-02 14:32:43,724 		8760 of 10000 with 96.20% 	 Time used:  0.09 sec
2023-04-02 14:32:43,806 		8784 of 10000 with 96.20% 	 Time used:  0.08 sec
2023-04-02 14:32:43,890 		8808 of 10000 with 96.19% 	 Time used:  0.08 sec
2023-04-02 14:32:43,979 		8832 of 10000 with 96.17% 	 Time used:  0.09 sec
2023-04-02 14:32:44,064 		8856 of 10000 with 96.18% 	 Time used:  0.08 sec
2023-04-02 14:32:44,145 		8880 of 10000 with 96.17% 	 Time used:  0.08 sec
2023-04-02 14:32:44,224 		8904 of 10000 with 96.16% 	 Time used:  0.08 sec
2023-04-02 14:32:44,305 		8928 of 10000 with 96.16% 	 Time used:  0.08 sec
2023-04-02 14:32:44,393 		8952 of 10000 with 96.16% 	 Time used:  0.09 sec
2023-04-02 14:32:44,480 		8976 of 10000 with 96.17% 	 Time used:  0.09 sec
2023-04-02 14:32:44,560 		9000 of 10000 with 96.18% 	 Time used:  0.08 sec
2023-04-02 14:32:44,646 		9024 of 10000 with 96.18% 	 Time used:  0.09 sec
2023-04-02 14:32:44,737 		9048 of 10000 with 96.19% 	 Time used:  0.09 sec
2023-04-02 14:32:44,823 		9072 of 10000 with 96.20% 	 Time used:  0.09 sec
2023-04-02 14:32:44,917 		9096 of 10000 with 96.20% 	 Time used:  0.09 sec
2023-04-02 14:32:45,008 		9120 of 10000 with 96.18% 	 Time used:  0.09 sec
2023-04-02 14:32:45,104 		9144 of 10000 with 96.18% 	 Time used:  0.10 sec
2023-04-02 14:32:45,185 		9168 of 10000 with 96.19% 	 Time used:  0.08 sec
2023-04-02 14:32:45,269 		9192 of 10000 with 96.19% 	 Time used:  0.08 sec
2023-04-02 14:32:45,361 		9216 of 10000 with 96.20% 	 Time used:  0.09 sec
2023-04-02 14:32:45,443 		9240 of 10000 with 96.18% 	 Time used:  0.08 sec
2023-04-02 14:32:45,529 		9264 of 10000 with 96.19% 	 Time used:  0.09 sec
2023-04-02 14:32:45,612 		9288 of 10000 with 96.20% 	 Time used:  0.08 sec
2023-04-02 14:32:45,698 		9312 of 10000 with 96.19% 	 Time used:  0.09 sec
2023-04-02 14:32:45,779 		9336 of 10000 with 96.20% 	 Time used:  0.08 sec
2023-04-02 14:32:45,868 		9360 of 10000 with 96.20% 	 Time used:  0.09 sec
2023-04-02 14:32:45,948 		9384 of 10000 with 96.21% 	 Time used:  0.08 sec
2023-04-02 14:32:46,028 		9408 of 10000 with 96.19% 	 Time used:  0.08 sec
2023-04-02 14:32:46,114 		9432 of 10000 with 96.20% 	 Time used:  0.09 sec
2023-04-02 14:32:46,202 		9456 of 10000 with 96.20% 	 Time used:  0.09 sec
2023-04-02 14:32:46,282 		9480 of 10000 with 96.20% 	 Time used:  0.08 sec
2023-04-02 14:32:46,362 		9504 of 10000 with 96.20% 	 Time used:  0.08 sec
2023-04-02 14:32:46,442 		9528 of 10000 with 96.19% 	 Time used:  0.08 sec
2023-04-02 14:32:46,527 		9552 of 10000 with 96.19% 	 Time used:  0.08 sec
2023-04-02 14:32:46,608 		9576 of 10000 with 96.19% 	 Time used:  0.08 sec
2023-04-02 14:32:46,693 		9600 of 10000 with 96.20% 	 Time used:  0.09 sec
2023-04-02 14:32:46,777 		9624 of 10000 with 96.21% 	 Time used:  0.08 sec
2023-04-02 14:32:46,858 		9648 of 10000 with 96.21% 	 Time used:  0.08 sec
2023-04-02 14:32:46,937 		9672 of 10000 with 96.21% 	 Time used:  0.08 sec
2023-04-02 14:32:47,019 		9696 of 10000 with 96.20% 	 Time used:  0.08 sec
2023-04-02 14:32:47,106 		9720 of 10000 with 96.20% 	 Time used:  0.09 sec
2023-04-02 14:32:47,198 		9744 of 10000 with 96.20% 	 Time used:  0.09 sec
2023-04-02 14:32:47,284 		9768 of 10000 with 96.20% 	 Time used:  0.09 sec
2023-04-02 14:32:47,365 		9792 of 10000 with 96.21% 	 Time used:  0.08 sec
2023-04-02 14:32:47,445 		9816 of 10000 with 96.21% 	 Time used:  0.08 sec
2023-04-02 14:32:47,530 		9840 of 10000 with 96.22% 	 Time used:  0.09 sec
2023-04-02 14:32:47,613 		9864 of 10000 with 96.21% 	 Time used:  0.08 sec
2023-04-02 14:32:47,693 		9888 of 10000 with 96.21% 	 Time used:  0.08 sec
2023-04-02 14:32:47,773 		9912 of 10000 with 96.21% 	 Time used:  0.08 sec
2023-04-02 14:32:47,855 		9936 of 10000 with 96.22% 	 Time used:  0.08 sec
2023-04-02 14:32:47,935 		9960 of 10000 with 96.22% 	 Time used:  0.08 sec
2023-04-02 14:32:48,014 		9984 of 10000 with 96.23% 	 Time used:  0.08 sec
2023-04-02 14:32:48,076 		10000 of 10000 with 96.24% 	 Time used:  0.06 sec
2023-04-02 14:32:48,076 
2023-04-02 14:32:48,077 			Learning rate: weights:   1.000e-02    
2023-04-02 14:32:48,077 			Last test performance: 96.24%
2023-04-02 14:32:48,077 ----------------
2023-04-02 14:32:49,925   1   =>  0    		Training 486 pattern with 93.33% 	Forward time: 	 1.73 sec
2023-04-02 14:32:49,925 			Loss:    1.916e-01    			Backward time: 	 0.11 sec 
2023-04-02 14:32:49,926 ADAM: Layer 0 -> dw_min:9.9863e-01  dw_max:1.0011e+00 lr:1.0000e-02
2023-04-02 14:32:49,926 ADAM: Layer 1 -> dw_min:9.9370e-01  dw_max:1.0062e+00 lr:1.0000e-02
2023-04-02 14:32:49,926 ADAM: Layer 2 -> dw_min:9.9248e-01  dw_max:1.0062e+00 lr:1.0000e-02
2023-04-02 14:32:49,927 ADAM: Layer 3 -> dw_min:9.9719e-01  dw_max:1.0037e+00 lr:1.0000e-02
2023-04-02 14:32:49,941 			Learning rate: weights:   1.000e-02    
2023-04-02 14:32:49,941 			Last test performance: 96.24%
2023-04-02 14:32:49,941 ----------------
2023-04-02 14:32:51,759   1   =>  1    		Training 486 pattern with 94.58% 	Forward time: 	 1.70 sec
2023-04-02 14:32:51,759 			Loss:    1.517e-01    			Backward time: 	 0.11 sec 
2023-04-02 14:32:51,759 ADAM: Layer 0 -> dw_min:9.9903e-01  dw_max:1.0011e+00 lr:1.0000e-02
2023-04-02 14:32:51,759 ADAM: Layer 1 -> dw_min:9.9408e-01  dw_max:1.0047e+00 lr:1.0000e-02
2023-04-02 14:32:51,759 ADAM: Layer 2 -> dw_min:9.9384e-01  dw_max:1.0068e+00 lr:1.0000e-02
2023-04-02 14:32:51,759 ADAM: Layer 3 -> dw_min:9.9748e-01  dw_max:1.0045e+00 lr:1.0000e-02
2023-04-02 14:32:51,775 			Learning rate: weights:   1.000e-02    
2023-04-02 14:32:51,775 			Last test performance: 96.24%
2023-04-02 14:32:51,775 ----------------
2023-04-02 14:32:53,608   1   =>  2    		Training 486 pattern with 95.21% 	Forward time: 	 1.72 sec
2023-04-02 14:32:53,608 			Loss:    1.314e-01    			Backward time: 	 0.11 sec 
2023-04-02 14:32:53,609 ADAM: Layer 0 -> dw_min:9.9912e-01  dw_max:1.0014e+00 lr:1.0000e-02
2023-04-02 14:32:53,609 ADAM: Layer 1 -> dw_min:9.9401e-01  dw_max:1.0060e+00 lr:1.0000e-02
2023-04-02 14:32:53,609 ADAM: Layer 2 -> dw_min:9.9268e-01  dw_max:1.0071e+00 lr:1.0000e-02
2023-04-02 14:32:53,609 ADAM: Layer 3 -> dw_min:9.9712e-01  dw_max:1.0040e+00 lr:1.0000e-02
2023-04-02 14:32:53,681 			Learning rate: weights:   1.000e-02    
2023-04-02 14:32:53,681 			Last test performance: 96.24%
2023-04-02 14:32:53,681 ----------------
2023-04-02 14:32:55,479   1   =>  3    		Training 486 pattern with 95.42% 	Forward time: 	 1.68 sec
2023-04-02 14:32:55,479 			Loss:    1.545e-01    			Backward time: 	 0.11 sec 
2023-04-02 14:32:55,479 ADAM: Layer 0 -> dw_min:9.9851e-01  dw_max:1.0016e+00 lr:1.0000e-02
2023-04-02 14:32:55,479 ADAM: Layer 1 -> dw_min:9.9400e-01  dw_max:1.0069e+00 lr:1.0000e-02
2023-04-02 14:32:55,479 ADAM: Layer 2 -> dw_min:9.9287e-01  dw_max:1.0079e+00 lr:1.0000e-02
2023-04-02 14:32:55,479 ADAM: Layer 3 -> dw_min:9.9688e-01  dw_max:1.0042e+00 lr:1.0000e-02
2023-04-02 14:32:55,495 			Learning rate: weights:   1.000e-02    
2023-04-02 14:32:55,495 			Last test performance: 96.24%
2023-04-02 14:32:55,495 ----------------
2023-04-02 14:32:57,308   1   =>  4    		Training 486 pattern with 95.00% 	Forward time: 	 1.70 sec
2023-04-02 14:32:57,308 			Loss:    1.389e-01    			Backward time: 	 0.11 sec 
2023-04-02 14:32:57,309 ADAM: Layer 0 -> dw_min:9.9784e-01  dw_max:1.0020e+00 lr:1.0000e-02
2023-04-02 14:32:57,309 ADAM: Layer 1 -> dw_min:9.9427e-01  dw_max:1.0075e+00 lr:1.0000e-02
2023-04-02 14:32:57,309 ADAM: Layer 2 -> dw_min:9.9205e-01  dw_max:1.0081e+00 lr:1.0000e-02
2023-04-02 14:32:57,309 ADAM: Layer 3 -> dw_min:9.9623e-01  dw_max:1.0058e+00 lr:1.0000e-02
2023-04-02 14:32:57,347 			Learning rate: weights:   1.000e-02    
2023-04-02 14:32:57,347 			Last test performance: 96.24%
2023-04-02 14:32:57,347 ----------------
2023-04-02 14:32:59,155   1   =>  5    		Training 486 pattern with 93.54% 	Forward time: 	 1.69 sec
2023-04-02 14:32:59,155 			Loss:    1.669e-01    			Backward time: 	 0.11 sec 
2023-04-02 14:32:59,156 ADAM: Layer 0 -> dw_min:9.9726e-01  dw_max:1.0027e+00 lr:1.0000e-02
2023-04-02 14:32:59,156 ADAM: Layer 1 -> dw_min:9.9368e-01  dw_max:1.0087e+00 lr:1.0000e-02
2023-04-02 14:32:59,156 ADAM: Layer 2 -> dw_min:9.9226e-01  dw_max:1.0075e+00 lr:1.0000e-02
2023-04-02 14:32:59,156 ADAM: Layer 3 -> dw_min:9.9648e-01  dw_max:1.0052e+00 lr:1.0000e-02
2023-04-02 14:32:59,227 			Learning rate: weights:   1.000e-02    
2023-04-02 14:32:59,227 			Last test performance: 96.24%
2023-04-02 14:32:59,227 ----------------
2023-04-02 14:33:01,079   1   =>  6    		Training 486 pattern with 94.38% 	Forward time: 	 1.74 sec
2023-04-02 14:33:01,079 			Loss:    1.436e-01    			Backward time: 	 0.11 sec 
2023-04-02 14:33:01,079 ADAM: Layer 0 -> dw_min:9.9730e-01  dw_max:1.0027e+00 lr:1.0000e-02
2023-04-02 14:33:01,079 ADAM: Layer 1 -> dw_min:9.9337e-01  dw_max:1.0090e+00 lr:1.0000e-02
2023-04-02 14:33:01,079 ADAM: Layer 2 -> dw_min:9.9162e-01  dw_max:1.0079e+00 lr:1.0000e-02
2023-04-02 14:33:01,080 ADAM: Layer 3 -> dw_min:9.9654e-01  dw_max:1.0052e+00 lr:1.0000e-02
2023-04-02 14:33:01,095 			Learning rate: weights:   1.000e-02    
2023-04-02 14:33:01,095 			Last test performance: 96.24%
2023-04-02 14:33:01,095 ----------------
2023-04-02 14:33:02,910   1   =>  7    		Training 486 pattern with 96.25% 	Forward time: 	 1.70 sec
2023-04-02 14:33:02,910 			Loss:    1.271e-01    			Backward time: 	 0.11 sec 
2023-04-02 14:33:02,910 ADAM: Layer 0 -> dw_min:9.9796e-01  dw_max:1.0018e+00 lr:1.0000e-02
2023-04-02 14:33:02,910 ADAM: Layer 1 -> dw_min:9.9403e-01  dw_max:1.0081e+00 lr:1.0000e-02
2023-04-02 14:33:02,910 ADAM: Layer 2 -> dw_min:9.9064e-01  dw_max:1.0071e+00 lr:1.0000e-02
2023-04-02 14:33:02,910 ADAM: Layer 3 -> dw_min:9.9653e-01  dw_max:1.0047e+00 lr:1.0000e-02
2023-04-02 14:33:02,925 			Learning rate: weights:   1.000e-02    
2023-04-02 14:33:02,925 			Last test performance: 96.24%
2023-04-02 14:33:02,925 ----------------
2023-04-02 14:33:04,736   1   =>  8    		Training 486 pattern with 94.79% 	Forward time: 	 1.70 sec
2023-04-02 14:33:04,736 			Loss:    1.130e-01    			Backward time: 	 0.11 sec 
2023-04-02 14:33:04,736 ADAM: Layer 0 -> dw_min:9.9840e-01  dw_max:1.0017e+00 lr:1.0000e-02
2023-04-02 14:33:04,736 ADAM: Layer 1 -> dw_min:9.9398e-01  dw_max:1.0084e+00 lr:1.0000e-02
2023-04-02 14:33:04,737 ADAM: Layer 2 -> dw_min:9.9155e-01  dw_max:1.0075e+00 lr:1.0000e-02
2023-04-02 14:33:04,737 ADAM: Layer 3 -> dw_min:9.9640e-01  dw_max:1.0046e+00 lr:1.0000e-02
2023-04-02 14:33:04,751 			Learning rate: weights:   1.000e-02    
2023-04-02 14:33:04,751 			Last test performance: 96.24%
2023-04-02 14:33:04,751 ----------------
2023-04-02 14:33:06,577   1   =>  9    		Training 486 pattern with 93.75% 	Forward time: 	 1.71 sec
2023-04-02 14:33:06,577 			Loss:    1.944e-01    			Backward time: 	 0.11 sec 
2023-04-02 14:33:06,578 ADAM: Layer 0 -> dw_min:9.9874e-01  dw_max:1.0018e+00 lr:1.0000e-02
2023-04-02 14:33:06,578 ADAM: Layer 1 -> dw_min:9.9346e-01  dw_max:1.0079e+00 lr:1.0000e-02
2023-04-02 14:33:06,578 ADAM: Layer 2 -> dw_min:9.9208e-01  dw_max:1.0076e+00 lr:1.0000e-02
2023-04-02 14:33:06,578 ADAM: Layer 3 -> dw_min:9.9656e-01  dw_max:1.0040e+00 lr:1.0000e-02
2023-04-02 14:33:06,596 			Learning rate: weights:   1.000e-02    
2023-04-02 14:33:06,596 			Last test performance: 96.24%
2023-04-02 14:33:06,596 ----------------
2023-04-02 14:33:08,420   1   =>  10   		Training 486 pattern with 95.00% 	Forward time: 	 1.71 sec
2023-04-02 14:33:08,420 			Loss:    1.612e-01    			Backward time: 	 0.11 sec 
2023-04-02 14:33:08,420 ADAM: Layer 0 -> dw_min:9.9803e-01  dw_max:1.0021e+00 lr:1.0000e-02
2023-04-02 14:33:08,420 ADAM: Layer 1 -> dw_min:9.9440e-01  dw_max:1.0075e+00 lr:1.0000e-02
2023-04-02 14:33:08,420 ADAM: Layer 2 -> dw_min:9.9229e-01  dw_max:1.0079e+00 lr:1.0000e-02
2023-04-02 14:33:08,420 ADAM: Layer 3 -> dw_min:9.9679e-01  dw_max:1.0033e+00 lr:1.0000e-02
2023-04-02 14:33:08,476 			Learning rate: weights:   1.000e-02    
2023-04-02 14:33:08,476 			Last test performance: 96.24%
2023-04-02 14:33:08,476 ----------------
2023-04-02 14:33:10,251   1   =>  11   		Training 486 pattern with 94.17% 	Forward time: 	 1.66 sec
2023-04-02 14:33:10,251 			Loss:    1.615e-01    			Backward time: 	 0.11 sec 
2023-04-02 14:33:10,251 ADAM: Layer 0 -> dw_min:9.9824e-01  dw_max:1.0019e+00 lr:1.0000e-02
2023-04-02 14:33:10,251 ADAM: Layer 1 -> dw_min:9.9418e-01  dw_max:1.0067e+00 lr:1.0000e-02
2023-04-02 14:33:10,251 ADAM: Layer 2 -> dw_min:9.9299e-01  dw_max:1.0076e+00 lr:1.0000e-02
2023-04-02 14:33:10,251 ADAM: Layer 3 -> dw_min:9.9752e-01  dw_max:1.0032e+00 lr:1.0000e-02
2023-04-02 14:33:10,267 			Learning rate: weights:   1.000e-02    
2023-04-02 14:33:10,267 			Last test performance: 96.24%
2023-04-02 14:33:10,267 ----------------
2023-04-02 14:33:12,089   1   =>  12   		Training 486 pattern with 95.42% 	Forward time: 	 1.71 sec
2023-04-02 14:33:12,089 			Loss:    1.456e-01    			Backward time: 	 0.11 sec 
2023-04-02 14:33:12,089 ADAM: Layer 0 -> dw_min:9.9847e-01  dw_max:1.0021e+00 lr:1.0000e-02
2023-04-02 14:33:12,089 ADAM: Layer 1 -> dw_min:9.9375e-01  dw_max:1.0063e+00 lr:1.0000e-02
2023-04-02 14:33:12,089 ADAM: Layer 2 -> dw_min:9.9249e-01  dw_max:1.0067e+00 lr:1.0000e-02
2023-04-02 14:33:12,090 ADAM: Layer 3 -> dw_min:9.9766e-01  dw_max:1.0024e+00 lr:1.0000e-02
2023-04-02 14:33:12,161 			Learning rate: weights:   1.000e-02    
2023-04-02 14:33:12,161 			Last test performance: 96.24%
2023-04-02 14:33:12,161 ----------------
2023-04-02 14:33:13,998   1   =>  13   		Training 486 pattern with 95.42% 	Forward time: 	 1.72 sec
2023-04-02 14:33:13,998 			Loss:    1.280e-01    			Backward time: 	 0.11 sec 
2023-04-02 14:33:13,998 ADAM: Layer 0 -> dw_min:9.9862e-01  dw_max:1.0021e+00 lr:1.0000e-02
2023-04-02 14:33:13,999 ADAM: Layer 1 -> dw_min:9.9339e-01  dw_max:1.0063e+00 lr:1.0000e-02
2023-04-02 14:33:13,999 ADAM: Layer 2 -> dw_min:9.9284e-01  dw_max:1.0070e+00 lr:1.0000e-02
2023-04-02 14:33:13,999 ADAM: Layer 3 -> dw_min:9.9737e-01  dw_max:1.0025e+00 lr:1.0000e-02
2023-04-02 14:33:14,018 			Learning rate: weights:   1.000e-02    
2023-04-02 14:33:14,018 			Last test performance: 96.24%
2023-04-02 14:33:14,018 ----------------
2023-04-02 14:33:15,880   1   =>  14   		Training 486 pattern with 93.54% 	Forward time: 	 1.75 sec
2023-04-02 14:33:15,880 			Loss:    1.449e-01    			Backward time: 	 0.11 sec 
2023-04-02 14:33:15,880 ADAM: Layer 0 -> dw_min:9.9869e-01  dw_max:1.0014e+00 lr:1.0000e-02
2023-04-02 14:33:15,880 ADAM: Layer 1 -> dw_min:9.9487e-01  dw_max:1.0065e+00 lr:1.0000e-02
2023-04-02 14:33:15,880 ADAM: Layer 2 -> dw_min:9.9325e-01  dw_max:1.0072e+00 lr:1.0000e-02
2023-04-02 14:33:15,880 ADAM: Layer 3 -> dw_min:9.9735e-01  dw_max:1.0029e+00 lr:1.0000e-02
2023-04-02 14:33:15,898 			Learning rate: weights:   1.000e-02    
2023-04-02 14:33:15,898 			Last test performance: 96.24%
2023-04-02 14:33:15,898 ----------------
2023-04-02 14:33:17,674   1   =>  15   		Training 486 pattern with 94.38% 	Forward time: 	 1.66 sec
2023-04-02 14:33:17,674 			Loss:    1.600e-01    			Backward time: 	 0.11 sec 
2023-04-02 14:33:17,674 ADAM: Layer 0 -> dw_min:9.9868e-01  dw_max:1.0018e+00 lr:1.0000e-02
2023-04-02 14:33:17,675 ADAM: Layer 1 -> dw_min:9.9386e-01  dw_max:1.0067e+00 lr:1.0000e-02
2023-04-02 14:33:17,675 ADAM: Layer 2 -> dw_min:9.9261e-01  dw_max:1.0069e+00 lr:1.0000e-02
2023-04-02 14:33:17,675 ADAM: Layer 3 -> dw_min:9.9606e-01  dw_max:1.0046e+00 lr:1.0000e-02
2023-04-02 14:33:17,690 			Learning rate: weights:   1.000e-02    
2023-04-02 14:33:17,690 			Last test performance: 96.24%
2023-04-02 14:33:17,691 ----------------
2023-04-02 14:33:19,540   1   =>  16   		Training 486 pattern with 95.83% 	Forward time: 	 1.74 sec
2023-04-02 14:33:19,540 			Loss:    9.297e-02    			Backward time: 	 0.11 sec 
2023-04-02 14:33:19,540 ADAM: Layer 0 -> dw_min:9.9839e-01  dw_max:1.0022e+00 lr:1.0000e-02
2023-04-02 14:33:19,540 ADAM: Layer 1 -> dw_min:9.9289e-01  dw_max:1.0069e+00 lr:1.0000e-02
2023-04-02 14:33:19,540 ADAM: Layer 2 -> dw_min:9.9289e-01  dw_max:1.0066e+00 lr:1.0000e-02
2023-04-02 14:33:19,540 ADAM: Layer 3 -> dw_min:9.9623e-01  dw_max:1.0039e+00 lr:1.0000e-02
2023-04-02 14:33:19,612 			Learning rate: weights:   1.000e-02    
2023-04-02 14:33:19,612 			Last test performance: 96.24%
2023-04-02 14:33:19,612 ----------------
2023-04-02 14:33:21,453   1   =>  17   		Training 486 pattern with 95.83% 	Forward time: 	 1.73 sec
2023-04-02 14:33:21,453 			Loss:    1.306e-01    			Backward time: 	 0.11 sec 
2023-04-02 14:33:21,454 ADAM: Layer 0 -> dw_min:9.9858e-01  dw_max:1.0017e+00 lr:1.0000e-02
2023-04-02 14:33:21,454 ADAM: Layer 1 -> dw_min:9.9377e-01  dw_max:1.0064e+00 lr:1.0000e-02
2023-04-02 14:33:21,454 ADAM: Layer 2 -> dw_min:9.9336e-01  dw_max:1.0070e+00 lr:1.0000e-02
2023-04-02 14:33:21,454 ADAM: Layer 3 -> dw_min:9.9457e-01  dw_max:1.0057e+00 lr:1.0000e-02
2023-04-02 14:33:21,471 			Learning rate: weights:   1.000e-02    
2023-04-02 14:33:21,471 			Last test performance: 96.24%
2023-04-02 14:33:21,471 ----------------
2023-04-02 14:33:23,279   1   =>  18   		Training 486 pattern with 94.79% 	Forward time: 	 1.69 sec
2023-04-02 14:33:23,279 			Loss:    1.362e-01    			Backward time: 	 0.11 sec 
2023-04-02 14:33:23,279 ADAM: Layer 0 -> dw_min:9.9860e-01  dw_max:1.0015e+00 lr:1.0000e-02
2023-04-02 14:33:23,280 ADAM: Layer 1 -> dw_min:9.9344e-01  dw_max:1.0066e+00 lr:1.0000e-02
2023-04-02 14:33:23,280 ADAM: Layer 2 -> dw_min:9.9346e-01  dw_max:1.0086e+00 lr:1.0000e-02
2023-04-02 14:33:23,280 ADAM: Layer 3 -> dw_min:9.9479e-01  dw_max:1.0053e+00 lr:1.0000e-02
2023-04-02 14:33:23,298 			Learning rate: weights:   1.000e-02    
2023-04-02 14:33:23,298 			Last test performance: 96.24%
2023-04-02 14:33:23,298 ----------------
2023-04-02 14:33:25,099   1   =>  19   		Training 486 pattern with 96.46% 	Forward time: 	 1.69 sec
2023-04-02 14:33:25,099 			Loss:    8.745e-02    			Backward time: 	 0.11 sec 
2023-04-02 14:33:25,099 ADAM: Layer 0 -> dw_min:9.9884e-01  dw_max:1.0014e+00 lr:1.0000e-02
2023-04-02 14:33:25,099 ADAM: Layer 1 -> dw_min:9.9456e-01  dw_max:1.0068e+00 lr:1.0000e-02
2023-04-02 14:33:25,099 ADAM: Layer 2 -> dw_min:9.9299e-01  dw_max:1.0079e+00 lr:1.0000e-02
2023-04-02 14:33:25,099 ADAM: Layer 3 -> dw_min:9.9484e-01  dw_max:1.0047e+00 lr:1.0000e-02
2023-04-02 14:33:25,170 			Learning rate: weights:   1.000e-02    
2023-04-02 14:33:25,170 			Last test performance: 96.24%
2023-04-02 14:33:25,170 ----------------
2023-04-02 14:33:27,008   1   =>  20   		Training 486 pattern with 96.04% 	Forward time: 	 1.72 sec
2023-04-02 14:33:27,008 			Loss:    1.138e-01    			Backward time: 	 0.11 sec 
2023-04-02 14:33:27,008 ADAM: Layer 0 -> dw_min:9.9872e-01  dw_max:1.0020e+00 lr:1.0000e-02
2023-04-02 14:33:27,008 ADAM: Layer 1 -> dw_min:9.9401e-01  dw_max:1.0068e+00 lr:1.0000e-02
2023-04-02 14:33:27,008 ADAM: Layer 2 -> dw_min:9.9345e-01  dw_max:1.0078e+00 lr:1.0000e-02
2023-04-02 14:33:27,008 ADAM: Layer 3 -> dw_min:9.9461e-01  dw_max:1.0050e+00 lr:1.0000e-02
2023-04-02 14:33:27,064 			Learning rate: weights:   1.000e-02    
2023-04-02 14:33:27,065 			Last test performance: 96.24%
2023-04-02 14:33:27,065 ----------------
2023-04-02 14:33:28,975   1   =>  21   		Training 486 pattern with 95.00% 	Forward time: 	 1.80 sec
2023-04-02 14:33:28,975 			Loss:    1.141e-01    			Backward time: 	 0.11 sec 
2023-04-02 14:33:28,975 ADAM: Layer 0 -> dw_min:9.9869e-01  dw_max:1.0021e+00 lr:1.0000e-02
2023-04-02 14:33:28,975 ADAM: Layer 1 -> dw_min:9.9388e-01  dw_max:1.0076e+00 lr:1.0000e-02
2023-04-02 14:33:28,975 ADAM: Layer 2 -> dw_min:9.9354e-01  dw_max:1.0072e+00 lr:1.0000e-02
2023-04-02 14:33:28,975 ADAM: Layer 3 -> dw_min:9.9556e-01  dw_max:1.0047e+00 lr:1.0000e-02
2023-04-02 14:33:29,048 			Learning rate: weights:   1.000e-02    
2023-04-02 14:33:29,048 			Last test performance: 96.24%
2023-04-02 14:33:29,048 ----------------
2023-04-02 14:33:30,859   1   =>  22   		Training 486 pattern with 96.46% 	Forward time: 	 1.70 sec
2023-04-02 14:33:30,859 			Loss:    1.075e-01    			Backward time: 	 0.11 sec 
2023-04-02 14:33:30,859 ADAM: Layer 0 -> dw_min:9.9849e-01  dw_max:1.0021e+00 lr:1.0000e-02
2023-04-02 14:33:30,859 ADAM: Layer 1 -> dw_min:9.9344e-01  dw_max:1.0065e+00 lr:1.0000e-02
2023-04-02 14:33:30,859 ADAM: Layer 2 -> dw_min:9.9357e-01  dw_max:1.0080e+00 lr:1.0000e-02
2023-04-02 14:33:30,859 ADAM: Layer 3 -> dw_min:9.9583e-01  dw_max:1.0046e+00 lr:1.0000e-02
2023-04-02 14:33:30,922 			Learning rate: weights:   1.000e-02    
2023-04-02 14:33:30,922 			Last test performance: 96.24%
2023-04-02 14:33:30,922 ----------------
2023-04-02 14:33:32,774   1   =>  23   		Training 486 pattern with 93.96% 	Forward time: 	 1.74 sec
2023-04-02 14:33:32,774 			Loss:    1.529e-01    			Backward time: 	 0.11 sec 
2023-04-02 14:33:32,774 ADAM: Layer 0 -> dw_min:9.9834e-01  dw_max:1.0018e+00 lr:1.0000e-02
2023-04-02 14:33:32,775 ADAM: Layer 1 -> dw_min:9.9435e-01  dw_max:1.0060e+00 lr:1.0000e-02
2023-04-02 14:33:32,775 ADAM: Layer 2 -> dw_min:9.9316e-01  dw_max:1.0072e+00 lr:1.0000e-02
2023-04-02 14:33:32,775 ADAM: Layer 3 -> dw_min:9.9665e-01  dw_max:1.0041e+00 lr:1.0000e-02
2023-04-02 14:33:32,792 			Learning rate: weights:   1.000e-02    
2023-04-02 14:33:32,792 			Last test performance: 96.24%
2023-04-02 14:33:32,792 ----------------
2023-04-02 14:33:34,576   1   =>  24   		Training 486 pattern with 95.21% 	Forward time: 	 1.67 sec
2023-04-02 14:33:34,576 			Loss:    1.238e-01    			Backward time: 	 0.11 sec 
2023-04-02 14:33:34,576 ADAM: Layer 0 -> dw_min:9.9862e-01  dw_max:1.0018e+00 lr:1.0000e-02
2023-04-02 14:33:34,576 ADAM: Layer 1 -> dw_min:9.9394e-01  dw_max:1.0071e+00 lr:1.0000e-02
2023-04-02 14:33:34,576 ADAM: Layer 2 -> dw_min:9.9380e-01  dw_max:1.0066e+00 lr:1.0000e-02
2023-04-02 14:33:34,577 ADAM: Layer 3 -> dw_min:9.9687e-01  dw_max:1.0037e+00 lr:1.0000e-02
2023-04-02 14:33:34,650 			Learning rate: weights:   1.000e-02    
2023-04-02 14:33:34,650 			Last test performance: 96.24%
2023-04-02 14:33:34,650 ----------------
2023-04-02 14:33:36,484   1   =>  25   		Training 486 pattern with 94.79% 	Forward time: 	 1.72 sec
2023-04-02 14:33:36,484 			Loss:    1.596e-01    			Backward time: 	 0.11 sec 
2023-04-02 14:33:36,484 ADAM: Layer 0 -> dw_min:9.9859e-01  dw_max:1.0016e+00 lr:1.0000e-02
2023-04-02 14:33:36,484 ADAM: Layer 1 -> dw_min:9.9340e-01  dw_max:1.0064e+00 lr:1.0000e-02
2023-04-02 14:33:36,485 ADAM: Layer 2 -> dw_min:9.9306e-01  dw_max:1.0082e+00 lr:1.0000e-02
2023-04-02 14:33:36,485 ADAM: Layer 3 -> dw_min:9.9609e-01  dw_max:1.0031e+00 lr:1.0000e-02
2023-04-02 14:33:36,547 			Learning rate: weights:   1.000e-02    
2023-04-02 14:33:36,547 			Last test performance: 96.24%
2023-04-02 14:33:36,547 ----------------
2023-04-02 14:33:38,346   1   =>  26   		Training 486 pattern with 96.46% 	Forward time: 	 1.69 sec
2023-04-02 14:33:38,346 			Loss:    1.006e-01    			Backward time: 	 0.11 sec 
2023-04-02 14:33:38,346 ADAM: Layer 0 -> dw_min:9.9899e-01  dw_max:1.0015e+00 lr:1.0000e-02
2023-04-02 14:33:38,346 ADAM: Layer 1 -> dw_min:9.9297e-01  dw_max:1.0074e+00 lr:1.0000e-02
2023-04-02 14:33:38,347 ADAM: Layer 2 -> dw_min:9.9318e-01  dw_max:1.0074e+00 lr:1.0000e-02
2023-04-02 14:33:38,347 ADAM: Layer 3 -> dw_min:9.9637e-01  dw_max:1.0037e+00 lr:1.0000e-02
2023-04-02 14:33:38,408 			Learning rate: weights:   1.000e-02    
2023-04-02 14:33:38,408 			Last test performance: 96.24%
2023-04-02 14:33:38,408 ----------------
2023-04-02 14:33:40,214   1   =>  27   		Training 486 pattern with 96.04% 	Forward time: 	 1.69 sec
2023-04-02 14:33:40,214 			Loss:    1.222e-01    			Backward time: 	 0.11 sec 
2023-04-02 14:33:40,214 ADAM: Layer 0 -> dw_min:9.9871e-01  dw_max:1.0014e+00 lr:1.0000e-02
2023-04-02 14:33:40,214 ADAM: Layer 1 -> dw_min:9.9327e-01  dw_max:1.0071e+00 lr:1.0000e-02
2023-04-02 14:33:40,214 ADAM: Layer 2 -> dw_min:9.9267e-01  dw_max:1.0068e+00 lr:1.0000e-02
2023-04-02 14:33:40,214 ADAM: Layer 3 -> dw_min:9.9669e-01  dw_max:1.0032e+00 lr:1.0000e-02
2023-04-02 14:33:40,285 			Learning rate: weights:   1.000e-02    
2023-04-02 14:33:40,285 			Last test performance: 96.24%
2023-04-02 14:33:40,285 ----------------
2023-04-02 14:33:42,075   1   =>  28   		Training 486 pattern with 95.00% 	Forward time: 	 1.68 sec
2023-04-02 14:33:42,075 			Loss:    1.302e-01    			Backward time: 	 0.11 sec 
2023-04-02 14:33:42,075 ADAM: Layer 0 -> dw_min:9.9899e-01  dw_max:1.0013e+00 lr:1.0000e-02
2023-04-02 14:33:42,075 ADAM: Layer 1 -> dw_min:9.9290e-01  dw_max:1.0071e+00 lr:1.0000e-02
2023-04-02 14:33:42,075 ADAM: Layer 2 -> dw_min:9.9211e-01  dw_max:1.0070e+00 lr:1.0000e-02
2023-04-02 14:33:42,075 ADAM: Layer 3 -> dw_min:9.9712e-01  dw_max:1.0038e+00 lr:1.0000e-02
2023-04-02 14:33:42,151 			Learning rate: weights:   1.000e-02    
2023-04-02 14:33:42,151 			Last test performance: 96.24%
2023-04-02 14:33:42,151 ----------------
2023-04-02 14:33:43,948   1   =>  29   		Training 486 pattern with 96.46% 	Forward time: 	 1.68 sec
2023-04-02 14:33:43,948 			Loss:    1.175e-01    			Backward time: 	 0.11 sec 
2023-04-02 14:33:43,948 ADAM: Layer 0 -> dw_min:9.9925e-01  dw_max:1.0015e+00 lr:1.0000e-02
2023-04-02 14:33:43,948 ADAM: Layer 1 -> dw_min:9.9398e-01  dw_max:1.0069e+00 lr:1.0000e-02
2023-04-02 14:33:43,948 ADAM: Layer 2 -> dw_min:9.9247e-01  dw_max:1.0068e+00 lr:1.0000e-02
2023-04-02 14:33:43,948 ADAM: Layer 3 -> dw_min:9.9736e-01  dw_max:1.0034e+00 lr:1.0000e-02
2023-04-02 14:33:43,963 			Learning rate: weights:   1.000e-02    
2023-04-02 14:33:43,963 			Last test performance: 96.24%
2023-04-02 14:33:43,963 ----------------
2023-04-02 14:33:45,769   1   =>  30   		Training 486 pattern with 94.58% 	Forward time: 	 1.69 sec
2023-04-02 14:33:45,769 			Loss:    1.595e-01    			Backward time: 	 0.11 sec 
2023-04-02 14:33:45,769 ADAM: Layer 0 -> dw_min:9.9893e-01  dw_max:1.0013e+00 lr:1.0000e-02
2023-04-02 14:33:45,769 ADAM: Layer 1 -> dw_min:9.9361e-01  dw_max:1.0072e+00 lr:1.0000e-02
2023-04-02 14:33:45,769 ADAM: Layer 2 -> dw_min:9.9314e-01  dw_max:1.0064e+00 lr:1.0000e-02
2023-04-02 14:33:45,769 ADAM: Layer 3 -> dw_min:9.9586e-01  dw_max:1.0045e+00 lr:1.0000e-02
2023-04-02 14:33:45,784 			Learning rate: weights:   1.000e-02    
2023-04-02 14:33:45,784 			Last test performance: 96.24%
2023-04-02 14:33:45,784 ----------------
2023-04-02 14:33:47,638   1   =>  31   		Training 486 pattern with 97.29% 	Forward time: 	 1.74 sec
2023-04-02 14:33:47,638 			Loss:    7.351e-02    			Backward time: 	 0.11 sec 
2023-04-02 14:33:47,638 ADAM: Layer 0 -> dw_min:9.9924e-01  dw_max:1.0012e+00 lr:1.0000e-02
2023-04-02 14:33:47,638 ADAM: Layer 1 -> dw_min:9.9485e-01  dw_max:1.0057e+00 lr:1.0000e-02
2023-04-02 14:33:47,638 ADAM: Layer 2 -> dw_min:9.9226e-01  dw_max:1.0073e+00 lr:1.0000e-02
2023-04-02 14:33:47,638 ADAM: Layer 3 -> dw_min:9.9596e-01  dw_max:1.0036e+00 lr:1.0000e-02
2023-04-02 14:33:47,653 			Learning rate: weights:   1.000e-02    
2023-04-02 14:33:47,653 			Last test performance: 96.24%
2023-04-02 14:33:47,653 ----------------
2023-04-02 14:33:49,479   1   =>  32   		Training 486 pattern with 95.00% 	Forward time: 	 1.71 sec
2023-04-02 14:33:49,479 			Loss:    1.286e-01    			Backward time: 	 0.11 sec 
2023-04-02 14:33:49,479 ADAM: Layer 0 -> dw_min:9.9920e-01  dw_max:1.0012e+00 lr:1.0000e-02
2023-04-02 14:33:49,479 ADAM: Layer 1 -> dw_min:9.9529e-01  dw_max:1.0056e+00 lr:1.0000e-02
2023-04-02 14:33:49,480 ADAM: Layer 2 -> dw_min:9.9264e-01  dw_max:1.0077e+00 lr:1.0000e-02
2023-04-02 14:33:49,480 ADAM: Layer 3 -> dw_min:9.9622e-01  dw_max:1.0037e+00 lr:1.0000e-02
2023-04-02 14:33:49,497 			Learning rate: weights:   1.000e-02    
2023-04-02 14:33:49,497 			Last test performance: 96.24%
2023-04-02 14:33:49,497 ----------------
2023-04-02 14:33:51,344   1   =>  33   		Training 486 pattern with 96.46% 	Forward time: 	 1.73 sec
2023-04-02 14:33:51,345 			Loss:    9.331e-02    			Backward time: 	 0.11 sec 
2023-04-02 14:33:51,345 ADAM: Layer 0 -> dw_min:9.9906e-01  dw_max:1.0010e+00 lr:1.0000e-02
2023-04-02 14:33:51,345 ADAM: Layer 1 -> dw_min:9.9412e-01  dw_max:1.0061e+00 lr:1.0000e-02
2023-04-02 14:33:51,345 ADAM: Layer 2 -> dw_min:9.9299e-01  dw_max:1.0074e+00 lr:1.0000e-02
2023-04-02 14:33:51,345 ADAM: Layer 3 -> dw_min:9.9652e-01  dw_max:1.0043e+00 lr:1.0000e-02
2023-04-02 14:33:51,417 			Learning rate: weights:   1.000e-02    
2023-04-02 14:33:51,417 			Last test performance: 96.24%
2023-04-02 14:33:51,417 ----------------
2023-04-02 14:33:53,246   1   =>  34   		Training 486 pattern with 95.83% 	Forward time: 	 1.72 sec
2023-04-02 14:33:53,247 			Loss:    1.153e-01    			Backward time: 	 0.11 sec 
2023-04-02 14:33:53,247 ADAM: Layer 0 -> dw_min:9.9882e-01  dw_max:1.0010e+00 lr:1.0000e-02
2023-04-02 14:33:53,247 ADAM: Layer 1 -> dw_min:9.9395e-01  dw_max:1.0057e+00 lr:1.0000e-02
2023-04-02 14:33:53,247 ADAM: Layer 2 -> dw_min:9.9355e-01  dw_max:1.0080e+00 lr:1.0000e-02
2023-04-02 14:33:53,247 ADAM: Layer 3 -> dw_min:9.9692e-01  dw_max:1.0042e+00 lr:1.0000e-02
2023-04-02 14:33:53,318 			Learning rate: weights:   1.000e-02    
2023-04-02 14:33:53,318 			Last test performance: 96.24%
2023-04-02 14:33:53,318 ----------------
2023-04-02 14:33:55,114   1   =>  35   		Training 486 pattern with 96.04% 	Forward time: 	 1.68 sec
2023-04-02 14:33:55,114 			Loss:    1.068e-01    			Backward time: 	 0.11 sec 
2023-04-02 14:33:55,115 ADAM: Layer 0 -> dw_min:9.9903e-01  dw_max:1.0009e+00 lr:1.0000e-02
2023-04-02 14:33:55,115 ADAM: Layer 1 -> dw_min:9.9449e-01  dw_max:1.0056e+00 lr:1.0000e-02
2023-04-02 14:33:55,115 ADAM: Layer 2 -> dw_min:9.9278e-01  dw_max:1.0076e+00 lr:1.0000e-02
2023-04-02 14:33:55,115 ADAM: Layer 3 -> dw_min:9.9713e-01  dw_max:1.0036e+00 lr:1.0000e-02
2023-04-02 14:33:55,131 			Learning rate: weights:   1.000e-02    
2023-04-02 14:33:55,131 			Last test performance: 96.24%
2023-04-02 14:33:55,131 ----------------
2023-04-02 14:33:56,932   1   =>  36   		Training 486 pattern with 96.04% 	Forward time: 	 1.69 sec
2023-04-02 14:33:56,932 			Loss:    1.447e-01    			Backward time: 	 0.11 sec 
2023-04-02 14:33:56,932 ADAM: Layer 0 -> dw_min:9.9894e-01  dw_max:1.0012e+00 lr:1.0000e-02
2023-04-02 14:33:56,932 ADAM: Layer 1 -> dw_min:9.9322e-01  dw_max:1.0053e+00 lr:1.0000e-02
2023-04-02 14:33:56,932 ADAM: Layer 2 -> dw_min:9.9280e-01  dw_max:1.0073e+00 lr:1.0000e-02
2023-04-02 14:33:56,932 ADAM: Layer 3 -> dw_min:9.9745e-01  dw_max:1.0037e+00 lr:1.0000e-02
2023-04-02 14:33:56,947 			Learning rate: weights:   1.000e-02    
2023-04-02 14:33:56,947 			Last test performance: 96.24%
2023-04-02 14:33:56,947 ----------------
2023-04-02 14:33:58,763   1   =>  37   		Training 486 pattern with 97.71% 	Forward time: 	 1.70 sec
2023-04-02 14:33:58,763 			Loss:    6.619e-02    			Backward time: 	 0.11 sec 
2023-04-02 14:33:58,764 ADAM: Layer 0 -> dw_min:9.9864e-01  dw_max:1.0017e+00 lr:1.0000e-02
2023-04-02 14:33:58,764 ADAM: Layer 1 -> dw_min:9.9371e-01  dw_max:1.0057e+00 lr:1.0000e-02
2023-04-02 14:33:58,764 ADAM: Layer 2 -> dw_min:9.9336e-01  dw_max:1.0066e+00 lr:1.0000e-02
2023-04-02 14:33:58,764 ADAM: Layer 3 -> dw_min:9.9728e-01  dw_max:1.0033e+00 lr:1.0000e-02
2023-04-02 14:33:58,834 			Learning rate: weights:   1.000e-02    
2023-04-02 14:33:58,834 			Last test performance: 96.24%
2023-04-02 14:33:58,834 ----------------
2023-04-02 14:34:00,670   1   =>  38   		Training 486 pattern with 95.21% 	Forward time: 	 1.72 sec
2023-04-02 14:34:00,670 			Loss:    1.279e-01    			Backward time: 	 0.11 sec 
2023-04-02 14:34:00,670 ADAM: Layer 0 -> dw_min:9.9861e-01  dw_max:1.0018e+00 lr:1.0000e-02
2023-04-02 14:34:00,670 ADAM: Layer 1 -> dw_min:9.9394e-01  dw_max:1.0061e+00 lr:1.0000e-02
2023-04-02 14:34:00,670 ADAM: Layer 2 -> dw_min:9.9249e-01  dw_max:1.0070e+00 lr:1.0000e-02
2023-04-02 14:34:00,670 ADAM: Layer 3 -> dw_min:9.9698e-01  dw_max:1.0037e+00 lr:1.0000e-02
2023-04-02 14:34:00,738 			Learning rate: weights:   1.000e-02    
2023-04-02 14:34:00,738 			Last test performance: 96.24%
2023-04-02 14:34:00,738 ----------------
2023-04-02 14:34:02,563   1   =>  39   		Training 486 pattern with 95.42% 	Forward time: 	 1.71 sec
2023-04-02 14:34:02,563 			Loss:    1.224e-01    			Backward time: 	 0.11 sec 
2023-04-02 14:34:02,564 ADAM: Layer 0 -> dw_min:9.9826e-01  dw_max:1.0017e+00 lr:1.0000e-02
2023-04-02 14:34:02,564 ADAM: Layer 1 -> dw_min:9.9424e-01  dw_max:1.0065e+00 lr:1.0000e-02
2023-04-02 14:34:02,564 ADAM: Layer 2 -> dw_min:9.9274e-01  dw_max:1.0071e+00 lr:1.0000e-02
2023-04-02 14:34:02,564 ADAM: Layer 3 -> dw_min:9.9721e-01  dw_max:1.0046e+00 lr:1.0000e-02
2023-04-02 14:34:02,636 			Learning rate: weights:   1.000e-02    
2023-04-02 14:34:02,636 			Last test performance: 96.24%
2023-04-02 14:34:02,636 ----------------
2023-04-02 14:34:04,444   1   =>  40   		Training 486 pattern with 96.67% 	Forward time: 	 1.69 sec
2023-04-02 14:34:04,444 			Loss:    8.880e-02    			Backward time: 	 0.11 sec 
2023-04-02 14:34:04,445 ADAM: Layer 0 -> dw_min:9.9831e-01  dw_max:1.0021e+00 lr:1.0000e-02
2023-04-02 14:34:04,445 ADAM: Layer 1 -> dw_min:9.9472e-01  dw_max:1.0067e+00 lr:1.0000e-02
2023-04-02 14:34:04,445 ADAM: Layer 2 -> dw_min:9.9346e-01  dw_max:1.0065e+00 lr:1.0000e-02
2023-04-02 14:34:04,445 ADAM: Layer 3 -> dw_min:9.9739e-01  dw_max:1.0047e+00 lr:1.0000e-02
2023-04-02 14:34:04,570 			Learning rate: weights:   1.000e-02    
2023-04-02 14:34:04,570 			Last test performance: 96.24%
2023-04-02 14:34:04,570 ----------------
2023-04-02 14:34:06,387   1   =>  41   		Training 486 pattern with 96.67% 	Forward time: 	 1.70 sec
2023-04-02 14:34:06,387 			Loss:    1.062e-01    			Backward time: 	 0.11 sec 
2023-04-02 14:34:06,387 ADAM: Layer 0 -> dw_min:9.9840e-01  dw_max:1.0019e+00 lr:1.0000e-02
2023-04-02 14:34:06,388 ADAM: Layer 1 -> dw_min:9.9547e-01  dw_max:1.0066e+00 lr:1.0000e-02
2023-04-02 14:34:06,388 ADAM: Layer 2 -> dw_min:9.9389e-01  dw_max:1.0063e+00 lr:1.0000e-02
2023-04-02 14:34:06,388 ADAM: Layer 3 -> dw_min:9.9706e-01  dw_max:1.0039e+00 lr:1.0000e-02
2023-04-02 14:34:06,443 			Learning rate: weights:   1.000e-02    
2023-04-02 14:34:06,443 			Last test performance: 96.24%
2023-04-02 14:34:06,443 ----------------
2023-04-02 14:34:08,275   1   =>  42   		Training 486 pattern with 95.00% 	Forward time: 	 1.72 sec
2023-04-02 14:34:08,275 			Loss:    8.383e-02    			Backward time: 	 0.11 sec 
2023-04-02 14:34:08,276 ADAM: Layer 0 -> dw_min:9.9805e-01  dw_max:1.0017e+00 lr:1.0000e-02
2023-04-02 14:34:08,276 ADAM: Layer 1 -> dw_min:9.9421e-01  dw_max:1.0058e+00 lr:1.0000e-02
2023-04-02 14:34:08,276 ADAM: Layer 2 -> dw_min:9.9313e-01  dw_max:1.0070e+00 lr:1.0000e-02
2023-04-02 14:34:08,276 ADAM: Layer 3 -> dw_min:9.9669e-01  dw_max:1.0033e+00 lr:1.0000e-02
2023-04-02 14:34:08,292 			Learning rate: weights:   1.000e-02    
2023-04-02 14:34:08,292 			Last test performance: 96.24%
2023-04-02 14:34:08,292 ----------------
2023-04-02 14:34:10,120   1   =>  43   		Training 486 pattern with 96.04% 	Forward time: 	 1.71 sec
2023-04-02 14:34:10,120 			Loss:    1.087e-01    			Backward time: 	 0.11 sec 
2023-04-02 14:34:10,120 ADAM: Layer 0 -> dw_min:9.9836e-01  dw_max:1.0016e+00 lr:1.0000e-02
2023-04-02 14:34:10,120 ADAM: Layer 1 -> dw_min:9.9382e-01  dw_max:1.0060e+00 lr:1.0000e-02
2023-04-02 14:34:10,121 ADAM: Layer 2 -> dw_min:9.9233e-01  dw_max:1.0074e+00 lr:1.0000e-02
2023-04-02 14:34:10,121 ADAM: Layer 3 -> dw_min:9.9536e-01  dw_max:1.0033e+00 lr:1.0000e-02
2023-04-02 14:34:10,194 			Learning rate: weights:   1.000e-02    
2023-04-02 14:34:10,194 			Last test performance: 96.24%
2023-04-02 14:34:10,194 ----------------
2023-04-02 14:34:12,039   1   =>  44   		Training 486 pattern with 95.62% 	Forward time: 	 1.73 sec
2023-04-02 14:34:12,039 			Loss:    1.155e-01    			Backward time: 	 0.11 sec 
2023-04-02 14:34:12,039 ADAM: Layer 0 -> dw_min:9.9837e-01  dw_max:1.0017e+00 lr:1.0000e-02
2023-04-02 14:34:12,039 ADAM: Layer 1 -> dw_min:9.9301e-01  dw_max:1.0070e+00 lr:1.0000e-02
2023-04-02 14:34:12,039 ADAM: Layer 2 -> dw_min:9.9314e-01  dw_max:1.0088e+00 lr:1.0000e-02
2023-04-02 14:34:12,039 ADAM: Layer 3 -> dw_min:9.9741e-01  dw_max:1.0035e+00 lr:1.0000e-02
2023-04-02 14:34:12,063 			Learning rate: weights:   1.000e-02    
2023-04-02 14:34:12,063 			Last test performance: 96.24%
2023-04-02 14:34:12,063 ----------------
2023-04-02 14:34:13,886   1   =>  45   		Training 486 pattern with 95.62% 	Forward time: 	 1.71 sec
2023-04-02 14:34:13,886 			Loss:    1.124e-01    			Backward time: 	 0.11 sec 
2023-04-02 14:34:13,887 ADAM: Layer 0 -> dw_min:9.9846e-01  dw_max:1.0018e+00 lr:1.0000e-02
2023-04-02 14:34:13,887 ADAM: Layer 1 -> dw_min:9.9262e-01  dw_max:1.0069e+00 lr:1.0000e-02
2023-04-02 14:34:13,887 ADAM: Layer 2 -> dw_min:9.9274e-01  dw_max:1.0095e+00 lr:1.0000e-02
2023-04-02 14:34:13,887 ADAM: Layer 3 -> dw_min:9.9739e-01  dw_max:1.0049e+00 lr:1.0000e-02
2023-04-02 14:34:13,928 			Learning rate: weights:   1.000e-02    
2023-04-02 14:34:13,928 			Last test performance: 96.24%
2023-04-02 14:34:13,928 ----------------
2023-04-02 14:34:15,766   1   =>  46   		Training 486 pattern with 94.79% 	Forward time: 	 1.72 sec
2023-04-02 14:34:15,767 			Loss:    1.196e-01    			Backward time: 	 0.11 sec 
2023-04-02 14:34:15,767 ADAM: Layer 0 -> dw_min:9.9852e-01  dw_max:1.0017e+00 lr:1.0000e-02
2023-04-02 14:34:15,767 ADAM: Layer 1 -> dw_min:9.9300e-01  dw_max:1.0068e+00 lr:1.0000e-02
2023-04-02 14:34:15,767 ADAM: Layer 2 -> dw_min:9.9204e-01  dw_max:1.0077e+00 lr:1.0000e-02
2023-04-02 14:34:15,767 ADAM: Layer 3 -> dw_min:9.9684e-01  dw_max:1.0044e+00 lr:1.0000e-02
2023-04-02 14:34:15,784 			Learning rate: weights:   1.000e-02    
2023-04-02 14:34:15,784 			Last test performance: 96.24%
2023-04-02 14:34:15,784 ----------------
2023-04-02 14:34:17,616   1   =>  47   		Training 486 pattern with 97.29% 	Forward time: 	 1.71 sec
2023-04-02 14:34:17,616 			Loss:    9.685e-02    			Backward time: 	 0.11 sec 
2023-04-02 14:34:17,616 ADAM: Layer 0 -> dw_min:9.9849e-01  dw_max:1.0015e+00 lr:1.0000e-02
2023-04-02 14:34:17,616 ADAM: Layer 1 -> dw_min:9.9282e-01  dw_max:1.0069e+00 lr:1.0000e-02
2023-04-02 14:34:17,617 ADAM: Layer 2 -> dw_min:9.9235e-01  dw_max:1.0068e+00 lr:1.0000e-02
2023-04-02 14:34:17,617 ADAM: Layer 3 -> dw_min:9.9703e-01  dw_max:1.0043e+00 lr:1.0000e-02
2023-04-02 14:34:17,687 			Learning rate: weights:   1.000e-02    
2023-04-02 14:34:17,687 			Last test performance: 96.24%
2023-04-02 14:34:17,687 ----------------
2023-04-02 14:34:19,484   1   =>  48   		Training 486 pattern with 95.62% 	Forward time: 	 1.68 sec
2023-04-02 14:34:19,484 			Loss:    1.279e-01    			Backward time: 	 0.11 sec 
2023-04-02 14:34:19,484 ADAM: Layer 0 -> dw_min:9.9871e-01  dw_max:1.0012e+00 lr:1.0000e-02
2023-04-02 14:34:19,484 ADAM: Layer 1 -> dw_min:9.9316e-01  dw_max:1.0067e+00 lr:1.0000e-02
2023-04-02 14:34:19,484 ADAM: Layer 2 -> dw_min:9.9095e-01  dw_max:1.0073e+00 lr:1.0000e-02
2023-04-02 14:34:19,484 ADAM: Layer 3 -> dw_min:9.9723e-01  dw_max:1.0042e+00 lr:1.0000e-02
2023-04-02 14:34:19,500 			Learning rate: weights:   1.000e-02    
2023-04-02 14:34:19,500 			Last test performance: 96.24%
2023-04-02 14:34:19,500 ----------------
2023-04-02 14:34:21,330   1   =>  49   		Training 486 pattern with 95.42% 	Forward time: 	 1.72 sec
2023-04-02 14:34:21,331 			Loss:    1.250e-01    			Backward time: 	 0.11 sec 
2023-04-02 14:34:21,331 ADAM: Layer 0 -> dw_min:9.9863e-01  dw_max:1.0010e+00 lr:1.0000e-02
2023-04-02 14:34:21,331 ADAM: Layer 1 -> dw_min:9.9254e-01  dw_max:1.0059e+00 lr:1.0000e-02
2023-04-02 14:34:21,331 ADAM: Layer 2 -> dw_min:9.9138e-01  dw_max:1.0087e+00 lr:1.0000e-02
2023-04-02 14:34:21,331 ADAM: Layer 3 -> dw_min:9.9733e-01  dw_max:1.0045e+00 lr:1.0000e-02
2023-04-02 14:34:21,346 			Learning rate: weights:   1.000e-02    
2023-04-02 14:34:21,346 			Last test performance: 96.24%
2023-04-02 14:34:21,346 ----------------
2023-04-02 14:34:23,137   1   =>  50   		Training 486 pattern with 97.71% 	Forward time: 	 1.68 sec
2023-04-02 14:34:23,137 			Loss:    1.048e-01    			Backward time: 	 0.11 sec 
2023-04-02 14:34:23,137 ADAM: Layer 0 -> dw_min:9.9878e-01  dw_max:1.0012e+00 lr:1.0000e-02
2023-04-02 14:34:23,137 ADAM: Layer 1 -> dw_min:9.9389e-01  dw_max:1.0065e+00 lr:1.0000e-02
2023-04-02 14:34:23,137 ADAM: Layer 2 -> dw_min:9.9154e-01  dw_max:1.0080e+00 lr:1.0000e-02
2023-04-02 14:34:23,138 ADAM: Layer 3 -> dw_min:9.9716e-01  dw_max:1.0047e+00 lr:1.0000e-02
2023-04-02 14:34:23,193 			Learning rate: weights:   1.000e-02    
2023-04-02 14:34:23,193 			Last test performance: 96.24%
2023-04-02 14:34:23,193 ----------------
2023-04-02 14:34:24,999   1   =>  51   		Training 486 pattern with 94.38% 	Forward time: 	 1.69 sec
2023-04-02 14:34:24,999 			Loss:    1.461e-01    			Backward time: 	 0.11 sec 
2023-04-02 14:34:24,999 ADAM: Layer 0 -> dw_min:9.9865e-01  dw_max:1.0014e+00 lr:1.0000e-02
2023-04-02 14:34:24,999 ADAM: Layer 1 -> dw_min:9.9349e-01  dw_max:1.0070e+00 lr:1.0000e-02
2023-04-02 14:34:24,999 ADAM: Layer 2 -> dw_min:9.9116e-01  dw_max:1.0083e+00 lr:1.0000e-02
2023-04-02 14:34:24,999 ADAM: Layer 3 -> dw_min:9.9672e-01  dw_max:1.0043e+00 lr:1.0000e-02
2023-04-02 14:34:25,087 			Learning rate: weights:   1.000e-02    
2023-04-02 14:34:25,087 			Last test performance: 96.24%
2023-04-02 14:34:25,087 ----------------
2023-04-02 14:34:26,920   1   =>  52   		Training 486 pattern with 96.88% 	Forward time: 	 1.72 sec
2023-04-02 14:34:26,920 			Loss:    9.562e-02    			Backward time: 	 0.11 sec 
2023-04-02 14:34:26,920 ADAM: Layer 0 -> dw_min:9.9843e-01  dw_max:1.0013e+00 lr:1.0000e-02
2023-04-02 14:34:26,920 ADAM: Layer 1 -> dw_min:9.9310e-01  dw_max:1.0066e+00 lr:1.0000e-02
2023-04-02 14:34:26,920 ADAM: Layer 2 -> dw_min:9.9207e-01  dw_max:1.0075e+00 lr:1.0000e-02
2023-04-02 14:34:26,921 ADAM: Layer 3 -> dw_min:9.9703e-01  dw_max:1.0045e+00 lr:1.0000e-02
2023-04-02 14:34:26,972 			Learning rate: weights:   1.000e-02    
2023-04-02 14:34:26,972 			Last test performance: 96.24%
2023-04-02 14:34:26,972 ----------------
2023-04-02 14:34:28,771   1   =>  53   		Training 486 pattern with 95.62% 	Forward time: 	 1.69 sec
2023-04-02 14:34:28,771 			Loss:    1.079e-01    			Backward time: 	 0.11 sec 
2023-04-02 14:34:28,772 ADAM: Layer 0 -> dw_min:9.9798e-01  dw_max:1.0017e+00 lr:1.0000e-02
2023-04-02 14:34:28,772 ADAM: Layer 1 -> dw_min:9.9358e-01  dw_max:1.0073e+00 lr:1.0000e-02
2023-04-02 14:34:28,772 ADAM: Layer 2 -> dw_min:9.9284e-01  dw_max:1.0073e+00 lr:1.0000e-02
2023-04-02 14:34:28,772 ADAM: Layer 3 -> dw_min:9.9726e-01  dw_max:1.0040e+00 lr:1.0000e-02
2023-04-02 14:34:28,872 			Learning rate: weights:   1.000e-02    
2023-04-02 14:34:28,873 			Last test performance: 96.24%
2023-04-02 14:34:28,873 ----------------
2023-04-02 14:34:30,706   1   =>  54   		Training 486 pattern with 95.83% 	Forward time: 	 1.72 sec
2023-04-02 14:34:30,706 			Loss:    1.158e-01    			Backward time: 	 0.11 sec 
2023-04-02 14:34:30,707 ADAM: Layer 0 -> dw_min:9.9788e-01  dw_max:1.0020e+00 lr:1.0000e-02
2023-04-02 14:34:30,707 ADAM: Layer 1 -> dw_min:9.9335e-01  dw_max:1.0070e+00 lr:1.0000e-02
2023-04-02 14:34:30,707 ADAM: Layer 2 -> dw_min:9.9139e-01  dw_max:1.0085e+00 lr:1.0000e-02
2023-04-02 14:34:30,707 ADAM: Layer 3 -> dw_min:9.9647e-01  dw_max:1.0042e+00 lr:1.0000e-02
2023-04-02 14:34:30,804 			Learning rate: weights:   1.000e-02    
2023-04-02 14:34:30,805 			Last test performance: 96.24%
2023-04-02 14:34:30,805 ----------------
2023-04-02 14:34:32,654   1   =>  55   		Training 486 pattern with 97.29% 	Forward time: 	 1.73 sec
2023-04-02 14:34:32,654 			Loss:    7.299e-02    			Backward time: 	 0.11 sec 
2023-04-02 14:34:32,655 ADAM: Layer 0 -> dw_min:9.9794e-01  dw_max:1.0023e+00 lr:1.0000e-02
2023-04-02 14:34:32,655 ADAM: Layer 1 -> dw_min:9.9280e-01  dw_max:1.0065e+00 lr:1.0000e-02
2023-04-02 14:34:32,655 ADAM: Layer 2 -> dw_min:9.9238e-01  dw_max:1.0077e+00 lr:1.0000e-02
2023-04-02 14:34:32,655 ADAM: Layer 3 -> dw_min:9.9551e-01  dw_max:1.0038e+00 lr:1.0000e-02
2023-04-02 14:34:32,674 			Learning rate: weights:   1.000e-02    
2023-04-02 14:34:32,674 			Last test performance: 96.24%
2023-04-02 14:34:32,674 ----------------
2023-04-02 14:34:34,505   1   =>  56   		Training 486 pattern with 95.42% 	Forward time: 	 1.71 sec
2023-04-02 14:34:34,505 			Loss:    1.427e-01    			Backward time: 	 0.11 sec 
2023-04-02 14:34:34,505 ADAM: Layer 0 -> dw_min:9.9800e-01  dw_max:1.0026e+00 lr:1.0000e-02
2023-04-02 14:34:34,505 ADAM: Layer 1 -> dw_min:9.9318e-01  dw_max:1.0075e+00 lr:1.0000e-02
2023-04-02 14:34:34,505 ADAM: Layer 2 -> dw_min:9.9266e-01  dw_max:1.0075e+00 lr:1.0000e-02
2023-04-02 14:34:34,505 ADAM: Layer 3 -> dw_min:9.9568e-01  dw_max:1.0034e+00 lr:1.0000e-02
2023-04-02 14:34:34,572 			Learning rate: weights:   1.000e-02    
2023-04-02 14:34:34,572 			Last test performance: 96.24%
2023-04-02 14:34:34,572 ----------------
2023-04-02 14:34:36,411   1   =>  57   		Training 486 pattern with 95.21% 	Forward time: 	 1.73 sec
2023-04-02 14:34:36,411 			Loss:    1.254e-01    			Backward time: 	 0.11 sec 
2023-04-02 14:34:36,411 ADAM: Layer 0 -> dw_min:9.9782e-01  dw_max:1.0032e+00 lr:1.0000e-02
2023-04-02 14:34:36,411 ADAM: Layer 1 -> dw_min:9.9301e-01  dw_max:1.0072e+00 lr:1.0000e-02
2023-04-02 14:34:36,412 ADAM: Layer 2 -> dw_min:9.9331e-01  dw_max:1.0080e+00 lr:1.0000e-02
2023-04-02 14:34:36,412 ADAM: Layer 3 -> dw_min:9.9558e-01  dw_max:1.0037e+00 lr:1.0000e-02
2023-04-02 14:34:36,428 			Learning rate: weights:   1.000e-02    
2023-04-02 14:34:36,428 			Last test performance: 96.24%
2023-04-02 14:34:36,428 ----------------
2023-04-02 14:34:38,230   1   =>  58   		Training 486 pattern with 96.88% 	Forward time: 	 1.69 sec
2023-04-02 14:34:38,230 			Loss:    8.181e-02    			Backward time: 	 0.11 sec 
2023-04-02 14:34:38,230 ADAM: Layer 0 -> dw_min:9.9820e-01  dw_max:1.0023e+00 lr:1.0000e-02
2023-04-02 14:34:38,230 ADAM: Layer 1 -> dw_min:9.9370e-01  dw_max:1.0070e+00 lr:1.0000e-02
2023-04-02 14:34:38,231 ADAM: Layer 2 -> dw_min:9.9291e-01  dw_max:1.0074e+00 lr:1.0000e-02
2023-04-02 14:34:38,231 ADAM: Layer 3 -> dw_min:9.9602e-01  dw_max:1.0034e+00 lr:1.0000e-02
2023-04-02 14:34:38,347 			Learning rate: weights:   1.000e-02    
2023-04-02 14:34:38,347 			Last test performance: 96.24%
2023-04-02 14:34:38,347 ----------------
2023-04-02 14:34:40,132   1   =>  59   		Training 486 pattern with 95.21% 	Forward time: 	 1.67 sec
2023-04-02 14:34:40,132 			Loss:    1.240e-01    			Backward time: 	 0.11 sec 
2023-04-02 14:34:40,132 ADAM: Layer 0 -> dw_min:9.9866e-01  dw_max:1.0015e+00 lr:1.0000e-02
2023-04-02 14:34:40,132 ADAM: Layer 1 -> dw_min:9.9413e-01  dw_max:1.0071e+00 lr:1.0000e-02
2023-04-02 14:34:40,132 ADAM: Layer 2 -> dw_min:9.9216e-01  dw_max:1.0070e+00 lr:1.0000e-02
2023-04-02 14:34:40,132 ADAM: Layer 3 -> dw_min:9.9619e-01  dw_max:1.0042e+00 lr:1.0000e-02
2023-04-02 14:34:40,148 			Learning rate: weights:   1.000e-02    
2023-04-02 14:34:40,148 			Last test performance: 96.24%
2023-04-02 14:34:40,148 ----------------
2023-04-02 14:34:41,921   1   =>  60   		Training 486 pattern with 97.50% 	Forward time: 	 1.66 sec
2023-04-02 14:34:41,921 			Loss:    7.431e-02    			Backward time: 	 0.11 sec 
2023-04-02 14:34:41,921 ADAM: Layer 0 -> dw_min:9.9883e-01  dw_max:1.0014e+00 lr:1.0000e-02
2023-04-02 14:34:41,921 ADAM: Layer 1 -> dw_min:9.9440e-01  dw_max:1.0077e+00 lr:1.0000e-02
2023-04-02 14:34:41,921 ADAM: Layer 2 -> dw_min:9.9252e-01  dw_max:1.0061e+00 lr:1.0000e-02
2023-04-02 14:34:41,921 ADAM: Layer 3 -> dw_min:9.9510e-01  dw_max:1.0045e+00 lr:1.0000e-02
2023-04-02 14:34:41,979 			Learning rate: weights:   1.000e-02    
2023-04-02 14:34:41,979 			Last test performance: 96.24%
2023-04-02 14:34:41,979 ----------------
2023-04-02 14:34:43,824   1   =>  61   		Training 486 pattern with 96.88% 	Forward time: 	 1.73 sec
2023-04-02 14:34:43,824 			Loss:    1.043e-01    			Backward time: 	 0.11 sec 
2023-04-02 14:34:43,825 ADAM: Layer 0 -> dw_min:9.9895e-01  dw_max:1.0013e+00 lr:1.0000e-02
2023-04-02 14:34:43,825 ADAM: Layer 1 -> dw_min:9.9505e-01  dw_max:1.0063e+00 lr:1.0000e-02
2023-04-02 14:34:43,825 ADAM: Layer 2 -> dw_min:9.9316e-01  dw_max:1.0072e+00 lr:1.0000e-02
2023-04-02 14:34:43,825 ADAM: Layer 3 -> dw_min:9.9552e-01  dw_max:1.0044e+00 lr:1.0000e-02
2023-04-02 14:34:43,856 			Learning rate: weights:   1.000e-02    
2023-04-02 14:34:43,856 			Last test performance: 96.24%
2023-04-02 14:34:43,856 ----------------
2023-04-02 14:34:45,676   1   =>  62   		Training 486 pattern with 93.75% 	Forward time: 	 1.70 sec
2023-04-02 14:34:45,676 			Loss:    1.466e-01    			Backward time: 	 0.11 sec 
2023-04-02 14:34:45,676 ADAM: Layer 0 -> dw_min:9.9870e-01  dw_max:1.0015e+00 lr:1.0000e-02
2023-04-02 14:34:45,676 ADAM: Layer 1 -> dw_min:9.9484e-01  dw_max:1.0071e+00 lr:1.0000e-02
2023-04-02 14:34:45,676 ADAM: Layer 2 -> dw_min:9.9218e-01  dw_max:1.0073e+00 lr:1.0000e-02
2023-04-02 14:34:45,676 ADAM: Layer 3 -> dw_min:9.9584e-01  dw_max:1.0040e+00 lr:1.0000e-02
2023-04-02 14:34:45,691 			Learning rate: weights:   1.000e-02    
2023-04-02 14:34:45,691 			Last test performance: 96.24%
2023-04-02 14:34:45,691 ----------------
2023-04-02 14:34:47,472   1   =>  63   		Training 486 pattern with 96.46% 	Forward time: 	 1.66 sec
2023-04-02 14:34:47,472 			Loss:    8.405e-02    			Backward time: 	 0.11 sec 
2023-04-02 14:34:47,472 ADAM: Layer 0 -> dw_min:9.9873e-01  dw_max:1.0015e+00 lr:1.0000e-02
2023-04-02 14:34:47,473 ADAM: Layer 1 -> dw_min:9.9351e-01  dw_max:1.0070e+00 lr:1.0000e-02
2023-04-02 14:34:47,473 ADAM: Layer 2 -> dw_min:9.9247e-01  dw_max:1.0073e+00 lr:1.0000e-02
2023-04-02 14:34:47,473 ADAM: Layer 3 -> dw_min:9.9616e-01  dw_max:1.0034e+00 lr:1.0000e-02
2023-04-02 14:34:47,547 			Learning rate: weights:   1.000e-02    
2023-04-02 14:34:47,547 			Last test performance: 96.24%
2023-04-02 14:34:47,547 ----------------
2023-04-02 14:34:49,407   1   =>  64   		Training 486 pattern with 96.46% 	Forward time: 	 1.75 sec
2023-04-02 14:34:49,407 			Loss:    8.301e-02    			Backward time: 	 0.11 sec 
2023-04-02 14:34:49,408 ADAM: Layer 0 -> dw_min:9.9838e-01  dw_max:1.0016e+00 lr:1.0000e-02
2023-04-02 14:34:49,408 ADAM: Layer 1 -> dw_min:9.9332e-01  dw_max:1.0062e+00 lr:1.0000e-02
2023-04-02 14:34:49,408 ADAM: Layer 2 -> dw_min:9.9362e-01  dw_max:1.0071e+00 lr:1.0000e-02
2023-04-02 14:34:49,408 ADAM: Layer 3 -> dw_min:9.9623e-01  dw_max:1.0044e+00 lr:1.0000e-02
2023-04-02 14:34:49,483 			Learning rate: weights:   1.000e-02    
2023-04-02 14:34:49,483 			Last test performance: 96.24%
2023-04-02 14:34:49,483 ----------------
2023-04-02 14:34:51,320   1   =>  65   		Training 486 pattern with 96.25% 	Forward time: 	 1.72 sec
2023-04-02 14:34:51,320 			Loss:    1.246e-01    			Backward time: 	 0.11 sec 
2023-04-02 14:34:51,320 ADAM: Layer 0 -> dw_min:9.9855e-01  dw_max:1.0014e+00 lr:1.0000e-02
2023-04-02 14:34:51,321 ADAM: Layer 1 -> dw_min:9.9351e-01  dw_max:1.0058e+00 lr:1.0000e-02
2023-04-02 14:34:51,321 ADAM: Layer 2 -> dw_min:9.9221e-01  dw_max:1.0087e+00 lr:1.0000e-02
2023-04-02 14:34:51,321 ADAM: Layer 3 -> dw_min:9.9591e-01  dw_max:1.0041e+00 lr:1.0000e-02
2023-04-02 14:34:51,338 			Learning rate: weights:   1.000e-02    
2023-04-02 14:34:51,338 			Last test performance: 96.24%
2023-04-02 14:34:51,338 ----------------
2023-04-02 14:34:53,184   1   =>  66   		Training 486 pattern with 97.08% 	Forward time: 	 1.73 sec
2023-04-02 14:34:53,184 			Loss:    9.198e-02    			Backward time: 	 0.11 sec 
2023-04-02 14:34:53,185 ADAM: Layer 0 -> dw_min:9.9852e-01  dw_max:1.0015e+00 lr:1.0000e-02
2023-04-02 14:34:53,185 ADAM: Layer 1 -> dw_min:9.9314e-01  dw_max:1.0066e+00 lr:1.0000e-02
2023-04-02 14:34:53,185 ADAM: Layer 2 -> dw_min:9.9185e-01  dw_max:1.0079e+00 lr:1.0000e-02
2023-04-02 14:34:53,185 ADAM: Layer 3 -> dw_min:9.9624e-01  dw_max:1.0036e+00 lr:1.0000e-02
2023-04-02 14:34:53,201 			Learning rate: weights:   1.000e-02    
2023-04-02 14:34:53,201 			Last test performance: 96.24%
2023-04-02 14:34:53,201 ----------------
2023-04-02 14:34:55,021   1   =>  67   		Training 486 pattern with 94.38% 	Forward time: 	 1.71 sec
2023-04-02 14:34:55,021 			Loss:    1.488e-01    			Backward time: 	 0.11 sec 
2023-04-02 14:34:55,021 ADAM: Layer 0 -> dw_min:9.9849e-01  dw_max:1.0013e+00 lr:1.0000e-02
2023-04-02 14:34:55,021 ADAM: Layer 1 -> dw_min:9.9405e-01  dw_max:1.0062e+00 lr:1.0000e-02
2023-04-02 14:34:55,021 ADAM: Layer 2 -> dw_min:9.9211e-01  dw_max:1.0082e+00 lr:1.0000e-02
2023-04-02 14:34:55,022 ADAM: Layer 3 -> dw_min:9.9662e-01  dw_max:1.0043e+00 lr:1.0000e-02
2023-04-02 14:34:55,037 			Learning rate: weights:   1.000e-02    
2023-04-02 14:34:55,037 			Last test performance: 96.24%
2023-04-02 14:34:55,037 ----------------
2023-04-02 14:34:56,857   1   =>  68   		Training 486 pattern with 94.58% 	Forward time: 	 1.70 sec
2023-04-02 14:34:56,857 			Loss:    1.547e-01    			Backward time: 	 0.11 sec 
2023-04-02 14:34:56,857 ADAM: Layer 0 -> dw_min:9.9870e-01  dw_max:1.0017e+00 lr:1.0000e-02
2023-04-02 14:34:56,858 ADAM: Layer 1 -> dw_min:9.9303e-01  dw_max:1.0075e+00 lr:1.0000e-02
2023-04-02 14:34:56,858 ADAM: Layer 2 -> dw_min:9.9253e-01  dw_max:1.0084e+00 lr:1.0000e-02
2023-04-02 14:34:56,858 ADAM: Layer 3 -> dw_min:9.9699e-01  dw_max:1.0040e+00 lr:1.0000e-02
2023-04-02 14:34:56,916 			Learning rate: weights:   1.000e-02    
2023-04-02 14:34:56,916 			Last test performance: 96.24%
2023-04-02 14:34:56,916 ----------------
2023-04-02 14:34:58,744   1   =>  69   		Training 486 pattern with 95.83% 	Forward time: 	 1.71 sec
2023-04-02 14:34:58,744 			Loss:    1.030e-01    			Backward time: 	 0.11 sec 
2023-04-02 14:34:58,744 ADAM: Layer 0 -> dw_min:9.9879e-01  dw_max:1.0013e+00 lr:1.0000e-02
2023-04-02 14:34:58,744 ADAM: Layer 1 -> dw_min:9.9295e-01  dw_max:1.0054e+00 lr:1.0000e-02
2023-04-02 14:34:58,744 ADAM: Layer 2 -> dw_min:9.9266e-01  dw_max:1.0078e+00 lr:1.0000e-02
2023-04-02 14:34:58,744 ADAM: Layer 3 -> dw_min:9.9712e-01  dw_max:1.0035e+00 lr:1.0000e-02
2023-04-02 14:34:58,795 			Learning rate: weights:   1.000e-02    
2023-04-02 14:34:58,795 			Last test performance: 96.24%
2023-04-02 14:34:58,795 ----------------
2023-04-02 14:35:00,685   1   =>  70   		Training 486 pattern with 96.25% 	Forward time: 	 1.78 sec
2023-04-02 14:35:00,685 			Loss:    1.001e-01    			Backward time: 	 0.11 sec 
2023-04-02 14:35:00,685 ADAM: Layer 0 -> dw_min:9.9879e-01  dw_max:1.0016e+00 lr:1.0000e-02
2023-04-02 14:35:00,685 ADAM: Layer 1 -> dw_min:9.9286e-01  dw_max:1.0054e+00 lr:1.0000e-02
2023-04-02 14:35:00,686 ADAM: Layer 2 -> dw_min:9.9322e-01  dw_max:1.0078e+00 lr:1.0000e-02
2023-04-02 14:35:00,686 ADAM: Layer 3 -> dw_min:9.9667e-01  dw_max:1.0031e+00 lr:1.0000e-02
2023-04-02 14:35:00,703 			Learning rate: weights:   1.000e-02    
2023-04-02 14:35:00,703 			Last test performance: 96.24%
2023-04-02 14:35:00,703 ----------------
2023-04-02 14:35:02,540   1   =>  71   		Training 486 pattern with 96.67% 	Forward time: 	 1.72 sec
2023-04-02 14:35:02,541 			Loss:    9.527e-02    			Backward time: 	 0.11 sec 
2023-04-02 14:35:02,541 ADAM: Layer 0 -> dw_min:9.9868e-01  dw_max:1.0020e+00 lr:1.0000e-02
2023-04-02 14:35:02,541 ADAM: Layer 1 -> dw_min:9.9265e-01  dw_max:1.0055e+00 lr:1.0000e-02
2023-04-02 14:35:02,541 ADAM: Layer 2 -> dw_min:9.9274e-01  dw_max:1.0079e+00 lr:1.0000e-02
2023-04-02 14:35:02,541 ADAM: Layer 3 -> dw_min:9.9654e-01  dw_max:1.0044e+00 lr:1.0000e-02
2023-04-02 14:35:02,592 			Learning rate: weights:   1.000e-02    
2023-04-02 14:35:02,593 			Last test performance: 96.24%
2023-04-02 14:35:02,593 ----------------
2023-04-02 14:35:04,370   1   =>  72   		Training 486 pattern with 96.67% 	Forward time: 	 1.66 sec
2023-04-02 14:35:04,370 			Loss:    1.069e-01    			Backward time: 	 0.11 sec 
2023-04-02 14:35:04,371 ADAM: Layer 0 -> dw_min:9.9858e-01  dw_max:1.0021e+00 lr:1.0000e-02
2023-04-02 14:35:04,371 ADAM: Layer 1 -> dw_min:9.9317e-01  dw_max:1.0058e+00 lr:1.0000e-02
2023-04-02 14:35:04,371 ADAM: Layer 2 -> dw_min:9.9263e-01  dw_max:1.0071e+00 lr:1.0000e-02
2023-04-02 14:35:04,371 ADAM: Layer 3 -> dw_min:9.9637e-01  dw_max:1.0040e+00 lr:1.0000e-02
2023-04-02 14:35:04,443 			Learning rate: weights:   1.000e-02    
2023-04-02 14:35:04,443 			Last test performance: 96.24%
2023-04-02 14:35:04,443 ----------------
2023-04-02 14:35:06,280   1   =>  73   		Training 486 pattern with 97.08% 	Forward time: 	 1.72 sec
2023-04-02 14:35:06,280 			Loss:    9.052e-02    			Backward time: 	 0.11 sec 
2023-04-02 14:35:06,281 ADAM: Layer 0 -> dw_min:9.9848e-01  dw_max:1.0023e+00 lr:1.0000e-02
2023-04-02 14:35:06,281 ADAM: Layer 1 -> dw_min:9.9389e-01  dw_max:1.0057e+00 lr:1.0000e-02
2023-04-02 14:35:06,281 ADAM: Layer 2 -> dw_min:9.9315e-01  dw_max:1.0069e+00 lr:1.0000e-02
2023-04-02 14:35:06,281 ADAM: Layer 3 -> dw_min:9.9586e-01  dw_max:1.0050e+00 lr:1.0000e-02
2023-04-02 14:35:06,406 			Learning rate: weights:   1.000e-02    
2023-04-02 14:35:06,406 			Last test performance: 96.24%
2023-04-02 14:35:06,406 ----------------
2023-04-02 14:35:08,265   1   =>  74   		Training 486 pattern with 96.67% 	Forward time: 	 1.75 sec
2023-04-02 14:35:08,265 			Loss:    9.549e-02    			Backward time: 	 0.11 sec 
2023-04-02 14:35:08,265 ADAM: Layer 0 -> dw_min:9.9902e-01  dw_max:1.0021e+00 lr:1.0000e-02
2023-04-02 14:35:08,266 ADAM: Layer 1 -> dw_min:9.9473e-01  dw_max:1.0054e+00 lr:1.0000e-02
2023-04-02 14:35:08,266 ADAM: Layer 2 -> dw_min:9.9239e-01  dw_max:1.0069e+00 lr:1.0000e-02
2023-04-02 14:35:08,266 ADAM: Layer 3 -> dw_min:9.9590e-01  dw_max:1.0042e+00 lr:1.0000e-02
2023-04-02 14:35:08,287 			Learning rate: weights:   1.000e-02    
2023-04-02 14:35:08,287 			Last test performance: 96.24%
2023-04-02 14:35:08,287 ----------------
2023-04-02 14:35:10,088   1   =>  75   		Training 486 pattern with 97.50% 	Forward time: 	 1.69 sec
2023-04-02 14:35:10,089 			Loss:    8.402e-02    			Backward time: 	 0.11 sec 
2023-04-02 14:35:10,089 ADAM: Layer 0 -> dw_min:9.9871e-01  dw_max:1.0028e+00 lr:1.0000e-02
2023-04-02 14:35:10,089 ADAM: Layer 1 -> dw_min:9.9359e-01  dw_max:1.0062e+00 lr:1.0000e-02
2023-04-02 14:35:10,089 ADAM: Layer 2 -> dw_min:9.9218e-01  dw_max:1.0070e+00 lr:1.0000e-02
2023-04-02 14:35:10,089 ADAM: Layer 3 -> dw_min:9.9703e-01  dw_max:1.0035e+00 lr:1.0000e-02
2023-04-02 14:35:10,107 			Learning rate: weights:   1.000e-02    
2023-04-02 14:35:10,107 			Last test performance: 96.24%
2023-04-02 14:35:10,107 ----------------
2023-04-02 14:35:11,928   1   =>  76   		Training 486 pattern with 94.58% 	Forward time: 	 1.71 sec
2023-04-02 14:35:11,928 			Loss:    1.589e-01    			Backward time: 	 0.11 sec 
2023-04-02 14:35:11,928 ADAM: Layer 0 -> dw_min:9.9862e-01  dw_max:1.0026e+00 lr:1.0000e-02
2023-04-02 14:35:11,928 ADAM: Layer 1 -> dw_min:9.9409e-01  dw_max:1.0062e+00 lr:1.0000e-02
2023-04-02 14:35:11,928 ADAM: Layer 2 -> dw_min:9.9229e-01  dw_max:1.0077e+00 lr:1.0000e-02
2023-04-02 14:35:11,928 ADAM: Layer 3 -> dw_min:9.9715e-01  dw_max:1.0036e+00 lr:1.0000e-02
2023-04-02 14:35:11,944 			Learning rate: weights:   1.000e-02    
2023-04-02 14:35:11,944 			Last test performance: 96.24%
2023-04-02 14:35:11,944 ----------------
2023-04-02 14:35:13,736   1   =>  77   		Training 486 pattern with 96.46% 	Forward time: 	 1.68 sec
2023-04-02 14:35:13,736 			Loss:    9.174e-02    			Backward time: 	 0.11 sec 
2023-04-02 14:35:13,736 ADAM: Layer 0 -> dw_min:9.9863e-01  dw_max:1.0019e+00 lr:1.0000e-02
2023-04-02 14:35:13,736 ADAM: Layer 1 -> dw_min:9.9403e-01  dw_max:1.0060e+00 lr:1.0000e-02
2023-04-02 14:35:13,736 ADAM: Layer 2 -> dw_min:9.9312e-01  dw_max:1.0071e+00 lr:1.0000e-02
2023-04-02 14:35:13,736 ADAM: Layer 3 -> dw_min:9.9747e-01  dw_max:1.0044e+00 lr:1.0000e-02
2023-04-02 14:35:13,753 			Learning rate: weights:   1.000e-02    
2023-04-02 14:35:13,753 			Last test performance: 96.24%
2023-04-02 14:35:13,753 ----------------
2023-04-02 14:35:15,591   1   =>  78   		Training 486 pattern with 95.42% 	Forward time: 	 1.72 sec
2023-04-02 14:35:15,591 			Loss:    1.248e-01    			Backward time: 	 0.11 sec 
2023-04-02 14:35:15,591 ADAM: Layer 0 -> dw_min:9.9833e-01  dw_max:1.0016e+00 lr:1.0000e-02
2023-04-02 14:35:15,592 ADAM: Layer 1 -> dw_min:9.9355e-01  dw_max:1.0058e+00 lr:1.0000e-02
2023-04-02 14:35:15,592 ADAM: Layer 2 -> dw_min:9.9195e-01  dw_max:1.0071e+00 lr:1.0000e-02
2023-04-02 14:35:15,592 ADAM: Layer 3 -> dw_min:9.9636e-01  dw_max:1.0038e+00 lr:1.0000e-02
2023-04-02 14:35:15,667 			Learning rate: weights:   1.000e-02    
2023-04-02 14:35:15,667 			Last test performance: 96.24%
2023-04-02 14:35:15,667 ----------------
2023-04-02 14:35:17,464   1   =>  79   		Training 486 pattern with 97.71% 	Forward time: 	 1.68 sec
2023-04-02 14:35:17,464 			Loss:    7.391e-02    			Backward time: 	 0.11 sec 
2023-04-02 14:35:17,464 ADAM: Layer 0 -> dw_min:9.9840e-01  dw_max:1.0018e+00 lr:1.0000e-02
2023-04-02 14:35:17,464 ADAM: Layer 1 -> dw_min:9.9411e-01  dw_max:1.0062e+00 lr:1.0000e-02
2023-04-02 14:35:17,464 ADAM: Layer 2 -> dw_min:9.9118e-01  dw_max:1.0065e+00 lr:1.0000e-02
2023-04-02 14:35:17,464 ADAM: Layer 3 -> dw_min:9.9539e-01  dw_max:1.0048e+00 lr:1.0000e-02
2023-04-02 14:35:17,481 			Learning rate: weights:   1.000e-02    
2023-04-02 14:35:17,481 			Last test performance: 96.24%
2023-04-02 14:35:17,481 ----------------
2023-04-02 14:35:19,305   1   =>  80   		Training 486 pattern with 96.46% 	Forward time: 	 1.71 sec
2023-04-02 14:35:19,305 			Loss:    8.946e-02    			Backward time: 	 0.11 sec 
2023-04-02 14:35:19,305 ADAM: Layer 0 -> dw_min:9.9893e-01  dw_max:1.0013e+00 lr:1.0000e-02
2023-04-02 14:35:19,305 ADAM: Layer 1 -> dw_min:9.9396e-01  dw_max:1.0063e+00 lr:1.0000e-02
2023-04-02 14:35:19,305 ADAM: Layer 2 -> dw_min:9.8952e-01  dw_max:1.0064e+00 lr:1.0000e-02
2023-04-02 14:35:19,305 ADAM: Layer 3 -> dw_min:9.9573e-01  dw_max:1.0044e+00 lr:1.0000e-02
2023-04-02 14:35:19,403 			Learning rate: weights:   1.000e-02    
2023-04-02 14:35:19,403 			Last test performance: 96.24%
2023-04-02 14:35:19,403 ----------------
2023-04-02 14:35:21,231   1   =>  81   		Training 486 pattern with 97.50% 	Forward time: 	 1.71 sec
2023-04-02 14:35:21,231 			Loss:    7.593e-02    			Backward time: 	 0.11 sec 
2023-04-02 14:35:21,231 ADAM: Layer 0 -> dw_min:9.9889e-01  dw_max:1.0011e+00 lr:1.0000e-02
2023-04-02 14:35:21,231 ADAM: Layer 1 -> dw_min:9.9402e-01  dw_max:1.0064e+00 lr:1.0000e-02
2023-04-02 14:35:21,231 ADAM: Layer 2 -> dw_min:9.9062e-01  dw_max:1.0065e+00 lr:1.0000e-02
2023-04-02 14:35:21,231 ADAM: Layer 3 -> dw_min:9.9607e-01  dw_max:1.0045e+00 lr:1.0000e-02
2023-04-02 14:35:21,246 			Learning rate: weights:   1.000e-02    
2023-04-02 14:35:21,246 			Last test performance: 96.24%
2023-04-02 14:35:21,246 ----------------
2023-04-02 14:35:23,072   1   =>  82   		Training 486 pattern with 95.62% 	Forward time: 	 1.71 sec
2023-04-02 14:35:23,072 			Loss:    9.101e-02    			Backward time: 	 0.11 sec 
2023-04-02 14:35:23,073 ADAM: Layer 0 -> dw_min:9.9859e-01  dw_max:1.0010e+00 lr:1.0000e-02
2023-04-02 14:35:23,073 ADAM: Layer 1 -> dw_min:9.9271e-01  dw_max:1.0059e+00 lr:1.0000e-02
2023-04-02 14:35:23,073 ADAM: Layer 2 -> dw_min:9.9085e-01  dw_max:1.0076e+00 lr:1.0000e-02
2023-04-02 14:35:23,073 ADAM: Layer 3 -> dw_min:9.9625e-01  dw_max:1.0040e+00 lr:1.0000e-02
2023-04-02 14:35:23,146 			Learning rate: weights:   1.000e-02    
2023-04-02 14:35:23,146 			Last test performance: 96.24%
2023-04-02 14:35:23,146 ----------------
2023-04-02 14:35:24,911   1   =>  83   		Training 486 pattern with 97.29% 	Forward time: 	 1.65 sec
2023-04-02 14:35:24,912 			Loss:    7.818e-02    			Backward time: 	 0.11 sec 
2023-04-02 14:35:24,912 ADAM: Layer 0 -> dw_min:9.9810e-01  dw_max:1.0012e+00 lr:1.0000e-02
2023-04-02 14:35:24,912 ADAM: Layer 1 -> dw_min:9.9235e-01  dw_max:1.0053e+00 lr:1.0000e-02
2023-04-02 14:35:24,912 ADAM: Layer 2 -> dw_min:9.9212e-01  dw_max:1.0084e+00 lr:1.0000e-02
2023-04-02 14:35:24,912 ADAM: Layer 3 -> dw_min:9.9647e-01  dw_max:1.0034e+00 lr:1.0000e-02
2023-04-02 14:35:25,004 			Learning rate: weights:   1.000e-02    
2023-04-02 14:35:25,004 			Last test performance: 96.24%
2023-04-02 14:35:25,004 ----------------
2023-04-02 14:35:26,834   1   =>  84   		Training 486 pattern with 98.12% 	Forward time: 	 1.71 sec
2023-04-02 14:35:26,834 			Loss:    4.618e-02    			Backward time: 	 0.11 sec 
2023-04-02 14:35:26,834 ADAM: Layer 0 -> dw_min:9.9794e-01  dw_max:1.0011e+00 lr:1.0000e-02
2023-04-02 14:35:26,835 ADAM: Layer 1 -> dw_min:9.9209e-01  dw_max:1.0056e+00 lr:1.0000e-02
2023-04-02 14:35:26,835 ADAM: Layer 2 -> dw_min:9.9190e-01  dw_max:1.0081e+00 lr:1.0000e-02
2023-04-02 14:35:26,835 ADAM: Layer 3 -> dw_min:9.9535e-01  dw_max:1.0041e+00 lr:1.0000e-02
2023-04-02 14:35:26,849 			Learning rate: weights:   1.000e-02    
2023-04-02 14:35:26,849 			Last test performance: 96.24%
2023-04-02 14:35:26,849 ----------------
2023-04-02 14:35:28,625   1   =>  85   		Training 486 pattern with 96.04% 	Forward time: 	 1.66 sec
2023-04-02 14:35:28,625 			Loss:    9.595e-02    			Backward time: 	 0.11 sec 
2023-04-02 14:35:28,625 ADAM: Layer 0 -> dw_min:9.9877e-01  dw_max:1.0009e+00 lr:1.0000e-02
2023-04-02 14:35:28,625 ADAM: Layer 1 -> dw_min:9.9235e-01  dw_max:1.0055e+00 lr:1.0000e-02
2023-04-02 14:35:28,625 ADAM: Layer 2 -> dw_min:9.9153e-01  dw_max:1.0084e+00 lr:1.0000e-02
2023-04-02 14:35:28,625 ADAM: Layer 3 -> dw_min:9.9596e-01  dw_max:1.0041e+00 lr:1.0000e-02
2023-04-02 14:35:28,659 			Learning rate: weights:   1.000e-02    
2023-04-02 14:35:28,659 			Last test performance: 96.24%
2023-04-02 14:35:28,659 ----------------
2023-04-02 14:35:30,515   1   =>  86   		Training 486 pattern with 96.25% 	Forward time: 	 1.74 sec
2023-04-02 14:35:30,515 			Loss:    1.058e-01    			Backward time: 	 0.11 sec 
2023-04-02 14:35:30,515 ADAM: Layer 0 -> dw_min:9.9879e-01  dw_max:1.0009e+00 lr:1.0000e-02
2023-04-02 14:35:30,515 ADAM: Layer 1 -> dw_min:9.9185e-01  dw_max:1.0072e+00 lr:1.0000e-02
2023-04-02 14:35:30,515 ADAM: Layer 2 -> dw_min:9.9206e-01  dw_max:1.0081e+00 lr:1.0000e-02
2023-04-02 14:35:30,515 ADAM: Layer 3 -> dw_min:9.9644e-01  dw_max:1.0047e+00 lr:1.0000e-02
2023-04-02 14:35:30,531 			Learning rate: weights:   1.000e-02    
2023-04-02 14:35:30,531 			Last test performance: 96.24%
2023-04-02 14:35:30,531 ----------------
2023-04-02 14:35:32,381   1   =>  87   		Training 486 pattern with 96.04% 	Forward time: 	 1.73 sec
2023-04-02 14:35:32,382 			Loss:    1.230e-01    			Backward time: 	 0.11 sec 
2023-04-02 14:35:32,382 ADAM: Layer 0 -> dw_min:9.9851e-01  dw_max:1.0014e+00 lr:1.0000e-02
2023-04-02 14:35:32,382 ADAM: Layer 1 -> dw_min:9.9233e-01  dw_max:1.0075e+00 lr:1.0000e-02
2023-04-02 14:35:32,382 ADAM: Layer 2 -> dw_min:9.9200e-01  dw_max:1.0088e+00 lr:1.0000e-02
2023-04-02 14:35:32,382 ADAM: Layer 3 -> dw_min:9.9756e-01  dw_max:1.0053e+00 lr:1.0000e-02
2023-04-02 14:35:32,453 			Learning rate: weights:   1.000e-02    
2023-04-02 14:35:32,453 			Last test performance: 96.24%
2023-04-02 14:35:32,453 ----------------
2023-04-02 14:35:34,227   1   =>  88   		Training 486 pattern with 97.08% 	Forward time: 	 1.66 sec
2023-04-02 14:35:34,227 			Loss:    7.763e-02    			Backward time: 	 0.11 sec 
2023-04-02 14:35:34,227 ADAM: Layer 0 -> dw_min:9.9891e-01  dw_max:1.0015e+00 lr:1.0000e-02
2023-04-02 14:35:34,227 ADAM: Layer 1 -> dw_min:9.9252e-01  dw_max:1.0077e+00 lr:1.0000e-02
2023-04-02 14:35:34,227 ADAM: Layer 2 -> dw_min:9.9229e-01  dw_max:1.0087e+00 lr:1.0000e-02
2023-04-02 14:35:34,227 ADAM: Layer 3 -> dw_min:9.9732e-01  dw_max:1.0047e+00 lr:1.0000e-02
2023-04-02 14:35:34,295 			Learning rate: weights:   1.000e-02    
2023-04-02 14:35:34,295 			Last test performance: 96.24%
2023-04-02 14:35:34,295 ----------------
2023-04-02 14:35:36,156   1   =>  89   		Training 486 pattern with 96.88% 	Forward time: 	 1.75 sec
2023-04-02 14:35:36,157 			Loss:    6.583e-02    			Backward time: 	 0.11 sec 
2023-04-02 14:35:36,157 ADAM: Layer 0 -> dw_min:9.9855e-01  dw_max:1.0014e+00 lr:1.0000e-02
2023-04-02 14:35:36,157 ADAM: Layer 1 -> dw_min:9.9231e-01  dw_max:1.0067e+00 lr:1.0000e-02
2023-04-02 14:35:36,157 ADAM: Layer 2 -> dw_min:9.9104e-01  dw_max:1.0084e+00 lr:1.0000e-02
2023-04-02 14:35:36,157 ADAM: Layer 3 -> dw_min:9.9759e-01  dw_max:1.0042e+00 lr:1.0000e-02
2023-04-02 14:35:36,173 			Learning rate: weights:   1.000e-02    
2023-04-02 14:35:36,173 			Last test performance: 96.24%
2023-04-02 14:35:36,173 ----------------
2023-04-02 14:35:37,984   1   =>  90   		Training 486 pattern with 97.50% 	Forward time: 	 1.70 sec
2023-04-02 14:35:37,984 			Loss:    7.316e-02    			Backward time: 	 0.11 sec 
2023-04-02 14:35:37,985 ADAM: Layer 0 -> dw_min:9.9869e-01  dw_max:1.0011e+00 lr:1.0000e-02
2023-04-02 14:35:37,985 ADAM: Layer 1 -> dw_min:9.9320e-01  dw_max:1.0054e+00 lr:1.0000e-02
2023-04-02 14:35:37,985 ADAM: Layer 2 -> dw_min:9.9134e-01  dw_max:1.0076e+00 lr:1.0000e-02
2023-04-02 14:35:37,985 ADAM: Layer 3 -> dw_min:9.9733e-01  dw_max:1.0041e+00 lr:1.0000e-02
2023-04-02 14:35:38,093 			Learning rate: weights:   1.000e-02    
2023-04-02 14:35:38,093 			Last test performance: 96.24%
2023-04-02 14:35:38,093 ----------------
2023-04-02 14:35:39,935   1   =>  91   		Training 486 pattern with 94.17% 	Forward time: 	 1.73 sec
2023-04-02 14:35:39,935 			Loss:    1.543e-01    			Backward time: 	 0.11 sec 
2023-04-02 14:35:39,936 ADAM: Layer 0 -> dw_min:9.9854e-01  dw_max:1.0012e+00 lr:1.0000e-02
2023-04-02 14:35:39,936 ADAM: Layer 1 -> dw_min:9.9170e-01  dw_max:1.0055e+00 lr:1.0000e-02
2023-04-02 14:35:39,936 ADAM: Layer 2 -> dw_min:9.9121e-01  dw_max:1.0080e+00 lr:1.0000e-02
2023-04-02 14:35:39,936 ADAM: Layer 3 -> dw_min:9.9571e-01  dw_max:1.0037e+00 lr:1.0000e-02
2023-04-02 14:35:40,041 			Learning rate: weights:   1.000e-02    
2023-04-02 14:35:40,041 			Last test performance: 96.24%
2023-04-02 14:35:40,041 ----------------
2023-04-02 14:35:41,841   1   =>  92   		Training 486 pattern with 94.79% 	Forward time: 	 1.69 sec
2023-04-02 14:35:41,841 			Loss:    1.501e-01    			Backward time: 	 0.11 sec 
2023-04-02 14:35:41,842 ADAM: Layer 0 -> dw_min:9.9901e-01  dw_max:1.0010e+00 lr:1.0000e-02
2023-04-02 14:35:41,842 ADAM: Layer 1 -> dw_min:9.9183e-01  dw_max:1.0059e+00 lr:1.0000e-02
2023-04-02 14:35:41,842 ADAM: Layer 2 -> dw_min:9.9194e-01  dw_max:1.0081e+00 lr:1.0000e-02
2023-04-02 14:35:41,842 ADAM: Layer 3 -> dw_min:9.9564e-01  dw_max:1.0033e+00 lr:1.0000e-02
2023-04-02 14:35:41,900 			Learning rate: weights:   1.000e-02    
2023-04-02 14:35:41,900 			Last test performance: 96.24%
2023-04-02 14:35:41,900 ----------------
2023-04-02 14:35:43,692   1   =>  93   		Training 486 pattern with 95.62% 	Forward time: 	 1.68 sec
2023-04-02 14:35:43,692 			Loss:    1.039e-01    			Backward time: 	 0.11 sec 
2023-04-02 14:35:43,692 ADAM: Layer 0 -> dw_min:9.9850e-01  dw_max:1.0016e+00 lr:1.0000e-02
2023-04-02 14:35:43,692 ADAM: Layer 1 -> dw_min:9.9135e-01  dw_max:1.0073e+00 lr:1.0000e-02
2023-04-02 14:35:43,692 ADAM: Layer 2 -> dw_min:9.9079e-01  dw_max:1.0080e+00 lr:1.0000e-02
2023-04-02 14:35:43,692 ADAM: Layer 3 -> dw_min:9.9582e-01  dw_max:1.0040e+00 lr:1.0000e-02
2023-04-02 14:35:43,773 			Learning rate: weights:   1.000e-02    
2023-04-02 14:35:43,773 			Last test performance: 96.24%
2023-04-02 14:35:43,773 ----------------
2023-04-02 14:35:45,586   1   =>  94   		Training 486 pattern with 98.12% 	Forward time: 	 1.70 sec
2023-04-02 14:35:45,586 			Loss:    5.665e-02    			Backward time: 	 0.11 sec 
2023-04-02 14:35:45,586 ADAM: Layer 0 -> dw_min:9.9838e-01  dw_max:1.0020e+00 lr:1.0000e-02
2023-04-02 14:35:45,586 ADAM: Layer 1 -> dw_min:9.9175e-01  dw_max:1.0067e+00 lr:1.0000e-02
2023-04-02 14:35:45,586 ADAM: Layer 2 -> dw_min:9.9158e-01  dw_max:1.0068e+00 lr:1.0000e-02
2023-04-02 14:35:45,586 ADAM: Layer 3 -> dw_min:9.9590e-01  dw_max:1.0036e+00 lr:1.0000e-02
2023-04-02 14:35:45,602 			Learning rate: weights:   1.000e-02    
2023-04-02 14:35:45,602 			Last test performance: 96.24%
2023-04-02 14:35:45,602 ----------------
2023-04-02 14:35:47,434   1   =>  95   		Training 486 pattern with 97.29% 	Forward time: 	 1.71 sec
2023-04-02 14:35:47,435 			Loss:    8.012e-02    			Backward time: 	 0.11 sec 
2023-04-02 14:35:47,435 ADAM: Layer 0 -> dw_min:9.9882e-01  dw_max:1.0015e+00 lr:1.0000e-02
2023-04-02 14:35:47,435 ADAM: Layer 1 -> dw_min:9.9221e-01  dw_max:1.0085e+00 lr:1.0000e-02
2023-04-02 14:35:47,435 ADAM: Layer 2 -> dw_min:9.9212e-01  dw_max:1.0077e+00 lr:1.0000e-02
2023-04-02 14:35:47,435 ADAM: Layer 3 -> dw_min:9.9641e-01  dw_max:1.0032e+00 lr:1.0000e-02
2023-04-02 14:35:47,492 			Learning rate: weights:   1.000e-02    
2023-04-02 14:35:47,492 			Last test performance: 96.24%
2023-04-02 14:35:47,492 ----------------
2023-04-02 14:35:49,308   1   =>  96   		Training 486 pattern with 96.25% 	Forward time: 	 1.70 sec
2023-04-02 14:35:49,309 			Loss:    9.527e-02    			Backward time: 	 0.11 sec 
2023-04-02 14:35:49,309 ADAM: Layer 0 -> dw_min:9.9878e-01  dw_max:1.0012e+00 lr:1.0000e-02
2023-04-02 14:35:49,309 ADAM: Layer 1 -> dw_min:9.9277e-01  dw_max:1.0088e+00 lr:1.0000e-02
2023-04-02 14:35:49,309 ADAM: Layer 2 -> dw_min:9.9214e-01  dw_max:1.0073e+00 lr:1.0000e-02
2023-04-02 14:35:49,309 ADAM: Layer 3 -> dw_min:9.9698e-01  dw_max:1.0030e+00 lr:1.0000e-02
2023-04-02 14:35:49,325 			Learning rate: weights:   1.000e-02    
2023-04-02 14:35:49,325 			Last test performance: 96.24%
2023-04-02 14:35:49,325 ----------------
2023-04-02 14:35:51,153   1   =>  97   		Training 486 pattern with 98.54% 	Forward time: 	 1.71 sec
2023-04-02 14:35:51,153 			Loss:    4.897e-02    			Backward time: 	 0.11 sec 
2023-04-02 14:35:51,154 ADAM: Layer 0 -> dw_min:9.9849e-01  dw_max:1.0011e+00 lr:1.0000e-02
2023-04-02 14:35:51,154 ADAM: Layer 1 -> dw_min:9.9259e-01  dw_max:1.0079e+00 lr:1.0000e-02
2023-04-02 14:35:51,154 ADAM: Layer 2 -> dw_min:9.9282e-01  dw_max:1.0077e+00 lr:1.0000e-02
2023-04-02 14:35:51,154 ADAM: Layer 3 -> dw_min:9.9725e-01  dw_max:1.0038e+00 lr:1.0000e-02
2023-04-02 14:35:51,211 			Learning rate: weights:   1.000e-02    
2023-04-02 14:35:51,211 			Last test performance: 96.24%
2023-04-02 14:35:51,211 ----------------
2023-04-02 14:35:52,999   1   =>  98   		Training 486 pattern with 97.29% 	Forward time: 	 1.68 sec
2023-04-02 14:35:52,999 			Loss:    8.250e-02    			Backward time: 	 0.11 sec 
2023-04-02 14:35:52,999 ADAM: Layer 0 -> dw_min:9.9907e-01  dw_max:1.0011e+00 lr:1.0000e-02
2023-04-02 14:35:52,999 ADAM: Layer 1 -> dw_min:9.9330e-01  dw_max:1.0071e+00 lr:1.0000e-02
2023-04-02 14:35:52,999 ADAM: Layer 2 -> dw_min:9.9350e-01  dw_max:1.0077e+00 lr:1.0000e-02
2023-04-02 14:35:53,000 ADAM: Layer 3 -> dw_min:9.9750e-01  dw_max:1.0036e+00 lr:1.0000e-02
2023-04-02 14:35:53,075 			Learning rate: weights:   1.000e-02    
2023-04-02 14:35:53,075 			Last test performance: 96.24%
2023-04-02 14:35:53,075 ----------------
2023-04-02 14:35:54,957   1   =>  99   		Training 486 pattern with 96.46% 	Forward time: 	 1.77 sec
2023-04-02 14:35:54,957 			Loss:    1.023e-01    			Backward time: 	 0.11 sec 
2023-04-02 14:35:54,958 ADAM: Layer 0 -> dw_min:9.9922e-01  dw_max:1.0012e+00 lr:1.0000e-02
2023-04-02 14:35:54,958 ADAM: Layer 1 -> dw_min:9.9362e-01  dw_max:1.0057e+00 lr:1.0000e-02
2023-04-02 14:35:54,958 ADAM: Layer 2 -> dw_min:9.9168e-01  dw_max:1.0085e+00 lr:1.0000e-02
2023-04-02 14:35:54,958 ADAM: Layer 3 -> dw_min:9.9768e-01  dw_max:1.0045e+00 lr:1.0000e-02
2023-04-02 14:35:55,091 			Learning rate: weights:   1.000e-02    
2023-04-02 14:35:55,091 			Last test performance: 96.24%
2023-04-02 14:35:55,091 ----------------
2023-04-02 14:35:56,909   1   => 100   		Training 486 pattern with 96.04% 	Forward time: 	 1.70 sec
2023-04-02 14:35:56,909 			Loss:    8.791e-02    			Backward time: 	 0.11 sec 
2023-04-02 14:35:56,909 ADAM: Layer 0 -> dw_min:9.9924e-01  dw_max:1.0012e+00 lr:1.0000e-02
2023-04-02 14:35:56,909 ADAM: Layer 1 -> dw_min:9.9494e-01  dw_max:1.0056e+00 lr:1.0000e-02
2023-04-02 14:35:56,909 ADAM: Layer 2 -> dw_min:9.9233e-01  dw_max:1.0071e+00 lr:1.0000e-02
2023-04-02 14:35:56,909 ADAM: Layer 3 -> dw_min:9.9760e-01  dw_max:1.0046e+00 lr:1.0000e-02
2023-04-02 14:35:56,980 			Learning rate: weights:   1.000e-02    
2023-04-02 14:35:56,981 			Last test performance: 96.24%
2023-04-02 14:35:56,981 ----------------
2023-04-02 14:35:58,850   1   => 101   		Training 486 pattern with 97.50% 	Forward time: 	 1.75 sec
2023-04-02 14:35:58,850 			Loss:    6.525e-02    			Backward time: 	 0.11 sec 
2023-04-02 14:35:58,850 ADAM: Layer 0 -> dw_min:9.9870e-01  dw_max:1.0011e+00 lr:1.0000e-02
2023-04-02 14:35:58,850 ADAM: Layer 1 -> dw_min:9.9491e-01  dw_max:1.0050e+00 lr:1.0000e-02
2023-04-02 14:35:58,850 ADAM: Layer 2 -> dw_min:9.9108e-01  dw_max:1.0073e+00 lr:1.0000e-02
2023-04-02 14:35:58,850 ADAM: Layer 3 -> dw_min:9.9781e-01  dw_max:1.0041e+00 lr:1.0000e-02
2023-04-02 14:35:58,866 			Learning rate: weights:   1.000e-02    
2023-04-02 14:35:58,866 			Last test performance: 96.24%
2023-04-02 14:35:58,866 ----------------
2023-04-02 14:36:00,663   1   => 102   		Training 486 pattern with 95.21% 	Forward time: 	 1.68 sec
2023-04-02 14:36:00,664 			Loss:    1.320e-01    			Backward time: 	 0.11 sec 
2023-04-02 14:36:00,664 ADAM: Layer 0 -> dw_min:9.9898e-01  dw_max:1.0010e+00 lr:1.0000e-02
2023-04-02 14:36:00,664 ADAM: Layer 1 -> dw_min:9.9357e-01  dw_max:1.0068e+00 lr:1.0000e-02
2023-04-02 14:36:00,664 ADAM: Layer 2 -> dw_min:9.9191e-01  dw_max:1.0071e+00 lr:1.0000e-02
2023-04-02 14:36:00,664 ADAM: Layer 3 -> dw_min:9.9779e-01  dw_max:1.0040e+00 lr:1.0000e-02
2023-04-02 14:36:00,688 			Learning rate: weights:   1.000e-02    
2023-04-02 14:36:00,688 			Last test performance: 96.24%
2023-04-02 14:36:00,688 ----------------
2023-04-02 14:36:02,528   1   => 103   		Training 486 pattern with 96.67% 	Forward time: 	 1.72 sec
2023-04-02 14:36:02,529 			Loss:    9.430e-02    			Backward time: 	 0.11 sec 
2023-04-02 14:36:02,529 ADAM: Layer 0 -> dw_min:9.9910e-01  dw_max:1.0006e+00 lr:1.0000e-02
2023-04-02 14:36:02,529 ADAM: Layer 1 -> dw_min:9.9372e-01  dw_max:1.0059e+00 lr:1.0000e-02
2023-04-02 14:36:02,529 ADAM: Layer 2 -> dw_min:9.9307e-01  dw_max:1.0086e+00 lr:1.0000e-02
2023-04-02 14:36:02,530 ADAM: Layer 3 -> dw_min:9.9757e-01  dw_max:1.0034e+00 lr:1.0000e-02
2023-04-02 14:36:02,616 			Learning rate: weights:   1.000e-02    
2023-04-02 14:36:02,616 			Last test performance: 96.24%
2023-04-02 14:36:02,616 ----------------
2023-04-02 14:36:04,441   1   => 104   		Training 486 pattern with 97.29% 	Forward time: 	 1.71 sec
2023-04-02 14:36:04,441 			Loss:    8.916e-02    			Backward time: 	 0.11 sec 
2023-04-02 14:36:04,441 ADAM: Layer 0 -> dw_min:9.9903e-01  dw_max:1.0008e+00 lr:1.0000e-02
2023-04-02 14:36:04,442 ADAM: Layer 1 -> dw_min:9.9280e-01  dw_max:1.0055e+00 lr:1.0000e-02
2023-04-02 14:36:04,442 ADAM: Layer 2 -> dw_min:9.9359e-01  dw_max:1.0081e+00 lr:1.0000e-02
2023-04-02 14:36:04,442 ADAM: Layer 3 -> dw_min:9.9698e-01  dw_max:1.0031e+00 lr:1.0000e-02
2023-04-02 14:36:04,513 			Learning rate: weights:   1.000e-02    
2023-04-02 14:36:04,514 			Last test performance: 96.24%
2023-04-02 14:36:04,514 ----------------
2023-04-02 14:36:06,335   1   => 105   		Training 486 pattern with 96.04% 	Forward time: 	 1.71 sec
2023-04-02 14:36:06,335 			Loss:    1.257e-01    			Backward time: 	 0.11 sec 
2023-04-02 14:36:06,335 ADAM: Layer 0 -> dw_min:9.9858e-01  dw_max:1.0014e+00 lr:1.0000e-02
2023-04-02 14:36:06,335 ADAM: Layer 1 -> dw_min:9.9219e-01  dw_max:1.0058e+00 lr:1.0000e-02
2023-04-02 14:36:06,335 ADAM: Layer 2 -> dw_min:9.9225e-01  dw_max:1.0083e+00 lr:1.0000e-02
2023-04-02 14:36:06,336 ADAM: Layer 3 -> dw_min:9.9729e-01  dw_max:1.0031e+00 lr:1.0000e-02
2023-04-02 14:36:06,440 			Learning rate: weights:   1.000e-02    
2023-04-02 14:36:06,440 			Last test performance: 96.24%
2023-04-02 14:36:06,440 ----------------
2023-04-02 14:36:08,311   1   => 106   		Training 486 pattern with 95.83% 	Forward time: 	 1.75 sec
2023-04-02 14:36:08,311 			Loss:    1.296e-01    			Backward time: 	 0.11 sec 
2023-04-02 14:36:08,312 ADAM: Layer 0 -> dw_min:9.9750e-01  dw_max:1.0024e+00 lr:1.0000e-02
2023-04-02 14:36:08,312 ADAM: Layer 1 -> dw_min:9.9225e-01  dw_max:1.0071e+00 lr:1.0000e-02
2023-04-02 14:36:08,312 ADAM: Layer 2 -> dw_min:9.9150e-01  dw_max:1.0077e+00 lr:1.0000e-02
2023-04-02 14:36:08,312 ADAM: Layer 3 -> dw_min:9.9648e-01  dw_max:1.0050e+00 lr:1.0000e-02
2023-04-02 14:36:08,329 			Learning rate: weights:   1.000e-02    
2023-04-02 14:36:08,329 			Last test performance: 96.24%
2023-04-02 14:36:08,329 ----------------
2023-04-02 14:36:10,138   1   => 107   		Training 486 pattern with 96.25% 	Forward time: 	 1.70 sec
2023-04-02 14:36:10,139 			Loss:    1.192e-01    			Backward time: 	 0.11 sec 
2023-04-02 14:36:10,139 ADAM: Layer 0 -> dw_min:9.9770e-01  dw_max:1.0023e+00 lr:1.0000e-02
2023-04-02 14:36:10,139 ADAM: Layer 1 -> dw_min:9.9298e-01  dw_max:1.0067e+00 lr:1.0000e-02
2023-04-02 14:36:10,139 ADAM: Layer 2 -> dw_min:9.9154e-01  dw_max:1.0069e+00 lr:1.0000e-02
2023-04-02 14:36:10,139 ADAM: Layer 3 -> dw_min:9.9672e-01  dw_max:1.0045e+00 lr:1.0000e-02
2023-04-02 14:36:10,154 			Learning rate: weights:   1.000e-02    
2023-04-02 14:36:10,154 			Last test performance: 96.24%
2023-04-02 14:36:10,154 ----------------
2023-04-02 14:36:11,967   1   => 108   		Training 486 pattern with 95.21% 	Forward time: 	 1.70 sec
2023-04-02 14:36:11,967 			Loss:    1.321e-01    			Backward time: 	 0.11 sec 
2023-04-02 14:36:11,968 ADAM: Layer 0 -> dw_min:9.9749e-01  dw_max:1.0022e+00 lr:1.0000e-02
2023-04-02 14:36:11,968 ADAM: Layer 1 -> dw_min:9.9312e-01  dw_max:1.0055e+00 lr:1.0000e-02
2023-04-02 14:36:11,968 ADAM: Layer 2 -> dw_min:9.9139e-01  dw_max:1.0075e+00 lr:1.0000e-02
2023-04-02 14:36:11,968 ADAM: Layer 3 -> dw_min:9.9701e-01  dw_max:1.0042e+00 lr:1.0000e-02
2023-04-02 14:36:11,982 			Learning rate: weights:   1.000e-02    
2023-04-02 14:36:11,982 			Last test performance: 96.24%
2023-04-02 14:36:11,982 ----------------
2023-04-02 14:36:13,805   1   => 109   		Training 486 pattern with 97.29% 	Forward time: 	 1.71 sec
2023-04-02 14:36:13,805 			Loss:    7.230e-02    			Backward time: 	 0.11 sec 
2023-04-02 14:36:13,805 ADAM: Layer 0 -> dw_min:9.9751e-01  dw_max:1.0022e+00 lr:1.0000e-02
2023-04-02 14:36:13,805 ADAM: Layer 1 -> dw_min:9.9388e-01  dw_max:1.0054e+00 lr:1.0000e-02
2023-04-02 14:36:13,805 ADAM: Layer 2 -> dw_min:9.9228e-01  dw_max:1.0069e+00 lr:1.0000e-02
2023-04-02 14:36:13,805 ADAM: Layer 3 -> dw_min:9.9723e-01  dw_max:1.0038e+00 lr:1.0000e-02
2023-04-02 14:36:13,898 			Learning rate: weights:   1.000e-02    
2023-04-02 14:36:13,898 			Last test performance: 96.24%
2023-04-02 14:36:13,898 ----------------
2023-04-02 14:36:15,728   1   => 110   		Training 486 pattern with 95.62% 	Forward time: 	 1.72 sec
2023-04-02 14:36:15,728 			Loss:    1.326e-01    			Backward time: 	 0.11 sec 
2023-04-02 14:36:15,729 ADAM: Layer 0 -> dw_min:9.9776e-01  dw_max:1.0023e+00 lr:1.0000e-02
2023-04-02 14:36:15,729 ADAM: Layer 1 -> dw_min:9.9330e-01  dw_max:1.0057e+00 lr:1.0000e-02
2023-04-02 14:36:15,729 ADAM: Layer 2 -> dw_min:9.9280e-01  dw_max:1.0086e+00 lr:1.0000e-02
2023-04-02 14:36:15,729 ADAM: Layer 3 -> dw_min:9.9693e-01  dw_max:1.0034e+00 lr:1.0000e-02
2023-04-02 14:36:15,801 			Learning rate: weights:   1.000e-02    
2023-04-02 14:36:15,801 			Last test performance: 96.24%
2023-04-02 14:36:15,802 ----------------
2023-04-02 14:36:17,646   1   => 111   		Training 486 pattern with 97.92% 	Forward time: 	 1.73 sec
2023-04-02 14:36:17,646 			Loss:    6.192e-02    			Backward time: 	 0.11 sec 
2023-04-02 14:36:17,646 ADAM: Layer 0 -> dw_min:9.9791e-01  dw_max:1.0023e+00 lr:1.0000e-02
2023-04-02 14:36:17,646 ADAM: Layer 1 -> dw_min:9.9373e-01  dw_max:1.0059e+00 lr:1.0000e-02
2023-04-02 14:36:17,646 ADAM: Layer 2 -> dw_min:9.9293e-01  dw_max:1.0081e+00 lr:1.0000e-02
2023-04-02 14:36:17,646 ADAM: Layer 3 -> dw_min:9.9611e-01  dw_max:1.0033e+00 lr:1.0000e-02
2023-04-02 14:36:17,705 			Learning rate: weights:   1.000e-02    
2023-04-02 14:36:17,705 			Last test performance: 96.24%
2023-04-02 14:36:17,705 ----------------
2023-04-02 14:36:19,476   1   => 112   		Training 486 pattern with 95.83% 	Forward time: 	 1.66 sec
2023-04-02 14:36:19,476 			Loss:    1.329e-01    			Backward time: 	 0.11 sec 
2023-04-02 14:36:19,476 ADAM: Layer 0 -> dw_min:9.9825e-01  dw_max:1.0013e+00 lr:1.0000e-02
2023-04-02 14:36:19,476 ADAM: Layer 1 -> dw_min:9.9371e-01  dw_max:1.0060e+00 lr:1.0000e-02
2023-04-02 14:36:19,476 ADAM: Layer 2 -> dw_min:9.9238e-01  dw_max:1.0081e+00 lr:1.0000e-02
2023-04-02 14:36:19,476 ADAM: Layer 3 -> dw_min:9.9666e-01  dw_max:1.0049e+00 lr:1.0000e-02
2023-04-02 14:36:19,492 			Learning rate: weights:   1.000e-02    
2023-04-02 14:36:19,492 			Last test performance: 96.24%
2023-04-02 14:36:19,492 ----------------
2023-04-02 14:36:21,297   1   => 113   		Training 486 pattern with 96.04% 	Forward time: 	 1.69 sec
2023-04-02 14:36:21,297 			Loss:    1.061e-01    			Backward time: 	 0.11 sec 
2023-04-02 14:36:21,297 ADAM: Layer 0 -> dw_min:9.9858e-01  dw_max:1.0013e+00 lr:1.0000e-02
2023-04-02 14:36:21,297 ADAM: Layer 1 -> dw_min:9.9413e-01  dw_max:1.0063e+00 lr:1.0000e-02
2023-04-02 14:36:21,297 ADAM: Layer 2 -> dw_min:9.9141e-01  dw_max:1.0083e+00 lr:1.0000e-02
2023-04-02 14:36:21,298 ADAM: Layer 3 -> dw_min:9.9628e-01  dw_max:1.0054e+00 lr:1.0000e-02
2023-04-02 14:36:21,314 			Learning rate: weights:   1.000e-02    
2023-04-02 14:36:21,314 			Last test performance: 96.24%
2023-04-02 14:36:21,314 ----------------
2023-04-02 14:36:23,101   1   => 114   		Training 486 pattern with 96.46% 	Forward time: 	 1.67 sec
2023-04-02 14:36:23,101 			Loss:    1.400e-01    			Backward time: 	 0.11 sec 
2023-04-02 14:36:23,102 ADAM: Layer 0 -> dw_min:9.9877e-01  dw_max:1.0014e+00 lr:1.0000e-02
2023-04-02 14:36:23,102 ADAM: Layer 1 -> dw_min:9.9436e-01  dw_max:1.0058e+00 lr:1.0000e-02
2023-04-02 14:36:23,102 ADAM: Layer 2 -> dw_min:9.9167e-01  dw_max:1.0078e+00 lr:1.0000e-02
2023-04-02 14:36:23,102 ADAM: Layer 3 -> dw_min:9.9592e-01  dw_max:1.0049e+00 lr:1.0000e-02
2023-04-02 14:36:23,118 			Learning rate: weights:   1.000e-02    
2023-04-02 14:36:23,118 			Last test performance: 96.24%
2023-04-02 14:36:23,118 ----------------
2023-04-02 14:36:24,929   1   => 115   		Training 486 pattern with 96.88% 	Forward time: 	 1.70 sec
2023-04-02 14:36:24,930 			Loss:    8.555e-02    			Backward time: 	 0.11 sec 
2023-04-02 14:36:24,930 ADAM: Layer 0 -> dw_min:9.9910e-01  dw_max:1.0016e+00 lr:1.0000e-02
2023-04-02 14:36:24,930 ADAM: Layer 1 -> dw_min:9.9488e-01  dw_max:1.0058e+00 lr:1.0000e-02
2023-04-02 14:36:24,930 ADAM: Layer 2 -> dw_min:9.9192e-01  dw_max:1.0080e+00 lr:1.0000e-02
2023-04-02 14:36:24,930 ADAM: Layer 3 -> dw_min:9.9641e-01  dw_max:1.0043e+00 lr:1.0000e-02
2023-04-02 14:36:24,972 			Learning rate: weights:   1.000e-02    
2023-04-02 14:36:24,972 			Last test performance: 96.24%
2023-04-02 14:36:24,972 ----------------
2023-04-02 14:36:26,744   1   => 116   		Training 486 pattern with 97.29% 	Forward time: 	 1.66 sec
2023-04-02 14:36:26,744 			Loss:    1.058e-01    			Backward time: 	 0.11 sec 
2023-04-02 14:36:26,745 ADAM: Layer 0 -> dw_min:9.9868e-01  dw_max:1.0016e+00 lr:1.0000e-02
2023-04-02 14:36:26,745 ADAM: Layer 1 -> dw_min:9.9472e-01  dw_max:1.0056e+00 lr:1.0000e-02
2023-04-02 14:36:26,745 ADAM: Layer 2 -> dw_min:9.9252e-01  dw_max:1.0077e+00 lr:1.0000e-02
2023-04-02 14:36:26,745 ADAM: Layer 3 -> dw_min:9.9697e-01  dw_max:1.0038e+00 lr:1.0000e-02
2023-04-02 14:36:26,809 			Learning rate: weights:   1.000e-02    
2023-04-02 14:36:26,809 			Last test performance: 96.24%
2023-04-02 14:36:26,809 ----------------
2023-04-02 14:36:28,632   1   => 117   		Training 486 pattern with 97.50% 	Forward time: 	 1.71 sec
2023-04-02 14:36:28,632 			Loss:    8.274e-02    			Backward time: 	 0.11 sec 
2023-04-02 14:36:28,632 ADAM: Layer 0 -> dw_min:9.9806e-01  dw_max:1.0018e+00 lr:1.0000e-02
2023-04-02 14:36:28,632 ADAM: Layer 1 -> dw_min:9.9441e-01  dw_max:1.0062e+00 lr:1.0000e-02
2023-04-02 14:36:28,632 ADAM: Layer 2 -> dw_min:9.9237e-01  dw_max:1.0083e+00 lr:1.0000e-02
2023-04-02 14:36:28,632 ADAM: Layer 3 -> dw_min:9.9701e-01  dw_max:1.0040e+00 lr:1.0000e-02
2023-04-02 14:36:28,692 			Learning rate: weights:   1.000e-02    
2023-04-02 14:36:28,692 			Last test performance: 96.24%
2023-04-02 14:36:28,692 ----------------
2023-04-02 14:36:30,540   1   => 118   		Training 486 pattern with 97.92% 	Forward time: 	 1.73 sec
2023-04-02 14:36:30,540 			Loss:    7.485e-02    			Backward time: 	 0.11 sec 
2023-04-02 14:36:30,541 ADAM: Layer 0 -> dw_min:9.9824e-01  dw_max:1.0019e+00 lr:1.0000e-02
2023-04-02 14:36:30,541 ADAM: Layer 1 -> dw_min:9.9513e-01  dw_max:1.0049e+00 lr:1.0000e-02
2023-04-02 14:36:30,541 ADAM: Layer 2 -> dw_min:9.9251e-01  dw_max:1.0075e+00 lr:1.0000e-02
2023-04-02 14:36:30,541 ADAM: Layer 3 -> dw_min:9.9719e-01  dw_max:1.0036e+00 lr:1.0000e-02
2023-04-02 14:36:30,557 			Learning rate: weights:   1.000e-02    
2023-04-02 14:36:30,557 			Last test performance: 96.24%
2023-04-02 14:36:30,557 ----------------
2023-04-02 14:36:32,369   1   => 119   		Training 486 pattern with 97.08% 	Forward time: 	 1.70 sec
2023-04-02 14:36:32,369 			Loss:    8.757e-02    			Backward time: 	 0.11 sec 
2023-04-02 14:36:32,369 ADAM: Layer 0 -> dw_min:9.9815e-01  dw_max:1.0018e+00 lr:1.0000e-02
2023-04-02 14:36:32,369 ADAM: Layer 1 -> dw_min:9.9505e-01  dw_max:1.0053e+00 lr:1.0000e-02
2023-04-02 14:36:32,370 ADAM: Layer 2 -> dw_min:9.9133e-01  dw_max:1.0071e+00 lr:1.0000e-02
2023-04-02 14:36:32,370 ADAM: Layer 3 -> dw_min:9.9674e-01  dw_max:1.0036e+00 lr:1.0000e-02
2023-04-02 14:36:32,442 			Learning rate: weights:   1.000e-02    
2023-04-02 14:36:32,442 			Last test performance: 96.24%
2023-04-02 14:36:32,442 ----------------
2023-04-02 14:36:34,337   1   => 120   		Training 486 pattern with 97.29% 	Forward time: 	 1.78 sec
2023-04-02 14:36:34,337 			Loss:    7.292e-02    			Backward time: 	 0.11 sec 
2023-04-02 14:36:34,337 ADAM: Layer 0 -> dw_min:9.9820e-01  dw_max:1.0019e+00 lr:1.0000e-02
2023-04-02 14:36:34,338 ADAM: Layer 1 -> dw_min:9.9455e-01  dw_max:1.0057e+00 lr:1.0000e-02
2023-04-02 14:36:34,338 ADAM: Layer 2 -> dw_min:9.9222e-01  dw_max:1.0068e+00 lr:1.0000e-02
2023-04-02 14:36:34,338 ADAM: Layer 3 -> dw_min:9.9729e-01  dw_max:1.0035e+00 lr:1.0000e-02
2023-04-02 14:36:34,411 			Learning rate: weights:   1.000e-02    
2023-04-02 14:36:34,412 			Last test performance: 96.24%
2023-04-02 14:36:34,412 ----------------
2023-04-02 14:36:36,237   1   => 121   		Training 486 pattern with 97.08% 	Forward time: 	 1.71 sec
2023-04-02 14:36:36,237 			Loss:    7.300e-02    			Backward time: 	 0.11 sec 
2023-04-02 14:36:36,237 ADAM: Layer 0 -> dw_min:9.9830e-01  dw_max:1.0019e+00 lr:1.0000e-02
2023-04-02 14:36:36,237 ADAM: Layer 1 -> dw_min:9.9410e-01  dw_max:1.0055e+00 lr:1.0000e-02
2023-04-02 14:36:36,238 ADAM: Layer 2 -> dw_min:9.9103e-01  dw_max:1.0086e+00 lr:1.0000e-02
2023-04-02 14:36:36,238 ADAM: Layer 3 -> dw_min:9.9747e-01  dw_max:1.0031e+00 lr:1.0000e-02
2023-04-02 14:36:36,253 			Learning rate: weights:   1.000e-02    
2023-04-02 14:36:36,253 			Last test performance: 96.24%
2023-04-02 14:36:36,253 ----------------
2023-04-02 14:36:38,059   1   => 122   		Training 486 pattern with 95.42% 	Forward time: 	 1.69 sec
2023-04-02 14:36:38,059 			Loss:    1.309e-01    			Backward time: 	 0.11 sec 
2023-04-02 14:36:38,059 ADAM: Layer 0 -> dw_min:9.9873e-01  dw_max:1.0012e+00 lr:1.0000e-02
2023-04-02 14:36:38,059 ADAM: Layer 1 -> dw_min:9.9450e-01  dw_max:1.0056e+00 lr:1.0000e-02
2023-04-02 14:36:38,059 ADAM: Layer 2 -> dw_min:9.9204e-01  dw_max:1.0078e+00 lr:1.0000e-02
2023-04-02 14:36:38,059 ADAM: Layer 3 -> dw_min:9.9762e-01  dw_max:1.0028e+00 lr:1.0000e-02
2023-04-02 14:36:38,143 			Learning rate: weights:   1.000e-02    
2023-04-02 14:36:38,144 			Last test performance: 96.24%
2023-04-02 14:36:38,144 ----------------
2023-04-02 14:36:39,982   1   => 123   		Training 486 pattern with 96.25% 	Forward time: 	 1.72 sec
2023-04-02 14:36:39,982 			Loss:    9.434e-02    			Backward time: 	 0.11 sec 
2023-04-02 14:36:39,982 ADAM: Layer 0 -> dw_min:9.9909e-01  dw_max:1.0016e+00 lr:1.0000e-02
2023-04-02 14:36:39,983 ADAM: Layer 1 -> dw_min:9.9242e-01  dw_max:1.0052e+00 lr:1.0000e-02
2023-04-02 14:36:39,983 ADAM: Layer 2 -> dw_min:9.9145e-01  dw_max:1.0081e+00 lr:1.0000e-02
2023-04-02 14:36:39,983 ADAM: Layer 3 -> dw_min:9.9476e-01  dw_max:1.0035e+00 lr:1.0000e-02
2023-04-02 14:36:40,042 			Learning rate: weights:   1.000e-02    
2023-04-02 14:36:40,043 			Last test performance: 96.24%
2023-04-02 14:36:40,043 ----------------
2023-04-02 14:36:41,917   1   => 124   		Training 486 pattern with 97.71% 	Forward time: 	 1.76 sec
2023-04-02 14:36:41,918 			Loss:    7.910e-02    			Backward time: 	 0.11 sec 
2023-04-02 14:36:41,918 ADAM: Layer 0 -> dw_min:9.9900e-01  dw_max:1.0016e+00 lr:1.0000e-02
2023-04-02 14:36:41,918 ADAM: Layer 1 -> dw_min:9.9325e-01  dw_max:1.0049e+00 lr:1.0000e-02
2023-04-02 14:36:41,918 ADAM: Layer 2 -> dw_min:9.9214e-01  dw_max:1.0087e+00 lr:1.0000e-02
2023-04-02 14:36:41,918 ADAM: Layer 3 -> dw_min:9.9522e-01  dw_max:1.0032e+00 lr:1.0000e-02
2023-04-02 14:36:41,935 
2023-04-02 14:36:41,935 Testing:
2023-04-02 14:36:42,022 		24 of 10000 with 91.67% 	 Time used:  0.09 sec
2023-04-02 14:36:42,118 		48 of 10000 with 93.75% 	 Time used:  0.10 sec
2023-04-02 14:36:42,204 		72 of 10000 with 95.83% 	 Time used:  0.09 sec
2023-04-02 14:36:42,292 		96 of 10000 with 95.83% 	 Time used:  0.09 sec
2023-04-02 14:36:42,377 		120 of 10000 with 96.67% 	 Time used:  0.08 sec
2023-04-02 14:36:42,462 		144 of 10000 with 96.53% 	 Time used:  0.08 sec
2023-04-02 14:36:42,545 		168 of 10000 with 96.43% 	 Time used:  0.08 sec
2023-04-02 14:36:42,625 		192 of 10000 with 96.88% 	 Time used:  0.08 sec
2023-04-02 14:36:42,705 		216 of 10000 with 97.22% 	 Time used:  0.08 sec
2023-04-02 14:36:42,785 		240 of 10000 with 97.50% 	 Time used:  0.08 sec
2023-04-02 14:36:42,865 		264 of 10000 with 97.73% 	 Time used:  0.08 sec
2023-04-02 14:36:42,945 		288 of 10000 with 97.92% 	 Time used:  0.08 sec
2023-04-02 14:36:43,027 		312 of 10000 with 98.08% 	 Time used:  0.08 sec
2023-04-02 14:36:43,111 		336 of 10000 with 97.92% 	 Time used:  0.08 sec
2023-04-02 14:36:43,194 		360 of 10000 with 97.78% 	 Time used:  0.08 sec
2023-04-02 14:36:43,280 		384 of 10000 with 97.66% 	 Time used:  0.09 sec
2023-04-02 14:36:43,361 		408 of 10000 with 97.79% 	 Time used:  0.08 sec
2023-04-02 14:36:43,447 		432 of 10000 with 97.92% 	 Time used:  0.09 sec
2023-04-02 14:36:43,527 		456 of 10000 with 97.59% 	 Time used:  0.08 sec
2023-04-02 14:36:43,609 		480 of 10000 with 97.71% 	 Time used:  0.08 sec
2023-04-02 14:36:43,689 		504 of 10000 with 97.82% 	 Time used:  0.08 sec
2023-04-02 14:36:43,773 		528 of 10000 with 97.92% 	 Time used:  0.08 sec
2023-04-02 14:36:43,854 		552 of 10000 with 98.01% 	 Time used:  0.08 sec
2023-04-02 14:36:43,937 		576 of 10000 with 98.09% 	 Time used:  0.08 sec
2023-04-02 14:36:44,019 		600 of 10000 with 98.00% 	 Time used:  0.08 sec
2023-04-02 14:36:44,109 		624 of 10000 with 98.08% 	 Time used:  0.09 sec
2023-04-02 14:36:44,196 		648 of 10000 with 98.15% 	 Time used:  0.09 sec
2023-04-02 14:36:44,276 		672 of 10000 with 98.21% 	 Time used:  0.08 sec
2023-04-02 14:36:44,355 		696 of 10000 with 98.13% 	 Time used:  0.08 sec
2023-04-02 14:36:44,440 		720 of 10000 with 98.19% 	 Time used:  0.08 sec
2023-04-02 14:36:44,520 		744 of 10000 with 98.25% 	 Time used:  0.08 sec
2023-04-02 14:36:44,600 		768 of 10000 with 98.31% 	 Time used:  0.08 sec
2023-04-02 14:36:44,685 		792 of 10000 with 98.23% 	 Time used:  0.08 sec
2023-04-02 14:36:44,767 		816 of 10000 with 98.16% 	 Time used:  0.08 sec
2023-04-02 14:36:44,851 		840 of 10000 with 98.21% 	 Time used:  0.08 sec
2023-04-02 14:36:44,937 		864 of 10000 with 98.15% 	 Time used:  0.09 sec
2023-04-02 14:36:45,018 		888 of 10000 with 98.20% 	 Time used:  0.08 sec
2023-04-02 14:36:45,104 		912 of 10000 with 98.03% 	 Time used:  0.09 sec
2023-04-02 14:36:45,186 		936 of 10000 with 98.08% 	 Time used:  0.08 sec
2023-04-02 14:36:45,270 		960 of 10000 with 98.12% 	 Time used:  0.08 sec
2023-04-02 14:36:45,352 		984 of 10000 with 98.17% 	 Time used:  0.08 sec
2023-04-02 14:36:45,438 		1008 of 10000 with 98.12% 	 Time used:  0.09 sec
2023-04-02 14:36:45,522 		1032 of 10000 with 98.06% 	 Time used:  0.08 sec
2023-04-02 14:36:45,610 		1056 of 10000 with 98.11% 	 Time used:  0.09 sec
2023-04-02 14:36:45,695 		1080 of 10000 with 98.06% 	 Time used:  0.09 sec
2023-04-02 14:36:45,781 		1104 of 10000 with 98.10% 	 Time used:  0.09 sec
2023-04-02 14:36:45,864 		1128 of 10000 with 98.14% 	 Time used:  0.08 sec
2023-04-02 14:36:45,947 		1152 of 10000 with 98.18% 	 Time used:  0.08 sec
2023-04-02 14:36:46,034 		1176 of 10000 with 98.13% 	 Time used:  0.09 sec
2023-04-02 14:36:46,121 		1200 of 10000 with 98.17% 	 Time used:  0.09 sec
2023-04-02 14:36:46,202 		1224 of 10000 with 98.12% 	 Time used:  0.08 sec
2023-04-02 14:36:46,283 		1248 of 10000 with 98.16% 	 Time used:  0.08 sec
2023-04-02 14:36:46,365 		1272 of 10000 with 98.19% 	 Time used:  0.08 sec
2023-04-02 14:36:46,444 		1296 of 10000 with 98.07% 	 Time used:  0.08 sec
2023-04-02 14:36:46,527 		1320 of 10000 with 98.11% 	 Time used:  0.08 sec
2023-04-02 14:36:46,610 		1344 of 10000 with 98.14% 	 Time used:  0.08 sec
2023-04-02 14:36:46,690 		1368 of 10000 with 98.17% 	 Time used:  0.08 sec
2023-04-02 14:36:46,782 		1392 of 10000 with 98.20% 	 Time used:  0.09 sec
2023-04-02 14:36:46,866 		1416 of 10000 with 98.23% 	 Time used:  0.08 sec
2023-04-02 14:36:46,947 		1440 of 10000 with 98.26% 	 Time used:  0.08 sec
2023-04-02 14:36:47,030 		1464 of 10000 with 98.29% 	 Time used:  0.08 sec
2023-04-02 14:36:47,117 		1488 of 10000 with 98.19% 	 Time used:  0.09 sec
2023-04-02 14:36:47,204 		1512 of 10000 with 98.21% 	 Time used:  0.09 sec
2023-04-02 14:36:47,285 		1536 of 10000 with 98.18% 	 Time used:  0.08 sec
2023-04-02 14:36:47,370 		1560 of 10000 with 98.21% 	 Time used:  0.09 sec
2023-04-02 14:36:47,456 		1584 of 10000 with 98.11% 	 Time used:  0.09 sec
2023-04-02 14:36:47,536 		1608 of 10000 with 98.07% 	 Time used:  0.08 sec
2023-04-02 14:36:47,621 		1632 of 10000 with 98.10% 	 Time used:  0.08 sec
2023-04-02 14:36:47,704 		1656 of 10000 with 98.13% 	 Time used:  0.08 sec
2023-04-02 14:36:47,785 		1680 of 10000 with 98.10% 	 Time used:  0.08 sec
2023-04-02 14:36:47,868 		1704 of 10000 with 98.12% 	 Time used:  0.08 sec
2023-04-02 14:36:47,948 		1728 of 10000 with 98.03% 	 Time used:  0.08 sec
2023-04-02 14:36:48,037 		1752 of 10000 with 98.06% 	 Time used:  0.09 sec
2023-04-02 14:36:48,122 		1776 of 10000 with 98.09% 	 Time used:  0.08 sec
2023-04-02 14:36:48,207 		1800 of 10000 with 98.11% 	 Time used:  0.08 sec
2023-04-02 14:36:48,293 		1824 of 10000 with 98.03% 	 Time used:  0.09 sec
2023-04-02 14:36:48,398 		1848 of 10000 with 98.05% 	 Time used:  0.10 sec
2023-04-02 14:36:48,482 		1872 of 10000 with 98.02% 	 Time used:  0.08 sec
2023-04-02 14:36:48,566 		1896 of 10000 with 98.05% 	 Time used:  0.08 sec
2023-04-02 14:36:48,647 		1920 of 10000 with 98.07% 	 Time used:  0.08 sec
2023-04-02 14:36:48,731 		1944 of 10000 with 98.05% 	 Time used:  0.08 sec
2023-04-02 14:36:48,817 		1968 of 10000 with 98.07% 	 Time used:  0.09 sec
2023-04-02 14:36:48,902 		1992 of 10000 with 98.04% 	 Time used:  0.09 sec
2023-04-02 14:36:48,986 		2016 of 10000 with 98.07% 	 Time used:  0.08 sec
2023-04-02 14:36:49,077 		2040 of 10000 with 98.09% 	 Time used:  0.09 sec
2023-04-02 14:36:49,164 		2064 of 10000 with 98.06% 	 Time used:  0.09 sec
2023-04-02 14:36:49,247 		2088 of 10000 with 97.99% 	 Time used:  0.08 sec
2023-04-02 14:36:49,328 		2112 of 10000 with 97.96% 	 Time used:  0.08 sec
2023-04-02 14:36:49,418 		2136 of 10000 with 97.94% 	 Time used:  0.09 sec
2023-04-02 14:36:49,499 		2160 of 10000 with 97.96% 	 Time used:  0.08 sec
2023-04-02 14:36:49,588 		2184 of 10000 with 97.99% 	 Time used:  0.09 sec
2023-04-02 14:36:49,672 		2208 of 10000 with 98.01% 	 Time used:  0.08 sec
2023-04-02 14:36:49,758 		2232 of 10000 with 98.03% 	 Time used:  0.09 sec
2023-04-02 14:36:49,848 		2256 of 10000 with 98.01% 	 Time used:  0.09 sec
2023-04-02 14:36:49,938 		2280 of 10000 with 98.03% 	 Time used:  0.09 sec
2023-04-02 14:36:50,021 		2304 of 10000 with 98.05% 	 Time used:  0.08 sec
2023-04-02 14:36:50,105 		2328 of 10000 with 98.07% 	 Time used:  0.08 sec
2023-04-02 14:36:50,196 		2352 of 10000 with 98.09% 	 Time used:  0.09 sec
2023-04-02 14:36:50,282 		2376 of 10000 with 98.06% 	 Time used:  0.09 sec
2023-04-02 14:36:50,372 		2400 of 10000 with 98.08% 	 Time used:  0.09 sec
2023-04-02 14:36:50,457 		2424 of 10000 with 98.10% 	 Time used:  0.08 sec
2023-04-02 14:36:50,545 		2448 of 10000 with 98.08% 	 Time used:  0.09 sec
2023-04-02 14:36:50,628 		2472 of 10000 with 98.10% 	 Time used:  0.08 sec
2023-04-02 14:36:50,715 		2496 of 10000 with 98.08% 	 Time used:  0.09 sec
2023-04-02 14:36:50,803 		2520 of 10000 with 98.10% 	 Time used:  0.09 sec
2023-04-02 14:36:50,891 		2544 of 10000 with 98.11% 	 Time used:  0.09 sec
2023-04-02 14:36:50,975 		2568 of 10000 with 98.13% 	 Time used:  0.08 sec
2023-04-02 14:36:51,074 		2592 of 10000 with 98.15% 	 Time used:  0.10 sec
2023-04-02 14:36:51,160 		2616 of 10000 with 98.17% 	 Time used:  0.09 sec
2023-04-02 14:36:51,247 		2640 of 10000 with 98.18% 	 Time used:  0.09 sec
2023-04-02 14:36:51,326 		2664 of 10000 with 98.20% 	 Time used:  0.08 sec
2023-04-02 14:36:51,411 		2688 of 10000 with 98.21% 	 Time used:  0.08 sec
2023-04-02 14:36:51,494 		2712 of 10000 with 98.23% 	 Time used:  0.08 sec
2023-04-02 14:36:51,575 		2736 of 10000 with 98.25% 	 Time used:  0.08 sec
2023-04-02 14:36:51,662 		2760 of 10000 with 98.26% 	 Time used:  0.09 sec
2023-04-02 14:36:51,749 		2784 of 10000 with 98.28% 	 Time used:  0.09 sec
2023-04-02 14:36:51,828 		2808 of 10000 with 98.22% 	 Time used:  0.08 sec
2023-04-02 14:36:51,907 		2832 of 10000 with 98.23% 	 Time used:  0.08 sec
2023-04-02 14:36:51,987 		2856 of 10000 with 98.25% 	 Time used:  0.08 sec
2023-04-02 14:36:52,072 		2880 of 10000 with 98.26% 	 Time used:  0.09 sec
2023-04-02 14:36:52,158 		2904 of 10000 with 98.28% 	 Time used:  0.09 sec
2023-04-02 14:36:52,249 		2928 of 10000 with 98.26% 	 Time used:  0.09 sec
2023-04-02 14:36:52,341 		2952 of 10000 with 98.27% 	 Time used:  0.09 sec
2023-04-02 14:36:52,421 		2976 of 10000 with 98.25% 	 Time used:  0.08 sec
2023-04-02 14:36:52,507 		3000 of 10000 with 98.27% 	 Time used:  0.09 sec
2023-04-02 14:36:52,590 		3024 of 10000 with 98.28% 	 Time used:  0.08 sec
2023-04-02 14:36:52,676 		3048 of 10000 with 98.29% 	 Time used:  0.09 sec
2023-04-02 14:36:52,763 		3072 of 10000 with 98.31% 	 Time used:  0.09 sec
2023-04-02 14:36:52,852 		3096 of 10000 with 98.29% 	 Time used:  0.09 sec
2023-04-02 14:36:52,933 		3120 of 10000 with 98.30% 	 Time used:  0.08 sec
2023-04-02 14:36:53,026 		3144 of 10000 with 98.31% 	 Time used:  0.09 sec
2023-04-02 14:36:53,112 		3168 of 10000 with 98.33% 	 Time used:  0.09 sec
2023-04-02 14:36:53,192 		3192 of 10000 with 98.28% 	 Time used:  0.08 sec
2023-04-02 14:36:53,275 		3216 of 10000 with 98.29% 	 Time used:  0.08 sec
2023-04-02 14:36:53,356 		3240 of 10000 with 98.30% 	 Time used:  0.08 sec
2023-04-02 14:36:53,437 		3264 of 10000 with 98.31% 	 Time used:  0.08 sec
2023-04-02 14:36:53,524 		3288 of 10000 with 98.30% 	 Time used:  0.09 sec
2023-04-02 14:36:53,609 		3312 of 10000 with 98.31% 	 Time used:  0.09 sec
2023-04-02 14:36:53,695 		3336 of 10000 with 98.29% 	 Time used:  0.09 sec
2023-04-02 14:36:53,780 		3360 of 10000 with 98.30% 	 Time used:  0.08 sec
2023-04-02 14:36:53,872 		3384 of 10000 with 98.32% 	 Time used:  0.09 sec
2023-04-02 14:36:53,960 		3408 of 10000 with 98.33% 	 Time used:  0.09 sec
2023-04-02 14:36:54,044 		3432 of 10000 with 98.34% 	 Time used:  0.08 sec
2023-04-02 14:36:54,130 		3456 of 10000 with 98.35% 	 Time used:  0.09 sec
2023-04-02 14:36:54,214 		3480 of 10000 with 98.33% 	 Time used:  0.08 sec
2023-04-02 14:36:54,295 		3504 of 10000 with 98.34% 	 Time used:  0.08 sec
2023-04-02 14:36:54,382 		3528 of 10000 with 98.36% 	 Time used:  0.09 sec
2023-04-02 14:36:54,464 		3552 of 10000 with 98.37% 	 Time used:  0.08 sec
2023-04-02 14:36:54,556 		3576 of 10000 with 98.35% 	 Time used:  0.09 sec
2023-04-02 14:36:54,640 		3600 of 10000 with 98.33% 	 Time used:  0.08 sec
2023-04-02 14:36:54,722 		3624 of 10000 with 98.34% 	 Time used:  0.08 sec
2023-04-02 14:36:54,806 		3648 of 10000 with 98.33% 	 Time used:  0.08 sec
2023-04-02 14:36:54,893 		3672 of 10000 with 98.34% 	 Time used:  0.09 sec
2023-04-02 14:36:54,977 		3696 of 10000 with 98.32% 	 Time used:  0.08 sec
2023-04-02 14:36:55,071 		3720 of 10000 with 98.28% 	 Time used:  0.09 sec
2023-04-02 14:36:55,151 		3744 of 10000 with 98.29% 	 Time used:  0.08 sec
2023-04-02 14:36:55,232 		3768 of 10000 with 98.30% 	 Time used:  0.08 sec
2023-04-02 14:36:55,314 		3792 of 10000 with 98.31% 	 Time used:  0.08 sec
2023-04-02 14:36:55,394 		3816 of 10000 with 98.30% 	 Time used:  0.08 sec
2023-04-02 14:36:55,482 		3840 of 10000 with 98.31% 	 Time used:  0.09 sec
2023-04-02 14:36:55,567 		3864 of 10000 with 98.32% 	 Time used:  0.08 sec
2023-04-02 14:36:55,653 		3888 of 10000 with 98.33% 	 Time used:  0.09 sec
2023-04-02 14:36:55,742 		3912 of 10000 with 98.34% 	 Time used:  0.09 sec
2023-04-02 14:36:55,826 		3936 of 10000 with 98.35% 	 Time used:  0.08 sec
2023-04-02 14:36:55,915 		3960 of 10000 with 98.36% 	 Time used:  0.09 sec
2023-04-02 14:36:55,998 		3984 of 10000 with 98.34% 	 Time used:  0.08 sec
2023-04-02 14:36:56,083 		4008 of 10000 with 98.33% 	 Time used:  0.08 sec
2023-04-02 14:36:56,162 		4032 of 10000 with 98.34% 	 Time used:  0.08 sec
2023-04-02 14:36:56,242 		4056 of 10000 with 98.32% 	 Time used:  0.08 sec
2023-04-02 14:36:56,323 		4080 of 10000 with 98.31% 	 Time used:  0.08 sec
2023-04-02 14:36:56,410 		4104 of 10000 with 98.32% 	 Time used:  0.09 sec
2023-04-02 14:36:56,496 		4128 of 10000 with 98.33% 	 Time used:  0.09 sec
2023-04-02 14:36:56,589 		4152 of 10000 with 98.34% 	 Time used:  0.09 sec
2023-04-02 14:36:56,675 		4176 of 10000 with 98.32% 	 Time used:  0.09 sec
2023-04-02 14:36:56,762 		4200 of 10000 with 98.31% 	 Time used:  0.09 sec
2023-04-02 14:36:56,846 		4224 of 10000 with 98.32% 	 Time used:  0.08 sec
2023-04-02 14:36:56,937 		4248 of 10000 with 98.33% 	 Time used:  0.09 sec
2023-04-02 14:36:57,025 		4272 of 10000 with 98.31% 	 Time used:  0.09 sec
2023-04-02 14:36:57,107 		4296 of 10000 with 98.32% 	 Time used:  0.08 sec
2023-04-02 14:36:57,195 		4320 of 10000 with 98.33% 	 Time used:  0.09 sec
2023-04-02 14:36:57,277 		4344 of 10000 with 98.34% 	 Time used:  0.08 sec
2023-04-02 14:36:57,365 		4368 of 10000 with 98.33% 	 Time used:  0.09 sec
2023-04-02 14:36:57,448 		4392 of 10000 with 98.32% 	 Time used:  0.08 sec
2023-04-02 14:36:57,530 		4416 of 10000 with 98.32% 	 Time used:  0.08 sec
2023-04-02 14:36:57,619 		4440 of 10000 with 98.33% 	 Time used:  0.09 sec
2023-04-02 14:36:57,705 		4464 of 10000 with 98.32% 	 Time used:  0.09 sec
2023-04-02 14:36:57,791 		4488 of 10000 with 98.33% 	 Time used:  0.09 sec
2023-04-02 14:36:57,879 		4512 of 10000 with 98.29% 	 Time used:  0.09 sec
2023-04-02 14:36:57,964 		4536 of 10000 with 98.28% 	 Time used:  0.09 sec
2023-04-02 14:36:58,057 		4560 of 10000 with 98.29% 	 Time used:  0.09 sec
2023-04-02 14:36:58,138 		4584 of 10000 with 98.30% 	 Time used:  0.08 sec
2023-04-02 14:36:58,218 		4608 of 10000 with 98.31% 	 Time used:  0.08 sec
2023-04-02 14:36:58,303 		4632 of 10000 with 98.32% 	 Time used:  0.08 sec
2023-04-02 14:36:58,392 		4656 of 10000 with 98.32% 	 Time used:  0.09 sec
2023-04-02 14:36:58,484 		4680 of 10000 with 98.33% 	 Time used:  0.09 sec
2023-04-02 14:36:58,598 		4704 of 10000 with 98.32% 	 Time used:  0.11 sec
2023-04-02 14:36:58,695 		4728 of 10000 with 98.31% 	 Time used:  0.10 sec
2023-04-02 14:36:58,777 		4752 of 10000 with 98.32% 	 Time used:  0.08 sec
2023-04-02 14:36:58,863 		4776 of 10000 with 98.30% 	 Time used:  0.09 sec
2023-04-02 14:36:58,946 		4800 of 10000 with 98.31% 	 Time used:  0.08 sec
2023-04-02 14:36:59,030 		4824 of 10000 with 98.32% 	 Time used:  0.08 sec
2023-04-02 14:36:59,110 		4848 of 10000 with 98.33% 	 Time used:  0.08 sec
2023-04-02 14:36:59,198 		4872 of 10000 with 98.32% 	 Time used:  0.09 sec
2023-04-02 14:36:59,281 		4896 of 10000 with 98.30% 	 Time used:  0.08 sec
2023-04-02 14:36:59,361 		4920 of 10000 with 98.29% 	 Time used:  0.08 sec
2023-04-02 14:36:59,441 		4944 of 10000 with 98.30% 	 Time used:  0.08 sec
2023-04-02 14:36:59,522 		4968 of 10000 with 98.31% 	 Time used:  0.08 sec
2023-04-02 14:36:59,604 		4992 of 10000 with 98.28% 	 Time used:  0.08 sec
2023-04-02 14:36:59,696 		5016 of 10000 with 98.27% 	 Time used:  0.09 sec
2023-04-02 14:36:59,775 		5040 of 10000 with 98.27% 	 Time used:  0.08 sec
2023-04-02 14:36:59,860 		5064 of 10000 with 98.28% 	 Time used:  0.08 sec
2023-04-02 14:36:59,946 		5088 of 10000 with 98.29% 	 Time used:  0.09 sec
2023-04-02 14:37:00,028 		5112 of 10000 with 98.30% 	 Time used:  0.08 sec
2023-04-02 14:37:00,115 		5136 of 10000 with 98.31% 	 Time used:  0.09 sec
2023-04-02 14:37:00,198 		5160 of 10000 with 98.31% 	 Time used:  0.08 sec
2023-04-02 14:37:00,282 		5184 of 10000 with 98.30% 	 Time used:  0.08 sec
2023-04-02 14:37:00,365 		5208 of 10000 with 98.31% 	 Time used:  0.08 sec
2023-04-02 14:37:00,449 		5232 of 10000 with 98.32% 	 Time used:  0.08 sec
2023-04-02 14:37:00,535 		5256 of 10000 with 98.31% 	 Time used:  0.09 sec
2023-04-02 14:37:00,618 		5280 of 10000 with 98.31% 	 Time used:  0.08 sec
2023-04-02 14:37:00,700 		5304 of 10000 with 98.32% 	 Time used:  0.08 sec
2023-04-02 14:37:00,781 		5328 of 10000 with 98.31% 	 Time used:  0.08 sec
2023-04-02 14:37:00,861 		5352 of 10000 with 98.30% 	 Time used:  0.08 sec
2023-04-02 14:37:00,939 		5376 of 10000 with 98.25% 	 Time used:  0.08 sec
2023-04-02 14:37:01,026 		5400 of 10000 with 98.24% 	 Time used:  0.09 sec
2023-04-02 14:37:01,115 		5424 of 10000 with 98.25% 	 Time used:  0.09 sec
2023-04-02 14:37:01,195 		5448 of 10000 with 98.26% 	 Time used:  0.08 sec
2023-04-02 14:37:01,276 		5472 of 10000 with 98.26% 	 Time used:  0.08 sec
2023-04-02 14:37:01,362 		5496 of 10000 with 98.27% 	 Time used:  0.09 sec
2023-04-02 14:37:01,444 		5520 of 10000 with 98.24% 	 Time used:  0.08 sec
2023-04-02 14:37:01,525 		5544 of 10000 with 98.23% 	 Time used:  0.08 sec
2023-04-02 14:37:01,605 		5568 of 10000 with 98.24% 	 Time used:  0.08 sec
2023-04-02 14:37:01,689 		5592 of 10000 with 98.25% 	 Time used:  0.08 sec
2023-04-02 14:37:01,770 		5616 of 10000 with 98.24% 	 Time used:  0.08 sec
2023-04-02 14:37:01,854 		5640 of 10000 with 98.24% 	 Time used:  0.08 sec
2023-04-02 14:37:01,938 		5664 of 10000 with 98.25% 	 Time used:  0.08 sec
2023-04-02 14:37:02,021 		5688 of 10000 with 98.22% 	 Time used:  0.08 sec
2023-04-02 14:37:02,101 		5712 of 10000 with 98.23% 	 Time used:  0.08 sec
2023-04-02 14:37:02,182 		5736 of 10000 with 98.20% 	 Time used:  0.08 sec
2023-04-02 14:37:02,268 		5760 of 10000 with 98.21% 	 Time used:  0.09 sec
2023-04-02 14:37:02,349 		5784 of 10000 with 98.22% 	 Time used:  0.08 sec
2023-04-02 14:37:02,433 		5808 of 10000 with 98.23% 	 Time used:  0.08 sec
2023-04-02 14:37:02,526 		5832 of 10000 with 98.23% 	 Time used:  0.09 sec
2023-04-02 14:37:02,607 		5856 of 10000 with 98.22% 	 Time used:  0.08 sec
2023-04-02 14:37:02,688 		5880 of 10000 with 98.21% 	 Time used:  0.08 sec
2023-04-02 14:37:02,767 		5904 of 10000 with 98.22% 	 Time used:  0.08 sec
2023-04-02 14:37:02,848 		5928 of 10000 with 98.23% 	 Time used:  0.08 sec
2023-04-02 14:37:02,933 		5952 of 10000 with 98.24% 	 Time used:  0.09 sec
2023-04-02 14:37:03,025 		5976 of 10000 with 98.24% 	 Time used:  0.09 sec
2023-04-02 14:37:03,111 		6000 of 10000 with 98.23% 	 Time used:  0.09 sec
2023-04-02 14:37:03,198 		6024 of 10000 with 98.24% 	 Time used:  0.09 sec
2023-04-02 14:37:03,277 		6048 of 10000 with 98.23% 	 Time used:  0.08 sec
2023-04-02 14:37:03,362 		6072 of 10000 with 98.22% 	 Time used:  0.08 sec
2023-04-02 14:37:03,454 		6096 of 10000 with 98.18% 	 Time used:  0.09 sec
2023-04-02 14:37:03,539 		6120 of 10000 with 98.17% 	 Time used:  0.09 sec
2023-04-02 14:37:03,620 		6144 of 10000 with 98.16% 	 Time used:  0.08 sec
2023-04-02 14:37:03,706 		6168 of 10000 with 98.15% 	 Time used:  0.09 sec
2023-04-02 14:37:03,787 		6192 of 10000 with 98.14% 	 Time used:  0.08 sec
2023-04-02 14:37:03,873 		6216 of 10000 with 98.15% 	 Time used:  0.09 sec
2023-04-02 14:37:03,955 		6240 of 10000 with 98.16% 	 Time used:  0.08 sec
2023-04-02 14:37:04,035 		6264 of 10000 with 98.16% 	 Time used:  0.08 sec
2023-04-02 14:37:04,117 		6288 of 10000 with 98.17% 	 Time used:  0.08 sec
2023-04-02 14:37:04,204 		6312 of 10000 with 98.18% 	 Time used:  0.09 sec
2023-04-02 14:37:04,290 		6336 of 10000 with 98.18% 	 Time used:  0.09 sec
2023-04-02 14:37:04,371 		6360 of 10000 with 98.19% 	 Time used:  0.08 sec
2023-04-02 14:37:04,451 		6384 of 10000 with 98.18% 	 Time used:  0.08 sec
2023-04-02 14:37:04,530 		6408 of 10000 with 98.16% 	 Time used:  0.08 sec
2023-04-02 14:37:04,612 		6432 of 10000 with 98.15% 	 Time used:  0.08 sec
2023-04-02 14:37:04,692 		6456 of 10000 with 98.14% 	 Time used:  0.08 sec
2023-04-02 14:37:04,777 		6480 of 10000 with 98.15% 	 Time used:  0.09 sec
2023-04-02 14:37:04,863 		6504 of 10000 with 98.14% 	 Time used:  0.09 sec
2023-04-02 14:37:04,955 		6528 of 10000 with 98.13% 	 Time used:  0.09 sec
2023-04-02 14:37:05,036 		6552 of 10000 with 98.12% 	 Time used:  0.08 sec
2023-04-02 14:37:05,119 		6576 of 10000 with 98.13% 	 Time used:  0.08 sec
2023-04-02 14:37:05,204 		6600 of 10000 with 98.14% 	 Time used:  0.09 sec
2023-04-02 14:37:05,298 		6624 of 10000 with 98.14% 	 Time used:  0.09 sec
2023-04-02 14:37:05,383 		6648 of 10000 with 98.13% 	 Time used:  0.08 sec
2023-04-02 14:37:05,464 		6672 of 10000 with 98.14% 	 Time used:  0.08 sec
2023-04-02 14:37:05,543 		6696 of 10000 with 98.15% 	 Time used:  0.08 sec
2023-04-02 14:37:05,635 		6720 of 10000 with 98.14% 	 Time used:  0.09 sec
2023-04-02 14:37:05,718 		6744 of 10000 with 98.12% 	 Time used:  0.08 sec
2023-04-02 14:37:05,800 		6768 of 10000 with 98.11% 	 Time used:  0.08 sec
2023-04-02 14:37:05,885 		6792 of 10000 with 98.09% 	 Time used:  0.09 sec
2023-04-02 14:37:05,972 		6816 of 10000 with 98.08% 	 Time used:  0.09 sec
2023-04-02 14:37:06,063 		6840 of 10000 with 98.07% 	 Time used:  0.09 sec
2023-04-02 14:37:06,151 		6864 of 10000 with 98.08% 	 Time used:  0.09 sec
2023-04-02 14:37:06,232 		6888 of 10000 with 98.08% 	 Time used:  0.08 sec
2023-04-02 14:37:06,319 		6912 of 10000 with 98.08% 	 Time used:  0.09 sec
2023-04-02 14:37:06,406 		6936 of 10000 with 98.08% 	 Time used:  0.09 sec
2023-04-02 14:37:06,491 		6960 of 10000 with 98.09% 	 Time used:  0.09 sec
2023-04-02 14:37:06,580 		6984 of 10000 with 98.08% 	 Time used:  0.09 sec
2023-04-02 14:37:06,663 		7008 of 10000 with 98.09% 	 Time used:  0.08 sec
2023-04-02 14:37:06,748 		7032 of 10000 with 98.09% 	 Time used:  0.08 sec
2023-04-02 14:37:06,837 		7056 of 10000 with 98.10% 	 Time used:  0.09 sec
2023-04-02 14:37:06,919 		7080 of 10000 with 98.11% 	 Time used:  0.08 sec
2023-04-02 14:37:07,003 		7104 of 10000 with 98.10% 	 Time used:  0.08 sec
2023-04-02 14:37:07,098 		7128 of 10000 with 98.09% 	 Time used:  0.09 sec
2023-04-02 14:37:07,179 		7152 of 10000 with 98.10% 	 Time used:  0.08 sec
2023-04-02 14:37:07,262 		7176 of 10000 with 98.09% 	 Time used:  0.08 sec
2023-04-02 14:37:07,348 		7200 of 10000 with 98.08% 	 Time used:  0.09 sec
2023-04-02 14:37:07,428 		7224 of 10000 with 98.08% 	 Time used:  0.08 sec
2023-04-02 14:37:07,514 		7248 of 10000 with 98.07% 	 Time used:  0.09 sec
2023-04-02 14:37:07,596 		7272 of 10000 with 98.07% 	 Time used:  0.08 sec
2023-04-02 14:37:07,676 		7296 of 10000 with 98.08% 	 Time used:  0.08 sec
2023-04-02 14:37:07,763 		7320 of 10000 with 98.07% 	 Time used:  0.09 sec
2023-04-02 14:37:07,846 		7344 of 10000 with 98.04% 	 Time used:  0.08 sec
2023-04-02 14:37:07,933 		7368 of 10000 with 98.05% 	 Time used:  0.09 sec
2023-04-02 14:37:08,020 		7392 of 10000 with 98.05% 	 Time used:  0.09 sec
2023-04-02 14:37:08,106 		7416 of 10000 with 98.06% 	 Time used:  0.09 sec
2023-04-02 14:37:08,199 		7440 of 10000 with 98.06% 	 Time used:  0.09 sec
2023-04-02 14:37:08,287 		7464 of 10000 with 98.07% 	 Time used:  0.09 sec
2023-04-02 14:37:08,367 		7488 of 10000 with 98.08% 	 Time used:  0.08 sec
2023-04-02 14:37:08,449 		7512 of 10000 with 98.08% 	 Time used:  0.08 sec
2023-04-02 14:37:08,537 		7536 of 10000 with 98.09% 	 Time used:  0.09 sec
2023-04-02 14:37:08,621 		7560 of 10000 with 98.08% 	 Time used:  0.08 sec
2023-04-02 14:37:08,708 		7584 of 10000 with 98.07% 	 Time used:  0.09 sec
2023-04-02 14:37:08,791 		7608 of 10000 with 98.08% 	 Time used:  0.08 sec
2023-04-02 14:37:08,883 		7632 of 10000 with 98.09% 	 Time used:  0.09 sec
2023-04-02 14:37:08,979 		7656 of 10000 with 98.09% 	 Time used:  0.10 sec
2023-04-02 14:37:09,069 		7680 of 10000 with 98.10% 	 Time used:  0.09 sec
2023-04-02 14:37:09,154 		7704 of 10000 with 98.09% 	 Time used:  0.08 sec
2023-04-02 14:37:09,235 		7728 of 10000 with 98.08% 	 Time used:  0.08 sec
2023-04-02 14:37:09,315 		7752 of 10000 with 98.09% 	 Time used:  0.08 sec
2023-04-02 14:37:09,399 		7776 of 10000 with 98.10% 	 Time used:  0.08 sec
2023-04-02 14:37:09,482 		7800 of 10000 with 98.10% 	 Time used:  0.08 sec
2023-04-02 14:37:09,567 		7824 of 10000 with 98.11% 	 Time used:  0.08 sec
2023-04-02 14:37:09,653 		7848 of 10000 with 98.10% 	 Time used:  0.09 sec
2023-04-02 14:37:09,736 		7872 of 10000 with 98.11% 	 Time used:  0.08 sec
2023-04-02 14:37:09,827 		7896 of 10000 with 98.11% 	 Time used:  0.09 sec
2023-04-02 14:37:09,908 		7920 of 10000 with 98.12% 	 Time used:  0.08 sec
2023-04-02 14:37:09,990 		7944 of 10000 with 98.12% 	 Time used:  0.08 sec
2023-04-02 14:37:10,072 		7968 of 10000 with 98.13% 	 Time used:  0.08 sec
2023-04-02 14:37:10,153 		7992 of 10000 with 98.14% 	 Time used:  0.08 sec
2023-04-02 14:37:10,238 		8016 of 10000 with 98.12% 	 Time used:  0.09 sec
2023-04-02 14:37:10,319 		8040 of 10000 with 98.12% 	 Time used:  0.08 sec
2023-04-02 14:37:10,399 		8064 of 10000 with 98.12% 	 Time used:  0.08 sec
2023-04-02 14:37:10,482 		8088 of 10000 with 98.11% 	 Time used:  0.08 sec
2023-04-02 14:37:10,564 		8112 of 10000 with 98.11% 	 Time used:  0.08 sec
2023-04-02 14:37:10,647 		8136 of 10000 with 98.12% 	 Time used:  0.08 sec
2023-04-02 14:37:10,728 		8160 of 10000 with 98.12% 	 Time used:  0.08 sec
2023-04-02 14:37:10,808 		8184 of 10000 with 98.13% 	 Time used:  0.08 sec
2023-04-02 14:37:10,894 		8208 of 10000 with 98.14% 	 Time used:  0.09 sec
2023-04-02 14:37:10,978 		8232 of 10000 with 98.14% 	 Time used:  0.08 sec
2023-04-02 14:37:11,058 		8256 of 10000 with 98.15% 	 Time used:  0.08 sec
2023-04-02 14:37:11,140 		8280 of 10000 with 98.15% 	 Time used:  0.08 sec
2023-04-02 14:37:11,221 		8304 of 10000 with 98.16% 	 Time used:  0.08 sec
2023-04-02 14:37:11,300 		8328 of 10000 with 98.16% 	 Time used:  0.08 sec
2023-04-02 14:37:11,380 		8352 of 10000 with 98.16% 	 Time used:  0.08 sec
2023-04-02 14:37:11,461 		8376 of 10000 with 98.15% 	 Time used:  0.08 sec
2023-04-02 14:37:11,548 		8400 of 10000 with 98.14% 	 Time used:  0.09 sec
2023-04-02 14:37:11,630 		8424 of 10000 with 98.15% 	 Time used:  0.08 sec
2023-04-02 14:37:11,717 		8448 of 10000 with 98.14% 	 Time used:  0.09 sec
2023-04-02 14:37:11,815 		8472 of 10000 with 98.15% 	 Time used:  0.10 sec
2023-04-02 14:37:11,895 		8496 of 10000 with 98.15% 	 Time used:  0.08 sec
2023-04-02 14:37:11,990 		8520 of 10000 with 98.15% 	 Time used:  0.09 sec
2023-04-02 14:37:12,081 		8544 of 10000 with 98.13% 	 Time used:  0.09 sec
2023-04-02 14:37:12,163 		8568 of 10000 with 98.13% 	 Time used:  0.08 sec
2023-04-02 14:37:12,247 		8592 of 10000 with 98.14% 	 Time used:  0.08 sec
2023-04-02 14:37:12,326 		8616 of 10000 with 98.14% 	 Time used:  0.08 sec
2023-04-02 14:37:12,411 		8640 of 10000 with 98.14% 	 Time used:  0.08 sec
2023-04-02 14:37:12,491 		8664 of 10000 with 98.13% 	 Time used:  0.08 sec
2023-04-02 14:37:12,579 		8688 of 10000 with 98.14% 	 Time used:  0.09 sec
2023-04-02 14:37:12,662 		8712 of 10000 with 98.13% 	 Time used:  0.08 sec
2023-04-02 14:37:12,747 		8736 of 10000 with 98.12% 	 Time used:  0.08 sec
2023-04-02 14:37:12,829 		8760 of 10000 with 98.13% 	 Time used:  0.08 sec
2023-04-02 14:37:12,914 		8784 of 10000 with 98.13% 	 Time used:  0.08 sec
2023-04-02 14:37:12,994 		8808 of 10000 with 98.13% 	 Time used:  0.08 sec
2023-04-02 14:37:13,075 		8832 of 10000 with 98.11% 	 Time used:  0.08 sec
2023-04-02 14:37:13,165 		8856 of 10000 with 98.10% 	 Time used:  0.09 sec
2023-04-02 14:37:13,250 		8880 of 10000 with 98.10% 	 Time used:  0.08 sec
2023-04-02 14:37:13,334 		8904 of 10000 with 98.10% 	 Time used:  0.08 sec
2023-04-02 14:37:13,416 		8928 of 10000 with 98.11% 	 Time used:  0.08 sec
2023-04-02 14:37:13,497 		8952 of 10000 with 98.11% 	 Time used:  0.08 sec
2023-04-02 14:37:13,577 		8976 of 10000 with 98.12% 	 Time used:  0.08 sec
2023-04-02 14:37:13,663 		9000 of 10000 with 98.12% 	 Time used:  0.09 sec
2023-04-02 14:37:13,749 		9024 of 10000 with 98.13% 	 Time used:  0.09 sec
2023-04-02 14:37:13,836 		9048 of 10000 with 98.13% 	 Time used:  0.09 sec
2023-04-02 14:37:13,919 		9072 of 10000 with 98.13% 	 Time used:  0.08 sec
2023-04-02 14:37:14,002 		9096 of 10000 with 98.12% 	 Time used:  0.08 sec
2023-04-02 14:37:14,095 		9120 of 10000 with 98.10% 	 Time used:  0.09 sec
2023-04-02 14:37:14,189 		9144 of 10000 with 98.11% 	 Time used:  0.09 sec
2023-04-02 14:37:14,278 		9168 of 10000 with 98.11% 	 Time used:  0.09 sec
2023-04-02 14:37:14,359 		9192 of 10000 with 98.10% 	 Time used:  0.08 sec
2023-04-02 14:37:14,441 		9216 of 10000 with 98.10% 	 Time used:  0.08 sec
2023-04-02 14:37:14,527 		9240 of 10000 with 98.08% 	 Time used:  0.09 sec
2023-04-02 14:37:14,609 		9264 of 10000 with 98.09% 	 Time used:  0.08 sec
2023-04-02 14:37:14,691 		9288 of 10000 with 98.09% 	 Time used:  0.08 sec
2023-04-02 14:37:14,773 		9312 of 10000 with 98.09% 	 Time used:  0.08 sec
2023-04-02 14:37:14,858 		9336 of 10000 with 98.09% 	 Time used:  0.08 sec
2023-04-02 14:37:14,943 		9360 of 10000 with 98.09% 	 Time used:  0.08 sec
2023-04-02 14:37:15,031 		9384 of 10000 with 98.08% 	 Time used:  0.09 sec
2023-04-02 14:37:15,116 		9408 of 10000 with 98.08% 	 Time used:  0.08 sec
2023-04-02 14:37:15,196 		9432 of 10000 with 98.07% 	 Time used:  0.08 sec
2023-04-02 14:37:15,276 		9456 of 10000 with 98.08% 	 Time used:  0.08 sec
2023-04-02 14:37:15,357 		9480 of 10000 with 98.08% 	 Time used:  0.08 sec
2023-04-02 14:37:15,443 		9504 of 10000 with 98.07% 	 Time used:  0.09 sec
2023-04-02 14:37:15,526 		9528 of 10000 with 98.07% 	 Time used:  0.08 sec
2023-04-02 14:37:15,607 		9552 of 10000 with 98.06% 	 Time used:  0.08 sec
2023-04-02 14:37:15,693 		9576 of 10000 with 98.07% 	 Time used:  0.08 sec
2023-04-02 14:37:15,778 		9600 of 10000 with 98.07% 	 Time used:  0.08 sec
2023-04-02 14:37:15,869 		9624 of 10000 with 98.07% 	 Time used:  0.09 sec
2023-04-02 14:37:15,956 		9648 of 10000 with 98.06% 	 Time used:  0.09 sec
2023-04-02 14:37:16,043 		9672 of 10000 with 98.06% 	 Time used:  0.09 sec
2023-04-02 14:37:16,122 		9696 of 10000 with 98.05% 	 Time used:  0.08 sec
2023-04-02 14:37:16,210 		9720 of 10000 with 98.05% 	 Time used:  0.09 sec
2023-04-02 14:37:16,291 		9744 of 10000 with 98.04% 	 Time used:  0.08 sec
2023-04-02 14:37:16,371 		9768 of 10000 with 98.03% 	 Time used:  0.08 sec
2023-04-02 14:37:16,452 		9792 of 10000 with 98.04% 	 Time used:  0.08 sec
2023-04-02 14:37:16,534 		9816 of 10000 with 98.03% 	 Time used:  0.08 sec
2023-04-02 14:37:16,621 		9840 of 10000 with 98.04% 	 Time used:  0.09 sec
2023-04-02 14:37:16,703 		9864 of 10000 with 98.03% 	 Time used:  0.08 sec
2023-04-02 14:37:16,785 		9888 of 10000 with 98.03% 	 Time used:  0.08 sec
2023-04-02 14:37:16,871 		9912 of 10000 with 98.03% 	 Time used:  0.09 sec
2023-04-02 14:37:16,953 		9936 of 10000 with 98.04% 	 Time used:  0.08 sec
2023-04-02 14:37:17,035 		9960 of 10000 with 98.04% 	 Time used:  0.08 sec
2023-04-02 14:37:17,128 		9984 of 10000 with 98.05% 	 Time used:  0.09 sec
2023-04-02 14:37:17,194 		10000 of 10000 with 98.04% 	 Time used:  0.07 sec
2023-04-02 14:37:17,194 
2023-04-02 14:37:17,195 			Learning rate: weights:   1.000e-02    
2023-04-02 14:37:17,195 			Last test performance: 98.04%
2023-04-02 14:37:17,195 ----------------
2023-04-02 14:37:18,993   2   =>  0    		Training 486 pattern with 98.33% 	Forward time: 	 1.68 sec
2023-04-02 14:37:18,993 			Loss:    4.258e-02    			Backward time: 	 0.11 sec 
2023-04-02 14:37:18,993 ADAM: Layer 0 -> dw_min:9.9911e-01  dw_max:1.0015e+00 lr:1.0000e-02
2023-04-02 14:37:18,993 ADAM: Layer 1 -> dw_min:9.9396e-01  dw_max:1.0045e+00 lr:1.0000e-02
2023-04-02 14:37:18,993 ADAM: Layer 2 -> dw_min:9.9291e-01  dw_max:1.0079e+00 lr:1.0000e-02
2023-04-02 14:37:18,993 ADAM: Layer 3 -> dw_min:9.9569e-01  dw_max:1.0029e+00 lr:1.0000e-02
2023-04-02 14:37:19,009 			Learning rate: weights:   1.000e-02    
2023-04-02 14:37:19,009 			Last test performance: 98.04%
2023-04-02 14:37:19,009 ----------------
2023-04-02 14:37:20,847   2   =>  1    		Training 486 pattern with 97.92% 	Forward time: 	 1.72 sec
2023-04-02 14:37:20,847 			Loss:    6.960e-02    			Backward time: 	 0.11 sec 
2023-04-02 14:37:20,847 ADAM: Layer 0 -> dw_min:9.9907e-01  dw_max:1.0013e+00 lr:1.0000e-02
2023-04-02 14:37:20,847 ADAM: Layer 1 -> dw_min:9.9408e-01  dw_max:1.0066e+00 lr:1.0000e-02
2023-04-02 14:37:20,847 ADAM: Layer 2 -> dw_min:9.9281e-01  dw_max:1.0072e+00 lr:1.0000e-02
2023-04-02 14:37:20,847 ADAM: Layer 3 -> dw_min:9.9788e-01  dw_max:1.0027e+00 lr:1.0000e-02
2023-04-02 14:37:20,908 			Learning rate: weights:   1.000e-02    
2023-04-02 14:37:20,908 			Last test performance: 98.04%
2023-04-02 14:37:20,908 ----------------
2023-04-02 14:37:22,769   2   =>  2    		Training 486 pattern with 97.08% 	Forward time: 	 1.75 sec
2023-04-02 14:37:22,769 			Loss:    7.567e-02    			Backward time: 	 0.11 sec 
2023-04-02 14:37:22,769 ADAM: Layer 0 -> dw_min:9.9902e-01  dw_max:1.0013e+00 lr:1.0000e-02
2023-04-02 14:37:22,769 ADAM: Layer 1 -> dw_min:9.9421e-01  dw_max:1.0069e+00 lr:1.0000e-02
2023-04-02 14:37:22,769 ADAM: Layer 2 -> dw_min:9.9156e-01  dw_max:1.0074e+00 lr:1.0000e-02
2023-04-02 14:37:22,770 ADAM: Layer 3 -> dw_min:9.9796e-01  dw_max:1.0030e+00 lr:1.0000e-02
2023-04-02 14:37:22,842 			Learning rate: weights:   1.000e-02    
2023-04-02 14:37:22,842 			Last test performance: 98.04%
2023-04-02 14:37:22,842 ----------------
2023-04-02 14:37:24,666   2   =>  3    		Training 486 pattern with 96.67% 	Forward time: 	 1.71 sec
2023-04-02 14:37:24,666 			Loss:    9.538e-02    			Backward time: 	 0.11 sec 
2023-04-02 14:37:24,666 ADAM: Layer 0 -> dw_min:9.9885e-01  dw_max:1.0013e+00 lr:1.0000e-02
2023-04-02 14:37:24,666 ADAM: Layer 1 -> dw_min:9.9238e-01  dw_max:1.0066e+00 lr:1.0000e-02
2023-04-02 14:37:24,666 ADAM: Layer 2 -> dw_min:9.9159e-01  dw_max:1.0081e+00 lr:1.0000e-02
2023-04-02 14:37:24,666 ADAM: Layer 3 -> dw_min:9.9671e-01  dw_max:1.0030e+00 lr:1.0000e-02
2023-04-02 14:37:24,792 			Learning rate: weights:   1.000e-02    
2023-04-02 14:37:24,792 			Last test performance: 98.04%
2023-04-02 14:37:24,792 ----------------
2023-04-02 14:37:26,633   2   =>  4    		Training 486 pattern with 96.46% 	Forward time: 	 1.73 sec
2023-04-02 14:37:26,633 			Loss:    8.970e-02    			Backward time: 	 0.11 sec 
2023-04-02 14:37:26,633 ADAM: Layer 0 -> dw_min:9.9882e-01  dw_max:1.0018e+00 lr:1.0000e-02
2023-04-02 14:37:26,633 ADAM: Layer 1 -> dw_min:9.9267e-01  dw_max:1.0068e+00 lr:1.0000e-02
2023-04-02 14:37:26,633 ADAM: Layer 2 -> dw_min:9.9083e-01  dw_max:1.0078e+00 lr:1.0000e-02
2023-04-02 14:37:26,634 ADAM: Layer 3 -> dw_min:9.9710e-01  dw_max:1.0028e+00 lr:1.0000e-02
2023-04-02 14:37:26,710 			Learning rate: weights:   1.000e-02    
2023-04-02 14:37:26,710 			Last test performance: 98.04%
2023-04-02 14:37:26,711 ----------------
2023-04-02 14:37:28,537   2   =>  5    		Training 486 pattern with 96.04% 	Forward time: 	 1.71 sec
2023-04-02 14:37:28,537 			Loss:    1.233e-01    			Backward time: 	 0.11 sec 
2023-04-02 14:37:28,537 ADAM: Layer 0 -> dw_min:9.9884e-01  dw_max:1.0021e+00 lr:1.0000e-02
2023-04-02 14:37:28,537 ADAM: Layer 1 -> dw_min:9.9342e-01  dw_max:1.0070e+00 lr:1.0000e-02
2023-04-02 14:37:28,537 ADAM: Layer 2 -> dw_min:9.9106e-01  dw_max:1.0079e+00 lr:1.0000e-02
2023-04-02 14:37:28,537 ADAM: Layer 3 -> dw_min:9.9614e-01  dw_max:1.0040e+00 lr:1.0000e-02
2023-04-02 14:37:28,555 			Learning rate: weights:   1.000e-02    
2023-04-02 14:37:28,555 			Last test performance: 98.04%
2023-04-02 14:37:28,555 ----------------
2023-04-02 14:37:30,367   2   =>  6    		Training 486 pattern with 97.71% 	Forward time: 	 1.70 sec
2023-04-02 14:37:30,367 			Loss:    7.508e-02    			Backward time: 	 0.11 sec 
2023-04-02 14:37:30,367 ADAM: Layer 0 -> dw_min:9.9874e-01  dw_max:1.0020e+00 lr:1.0000e-02
2023-04-02 14:37:30,368 ADAM: Layer 1 -> dw_min:9.9316e-01  dw_max:1.0067e+00 lr:1.0000e-02
2023-04-02 14:37:30,368 ADAM: Layer 2 -> dw_min:9.9185e-01  dw_max:1.0072e+00 lr:1.0000e-02
2023-04-02 14:37:30,368 ADAM: Layer 3 -> dw_min:9.9650e-01  dw_max:1.0035e+00 lr:1.0000e-02
2023-04-02 14:37:30,426 			Learning rate: weights:   1.000e-02    
2023-04-02 14:37:30,426 			Last test performance: 98.04%
2023-04-02 14:37:30,426 ----------------
2023-04-02 14:37:32,274   2   =>  7    		Training 486 pattern with 97.50% 	Forward time: 	 1.73 sec
2023-04-02 14:37:32,274 			Loss:    6.280e-02    			Backward time: 	 0.11 sec 
2023-04-02 14:37:32,275 ADAM: Layer 0 -> dw_min:9.9881e-01  dw_max:1.0016e+00 lr:1.0000e-02
2023-04-02 14:37:32,275 ADAM: Layer 1 -> dw_min:9.9322e-01  dw_max:1.0060e+00 lr:1.0000e-02
2023-04-02 14:37:32,275 ADAM: Layer 2 -> dw_min:9.9036e-01  dw_max:1.0068e+00 lr:1.0000e-02
2023-04-02 14:37:32,275 ADAM: Layer 3 -> dw_min:9.9681e-01  dw_max:1.0046e+00 lr:1.0000e-02
2023-04-02 14:37:32,308 			Learning rate: weights:   1.000e-02    
2023-04-02 14:37:32,308 			Last test performance: 98.04%
2023-04-02 14:37:32,308 ----------------
2023-04-02 14:37:34,174   2   =>  8    		Training 486 pattern with 96.88% 	Forward time: 	 1.75 sec
2023-04-02 14:37:34,174 			Loss:    7.658e-02    			Backward time: 	 0.11 sec 
2023-04-02 14:37:34,174 ADAM: Layer 0 -> dw_min:9.9925e-01  dw_max:1.0013e+00 lr:1.0000e-02
2023-04-02 14:37:34,174 ADAM: Layer 1 -> dw_min:9.9384e-01  dw_max:1.0061e+00 lr:1.0000e-02
2023-04-02 14:37:34,174 ADAM: Layer 2 -> dw_min:9.9131e-01  dw_max:1.0073e+00 lr:1.0000e-02
2023-04-02 14:37:34,174 ADAM: Layer 3 -> dw_min:9.9646e-01  dw_max:1.0042e+00 lr:1.0000e-02
2023-04-02 14:37:34,190 			Learning rate: weights:   1.000e-02    
2023-04-02 14:37:34,190 			Last test performance: 98.04%
2023-04-02 14:37:34,190 ----------------
2023-04-02 14:37:36,050   2   =>  9    		Training 486 pattern with 96.88% 	Forward time: 	 1.74 sec
2023-04-02 14:37:36,050 			Loss:    8.493e-02    			Backward time: 	 0.11 sec 
2023-04-02 14:37:36,050 ADAM: Layer 0 -> dw_min:9.9905e-01  dw_max:1.0012e+00 lr:1.0000e-02
2023-04-02 14:37:36,050 ADAM: Layer 1 -> dw_min:9.9229e-01  dw_max:1.0051e+00 lr:1.0000e-02
2023-04-02 14:37:36,050 ADAM: Layer 2 -> dw_min:9.9187e-01  dw_max:1.0067e+00 lr:1.0000e-02
2023-04-02 14:37:36,050 ADAM: Layer 3 -> dw_min:9.9677e-01  dw_max:1.0040e+00 lr:1.0000e-02
2023-04-02 14:37:36,065 			Learning rate: weights:   1.000e-02    
2023-04-02 14:37:36,065 			Last test performance: 98.04%
2023-04-02 14:37:36,065 ----------------
2023-04-02 14:37:37,877   2   =>  10   		Training 486 pattern with 96.04% 	Forward time: 	 1.70 sec
2023-04-02 14:37:37,877 			Loss:    9.316e-02    			Backward time: 	 0.11 sec 
2023-04-02 14:37:37,877 ADAM: Layer 0 -> dw_min:9.9879e-01  dw_max:1.0014e+00 lr:1.0000e-02
2023-04-02 14:37:37,877 ADAM: Layer 1 -> dw_min:9.9326e-01  dw_max:1.0058e+00 lr:1.0000e-02
2023-04-02 14:37:37,877 ADAM: Layer 2 -> dw_min:9.9212e-01  dw_max:1.0073e+00 lr:1.0000e-02
2023-04-02 14:37:37,877 ADAM: Layer 3 -> dw_min:9.9722e-01  dw_max:1.0036e+00 lr:1.0000e-02
2023-04-02 14:37:37,893 			Learning rate: weights:   1.000e-02    
2023-04-02 14:37:37,893 			Last test performance: 98.04%
2023-04-02 14:37:37,893 ----------------
2023-04-02 14:37:39,699   2   =>  11   		Training 486 pattern with 97.92% 	Forward time: 	 1.69 sec
2023-04-02 14:37:39,699 			Loss:    7.184e-02    			Backward time: 	 0.11 sec 
2023-04-02 14:37:39,699 ADAM: Layer 0 -> dw_min:9.9871e-01  dw_max:1.0017e+00 lr:1.0000e-02
2023-04-02 14:37:39,700 ADAM: Layer 1 -> dw_min:9.9380e-01  dw_max:1.0060e+00 lr:1.0000e-02
2023-04-02 14:37:39,700 ADAM: Layer 2 -> dw_min:9.9183e-01  dw_max:1.0076e+00 lr:1.0000e-02
2023-04-02 14:37:39,700 ADAM: Layer 3 -> dw_min:9.9676e-01  dw_max:1.0038e+00 lr:1.0000e-02
2023-04-02 14:37:39,772 			Learning rate: weights:   1.000e-02    
2023-04-02 14:37:39,772 			Last test performance: 98.04%
2023-04-02 14:37:39,772 ----------------
2023-04-02 14:37:41,584   2   =>  12   		Training 486 pattern with 96.67% 	Forward time: 	 1.70 sec
2023-04-02 14:37:41,584 			Loss:    9.082e-02    			Backward time: 	 0.11 sec 
2023-04-02 14:37:41,585 ADAM: Layer 0 -> dw_min:9.9884e-01  dw_max:1.0018e+00 lr:1.0000e-02
2023-04-02 14:37:41,585 ADAM: Layer 1 -> dw_min:9.9464e-01  dw_max:1.0075e+00 lr:1.0000e-02
2023-04-02 14:37:41,585 ADAM: Layer 2 -> dw_min:9.9208e-01  dw_max:1.0079e+00 lr:1.0000e-02
2023-04-02 14:37:41,585 ADAM: Layer 3 -> dw_min:9.9670e-01  dw_max:1.0044e+00 lr:1.0000e-02
2023-04-02 14:37:41,679 			Learning rate: weights:   1.000e-02    
2023-04-02 14:37:41,679 			Last test performance: 98.04%
2023-04-02 14:37:41,679 ----------------
2023-04-02 14:37:43,471   2   =>  13   		Training 486 pattern with 97.92% 	Forward time: 	 1.68 sec
2023-04-02 14:37:43,471 			Loss:    6.321e-02    			Backward time: 	 0.11 sec 
2023-04-02 14:37:43,471 ADAM: Layer 0 -> dw_min:9.9902e-01  dw_max:1.0017e+00 lr:1.0000e-02
2023-04-02 14:37:43,472 ADAM: Layer 1 -> dw_min:9.9558e-01  dw_max:1.0060e+00 lr:1.0000e-02
2023-04-02 14:37:43,472 ADAM: Layer 2 -> dw_min:9.9263e-01  dw_max:1.0076e+00 lr:1.0000e-02
2023-04-02 14:37:43,472 ADAM: Layer 3 -> dw_min:9.9698e-01  dw_max:1.0040e+00 lr:1.0000e-02
2023-04-02 14:37:43,524 			Learning rate: weights:   1.000e-02    
2023-04-02 14:37:43,524 			Last test performance: 98.04%
2023-04-02 14:37:43,524 ----------------
2023-04-02 14:37:45,421   2   =>  14   		Training 486 pattern with 97.08% 	Forward time: 	 1.78 sec
2023-04-02 14:37:45,422 			Loss:    7.693e-02    			Backward time: 	 0.11 sec 
2023-04-02 14:37:45,422 ADAM: Layer 0 -> dw_min:9.9910e-01  dw_max:1.0012e+00 lr:1.0000e-02
2023-04-02 14:37:45,422 ADAM: Layer 1 -> dw_min:9.9555e-01  dw_max:1.0065e+00 lr:1.0000e-02
2023-04-02 14:37:45,422 ADAM: Layer 2 -> dw_min:9.9336e-01  dw_max:1.0074e+00 lr:1.0000e-02
2023-04-02 14:37:45,422 ADAM: Layer 3 -> dw_min:9.9770e-01  dw_max:1.0036e+00 lr:1.0000e-02
2023-04-02 14:37:45,535 			Learning rate: weights:   1.000e-02    
2023-04-02 14:37:45,535 			Last test performance: 98.04%
2023-04-02 14:37:45,535 ----------------
2023-04-02 14:37:47,328   2   =>  15   		Training 486 pattern with 97.50% 	Forward time: 	 1.68 sec
2023-04-02 14:37:47,329 			Loss:    5.576e-02    			Backward time: 	 0.11 sec 
2023-04-02 14:37:47,329 ADAM: Layer 0 -> dw_min:9.9910e-01  dw_max:1.0009e+00 lr:1.0000e-02
2023-04-02 14:37:47,329 ADAM: Layer 1 -> dw_min:9.9440e-01  dw_max:1.0073e+00 lr:1.0000e-02
2023-04-02 14:37:47,329 ADAM: Layer 2 -> dw_min:9.9220e-01  dw_max:1.0079e+00 lr:1.0000e-02
2023-04-02 14:37:47,329 ADAM: Layer 3 -> dw_min:9.9725e-01  dw_max:1.0032e+00 lr:1.0000e-02
2023-04-02 14:37:47,352 			Learning rate: weights:   1.000e-02    
2023-04-02 14:37:47,352 			Last test performance: 98.04%
2023-04-02 14:37:47,352 ----------------
2023-04-02 14:37:49,138   2   =>  16   		Training 486 pattern with 96.25% 	Forward time: 	 1.67 sec
2023-04-02 14:37:49,138 			Loss:    1.146e-01    			Backward time: 	 0.11 sec 
2023-04-02 14:37:49,138 ADAM: Layer 0 -> dw_min:9.9894e-01  dw_max:1.0008e+00 lr:1.0000e-02
2023-04-02 14:37:49,138 ADAM: Layer 1 -> dw_min:9.9440e-01  dw_max:1.0045e+00 lr:1.0000e-02
2023-04-02 14:37:49,138 ADAM: Layer 2 -> dw_min:9.9265e-01  dw_max:1.0076e+00 lr:1.0000e-02
2023-04-02 14:37:49,138 ADAM: Layer 3 -> dw_min:9.9718e-01  dw_max:1.0048e+00 lr:1.0000e-02
2023-04-02 14:37:49,163 			Learning rate: weights:   1.000e-02    
2023-04-02 14:37:49,163 			Last test performance: 98.04%
2023-04-02 14:37:49,163 ----------------
2023-04-02 14:37:50,947   2   =>  17   		Training 486 pattern with 97.08% 	Forward time: 	 1.67 sec
2023-04-02 14:37:50,947 			Loss:    7.199e-02    			Backward time: 	 0.11 sec 
2023-04-02 14:37:50,947 ADAM: Layer 0 -> dw_min:9.9895e-01  dw_max:1.0009e+00 lr:1.0000e-02
2023-04-02 14:37:50,947 ADAM: Layer 1 -> dw_min:9.9402e-01  dw_max:1.0052e+00 lr:1.0000e-02
2023-04-02 14:37:50,947 ADAM: Layer 2 -> dw_min:9.9187e-01  dw_max:1.0076e+00 lr:1.0000e-02
2023-04-02 14:37:50,947 ADAM: Layer 3 -> dw_min:9.9721e-01  dw_max:1.0043e+00 lr:1.0000e-02
2023-04-02 14:37:51,113 			Learning rate: weights:   1.000e-02    
2023-04-02 14:37:51,113 			Last test performance: 98.04%
2023-04-02 14:37:51,113 ----------------
2023-04-02 14:37:52,933   2   =>  18   		Training 486 pattern with 97.29% 	Forward time: 	 1.70 sec
2023-04-02 14:37:52,933 			Loss:    6.913e-02    			Backward time: 	 0.11 sec 
2023-04-02 14:37:52,933 ADAM: Layer 0 -> dw_min:9.9904e-01  dw_max:1.0010e+00 lr:1.0000e-02
2023-04-02 14:37:52,933 ADAM: Layer 1 -> dw_min:9.9586e-01  dw_max:1.0060e+00 lr:1.0000e-02
2023-04-02 14:37:52,933 ADAM: Layer 2 -> dw_min:9.9265e-01  dw_max:1.0065e+00 lr:1.0000e-02
2023-04-02 14:37:52,933 ADAM: Layer 3 -> dw_min:9.9756e-01  dw_max:1.0039e+00 lr:1.0000e-02
2023-04-02 14:37:53,024 			Learning rate: weights:   1.000e-02    
2023-04-02 14:37:53,024 			Last test performance: 98.04%
2023-04-02 14:37:53,024 ----------------
2023-04-02 14:37:54,828   2   =>  19   		Training 486 pattern with 97.92% 	Forward time: 	 1.69 sec
2023-04-02 14:37:54,828 			Loss:    6.562e-02    			Backward time: 	 0.11 sec 
2023-04-02 14:37:54,829 ADAM: Layer 0 -> dw_min:9.9906e-01  dw_max:1.0010e+00 lr:1.0000e-02
2023-04-02 14:37:54,829 ADAM: Layer 1 -> dw_min:9.9544e-01  dw_max:1.0063e+00 lr:1.0000e-02
2023-04-02 14:37:54,829 ADAM: Layer 2 -> dw_min:9.9209e-01  dw_max:1.0068e+00 lr:1.0000e-02
2023-04-02 14:37:54,829 ADAM: Layer 3 -> dw_min:9.9773e-01  dw_max:1.0035e+00 lr:1.0000e-02
2023-04-02 14:37:54,845 			Learning rate: weights:   1.000e-02    
2023-04-02 14:37:54,845 			Last test performance: 98.04%
2023-04-02 14:37:54,845 ----------------
2023-04-02 14:37:56,663   2   =>  20   		Training 486 pattern with 97.08% 	Forward time: 	 1.70 sec
2023-04-02 14:37:56,663 			Loss:    8.094e-02    			Backward time: 	 0.11 sec 
2023-04-02 14:37:56,664 ADAM: Layer 0 -> dw_min:9.9903e-01  dw_max:1.0009e+00 lr:1.0000e-02
2023-04-02 14:37:56,664 ADAM: Layer 1 -> dw_min:9.9588e-01  dw_max:1.0060e+00 lr:1.0000e-02
2023-04-02 14:37:56,664 ADAM: Layer 2 -> dw_min:9.9253e-01  dw_max:1.0065e+00 lr:1.0000e-02
2023-04-02 14:37:56,664 ADAM: Layer 3 -> dw_min:9.9753e-01  dw_max:1.0034e+00 lr:1.0000e-02
2023-04-02 14:37:56,773 			Learning rate: weights:   1.000e-02    
2023-04-02 14:37:56,773 			Last test performance: 98.04%
2023-04-02 14:37:56,773 ----------------
2023-04-02 14:37:58,612   2   =>  21   		Training 486 pattern with 97.71% 	Forward time: 	 1.72 sec
2023-04-02 14:37:58,613 			Loss:    7.089e-02    			Backward time: 	 0.11 sec 
2023-04-02 14:37:58,613 ADAM: Layer 0 -> dw_min:9.9883e-01  dw_max:1.0009e+00 lr:1.0000e-02
2023-04-02 14:37:58,613 ADAM: Layer 1 -> dw_min:9.9490e-01  dw_max:1.0059e+00 lr:1.0000e-02
2023-04-02 14:37:58,613 ADAM: Layer 2 -> dw_min:9.9189e-01  dw_max:1.0077e+00 lr:1.0000e-02
2023-04-02 14:37:58,613 ADAM: Layer 3 -> dw_min:9.9751e-01  dw_max:1.0043e+00 lr:1.0000e-02
2023-04-02 14:37:58,691 			Learning rate: weights:   1.000e-02    
2023-04-02 14:37:58,691 			Last test performance: 98.04%
2023-04-02 14:37:58,691 ----------------
2023-04-02 14:38:00,485   2   =>  22   		Training 486 pattern with 97.50% 	Forward time: 	 1.68 sec
2023-04-02 14:38:00,485 			Loss:    7.640e-02    			Backward time: 	 0.11 sec 
2023-04-02 14:38:00,485 ADAM: Layer 0 -> dw_min:9.9834e-01  dw_max:1.0014e+00 lr:1.0000e-02
2023-04-02 14:38:00,486 ADAM: Layer 1 -> dw_min:9.9380e-01  dw_max:1.0058e+00 lr:1.0000e-02
2023-04-02 14:38:00,486 ADAM: Layer 2 -> dw_min:9.9237e-01  dw_max:1.0069e+00 lr:1.0000e-02
2023-04-02 14:38:00,486 ADAM: Layer 3 -> dw_min:9.9740e-01  dw_max:1.0044e+00 lr:1.0000e-02
2023-04-02 14:38:00,584 			Learning rate: weights:   1.000e-02    
2023-04-02 14:38:00,584 			Last test performance: 98.04%
2023-04-02 14:38:00,584 ----------------
2023-04-02 14:38:02,412   2   =>  23   		Training 486 pattern with 97.50% 	Forward time: 	 1.71 sec
2023-04-02 14:38:02,412 			Loss:    6.356e-02    			Backward time: 	 0.11 sec 
2023-04-02 14:38:02,412 ADAM: Layer 0 -> dw_min:9.9843e-01  dw_max:1.0020e+00 lr:1.0000e-02
2023-04-02 14:38:02,413 ADAM: Layer 1 -> dw_min:9.9348e-01  dw_max:1.0069e+00 lr:1.0000e-02
2023-04-02 14:38:02,413 ADAM: Layer 2 -> dw_min:9.9232e-01  dw_max:1.0067e+00 lr:1.0000e-02
2023-04-02 14:38:02,413 ADAM: Layer 3 -> dw_min:9.9712e-01  dw_max:1.0041e+00 lr:1.0000e-02
2023-04-02 14:38:02,471 			Learning rate: weights:   1.000e-02    
2023-04-02 14:38:02,471 			Last test performance: 98.04%
2023-04-02 14:38:02,471 ----------------
2023-04-02 14:38:04,272   2   =>  24   		Training 486 pattern with 97.92% 	Forward time: 	 1.69 sec
2023-04-02 14:38:04,272 			Loss:    5.374e-02    			Backward time: 	 0.11 sec 
2023-04-02 14:38:04,272 ADAM: Layer 0 -> dw_min:9.9844e-01  dw_max:1.0018e+00 lr:1.0000e-02
2023-04-02 14:38:04,273 ADAM: Layer 1 -> dw_min:9.9303e-01  dw_max:1.0075e+00 lr:1.0000e-02
2023-04-02 14:38:04,273 ADAM: Layer 2 -> dw_min:9.9202e-01  dw_max:1.0073e+00 lr:1.0000e-02
2023-04-02 14:38:04,273 ADAM: Layer 3 -> dw_min:9.9698e-01  dw_max:1.0050e+00 lr:1.0000e-02
2023-04-02 14:38:04,316 			Learning rate: weights:   1.000e-02    
2023-04-02 14:38:04,316 			Last test performance: 98.04%
2023-04-02 14:38:04,316 ----------------
2023-04-02 14:38:06,131   2   =>  25   		Training 486 pattern with 97.50% 	Forward time: 	 1.70 sec
2023-04-02 14:38:06,131 			Loss:    8.562e-02    			Backward time: 	 0.11 sec 
2023-04-02 14:38:06,131 ADAM: Layer 0 -> dw_min:9.9888e-01  dw_max:1.0021e+00 lr:1.0000e-02
2023-04-02 14:38:06,131 ADAM: Layer 1 -> dw_min:9.9314e-01  dw_max:1.0071e+00 lr:1.0000e-02
2023-04-02 14:38:06,131 ADAM: Layer 2 -> dw_min:9.9218e-01  dw_max:1.0071e+00 lr:1.0000e-02
2023-04-02 14:38:06,132 ADAM: Layer 3 -> dw_min:9.9732e-01  dw_max:1.0047e+00 lr:1.0000e-02
2023-04-02 14:38:06,287 			Learning rate: weights:   1.000e-02    
2023-04-02 14:38:06,287 			Last test performance: 98.04%
2023-04-02 14:38:06,287 ----------------
2023-04-02 14:38:08,177   2   =>  26   		Training 486 pattern with 96.67% 	Forward time: 	 1.77 sec
2023-04-02 14:38:08,177 			Loss:    8.328e-02    			Backward time: 	 0.11 sec 
2023-04-02 14:38:08,177 ADAM: Layer 0 -> dw_min:9.9882e-01  dw_max:1.0018e+00 lr:1.0000e-02
2023-04-02 14:38:08,178 ADAM: Layer 1 -> dw_min:9.9351e-01  dw_max:1.0065e+00 lr:1.0000e-02
2023-04-02 14:38:08,178 ADAM: Layer 2 -> dw_min:9.9227e-01  dw_max:1.0072e+00 lr:1.0000e-02
2023-04-02 14:38:08,178 ADAM: Layer 3 -> dw_min:9.9712e-01  dw_max:1.0036e+00 lr:1.0000e-02
2023-04-02 14:38:08,259 			Learning rate: weights:   1.000e-02    
2023-04-02 14:38:08,259 			Last test performance: 98.04%
2023-04-02 14:38:08,259 ----------------
2023-04-02 14:38:10,094   2   =>  27   		Training 486 pattern with 97.71% 	Forward time: 	 1.72 sec
2023-04-02 14:38:10,094 			Loss:    7.984e-02    			Backward time: 	 0.11 sec 
2023-04-02 14:38:10,094 ADAM: Layer 0 -> dw_min:9.9870e-01  dw_max:1.0018e+00 lr:1.0000e-02
2023-04-02 14:38:10,094 ADAM: Layer 1 -> dw_min:9.9308e-01  dw_max:1.0063e+00 lr:1.0000e-02
2023-04-02 14:38:10,094 ADAM: Layer 2 -> dw_min:9.9144e-01  dw_max:1.0083e+00 lr:1.0000e-02
2023-04-02 14:38:10,094 ADAM: Layer 3 -> dw_min:9.9717e-01  dw_max:1.0032e+00 lr:1.0000e-02
2023-04-02 14:38:10,166 			Learning rate: weights:   1.000e-02    
2023-04-02 14:38:10,166 			Last test performance: 98.04%
2023-04-02 14:38:10,166 ----------------
2023-04-02 14:38:12,033   2   =>  28   		Training 486 pattern with 97.50% 	Forward time: 	 1.75 sec
2023-04-02 14:38:12,033 			Loss:    6.815e-02    			Backward time: 	 0.11 sec 
2023-04-02 14:38:12,034 ADAM: Layer 0 -> dw_min:9.9819e-01  dw_max:1.0024e+00 lr:1.0000e-02
2023-04-02 14:38:12,034 ADAM: Layer 1 -> dw_min:9.9302e-01  dw_max:1.0071e+00 lr:1.0000e-02
2023-04-02 14:38:12,034 ADAM: Layer 2 -> dw_min:9.9141e-01  dw_max:1.0077e+00 lr:1.0000e-02
2023-04-02 14:38:12,034 ADAM: Layer 3 -> dw_min:9.9675e-01  dw_max:1.0030e+00 lr:1.0000e-02
2023-04-02 14:38:12,132 			Learning rate: weights:   1.000e-02    
2023-04-02 14:38:12,132 			Last test performance: 98.04%
2023-04-02 14:38:12,132 ----------------
2023-04-02 14:38:13,920   2   =>  29   		Training 486 pattern with 97.50% 	Forward time: 	 1.67 sec
2023-04-02 14:38:13,920 			Loss:    7.769e-02    			Backward time: 	 0.11 sec 
2023-04-02 14:38:13,921 ADAM: Layer 0 -> dw_min:9.9838e-01  dw_max:1.0017e+00 lr:1.0000e-02
2023-04-02 14:38:13,921 ADAM: Layer 1 -> dw_min:9.9356e-01  dw_max:1.0063e+00 lr:1.0000e-02
2023-04-02 14:38:13,921 ADAM: Layer 2 -> dw_min:9.9231e-01  dw_max:1.0069e+00 lr:1.0000e-02
2023-04-02 14:38:13,921 ADAM: Layer 3 -> dw_min:9.9704e-01  dw_max:1.0027e+00 lr:1.0000e-02
2023-04-02 14:38:13,936 			Learning rate: weights:   1.000e-02    
2023-04-02 14:38:13,936 			Last test performance: 98.04%
2023-04-02 14:38:13,936 ----------------
2023-04-02 14:38:15,727   2   =>  30   		Training 486 pattern with 96.46% 	Forward time: 	 1.67 sec
2023-04-02 14:38:15,727 			Loss:    1.002e-01    			Backward time: 	 0.11 sec 
2023-04-02 14:38:15,727 ADAM: Layer 0 -> dw_min:9.9858e-01  dw_max:1.0016e+00 lr:1.0000e-02
2023-04-02 14:38:15,728 ADAM: Layer 1 -> dw_min:9.9313e-01  dw_max:1.0061e+00 lr:1.0000e-02
2023-04-02 14:38:15,728 ADAM: Layer 2 -> dw_min:9.9245e-01  dw_max:1.0083e+00 lr:1.0000e-02
2023-04-02 14:38:15,728 ADAM: Layer 3 -> dw_min:9.9692e-01  dw_max:1.0036e+00 lr:1.0000e-02
2023-04-02 14:38:15,800 			Learning rate: weights:   1.000e-02    
2023-04-02 14:38:15,800 			Last test performance: 98.04%
2023-04-02 14:38:15,800 ----------------
2023-04-02 14:38:17,635   2   =>  31   		Training 486 pattern with 98.54% 	Forward time: 	 1.72 sec
2023-04-02 14:38:17,635 			Loss:    5.927e-02    			Backward time: 	 0.11 sec 
2023-04-02 14:38:17,636 ADAM: Layer 0 -> dw_min:9.9846e-01  dw_max:1.0016e+00 lr:1.0000e-02
2023-04-02 14:38:17,636 ADAM: Layer 1 -> dw_min:9.9343e-01  dw_max:1.0061e+00 lr:1.0000e-02
2023-04-02 14:38:17,636 ADAM: Layer 2 -> dw_min:9.9280e-01  dw_max:1.0089e+00 lr:1.0000e-02
2023-04-02 14:38:17,636 ADAM: Layer 3 -> dw_min:9.9732e-01  dw_max:1.0032e+00 lr:1.0000e-02
2023-04-02 14:38:17,709 			Learning rate: weights:   1.000e-02    
2023-04-02 14:38:17,709 			Last test performance: 98.04%
2023-04-02 14:38:17,709 ----------------
2023-04-02 14:38:19,493   2   =>  32   		Training 486 pattern with 96.88% 	Forward time: 	 1.67 sec
2023-04-02 14:38:19,493 			Loss:    8.493e-02    			Backward time: 	 0.11 sec 
2023-04-02 14:38:19,494 ADAM: Layer 0 -> dw_min:9.9845e-01  dw_max:1.0014e+00 lr:1.0000e-02
2023-04-02 14:38:19,494 ADAM: Layer 1 -> dw_min:9.9331e-01  dw_max:1.0060e+00 lr:1.0000e-02
2023-04-02 14:38:19,494 ADAM: Layer 2 -> dw_min:9.9244e-01  dw_max:1.0071e+00 lr:1.0000e-02
2023-04-02 14:38:19,494 ADAM: Layer 3 -> dw_min:9.9739e-01  dw_max:1.0029e+00 lr:1.0000e-02
2023-04-02 14:38:19,588 			Learning rate: weights:   1.000e-02    
2023-04-02 14:38:19,589 			Last test performance: 98.04%
2023-04-02 14:38:19,589 ----------------
2023-04-02 14:38:21,389   2   =>  33   		Training 486 pattern with 97.29% 	Forward time: 	 1.69 sec
2023-04-02 14:38:21,390 			Loss:    6.326e-02    			Backward time: 	 0.11 sec 
2023-04-02 14:38:21,390 ADAM: Layer 0 -> dw_min:9.9837e-01  dw_max:1.0014e+00 lr:1.0000e-02
2023-04-02 14:38:21,390 ADAM: Layer 1 -> dw_min:9.9330e-01  dw_max:1.0059e+00 lr:1.0000e-02
2023-04-02 14:38:21,390 ADAM: Layer 2 -> dw_min:9.9118e-01  dw_max:1.0075e+00 lr:1.0000e-02
2023-04-02 14:38:21,390 ADAM: Layer 3 -> dw_min:9.9748e-01  dw_max:1.0031e+00 lr:1.0000e-02
2023-04-02 14:38:21,464 			Learning rate: weights:   1.000e-02    
2023-04-02 14:38:21,464 			Last test performance: 98.04%
2023-04-02 14:38:21,464 ----------------
2023-04-02 14:38:23,248   2   =>  34   		Training 486 pattern with 98.33% 	Forward time: 	 1.67 sec
2023-04-02 14:38:23,248 			Loss:    6.303e-02    			Backward time: 	 0.11 sec 
2023-04-02 14:38:23,248 ADAM: Layer 0 -> dw_min:9.9864e-01  dw_max:1.0014e+00 lr:1.0000e-02
2023-04-02 14:38:23,249 ADAM: Layer 1 -> dw_min:9.9386e-01  dw_max:1.0070e+00 lr:1.0000e-02
2023-04-02 14:38:23,249 ADAM: Layer 2 -> dw_min:9.9137e-01  dw_max:1.0066e+00 lr:1.0000e-02
2023-04-02 14:38:23,249 ADAM: Layer 3 -> dw_min:9.9766e-01  dw_max:1.0026e+00 lr:1.0000e-02
2023-04-02 14:38:23,320 			Learning rate: weights:   1.000e-02    
2023-04-02 14:38:23,320 			Last test performance: 98.04%
2023-04-02 14:38:23,320 ----------------
2023-04-02 14:38:25,120   2   =>  35   		Training 486 pattern with 96.88% 	Forward time: 	 1.69 sec
2023-04-02 14:38:25,120 			Loss:    6.433e-02    			Backward time: 	 0.11 sec 
2023-04-02 14:38:25,120 ADAM: Layer 0 -> dw_min:9.9871e-01  dw_max:1.0013e+00 lr:1.0000e-02
2023-04-02 14:38:25,120 ADAM: Layer 1 -> dw_min:9.9333e-01  dw_max:1.0061e+00 lr:1.0000e-02
2023-04-02 14:38:25,120 ADAM: Layer 2 -> dw_min:9.9083e-01  dw_max:1.0079e+00 lr:1.0000e-02
2023-04-02 14:38:25,120 ADAM: Layer 3 -> dw_min:9.9576e-01  dw_max:1.0027e+00 lr:1.0000e-02
2023-04-02 14:38:25,204 			Learning rate: weights:   1.000e-02    
2023-04-02 14:38:25,205 			Last test performance: 98.04%
2023-04-02 14:38:25,205 ----------------
2023-04-02 14:38:26,994   2   =>  36   		Training 486 pattern with 97.71% 	Forward time: 	 1.68 sec
2023-04-02 14:38:26,994 			Loss:    7.026e-02    			Backward time: 	 0.11 sec 
2023-04-02 14:38:26,995 ADAM: Layer 0 -> dw_min:9.9837e-01  dw_max:1.0013e+00 lr:1.0000e-02
2023-04-02 14:38:26,995 ADAM: Layer 1 -> dw_min:9.9275e-01  dw_max:1.0062e+00 lr:1.0000e-02
2023-04-02 14:38:26,995 ADAM: Layer 2 -> dw_min:9.9248e-01  dw_max:1.0071e+00 lr:1.0000e-02
2023-04-02 14:38:26,995 ADAM: Layer 3 -> dw_min:9.9663e-01  dw_max:1.0025e+00 lr:1.0000e-02
2023-04-02 14:38:27,076 			Learning rate: weights:   1.000e-02    
2023-04-02 14:38:27,076 			Last test performance: 98.04%
2023-04-02 14:38:27,076 ----------------
2023-04-02 14:38:28,910   2   =>  37   		Training 486 pattern with 98.12% 	Forward time: 	 1.72 sec
2023-04-02 14:38:28,910 			Loss:    3.723e-02    			Backward time: 	 0.11 sec 
2023-04-02 14:38:28,910 ADAM: Layer 0 -> dw_min:9.9786e-01  dw_max:1.0014e+00 lr:1.0000e-02
2023-04-02 14:38:28,910 ADAM: Layer 1 -> dw_min:9.9172e-01  dw_max:1.0069e+00 lr:1.0000e-02
2023-04-02 14:38:28,910 ADAM: Layer 2 -> dw_min:9.9294e-01  dw_max:1.0065e+00 lr:1.0000e-02
2023-04-02 14:38:28,910 ADAM: Layer 3 -> dw_min:9.9658e-01  dw_max:1.0033e+00 lr:1.0000e-02
2023-04-02 14:38:28,994 			Learning rate: weights:   1.000e-02    
2023-04-02 14:38:28,994 			Last test performance: 98.04%
2023-04-02 14:38:28,994 ----------------
2023-04-02 14:38:30,778   2   =>  38   		Training 486 pattern with 98.54% 	Forward time: 	 1.67 sec
2023-04-02 14:38:30,778 			Loss:    3.587e-02    			Backward time: 	 0.11 sec 
2023-04-02 14:38:30,778 ADAM: Layer 0 -> dw_min:9.9823e-01  dw_max:1.0013e+00 lr:1.0000e-02
2023-04-02 14:38:30,778 ADAM: Layer 1 -> dw_min:9.9261e-01  dw_max:1.0059e+00 lr:1.0000e-02
2023-04-02 14:38:30,779 ADAM: Layer 2 -> dw_min:9.9361e-01  dw_max:1.0078e+00 lr:1.0000e-02
2023-04-02 14:38:30,779 ADAM: Layer 3 -> dw_min:9.9686e-01  dw_max:1.0025e+00 lr:1.0000e-02
2023-04-02 14:38:30,820 			Learning rate: weights:   1.000e-02    
2023-04-02 14:38:30,820 			Last test performance: 98.04%
2023-04-02 14:38:30,820 ----------------
2023-04-02 14:38:32,649   2   =>  39   		Training 486 pattern with 97.71% 	Forward time: 	 1.71 sec
2023-04-02 14:38:32,649 			Loss:    7.299e-02    			Backward time: 	 0.11 sec 
2023-04-02 14:38:32,649 ADAM: Layer 0 -> dw_min:9.9803e-01  dw_max:1.0011e+00 lr:1.0000e-02
2023-04-02 14:38:32,649 ADAM: Layer 1 -> dw_min:9.9273e-01  dw_max:1.0058e+00 lr:1.0000e-02
2023-04-02 14:38:32,649 ADAM: Layer 2 -> dw_min:9.9252e-01  dw_max:1.0070e+00 lr:1.0000e-02
2023-04-02 14:38:32,649 ADAM: Layer 3 -> dw_min:9.9676e-01  dw_max:1.0026e+00 lr:1.0000e-02
2023-04-02 14:38:32,665 			Learning rate: weights:   1.000e-02    
2023-04-02 14:38:32,665 			Last test performance: 98.04%
2023-04-02 14:38:32,665 ----------------
2023-04-02 14:38:34,510   2   =>  40   		Training 486 pattern with 97.50% 	Forward time: 	 1.73 sec
2023-04-02 14:38:34,511 			Loss:    6.283e-02    			Backward time: 	 0.11 sec 
2023-04-02 14:38:34,511 ADAM: Layer 0 -> dw_min:9.9830e-01  dw_max:1.0009e+00 lr:1.0000e-02
2023-04-02 14:38:34,511 ADAM: Layer 1 -> dw_min:9.9323e-01  dw_max:1.0056e+00 lr:1.0000e-02
2023-04-02 14:38:34,511 ADAM: Layer 2 -> dw_min:9.9319e-01  dw_max:1.0075e+00 lr:1.0000e-02
2023-04-02 14:38:34,511 ADAM: Layer 3 -> dw_min:9.9703e-01  dw_max:1.0027e+00 lr:1.0000e-02
2023-04-02 14:38:34,527 			Learning rate: weights:   1.000e-02    
2023-04-02 14:38:34,527 			Last test performance: 98.04%
2023-04-02 14:38:34,527 ----------------
2023-04-02 14:38:36,331   2   =>  41   		Training 486 pattern with 97.92% 	Forward time: 	 1.69 sec
2023-04-02 14:38:36,331 			Loss:    6.008e-02    			Backward time: 	 0.11 sec 
2023-04-02 14:38:36,331 ADAM: Layer 0 -> dw_min:9.9837e-01  dw_max:1.0012e+00 lr:1.0000e-02
2023-04-02 14:38:36,331 ADAM: Layer 1 -> dw_min:9.9390e-01  dw_max:1.0052e+00 lr:1.0000e-02
2023-04-02 14:38:36,331 ADAM: Layer 2 -> dw_min:9.9336e-01  dw_max:1.0074e+00 lr:1.0000e-02
2023-04-02 14:38:36,331 ADAM: Layer 3 -> dw_min:9.9712e-01  dw_max:1.0042e+00 lr:1.0000e-02
2023-04-02 14:38:36,414 			Learning rate: weights:   1.000e-02    
2023-04-02 14:38:36,414 			Last test performance: 98.04%
2023-04-02 14:38:36,414 ----------------
2023-04-02 14:38:38,267   2   =>  42   		Training 486 pattern with 96.88% 	Forward time: 	 1.74 sec
2023-04-02 14:38:38,267 			Loss:    9.800e-02    			Backward time: 	 0.11 sec 
2023-04-02 14:38:38,267 ADAM: Layer 0 -> dw_min:9.9854e-01  dw_max:1.0016e+00 lr:1.0000e-02
2023-04-02 14:38:38,267 ADAM: Layer 1 -> dw_min:9.9310e-01  dw_max:1.0061e+00 lr:1.0000e-02
2023-04-02 14:38:38,267 ADAM: Layer 2 -> dw_min:9.9207e-01  dw_max:1.0075e+00 lr:1.0000e-02
2023-04-02 14:38:38,268 ADAM: Layer 3 -> dw_min:9.9699e-01  dw_max:1.0039e+00 lr:1.0000e-02
2023-04-02 14:38:38,339 			Learning rate: weights:   1.000e-02    
2023-04-02 14:38:38,339 			Last test performance: 98.04%
2023-04-02 14:38:38,339 ----------------
2023-04-02 14:38:40,182   2   =>  43   		Training 486 pattern with 97.50% 	Forward time: 	 1.73 sec
2023-04-02 14:38:40,182 			Loss:    5.730e-02    			Backward time: 	 0.11 sec 
2023-04-02 14:38:40,182 ADAM: Layer 0 -> dw_min:9.9864e-01  dw_max:1.0013e+00 lr:1.0000e-02
2023-04-02 14:38:40,182 ADAM: Layer 1 -> dw_min:9.9196e-01  dw_max:1.0061e+00 lr:1.0000e-02
2023-04-02 14:38:40,182 ADAM: Layer 2 -> dw_min:9.9204e-01  dw_max:1.0072e+00 lr:1.0000e-02
2023-04-02 14:38:40,182 ADAM: Layer 3 -> dw_min:9.9719e-01  dw_max:1.0038e+00 lr:1.0000e-02
2023-04-02 14:38:40,253 			Learning rate: weights:   1.000e-02    
2023-04-02 14:38:40,253 			Last test performance: 98.04%
2023-04-02 14:38:40,253 ----------------
2023-04-02 14:38:42,088   2   =>  44   		Training 486 pattern with 97.08% 	Forward time: 	 1.72 sec
2023-04-02 14:38:42,088 			Loss:    7.769e-02    			Backward time: 	 0.11 sec 
2023-04-02 14:38:42,089 ADAM: Layer 0 -> dw_min:9.9814e-01  dw_max:1.0013e+00 lr:1.0000e-02
2023-04-02 14:38:42,089 ADAM: Layer 1 -> dw_min:9.9161e-01  dw_max:1.0077e+00 lr:1.0000e-02
2023-04-02 14:38:42,089 ADAM: Layer 2 -> dw_min:9.9080e-01  dw_max:1.0074e+00 lr:1.0000e-02
2023-04-02 14:38:42,090 ADAM: Layer 3 -> dw_min:9.9745e-01  dw_max:1.0035e+00 lr:1.0000e-02
2023-04-02 14:38:42,175 			Learning rate: weights:   1.000e-02    
2023-04-02 14:38:42,175 			Last test performance: 98.04%
2023-04-02 14:38:42,175 ----------------
2023-04-02 14:38:44,019   2   =>  45   		Training 486 pattern with 98.12% 	Forward time: 	 1.73 sec
2023-04-02 14:38:44,019 			Loss:    4.631e-02    			Backward time: 	 0.11 sec 
2023-04-02 14:38:44,019 ADAM: Layer 0 -> dw_min:9.9822e-01  dw_max:1.0012e+00 lr:1.0000e-02
2023-04-02 14:38:44,019 ADAM: Layer 1 -> dw_min:9.9188e-01  dw_max:1.0072e+00 lr:1.0000e-02
2023-04-02 14:38:44,019 ADAM: Layer 2 -> dw_min:9.9045e-01  dw_max:1.0077e+00 lr:1.0000e-02
2023-04-02 14:38:44,019 ADAM: Layer 3 -> dw_min:9.9675e-01  dw_max:1.0032e+00 lr:1.0000e-02
2023-04-02 14:38:44,036 			Learning rate: weights:   1.000e-02    
2023-04-02 14:38:44,036 			Last test performance: 98.04%
2023-04-02 14:38:44,036 ----------------
2023-04-02 14:38:45,865   2   =>  46   		Training 486 pattern with 97.08% 	Forward time: 	 1.71 sec
2023-04-02 14:38:45,865 			Loss:    7.733e-02    			Backward time: 	 0.11 sec 
2023-04-02 14:38:45,866 ADAM: Layer 0 -> dw_min:9.9783e-01  dw_max:1.0013e+00 lr:1.0000e-02
2023-04-02 14:38:45,866 ADAM: Layer 1 -> dw_min:9.9208e-01  dw_max:1.0069e+00 lr:1.0000e-02
2023-04-02 14:38:45,866 ADAM: Layer 2 -> dw_min:9.9197e-01  dw_max:1.0072e+00 lr:1.0000e-02
2023-04-02 14:38:45,866 ADAM: Layer 3 -> dw_min:9.9671e-01  dw_max:1.0037e+00 lr:1.0000e-02
2023-04-02 14:38:45,915 			Learning rate: weights:   1.000e-02    
2023-04-02 14:38:45,915 			Last test performance: 98.04%
2023-04-02 14:38:45,915 ----------------
2023-04-02 14:38:47,768   2   =>  47   		Training 486 pattern with 97.29% 	Forward time: 	 1.74 sec
2023-04-02 14:38:47,768 			Loss:    7.337e-02    			Backward time: 	 0.11 sec 
2023-04-02 14:38:47,768 ADAM: Layer 0 -> dw_min:9.9805e-01  dw_max:1.0017e+00 lr:1.0000e-02
2023-04-02 14:38:47,768 ADAM: Layer 1 -> dw_min:9.9243e-01  dw_max:1.0082e+00 lr:1.0000e-02
2023-04-02 14:38:47,769 ADAM: Layer 2 -> dw_min:9.9028e-01  dw_max:1.0081e+00 lr:1.0000e-02
2023-04-02 14:38:47,769 ADAM: Layer 3 -> dw_min:9.9696e-01  dw_max:1.0040e+00 lr:1.0000e-02
2023-04-02 14:38:47,882 			Learning rate: weights:   1.000e-02    
2023-04-02 14:38:47,882 			Last test performance: 98.04%
2023-04-02 14:38:47,882 ----------------
2023-04-02 14:38:49,704   2   =>  48   		Training 486 pattern with 98.54% 	Forward time: 	 1.71 sec
2023-04-02 14:38:49,704 			Loss:    4.977e-02    			Backward time: 	 0.11 sec 
2023-04-02 14:38:49,704 ADAM: Layer 0 -> dw_min:9.9824e-01  dw_max:1.0016e+00 lr:1.0000e-02
2023-04-02 14:38:49,704 ADAM: Layer 1 -> dw_min:9.9206e-01  dw_max:1.0080e+00 lr:1.0000e-02
2023-04-02 14:38:49,704 ADAM: Layer 2 -> dw_min:9.9103e-01  dw_max:1.0076e+00 lr:1.0000e-02
2023-04-02 14:38:49,705 ADAM: Layer 3 -> dw_min:9.9750e-01  dw_max:1.0038e+00 lr:1.0000e-02
2023-04-02 14:38:49,721 			Learning rate: weights:   1.000e-02    
2023-04-02 14:38:49,721 			Last test performance: 98.04%
2023-04-02 14:38:49,721 ----------------
2023-04-02 14:38:51,584   2   =>  49   		Training 486 pattern with 97.50% 	Forward time: 	 1.75 sec
2023-04-02 14:38:51,584 			Loss:    8.580e-02    			Backward time: 	 0.11 sec 
2023-04-02 14:38:51,585 ADAM: Layer 0 -> dw_min:9.9817e-01  dw_max:1.0018e+00 lr:1.0000e-02
2023-04-02 14:38:51,585 ADAM: Layer 1 -> dw_min:9.9296e-01  dw_max:1.0078e+00 lr:1.0000e-02
2023-04-02 14:38:51,585 ADAM: Layer 2 -> dw_min:9.9196e-01  dw_max:1.0076e+00 lr:1.0000e-02
2023-04-02 14:38:51,585 ADAM: Layer 3 -> dw_min:9.9711e-01  dw_max:1.0033e+00 lr:1.0000e-02
2023-04-02 14:38:51,676 			Learning rate: weights:   1.000e-02    
2023-04-02 14:38:51,676 			Last test performance: 98.04%
2023-04-02 14:38:51,676 ----------------
2023-04-02 14:38:53,487   2   =>  50   		Training 486 pattern with 97.50% 	Forward time: 	 1.69 sec
2023-04-02 14:38:53,487 			Loss:    8.002e-02    			Backward time: 	 0.11 sec 
2023-04-02 14:38:53,487 ADAM: Layer 0 -> dw_min:9.9827e-01  dw_max:1.0017e+00 lr:1.0000e-02
2023-04-02 14:38:53,487 ADAM: Layer 1 -> dw_min:9.9334e-01  dw_max:1.0072e+00 lr:1.0000e-02
2023-04-02 14:38:53,487 ADAM: Layer 2 -> dw_min:9.9191e-01  dw_max:1.0074e+00 lr:1.0000e-02
2023-04-02 14:38:53,487 ADAM: Layer 3 -> dw_min:9.9724e-01  dw_max:1.0034e+00 lr:1.0000e-02
2023-04-02 14:38:53,505 			Learning rate: weights:   1.000e-02    
2023-04-02 14:38:53,505 			Last test performance: 98.04%
2023-04-02 14:38:53,505 ----------------
2023-04-02 14:38:55,291   2   =>  51   		Training 486 pattern with 96.25% 	Forward time: 	 1.67 sec
2023-04-02 14:38:55,292 			Loss:    8.082e-02    			Backward time: 	 0.11 sec 
2023-04-02 14:38:55,292 ADAM: Layer 0 -> dw_min:9.9874e-01  dw_max:1.0011e+00 lr:1.0000e-02
2023-04-02 14:38:55,292 ADAM: Layer 1 -> dw_min:9.9334e-01  dw_max:1.0062e+00 lr:1.0000e-02
2023-04-02 14:38:55,292 ADAM: Layer 2 -> dw_min:9.9053e-01  dw_max:1.0078e+00 lr:1.0000e-02
2023-04-02 14:38:55,292 ADAM: Layer 3 -> dw_min:9.9754e-01  dw_max:1.0030e+00 lr:1.0000e-02
2023-04-02 14:38:55,330 			Learning rate: weights:   1.000e-02    
2023-04-02 14:38:55,331 			Last test performance: 98.04%
2023-04-02 14:38:55,331 ----------------
2023-04-02 14:38:57,141   2   =>  52   		Training 486 pattern with 97.71% 	Forward time: 	 1.69 sec
2023-04-02 14:38:57,141 			Loss:    7.073e-02    			Backward time: 	 0.11 sec 
2023-04-02 14:38:57,142 ADAM: Layer 0 -> dw_min:9.9889e-01  dw_max:1.0012e+00 lr:1.0000e-02
2023-04-02 14:38:57,142 ADAM: Layer 1 -> dw_min:9.9277e-01  dw_max:1.0059e+00 lr:1.0000e-02
2023-04-02 14:38:57,142 ADAM: Layer 2 -> dw_min:9.9174e-01  dw_max:1.0072e+00 lr:1.0000e-02
2023-04-02 14:38:57,142 ADAM: Layer 3 -> dw_min:9.9666e-01  dw_max:1.0042e+00 lr:1.0000e-02
2023-04-02 14:38:57,202 			Learning rate: weights:   1.000e-02    
2023-04-02 14:38:57,202 			Last test performance: 98.04%
2023-04-02 14:38:57,202 ----------------
2023-04-02 14:38:59,040   2   =>  53   		Training 486 pattern with 97.71% 	Forward time: 	 1.72 sec
2023-04-02 14:38:59,040 			Loss:    7.620e-02    			Backward time: 	 0.11 sec 
2023-04-02 14:38:59,040 ADAM: Layer 0 -> dw_min:9.9913e-01  dw_max:1.0012e+00 lr:1.0000e-02
2023-04-02 14:38:59,040 ADAM: Layer 1 -> dw_min:9.9242e-01  dw_max:1.0054e+00 lr:1.0000e-02
2023-04-02 14:38:59,040 ADAM: Layer 2 -> dw_min:9.9149e-01  dw_max:1.0084e+00 lr:1.0000e-02
2023-04-02 14:38:59,040 ADAM: Layer 3 -> dw_min:9.9555e-01  dw_max:1.0038e+00 lr:1.0000e-02
2023-04-02 14:38:59,056 			Learning rate: weights:   1.000e-02    
2023-04-02 14:38:59,056 			Last test performance: 98.04%
2023-04-02 14:38:59,056 ----------------
2023-04-02 14:39:00,891   2   =>  54   		Training 486 pattern with 97.92% 	Forward time: 	 1.72 sec
2023-04-02 14:39:00,892 			Loss:    5.328e-02    			Backward time: 	 0.11 sec 
2023-04-02 14:39:00,892 ADAM: Layer 0 -> dw_min:9.9900e-01  dw_max:1.0009e+00 lr:1.0000e-02
2023-04-02 14:39:00,892 ADAM: Layer 1 -> dw_min:9.9291e-01  dw_max:1.0056e+00 lr:1.0000e-02
2023-04-02 14:39:00,893 ADAM: Layer 2 -> dw_min:9.8992e-01  dw_max:1.0075e+00 lr:1.0000e-02
2023-04-02 14:39:00,893 ADAM: Layer 3 -> dw_min:9.9590e-01  dw_max:1.0036e+00 lr:1.0000e-02
2023-04-02 14:39:00,995 			Learning rate: weights:   1.000e-02    
2023-04-02 14:39:00,995 			Last test performance: 98.04%
2023-04-02 14:39:00,995 ----------------
2023-04-02 14:39:02,829   2   =>  55   		Training 486 pattern with 97.92% 	Forward time: 	 1.72 sec
2023-04-02 14:39:02,829 			Loss:    4.386e-02    			Backward time: 	 0.11 sec 
2023-04-02 14:39:02,829 ADAM: Layer 0 -> dw_min:9.9892e-01  dw_max:1.0010e+00 lr:1.0000e-02
2023-04-02 14:39:02,829 ADAM: Layer 1 -> dw_min:9.9309e-01  dw_max:1.0069e+00 lr:1.0000e-02
2023-04-02 14:39:02,830 ADAM: Layer 2 -> dw_min:9.9091e-01  dw_max:1.0075e+00 lr:1.0000e-02
2023-04-02 14:39:02,830 ADAM: Layer 3 -> dw_min:9.9623e-01  dw_max:1.0038e+00 lr:1.0000e-02
2023-04-02 14:39:02,886 			Learning rate: weights:   1.000e-02    
2023-04-02 14:39:02,886 			Last test performance: 98.04%
2023-04-02 14:39:02,886 ----------------
2023-04-02 14:39:04,671   2   =>  56   		Training 486 pattern with 97.71% 	Forward time: 	 1.67 sec
2023-04-02 14:39:04,671 			Loss:    6.752e-02    			Backward time: 	 0.11 sec 
2023-04-02 14:39:04,671 ADAM: Layer 0 -> dw_min:9.9885e-01  dw_max:1.0010e+00 lr:1.0000e-02
2023-04-02 14:39:04,671 ADAM: Layer 1 -> dw_min:9.9288e-01  dw_max:1.0060e+00 lr:1.0000e-02
2023-04-02 14:39:04,671 ADAM: Layer 2 -> dw_min:9.9179e-01  dw_max:1.0067e+00 lr:1.0000e-02
2023-04-02 14:39:04,672 ADAM: Layer 3 -> dw_min:9.9633e-01  dw_max:1.0037e+00 lr:1.0000e-02
2023-04-02 14:39:04,763 			Learning rate: weights:   1.000e-02    
2023-04-02 14:39:04,763 			Last test performance: 98.04%
2023-04-02 14:39:04,763 ----------------
2023-04-02 14:39:06,576   2   =>  57   		Training 486 pattern with 98.54% 	Forward time: 	 1.70 sec
2023-04-02 14:39:06,576 			Loss:    4.978e-02    			Backward time: 	 0.11 sec 
2023-04-02 14:39:06,576 ADAM: Layer 0 -> dw_min:9.9905e-01  dw_max:1.0010e+00 lr:1.0000e-02
2023-04-02 14:39:06,576 ADAM: Layer 1 -> dw_min:9.9381e-01  dw_max:1.0054e+00 lr:1.0000e-02
2023-04-02 14:39:06,576 ADAM: Layer 2 -> dw_min:9.9255e-01  dw_max:1.0079e+00 lr:1.0000e-02
2023-04-02 14:39:06,576 ADAM: Layer 3 -> dw_min:9.9663e-01  dw_max:1.0038e+00 lr:1.0000e-02
2023-04-02 14:39:06,647 			Learning rate: weights:   1.000e-02    
2023-04-02 14:39:06,647 			Last test performance: 98.04%
2023-04-02 14:39:06,647 ----------------
2023-04-02 14:39:08,469   2   =>  58   		Training 486 pattern with 98.96% 	Forward time: 	 1.71 sec
2023-04-02 14:39:08,470 			Loss:    3.175e-02    			Backward time: 	 0.11 sec 
2023-04-02 14:39:08,470 ADAM: Layer 0 -> dw_min:9.9898e-01  dw_max:1.0013e+00 lr:1.0000e-02
2023-04-02 14:39:08,470 ADAM: Layer 1 -> dw_min:9.9459e-01  dw_max:1.0056e+00 lr:1.0000e-02
2023-04-02 14:39:08,470 ADAM: Layer 2 -> dw_min:9.9328e-01  dw_max:1.0071e+00 lr:1.0000e-02
2023-04-02 14:39:08,470 ADAM: Layer 3 -> dw_min:9.9710e-01  dw_max:1.0035e+00 lr:1.0000e-02
2023-04-02 14:39:08,546 			Learning rate: weights:   1.000e-02    
2023-04-02 14:39:08,546 			Last test performance: 98.04%
2023-04-02 14:39:08,546 ----------------
2023-04-02 14:39:10,382   2   =>  59   		Training 486 pattern with 97.08% 	Forward time: 	 1.72 sec
2023-04-02 14:39:10,382 			Loss:    7.572e-02    			Backward time: 	 0.11 sec 
2023-04-02 14:39:10,382 ADAM: Layer 0 -> dw_min:9.9899e-01  dw_max:1.0013e+00 lr:1.0000e-02
2023-04-02 14:39:10,382 ADAM: Layer 1 -> dw_min:9.9466e-01  dw_max:1.0051e+00 lr:1.0000e-02
2023-04-02 14:39:10,383 ADAM: Layer 2 -> dw_min:9.9255e-01  dw_max:1.0088e+00 lr:1.0000e-02
2023-04-02 14:39:10,383 ADAM: Layer 3 -> dw_min:9.9590e-01  dw_max:1.0027e+00 lr:1.0000e-02
2023-04-02 14:39:10,398 			Learning rate: weights:   1.000e-02    
2023-04-02 14:39:10,398 			Last test performance: 98.04%
2023-04-02 14:39:10,398 ----------------
2023-04-02 14:39:12,179   2   =>  60   		Training 486 pattern with 96.88% 	Forward time: 	 1.67 sec
2023-04-02 14:39:12,179 			Loss:    8.992e-02    			Backward time: 	 0.11 sec 
2023-04-02 14:39:12,179 ADAM: Layer 0 -> dw_min:9.9888e-01  dw_max:1.0011e+00 lr:1.0000e-02
2023-04-02 14:39:12,179 ADAM: Layer 1 -> dw_min:9.9471e-01  dw_max:1.0053e+00 lr:1.0000e-02
2023-04-02 14:39:12,179 ADAM: Layer 2 -> dw_min:9.9208e-01  dw_max:1.0084e+00 lr:1.0000e-02
2023-04-02 14:39:12,179 ADAM: Layer 3 -> dw_min:9.9649e-01  dw_max:1.0025e+00 lr:1.0000e-02
2023-04-02 14:39:12,194 			Learning rate: weights:   1.000e-02    
2023-04-02 14:39:12,194 			Last test performance: 98.04%
2023-04-02 14:39:12,194 ----------------
2023-04-02 14:39:14,000   2   =>  61   		Training 486 pattern with 96.88% 	Forward time: 	 1.69 sec
2023-04-02 14:39:14,000 			Loss:    9.764e-02    			Backward time: 	 0.11 sec 
2023-04-02 14:39:14,001 ADAM: Layer 0 -> dw_min:9.9917e-01  dw_max:1.0009e+00 lr:1.0000e-02
2023-04-02 14:39:14,001 ADAM: Layer 1 -> dw_min:9.9292e-01  dw_max:1.0050e+00 lr:1.0000e-02
2023-04-02 14:39:14,001 ADAM: Layer 2 -> dw_min:9.9223e-01  dw_max:1.0088e+00 lr:1.0000e-02
2023-04-02 14:39:14,001 ADAM: Layer 3 -> dw_min:9.9692e-01  dw_max:1.0045e+00 lr:1.0000e-02
2023-04-02 14:39:14,017 			Learning rate: weights:   1.000e-02    
2023-04-02 14:39:14,017 			Last test performance: 98.04%
2023-04-02 14:39:14,017 ----------------
2023-04-02 14:39:15,821   2   =>  62   		Training 486 pattern with 98.54% 	Forward time: 	 1.69 sec
2023-04-02 14:39:15,821 			Loss:    5.381e-02    			Backward time: 	 0.11 sec 
2023-04-02 14:39:15,821 ADAM: Layer 0 -> dw_min:9.9932e-01  dw_max:1.0009e+00 lr:1.0000e-02
2023-04-02 14:39:15,822 ADAM: Layer 1 -> dw_min:9.9327e-01  dw_max:1.0046e+00 lr:1.0000e-02
2023-04-02 14:39:15,822 ADAM: Layer 2 -> dw_min:9.9258e-01  dw_max:1.0078e+00 lr:1.0000e-02
2023-04-02 14:39:15,822 ADAM: Layer 3 -> dw_min:9.9620e-01  dw_max:1.0039e+00 lr:1.0000e-02
2023-04-02 14:39:15,869 			Learning rate: weights:   1.000e-02    
2023-04-02 14:39:15,869 			Last test performance: 98.04%
2023-04-02 14:39:15,869 ----------------
2023-04-02 14:39:17,653   2   =>  63   		Training 486 pattern with 97.08% 	Forward time: 	 1.67 sec
2023-04-02 14:39:17,653 			Loss:    7.236e-02    			Backward time: 	 0.11 sec 
2023-04-02 14:39:17,653 ADAM: Layer 0 -> dw_min:9.9921e-01  dw_max:1.0008e+00 lr:1.0000e-02
2023-04-02 14:39:17,653 ADAM: Layer 1 -> dw_min:9.9320e-01  dw_max:1.0053e+00 lr:1.0000e-02
2023-04-02 14:39:17,653 ADAM: Layer 2 -> dw_min:9.9110e-01  dw_max:1.0081e+00 lr:1.0000e-02
2023-04-02 14:39:17,653 ADAM: Layer 3 -> dw_min:9.9654e-01  dw_max:1.0049e+00 lr:1.0000e-02
2023-04-02 14:39:17,725 			Learning rate: weights:   1.000e-02    
2023-04-02 14:39:17,725 			Last test performance: 98.04%
2023-04-02 14:39:17,725 ----------------
2023-04-02 14:39:19,572   2   =>  64   		Training 486 pattern with 97.71% 	Forward time: 	 1.73 sec
2023-04-02 14:39:19,573 			Loss:    6.007e-02    			Backward time: 	 0.11 sec 
2023-04-02 14:39:19,573 ADAM: Layer 0 -> dw_min:9.9897e-01  dw_max:1.0010e+00 lr:1.0000e-02
2023-04-02 14:39:19,573 ADAM: Layer 1 -> dw_min:9.9378e-01  dw_max:1.0050e+00 lr:1.0000e-02
2023-04-02 14:39:19,573 ADAM: Layer 2 -> dw_min:9.9197e-01  dw_max:1.0080e+00 lr:1.0000e-02
2023-04-02 14:39:19,573 ADAM: Layer 3 -> dw_min:9.9684e-01  dw_max:1.0044e+00 lr:1.0000e-02
2023-04-02 14:39:19,618 			Learning rate: weights:   1.000e-02    
2023-04-02 14:39:19,618 			Last test performance: 98.04%
2023-04-02 14:39:19,618 ----------------
2023-04-02 14:39:21,473   2   =>  65   		Training 486 pattern with 98.75% 	Forward time: 	 1.74 sec
2023-04-02 14:39:21,473 			Loss:    4.059e-02    			Backward time: 	 0.11 sec 
2023-04-02 14:39:21,473 ADAM: Layer 0 -> dw_min:9.9909e-01  dw_max:1.0009e+00 lr:1.0000e-02
2023-04-02 14:39:21,473 ADAM: Layer 1 -> dw_min:9.9322e-01  dw_max:1.0045e+00 lr:1.0000e-02
2023-04-02 14:39:21,473 ADAM: Layer 2 -> dw_min:9.9162e-01  dw_max:1.0074e+00 lr:1.0000e-02
2023-04-02 14:39:21,473 ADAM: Layer 3 -> dw_min:9.9710e-01  dw_max:1.0039e+00 lr:1.0000e-02
2023-04-02 14:39:21,543 			Learning rate: weights:   1.000e-02    
2023-04-02 14:39:21,543 			Last test performance: 98.04%
2023-04-02 14:39:21,543 ----------------
2023-04-02 14:39:23,407   2   =>  66   		Training 486 pattern with 97.29% 	Forward time: 	 1.75 sec
2023-04-02 14:39:23,407 			Loss:    7.773e-02    			Backward time: 	 0.11 sec 
2023-04-02 14:39:23,408 ADAM: Layer 0 -> dw_min:9.9897e-01  dw_max:1.0013e+00 lr:1.0000e-02
2023-04-02 14:39:23,408 ADAM: Layer 1 -> dw_min:9.9308e-01  dw_max:1.0053e+00 lr:1.0000e-02
2023-04-02 14:39:23,408 ADAM: Layer 2 -> dw_min:9.9246e-01  dw_max:1.0079e+00 lr:1.0000e-02
2023-04-02 14:39:23,408 ADAM: Layer 3 -> dw_min:9.9735e-01  dw_max:1.0041e+00 lr:1.0000e-02
2023-04-02 14:39:23,425 			Learning rate: weights:   1.000e-02    
2023-04-02 14:39:23,425 			Last test performance: 98.04%
2023-04-02 14:39:23,425 ----------------
2023-04-02 14:39:25,325   2   =>  67   		Training 486 pattern with 96.67% 	Forward time: 	 1.78 sec
2023-04-02 14:39:25,326 			Loss:    8.579e-02    			Backward time: 	 0.11 sec 
2023-04-02 14:39:25,326 ADAM: Layer 0 -> dw_min:9.9891e-01  dw_max:1.0013e+00 lr:1.0000e-02
2023-04-02 14:39:25,326 ADAM: Layer 1 -> dw_min:9.9149e-01  dw_max:1.0058e+00 lr:1.0000e-02
2023-04-02 14:39:25,327 ADAM: Layer 2 -> dw_min:9.9175e-01  dw_max:1.0075e+00 lr:1.0000e-02
2023-04-02 14:39:25,327 ADAM: Layer 3 -> dw_min:9.9652e-01  dw_max:1.0036e+00 lr:1.0000e-02
2023-04-02 14:39:25,346 			Learning rate: weights:   1.000e-02    
2023-04-02 14:39:25,346 			Last test performance: 98.04%
2023-04-02 14:39:25,346 ----------------
2023-04-02 14:39:27,114   2   =>  68   		Training 486 pattern with 97.50% 	Forward time: 	 1.65 sec
2023-04-02 14:39:27,114 			Loss:    1.029e-01    			Backward time: 	 0.11 sec 
2023-04-02 14:39:27,114 ADAM: Layer 0 -> dw_min:9.9881e-01  dw_max:1.0011e+00 lr:1.0000e-02
2023-04-02 14:39:27,114 ADAM: Layer 1 -> dw_min:9.9249e-01  dw_max:1.0064e+00 lr:1.0000e-02
2023-04-02 14:39:27,114 ADAM: Layer 2 -> dw_min:9.9188e-01  dw_max:1.0081e+00 lr:1.0000e-02
2023-04-02 14:39:27,114 ADAM: Layer 3 -> dw_min:9.9681e-01  dw_max:1.0031e+00 lr:1.0000e-02
2023-04-02 14:39:27,212 			Learning rate: weights:   1.000e-02    
2023-04-02 14:39:27,212 			Last test performance: 98.04%
2023-04-02 14:39:27,212 ----------------
2023-04-02 14:39:29,040   2   =>  69   		Training 486 pattern with 97.29% 	Forward time: 	 1.71 sec
2023-04-02 14:39:29,040 			Loss:    6.310e-02    			Backward time: 	 0.11 sec 
2023-04-02 14:39:29,040 ADAM: Layer 0 -> dw_min:9.9871e-01  dw_max:1.0011e+00 lr:1.0000e-02
2023-04-02 14:39:29,040 ADAM: Layer 1 -> dw_min:9.9223e-01  dw_max:1.0086e+00 lr:1.0000e-02
2023-04-02 14:39:29,040 ADAM: Layer 2 -> dw_min:9.9202e-01  dw_max:1.0077e+00 lr:1.0000e-02
2023-04-02 14:39:29,040 ADAM: Layer 3 -> dw_min:9.9702e-01  dw_max:1.0034e+00 lr:1.0000e-02
2023-04-02 14:39:29,151 			Learning rate: weights:   1.000e-02    
2023-04-02 14:39:29,151 			Last test performance: 98.04%
2023-04-02 14:39:29,151 ----------------
2023-04-02 14:39:30,949   2   =>  70   		Training 486 pattern with 96.46% 	Forward time: 	 1.68 sec
2023-04-02 14:39:30,949 			Loss:    1.013e-01    			Backward time: 	 0.11 sec 
2023-04-02 14:39:30,949 ADAM: Layer 0 -> dw_min:9.9855e-01  dw_max:1.0016e+00 lr:1.0000e-02
2023-04-02 14:39:30,950 ADAM: Layer 1 -> dw_min:9.9279e-01  dw_max:1.0083e+00 lr:1.0000e-02
2023-04-02 14:39:30,950 ADAM: Layer 2 -> dw_min:9.9169e-01  dw_max:1.0070e+00 lr:1.0000e-02
2023-04-02 14:39:30,950 ADAM: Layer 3 -> dw_min:9.9686e-01  dw_max:1.0049e+00 lr:1.0000e-02
2023-04-02 14:39:30,965 			Learning rate: weights:   1.000e-02    
2023-04-02 14:39:30,965 			Last test performance: 98.04%
2023-04-02 14:39:30,965 ----------------
2023-04-02 14:39:32,766   2   =>  71   		Training 486 pattern with 97.08% 	Forward time: 	 1.69 sec
2023-04-02 14:39:32,766 			Loss:    7.098e-02    			Backward time: 	 0.11 sec 
2023-04-02 14:39:32,766 ADAM: Layer 0 -> dw_min:9.9847e-01  dw_max:1.0015e+00 lr:1.0000e-02
2023-04-02 14:39:32,766 ADAM: Layer 1 -> dw_min:9.9338e-01  dw_max:1.0075e+00 lr:1.0000e-02
2023-04-02 14:39:32,766 ADAM: Layer 2 -> dw_min:9.9083e-01  dw_max:1.0080e+00 lr:1.0000e-02
2023-04-02 14:39:32,766 ADAM: Layer 3 -> dw_min:9.9661e-01  dw_max:1.0045e+00 lr:1.0000e-02
2023-04-02 14:39:32,833 			Learning rate: weights:   1.000e-02    
2023-04-02 14:39:32,833 			Last test performance: 98.04%
2023-04-02 14:39:32,833 ----------------
2023-04-02 14:39:34,650   2   =>  72   		Training 486 pattern with 99.17% 	Forward time: 	 1.70 sec
2023-04-02 14:39:34,650 			Loss:    4.269e-02    			Backward time: 	 0.11 sec 
2023-04-02 14:39:34,650 ADAM: Layer 0 -> dw_min:9.9864e-01  dw_max:1.0012e+00 lr:1.0000e-02
2023-04-02 14:39:34,650 ADAM: Layer 1 -> dw_min:9.9399e-01  dw_max:1.0066e+00 lr:1.0000e-02
2023-04-02 14:39:34,650 ADAM: Layer 2 -> dw_min:9.9170e-01  dw_max:1.0072e+00 lr:1.0000e-02
2023-04-02 14:39:34,651 ADAM: Layer 3 -> dw_min:9.9681e-01  dw_max:1.0040e+00 lr:1.0000e-02
2023-04-02 14:39:34,667 			Learning rate: weights:   1.000e-02    
2023-04-02 14:39:34,667 			Last test performance: 98.04%
2023-04-02 14:39:34,667 ----------------
2023-04-02 14:39:36,489   2   =>  73   		Training 486 pattern with 97.50% 	Forward time: 	 1.71 sec
2023-04-02 14:39:36,489 			Loss:    6.943e-02    			Backward time: 	 0.11 sec 
2023-04-02 14:39:36,489 ADAM: Layer 0 -> dw_min:9.9865e-01  dw_max:1.0012e+00 lr:1.0000e-02
2023-04-02 14:39:36,489 ADAM: Layer 1 -> dw_min:9.9442e-01  dw_max:1.0062e+00 lr:1.0000e-02
2023-04-02 14:39:36,489 ADAM: Layer 2 -> dw_min:9.9241e-01  dw_max:1.0067e+00 lr:1.0000e-02
2023-04-02 14:39:36,489 ADAM: Layer 3 -> dw_min:9.9691e-01  dw_max:1.0036e+00 lr:1.0000e-02
2023-04-02 14:39:36,504 			Learning rate: weights:   1.000e-02    
2023-04-02 14:39:36,504 			Last test performance: 98.04%
2023-04-02 14:39:36,504 ----------------
2023-04-02 14:39:38,348   2   =>  74   		Training 486 pattern with 97.50% 	Forward time: 	 1.73 sec
2023-04-02 14:39:38,348 			Loss:    6.274e-02    			Backward time: 	 0.11 sec 
2023-04-02 14:39:38,348 ADAM: Layer 0 -> dw_min:9.9866e-01  dw_max:1.0013e+00 lr:1.0000e-02
2023-04-02 14:39:38,348 ADAM: Layer 1 -> dw_min:9.9294e-01  dw_max:1.0066e+00 lr:1.0000e-02
2023-04-02 14:39:38,348 ADAM: Layer 2 -> dw_min:9.9125e-01  dw_max:1.0067e+00 lr:1.0000e-02
2023-04-02 14:39:38,348 ADAM: Layer 3 -> dw_min:9.9734e-01  dw_max:1.0033e+00 lr:1.0000e-02
2023-04-02 14:39:38,405 			Learning rate: weights:   1.000e-02    
2023-04-02 14:39:38,405 			Last test performance: 98.04%
2023-04-02 14:39:38,405 ----------------
2023-04-02 14:39:40,256   2   =>  75   		Training 486 pattern with 98.75% 	Forward time: 	 1.73 sec
2023-04-02 14:39:40,256 			Loss:    3.909e-02    			Backward time: 	 0.11 sec 
2023-04-02 14:39:40,256 ADAM: Layer 0 -> dw_min:9.9865e-01  dw_max:1.0014e+00 lr:1.0000e-02
2023-04-02 14:39:40,256 ADAM: Layer 1 -> dw_min:9.9397e-01  dw_max:1.0059e+00 lr:1.0000e-02
2023-04-02 14:39:40,256 ADAM: Layer 2 -> dw_min:9.9140e-01  dw_max:1.0059e+00 lr:1.0000e-02
2023-04-02 14:39:40,256 ADAM: Layer 3 -> dw_min:9.9757e-01  dw_max:1.0032e+00 lr:1.0000e-02
2023-04-02 14:39:40,272 			Learning rate: weights:   1.000e-02    
2023-04-02 14:39:40,272 			Last test performance: 98.04%
2023-04-02 14:39:40,272 ----------------
2023-04-02 14:39:42,090   2   =>  76   		Training 486 pattern with 96.88% 	Forward time: 	 1.70 sec
2023-04-02 14:39:42,090 			Loss:    9.789e-02    			Backward time: 	 0.11 sec 
2023-04-02 14:39:42,091 ADAM: Layer 0 -> dw_min:9.9888e-01  dw_max:1.0012e+00 lr:1.0000e-02
2023-04-02 14:39:42,091 ADAM: Layer 1 -> dw_min:9.9371e-01  dw_max:1.0063e+00 lr:1.0000e-02
2023-04-02 14:39:42,091 ADAM: Layer 2 -> dw_min:9.9170e-01  dw_max:1.0072e+00 lr:1.0000e-02
2023-04-02 14:39:42,091 ADAM: Layer 3 -> dw_min:9.9753e-01  dw_max:1.0036e+00 lr:1.0000e-02
2023-04-02 14:39:42,112 			Learning rate: weights:   1.000e-02    
2023-04-02 14:39:42,112 			Last test performance: 98.04%
2023-04-02 14:39:42,112 ----------------
2023-04-02 14:39:43,945   2   =>  77   		Training 486 pattern with 98.33% 	Forward time: 	 1.72 sec
2023-04-02 14:39:43,945 			Loss:    6.617e-02    			Backward time: 	 0.11 sec 
2023-04-02 14:39:43,945 ADAM: Layer 0 -> dw_min:9.9889e-01  dw_max:1.0013e+00 lr:1.0000e-02
2023-04-02 14:39:43,945 ADAM: Layer 1 -> dw_min:9.9450e-01  dw_max:1.0062e+00 lr:1.0000e-02
2023-04-02 14:39:43,946 ADAM: Layer 2 -> dw_min:9.9195e-01  dw_max:1.0064e+00 lr:1.0000e-02
2023-04-02 14:39:43,946 ADAM: Layer 3 -> dw_min:9.9694e-01  dw_max:1.0041e+00 lr:1.0000e-02
2023-04-02 14:39:44,025 			Learning rate: weights:   1.000e-02    
2023-04-02 14:39:44,025 			Last test performance: 98.04%
2023-04-02 14:39:44,025 ----------------
2023-04-02 14:39:45,825   2   =>  78   		Training 486 pattern with 97.92% 	Forward time: 	 1.69 sec
2023-04-02 14:39:45,825 			Loss:    5.953e-02    			Backward time: 	 0.11 sec 
2023-04-02 14:39:45,825 ADAM: Layer 0 -> dw_min:9.9875e-01  dw_max:1.0016e+00 lr:1.0000e-02
2023-04-02 14:39:45,826 ADAM: Layer 1 -> dw_min:9.9340e-01  dw_max:1.0063e+00 lr:1.0000e-02
2023-04-02 14:39:45,826 ADAM: Layer 2 -> dw_min:9.9178e-01  dw_max:1.0087e+00 lr:1.0000e-02
2023-04-02 14:39:45,826 ADAM: Layer 3 -> dw_min:9.9742e-01  dw_max:1.0037e+00 lr:1.0000e-02
2023-04-02 14:39:45,921 			Learning rate: weights:   1.000e-02    
2023-04-02 14:39:45,921 			Last test performance: 98.04%
2023-04-02 14:39:45,921 ----------------
2023-04-02 14:39:47,776   2   =>  79   		Training 486 pattern with 97.92% 	Forward time: 	 1.74 sec
2023-04-02 14:39:47,776 			Loss:    6.110e-02    			Backward time: 	 0.11 sec 
2023-04-02 14:39:47,776 ADAM: Layer 0 -> dw_min:9.9858e-01  dw_max:1.0015e+00 lr:1.0000e-02
2023-04-02 14:39:47,776 ADAM: Layer 1 -> dw_min:9.9406e-01  dw_max:1.0053e+00 lr:1.0000e-02
2023-04-02 14:39:47,776 ADAM: Layer 2 -> dw_min:9.9191e-01  dw_max:1.0092e+00 lr:1.0000e-02
2023-04-02 14:39:47,776 ADAM: Layer 3 -> dw_min:9.9433e-01  dw_max:1.0041e+00 lr:1.0000e-02
2023-04-02 14:39:47,796 			Learning rate: weights:   1.000e-02    
2023-04-02 14:39:47,796 			Last test performance: 98.04%
2023-04-02 14:39:47,796 ----------------
2023-04-02 14:39:49,614   2   =>  80   		Training 486 pattern with 98.33% 	Forward time: 	 1.70 sec
2023-04-02 14:39:49,615 			Loss:    3.078e-02    			Backward time: 	 0.11 sec 
2023-04-02 14:39:49,615 ADAM: Layer 0 -> dw_min:9.9893e-01  dw_max:1.0013e+00 lr:1.0000e-02
2023-04-02 14:39:49,615 ADAM: Layer 1 -> dw_min:9.9437e-01  dw_max:1.0059e+00 lr:1.0000e-02
2023-04-02 14:39:49,615 ADAM: Layer 2 -> dw_min:9.9214e-01  dw_max:1.0083e+00 lr:1.0000e-02
2023-04-02 14:39:49,615 ADAM: Layer 3 -> dw_min:9.9435e-01  dw_max:1.0043e+00 lr:1.0000e-02
2023-04-02 14:39:49,687 			Learning rate: weights:   1.000e-02    
2023-04-02 14:39:49,687 			Last test performance: 98.04%
2023-04-02 14:39:49,687 ----------------
2023-04-02 14:39:51,564   2   =>  81   		Training 486 pattern with 98.12% 	Forward time: 	 1.76 sec
2023-04-02 14:39:51,564 			Loss:    9.299e-02    			Backward time: 	 0.11 sec 
2023-04-02 14:39:51,565 ADAM: Layer 0 -> dw_min:9.9926e-01  dw_max:1.0014e+00 lr:1.0000e-02
2023-04-02 14:39:51,565 ADAM: Layer 1 -> dw_min:9.9457e-01  dw_max:1.0064e+00 lr:1.0000e-02
2023-04-02 14:39:51,565 ADAM: Layer 2 -> dw_min:9.9100e-01  dw_max:1.0076e+00 lr:1.0000e-02
2023-04-02 14:39:51,565 ADAM: Layer 3 -> dw_min:9.9494e-01  dw_max:1.0042e+00 lr:1.0000e-02
2023-04-02 14:39:51,584 			Learning rate: weights:   1.000e-02    
2023-04-02 14:39:51,584 			Last test performance: 98.04%
2023-04-02 14:39:51,584 ----------------
2023-04-02 14:39:53,388   2   =>  82   		Training 486 pattern with 97.08% 	Forward time: 	 1.69 sec
2023-04-02 14:39:53,389 			Loss:    1.070e-01    			Backward time: 	 0.11 sec 
2023-04-02 14:39:53,389 ADAM: Layer 0 -> dw_min:9.9911e-01  dw_max:1.0009e+00 lr:1.0000e-02
2023-04-02 14:39:53,389 ADAM: Layer 1 -> dw_min:9.9412e-01  dw_max:1.0066e+00 lr:1.0000e-02
2023-04-02 14:39:53,389 ADAM: Layer 2 -> dw_min:9.9142e-01  dw_max:1.0081e+00 lr:1.0000e-02
2023-04-02 14:39:53,389 ADAM: Layer 3 -> dw_min:9.9510e-01  dw_max:1.0046e+00 lr:1.0000e-02
2023-04-02 14:39:53,462 			Learning rate: weights:   1.000e-02    
2023-04-02 14:39:53,462 			Last test performance: 98.04%
2023-04-02 14:39:53,462 ----------------
2023-04-02 14:39:55,261   2   =>  83   		Training 486 pattern with 98.96% 	Forward time: 	 1.68 sec
2023-04-02 14:39:55,261 			Loss:    4.267e-02    			Backward time: 	 0.11 sec 
2023-04-02 14:39:55,261 ADAM: Layer 0 -> dw_min:9.9906e-01  dw_max:1.0008e+00 lr:1.0000e-02
2023-04-02 14:39:55,261 ADAM: Layer 1 -> dw_min:9.9446e-01  dw_max:1.0060e+00 lr:1.0000e-02
2023-04-02 14:39:55,261 ADAM: Layer 2 -> dw_min:9.9115e-01  dw_max:1.0071e+00 lr:1.0000e-02
2023-04-02 14:39:55,261 ADAM: Layer 3 -> dw_min:9.9548e-01  dw_max:1.0043e+00 lr:1.0000e-02
2023-04-02 14:39:55,333 			Learning rate: weights:   1.000e-02    
2023-04-02 14:39:55,333 			Last test performance: 98.04%
2023-04-02 14:39:55,333 ----------------
2023-04-02 14:39:57,113   2   =>  84   		Training 486 pattern with 96.04% 	Forward time: 	 1.67 sec
2023-04-02 14:39:57,113 			Loss:    1.129e-01    			Backward time: 	 0.11 sec 
2023-04-02 14:39:57,113 ADAM: Layer 0 -> dw_min:9.9822e-01  dw_max:1.0017e+00 lr:1.0000e-02
2023-04-02 14:39:57,114 ADAM: Layer 1 -> dw_min:9.9406e-01  dw_max:1.0069e+00 lr:1.0000e-02
2023-04-02 14:39:57,114 ADAM: Layer 2 -> dw_min:9.9091e-01  dw_max:1.0075e+00 lr:1.0000e-02
2023-04-02 14:39:57,114 ADAM: Layer 3 -> dw_min:9.9501e-01  dw_max:1.0047e+00 lr:1.0000e-02
2023-04-02 14:39:57,128 			Learning rate: weights:   1.000e-02    
2023-04-02 14:39:57,128 			Last test performance: 98.04%
2023-04-02 14:39:57,128 ----------------
2023-04-02 14:39:58,921   2   =>  85   		Training 486 pattern with 98.12% 	Forward time: 	 1.68 sec
2023-04-02 14:39:58,921 			Loss:    7.295e-02    			Backward time: 	 0.11 sec 
2023-04-02 14:39:58,921 ADAM: Layer 0 -> dw_min:9.9851e-01  dw_max:1.0015e+00 lr:1.0000e-02
2023-04-02 14:39:58,921 ADAM: Layer 1 -> dw_min:9.9366e-01  dw_max:1.0062e+00 lr:1.0000e-02
2023-04-02 14:39:58,921 ADAM: Layer 2 -> dw_min:9.9143e-01  dw_max:1.0085e+00 lr:1.0000e-02
2023-04-02 14:39:58,921 ADAM: Layer 3 -> dw_min:9.9529e-01  dw_max:1.0041e+00 lr:1.0000e-02
2023-04-02 14:39:59,055 			Learning rate: weights:   1.000e-02    
2023-04-02 14:39:59,055 			Last test performance: 98.04%
2023-04-02 14:39:59,055 ----------------
2023-04-02 14:40:00,896   2   =>  86   		Training 486 pattern with 97.08% 	Forward time: 	 1.72 sec
2023-04-02 14:40:00,897 			Loss:    7.892e-02    			Backward time: 	 0.11 sec 
2023-04-02 14:40:00,897 ADAM: Layer 0 -> dw_min:9.9811e-01  dw_max:1.0018e+00 lr:1.0000e-02
2023-04-02 14:40:00,897 ADAM: Layer 1 -> dw_min:9.9271e-01  dw_max:1.0065e+00 lr:1.0000e-02
2023-04-02 14:40:00,897 ADAM: Layer 2 -> dw_min:9.9143e-01  dw_max:1.0077e+00 lr:1.0000e-02
2023-04-02 14:40:00,897 ADAM: Layer 3 -> dw_min:9.9554e-01  dw_max:1.0036e+00 lr:1.0000e-02
2023-04-02 14:40:00,914 			Learning rate: weights:   1.000e-02    
2023-04-02 14:40:00,914 			Last test performance: 98.04%
2023-04-02 14:40:00,914 ----------------
2023-04-02 14:40:02,710   2   =>  87   		Training 486 pattern with 96.88% 	Forward time: 	 1.68 sec
2023-04-02 14:40:02,710 			Loss:    9.160e-02    			Backward time: 	 0.11 sec 
2023-04-02 14:40:02,710 ADAM: Layer 0 -> dw_min:9.9807e-01  dw_max:1.0017e+00 lr:1.0000e-02
2023-04-02 14:40:02,710 ADAM: Layer 1 -> dw_min:9.9177e-01  dw_max:1.0059e+00 lr:1.0000e-02
2023-04-02 14:40:02,710 ADAM: Layer 2 -> dw_min:9.9142e-01  dw_max:1.0091e+00 lr:1.0000e-02
2023-04-02 14:40:02,711 ADAM: Layer 3 -> dw_min:9.9593e-01  dw_max:1.0043e+00 lr:1.0000e-02
2023-04-02 14:40:02,787 			Learning rate: weights:   1.000e-02    
2023-04-02 14:40:02,787 			Last test performance: 98.04%
2023-04-02 14:40:02,787 ----------------
2023-04-02 14:40:04,570   2   =>  88   		Training 486 pattern with 98.12% 	Forward time: 	 1.67 sec
2023-04-02 14:40:04,570 			Loss:    6.670e-02    			Backward time: 	 0.11 sec 
2023-04-02 14:40:04,570 ADAM: Layer 0 -> dw_min:9.9825e-01  dw_max:1.0015e+00 lr:1.0000e-02
2023-04-02 14:40:04,571 ADAM: Layer 1 -> dw_min:9.9253e-01  dw_max:1.0062e+00 lr:1.0000e-02
2023-04-02 14:40:04,571 ADAM: Layer 2 -> dw_min:9.9143e-01  dw_max:1.0103e+00 lr:1.0000e-02
2023-04-02 14:40:04,571 ADAM: Layer 3 -> dw_min:9.9625e-01  dw_max:1.0038e+00 lr:1.0000e-02
2023-04-02 14:40:04,671 			Learning rate: weights:   1.000e-02    
2023-04-02 14:40:04,671 			Last test performance: 98.04%
2023-04-02 14:40:04,671 ----------------
2023-04-02 14:40:06,495   2   =>  89   		Training 486 pattern with 97.92% 	Forward time: 	 1.71 sec
2023-04-02 14:40:06,495 			Loss:    5.867e-02    			Backward time: 	 0.11 sec 
2023-04-02 14:40:06,495 ADAM: Layer 0 -> dw_min:9.9815e-01  dw_max:1.0016e+00 lr:1.0000e-02
2023-04-02 14:40:06,495 ADAM: Layer 1 -> dw_min:9.9174e-01  dw_max:1.0065e+00 lr:1.0000e-02
2023-04-02 14:40:06,495 ADAM: Layer 2 -> dw_min:9.9199e-01  dw_max:1.0100e+00 lr:1.0000e-02
2023-04-02 14:40:06,495 ADAM: Layer 3 -> dw_min:9.9601e-01  dw_max:1.0034e+00 lr:1.0000e-02
2023-04-02 14:40:06,512 			Learning rate: weights:   1.000e-02    
2023-04-02 14:40:06,512 			Last test performance: 98.04%
2023-04-02 14:40:06,512 ----------------
2023-04-02 14:40:08,389   2   =>  90   		Training 486 pattern with 96.46% 	Forward time: 	 1.76 sec
2023-04-02 14:40:08,389 			Loss:    9.666e-02    			Backward time: 	 0.11 sec 
2023-04-02 14:40:08,389 ADAM: Layer 0 -> dw_min:9.9870e-01  dw_max:1.0012e+00 lr:1.0000e-02
2023-04-02 14:40:08,389 ADAM: Layer 1 -> dw_min:9.9273e-01  dw_max:1.0056e+00 lr:1.0000e-02
2023-04-02 14:40:08,389 ADAM: Layer 2 -> dw_min:9.9164e-01  dw_max:1.0087e+00 lr:1.0000e-02
2023-04-02 14:40:08,389 ADAM: Layer 3 -> dw_min:9.9687e-01  dw_max:1.0045e+00 lr:1.0000e-02
2023-04-02 14:40:08,405 			Learning rate: weights:   1.000e-02    
2023-04-02 14:40:08,405 			Last test performance: 98.04%
2023-04-02 14:40:08,405 ----------------
2023-04-02 14:40:10,285   2   =>  91   		Training 486 pattern with 97.08% 	Forward time: 	 1.76 sec
2023-04-02 14:40:10,285 			Loss:    1.031e-01    			Backward time: 	 0.11 sec 
2023-04-02 14:40:10,285 ADAM: Layer 0 -> dw_min:9.9877e-01  dw_max:1.0012e+00 lr:1.0000e-02
2023-04-02 14:40:10,285 ADAM: Layer 1 -> dw_min:9.9354e-01  dw_max:1.0055e+00 lr:1.0000e-02
2023-04-02 14:40:10,285 ADAM: Layer 2 -> dw_min:9.8987e-01  dw_max:1.0085e+00 lr:1.0000e-02
2023-04-02 14:40:10,285 ADAM: Layer 3 -> dw_min:9.9576e-01  dw_max:1.0053e+00 lr:1.0000e-02
2023-04-02 14:40:10,356 			Learning rate: weights:   1.000e-02    
2023-04-02 14:40:10,356 			Last test performance: 98.04%
2023-04-02 14:40:10,356 ----------------
2023-04-02 14:40:12,150   2   =>  92   		Training 486 pattern with 98.12% 	Forward time: 	 1.68 sec
2023-04-02 14:40:12,150 			Loss:    5.379e-02    			Backward time: 	 0.11 sec 
2023-04-02 14:40:12,151 ADAM: Layer 0 -> dw_min:9.9909e-01  dw_max:1.0015e+00 lr:1.0000e-02
2023-04-02 14:40:12,151 ADAM: Layer 1 -> dw_min:9.9401e-01  dw_max:1.0050e+00 lr:1.0000e-02
2023-04-02 14:40:12,151 ADAM: Layer 2 -> dw_min:9.9085e-01  dw_max:1.0082e+00 lr:1.0000e-02
2023-04-02 14:40:12,151 ADAM: Layer 3 -> dw_min:9.9616e-01  dw_max:1.0049e+00 lr:1.0000e-02
2023-04-02 14:40:12,240 			Learning rate: weights:   1.000e-02    
2023-04-02 14:40:12,240 			Last test performance: 98.04%
2023-04-02 14:40:12,240 ----------------
2023-04-02 14:40:14,074   2   =>  93   		Training 486 pattern with 97.92% 	Forward time: 	 1.72 sec
2023-04-02 14:40:14,075 			Loss:    7.241e-02    			Backward time: 	 0.11 sec 
2023-04-02 14:40:14,075 ADAM: Layer 0 -> dw_min:9.9898e-01  dw_max:1.0014e+00 lr:1.0000e-02
2023-04-02 14:40:14,075 ADAM: Layer 1 -> dw_min:9.9425e-01  dw_max:1.0061e+00 lr:1.0000e-02
2023-04-02 14:40:14,075 ADAM: Layer 2 -> dw_min:9.9175e-01  dw_max:1.0075e+00 lr:1.0000e-02
2023-04-02 14:40:14,075 ADAM: Layer 3 -> dw_min:9.9649e-01  dw_max:1.0048e+00 lr:1.0000e-02
2023-04-02 14:40:14,123 			Learning rate: weights:   1.000e-02    
2023-04-02 14:40:14,123 			Last test performance: 98.04%
2023-04-02 14:40:14,123 ----------------
2023-04-02 14:40:15,944   2   =>  94   		Training 486 pattern with 97.92% 	Forward time: 	 1.71 sec
2023-04-02 14:40:15,944 			Loss:    5.131e-02    			Backward time: 	 0.11 sec 
2023-04-02 14:40:15,944 ADAM: Layer 0 -> dw_min:9.9859e-01  dw_max:1.0015e+00 lr:1.0000e-02
2023-04-02 14:40:15,944 ADAM: Layer 1 -> dw_min:9.9429e-01  dw_max:1.0073e+00 lr:1.0000e-02
2023-04-02 14:40:15,945 ADAM: Layer 2 -> dw_min:9.9072e-01  dw_max:1.0075e+00 lr:1.0000e-02
2023-04-02 14:40:15,945 ADAM: Layer 3 -> dw_min:9.9682e-01  dw_max:1.0047e+00 lr:1.0000e-02
2023-04-02 14:40:16,015 			Learning rate: weights:   1.000e-02    
2023-04-02 14:40:16,015 			Last test performance: 98.04%
2023-04-02 14:40:16,015 ----------------
2023-04-02 14:40:17,852   2   =>  95   		Training 486 pattern with 98.33% 	Forward time: 	 1.72 sec
2023-04-02 14:40:17,852 			Loss:    4.419e-02    			Backward time: 	 0.11 sec 
2023-04-02 14:40:17,852 ADAM: Layer 0 -> dw_min:9.9903e-01  dw_max:1.0012e+00 lr:1.0000e-02
2023-04-02 14:40:17,852 ADAM: Layer 1 -> dw_min:9.9433e-01  dw_max:1.0078e+00 lr:1.0000e-02
2023-04-02 14:40:17,853 ADAM: Layer 2 -> dw_min:9.8950e-01  dw_max:1.0105e+00 lr:1.0000e-02
2023-04-02 14:40:17,853 ADAM: Layer 3 -> dw_min:9.9650e-01  dw_max:1.0041e+00 lr:1.0000e-02
2023-04-02 14:40:17,965 			Learning rate: weights:   1.000e-02    
2023-04-02 14:40:17,965 			Last test performance: 98.04%
2023-04-02 14:40:17,965 ----------------
2023-04-02 14:40:19,768   2   =>  96   		Training 486 pattern with 97.50% 	Forward time: 	 1.69 sec
2023-04-02 14:40:19,768 			Loss:    6.272e-02    			Backward time: 	 0.11 sec 
2023-04-02 14:40:19,768 ADAM: Layer 0 -> dw_min:9.9890e-01  dw_max:1.0013e+00 lr:1.0000e-02
2023-04-02 14:40:19,769 ADAM: Layer 1 -> dw_min:9.9362e-01  dw_max:1.0075e+00 lr:1.0000e-02
2023-04-02 14:40:19,769 ADAM: Layer 2 -> dw_min:9.9074e-01  dw_max:1.0096e+00 lr:1.0000e-02
2023-04-02 14:40:19,769 ADAM: Layer 3 -> dw_min:9.9610e-01  dw_max:1.0038e+00 lr:1.0000e-02
2023-04-02 14:40:19,842 			Learning rate: weights:   1.000e-02    
2023-04-02 14:40:19,842 			Last test performance: 98.04%
2023-04-02 14:40:19,842 ----------------
2023-04-02 14:40:21,637   2   =>  97   		Training 486 pattern with 96.46% 	Forward time: 	 1.68 sec
2023-04-02 14:40:21,637 			Loss:    8.151e-02    			Backward time: 	 0.11 sec 
2023-04-02 14:40:21,637 ADAM: Layer 0 -> dw_min:9.9887e-01  dw_max:1.0017e+00 lr:1.0000e-02
2023-04-02 14:40:21,637 ADAM: Layer 1 -> dw_min:9.9375e-01  dw_max:1.0081e+00 lr:1.0000e-02
2023-04-02 14:40:21,637 ADAM: Layer 2 -> dw_min:9.9158e-01  dw_max:1.0100e+00 lr:1.0000e-02
2023-04-02 14:40:21,637 ADAM: Layer 3 -> dw_min:9.9624e-01  dw_max:1.0047e+00 lr:1.0000e-02
2023-04-02 14:40:21,710 			Learning rate: weights:   1.000e-02    
2023-04-02 14:40:21,710 			Last test performance: 98.04%
2023-04-02 14:40:21,710 ----------------
2023-04-02 14:40:23,542   2   =>  98   		Training 486 pattern with 97.08% 	Forward time: 	 1.72 sec
2023-04-02 14:40:23,542 			Loss:    8.736e-02    			Backward time: 	 0.11 sec 
2023-04-02 14:40:23,542 ADAM: Layer 0 -> dw_min:9.9867e-01  dw_max:1.0015e+00 lr:1.0000e-02
2023-04-02 14:40:23,542 ADAM: Layer 1 -> dw_min:9.9216e-01  dw_max:1.0077e+00 lr:1.0000e-02
2023-04-02 14:40:23,542 ADAM: Layer 2 -> dw_min:9.9144e-01  dw_max:1.0093e+00 lr:1.0000e-02
2023-04-02 14:40:23,542 ADAM: Layer 3 -> dw_min:9.9664e-01  dw_max:1.0042e+00 lr:1.0000e-02
2023-04-02 14:40:23,558 			Learning rate: weights:   1.000e-02    
2023-04-02 14:40:23,558 			Last test performance: 98.04%
2023-04-02 14:40:23,558 ----------------
2023-04-02 14:40:25,441   2   =>  99   		Training 486 pattern with 97.50% 	Forward time: 	 1.77 sec
2023-04-02 14:40:25,441 			Loss:    7.691e-02    			Backward time: 	 0.11 sec 
2023-04-02 14:40:25,441 ADAM: Layer 0 -> dw_min:9.9841e-01  dw_max:1.0012e+00 lr:1.0000e-02
2023-04-02 14:40:25,441 ADAM: Layer 1 -> dw_min:9.9209e-01  dw_max:1.0065e+00 lr:1.0000e-02
2023-04-02 14:40:25,441 ADAM: Layer 2 -> dw_min:9.8962e-01  dw_max:1.0084e+00 lr:1.0000e-02
2023-04-02 14:40:25,441 ADAM: Layer 3 -> dw_min:9.9666e-01  dw_max:1.0049e+00 lr:1.0000e-02
2023-04-02 14:40:25,457 			Learning rate: weights:   1.000e-02    
2023-04-02 14:40:25,457 			Last test performance: 98.04%
2023-04-02 14:40:25,457 ----------------
2023-04-02 14:40:27,268   2   => 100   		Training 486 pattern with 96.67% 	Forward time: 	 1.70 sec
2023-04-02 14:40:27,268 			Loss:    8.435e-02    			Backward time: 	 0.11 sec 
2023-04-02 14:40:27,269 ADAM: Layer 0 -> dw_min:9.9876e-01  dw_max:1.0010e+00 lr:1.0000e-02
2023-04-02 14:40:27,269 ADAM: Layer 1 -> dw_min:9.9180e-01  dw_max:1.0061e+00 lr:1.0000e-02
2023-04-02 14:40:27,269 ADAM: Layer 2 -> dw_min:9.8910e-01  dw_max:1.0082e+00 lr:1.0000e-02
2023-04-02 14:40:27,269 ADAM: Layer 3 -> dw_min:9.9640e-01  dw_max:1.0047e+00 lr:1.0000e-02
2023-04-02 14:40:27,399 			Learning rate: weights:   1.000e-02    
2023-04-02 14:40:27,399 			Last test performance: 98.04%
2023-04-02 14:40:27,399 ----------------
2023-04-02 14:40:29,185   2   => 101   		Training 486 pattern with 97.71% 	Forward time: 	 1.67 sec
2023-04-02 14:40:29,185 			Loss:    8.022e-02    			Backward time: 	 0.11 sec 
2023-04-02 14:40:29,185 ADAM: Layer 0 -> dw_min:9.9878e-01  dw_max:1.0011e+00 lr:1.0000e-02
2023-04-02 14:40:29,185 ADAM: Layer 1 -> dw_min:9.9181e-01  dw_max:1.0057e+00 lr:1.0000e-02
2023-04-02 14:40:29,185 ADAM: Layer 2 -> dw_min:9.8974e-01  dw_max:1.0089e+00 lr:1.0000e-02
2023-04-02 14:40:29,185 ADAM: Layer 3 -> dw_min:9.9582e-01  dw_max:1.0056e+00 lr:1.0000e-02
2023-04-02 14:40:29,237 			Learning rate: weights:   1.000e-02    
2023-04-02 14:40:29,237 			Last test performance: 98.04%
2023-04-02 14:40:29,237 ----------------
2023-04-02 14:40:31,097   2   => 102   		Training 486 pattern with 98.33% 	Forward time: 	 1.74 sec
2023-04-02 14:40:31,097 			Loss:    5.989e-02    			Backward time: 	 0.11 sec 
2023-04-02 14:40:31,098 ADAM: Layer 0 -> dw_min:9.9866e-01  dw_max:1.0012e+00 lr:1.0000e-02
2023-04-02 14:40:31,098 ADAM: Layer 1 -> dw_min:9.9261e-01  dw_max:1.0050e+00 lr:1.0000e-02
2023-04-02 14:40:31,098 ADAM: Layer 2 -> dw_min:9.8988e-01  dw_max:1.0093e+00 lr:1.0000e-02
2023-04-02 14:40:31,098 ADAM: Layer 3 -> dw_min:9.9588e-01  dw_max:1.0056e+00 lr:1.0000e-02
2023-04-02 14:40:31,209 			Learning rate: weights:   1.000e-02    
2023-04-02 14:40:31,209 			Last test performance: 98.04%
2023-04-02 14:40:31,209 ----------------
2023-04-02 14:40:32,996   2   => 103   		Training 486 pattern with 96.46% 	Forward time: 	 1.67 sec
2023-04-02 14:40:32,996 			Loss:    8.842e-02    			Backward time: 	 0.11 sec 
2023-04-02 14:40:32,996 ADAM: Layer 0 -> dw_min:9.9898e-01  dw_max:1.0008e+00 lr:1.0000e-02
2023-04-02 14:40:32,996 ADAM: Layer 1 -> dw_min:9.9207e-01  dw_max:1.0070e+00 lr:1.0000e-02
2023-04-02 14:40:32,996 ADAM: Layer 2 -> dw_min:9.9113e-01  dw_max:1.0086e+00 lr:1.0000e-02
2023-04-02 14:40:32,997 ADAM: Layer 3 -> dw_min:9.9648e-01  dw_max:1.0051e+00 lr:1.0000e-02
2023-04-02 14:40:33,011 			Learning rate: weights:   1.000e-02    
2023-04-02 14:40:33,011 			Last test performance: 98.04%
2023-04-02 14:40:33,011 ----------------
2023-04-02 14:40:34,797   2   => 104   		Training 486 pattern with 97.92% 	Forward time: 	 1.67 sec
2023-04-02 14:40:34,797 			Loss:    5.976e-02    			Backward time: 	 0.11 sec 
2023-04-02 14:40:34,798 ADAM: Layer 0 -> dw_min:9.9892e-01  dw_max:1.0008e+00 lr:1.0000e-02
2023-04-02 14:40:34,798 ADAM: Layer 1 -> dw_min:9.9198e-01  dw_max:1.0060e+00 lr:1.0000e-02
2023-04-02 14:40:34,798 ADAM: Layer 2 -> dw_min:9.9145e-01  dw_max:1.0106e+00 lr:1.0000e-02
2023-04-02 14:40:34,798 ADAM: Layer 3 -> dw_min:9.9642e-01  dw_max:1.0043e+00 lr:1.0000e-02
2023-04-02 14:40:34,813 			Learning rate: weights:   1.000e-02    
2023-04-02 14:40:34,813 			Last test performance: 98.04%
2023-04-02 14:40:34,813 ----------------
2023-04-02 14:40:36,652   2   => 105   		Training 486 pattern with 98.33% 	Forward time: 	 1.72 sec
2023-04-02 14:40:36,652 			Loss:    4.315e-02    			Backward time: 	 0.11 sec 
2023-04-02 14:40:36,652 ADAM: Layer 0 -> dw_min:9.9886e-01  dw_max:1.0011e+00 lr:1.0000e-02
2023-04-02 14:40:36,652 ADAM: Layer 1 -> dw_min:9.9215e-01  dw_max:1.0054e+00 lr:1.0000e-02
2023-04-02 14:40:36,652 ADAM: Layer 2 -> dw_min:9.9208e-01  dw_max:1.0097e+00 lr:1.0000e-02
2023-04-02 14:40:36,652 ADAM: Layer 3 -> dw_min:9.9672e-01  dw_max:1.0035e+00 lr:1.0000e-02
2023-04-02 14:40:36,717 			Learning rate: weights:   1.000e-02    
2023-04-02 14:40:36,718 			Last test performance: 98.04%
2023-04-02 14:40:36,718 ----------------
2023-04-02 14:40:38,638   2   => 106   		Training 486 pattern with 97.71% 	Forward time: 	 1.81 sec
2023-04-02 14:40:38,638 			Loss:    5.889e-02    			Backward time: 	 0.11 sec 
2023-04-02 14:40:38,639 ADAM: Layer 0 -> dw_min:9.9904e-01  dw_max:1.0013e+00 lr:1.0000e-02
2023-04-02 14:40:38,639 ADAM: Layer 1 -> dw_min:9.9261e-01  dw_max:1.0057e+00 lr:1.0000e-02
2023-04-02 14:40:38,639 ADAM: Layer 2 -> dw_min:9.9085e-01  dw_max:1.0086e+00 lr:1.0000e-02
2023-04-02 14:40:38,639 ADAM: Layer 3 -> dw_min:9.9697e-01  dw_max:1.0037e+00 lr:1.0000e-02
2023-04-02 14:40:38,762 			Learning rate: weights:   1.000e-02    
2023-04-02 14:40:38,762 			Last test performance: 98.04%
2023-04-02 14:40:38,762 ----------------
2023-04-02 14:40:40,589   2   => 107   		Training 486 pattern with 97.08% 	Forward time: 	 1.71 sec
2023-04-02 14:40:40,589 			Loss:    6.359e-02    			Backward time: 	 0.11 sec 
2023-04-02 14:40:40,590 ADAM: Layer 0 -> dw_min:9.9843e-01  dw_max:1.0014e+00 lr:1.0000e-02
2023-04-02 14:40:40,590 ADAM: Layer 1 -> dw_min:9.9423e-01  dw_max:1.0058e+00 lr:1.0000e-02
2023-04-02 14:40:40,590 ADAM: Layer 2 -> dw_min:9.8967e-01  dw_max:1.0088e+00 lr:1.0000e-02
2023-04-02 14:40:40,591 ADAM: Layer 3 -> dw_min:9.9634e-01  dw_max:1.0038e+00 lr:1.0000e-02
2023-04-02 14:40:40,647 			Learning rate: weights:   1.000e-02    
2023-04-02 14:40:40,647 			Last test performance: 98.04%
2023-04-02 14:40:40,647 ----------------
2023-04-02 14:40:42,480   2   => 108   		Training 486 pattern with 97.50% 	Forward time: 	 1.72 sec
2023-04-02 14:40:42,480 			Loss:    1.029e-01    			Backward time: 	 0.11 sec 
2023-04-02 14:40:42,480 ADAM: Layer 0 -> dw_min:9.9875e-01  dw_max:1.0013e+00 lr:1.0000e-02
2023-04-02 14:40:42,480 ADAM: Layer 1 -> dw_min:9.9431e-01  dw_max:1.0055e+00 lr:1.0000e-02
2023-04-02 14:40:42,480 ADAM: Layer 2 -> dw_min:9.9069e-01  dw_max:1.0079e+00 lr:1.0000e-02
2023-04-02 14:40:42,480 ADAM: Layer 3 -> dw_min:9.9683e-01  dw_max:1.0034e+00 lr:1.0000e-02
2023-04-02 14:40:42,550 			Learning rate: weights:   1.000e-02    
2023-04-02 14:40:42,550 			Last test performance: 98.04%
2023-04-02 14:40:42,550 ----------------
2023-04-02 14:40:44,394   2   => 109   		Training 486 pattern with 97.71% 	Forward time: 	 1.73 sec
2023-04-02 14:40:44,394 			Loss:    6.741e-02    			Backward time: 	 0.11 sec 
2023-04-02 14:40:44,394 ADAM: Layer 0 -> dw_min:9.9876e-01  dw_max:1.0011e+00 lr:1.0000e-02
2023-04-02 14:40:44,395 ADAM: Layer 1 -> dw_min:9.9484e-01  dw_max:1.0054e+00 lr:1.0000e-02
2023-04-02 14:40:44,395 ADAM: Layer 2 -> dw_min:9.8972e-01  dw_max:1.0086e+00 lr:1.0000e-02
2023-04-02 14:40:44,395 ADAM: Layer 3 -> dw_min:9.9607e-01  dw_max:1.0051e+00 lr:1.0000e-02
2023-04-02 14:40:44,470 			Learning rate: weights:   1.000e-02    
2023-04-02 14:40:44,470 			Last test performance: 98.04%
2023-04-02 14:40:44,470 ----------------
2023-04-02 14:40:46,300   2   => 110   		Training 486 pattern with 97.71% 	Forward time: 	 1.72 sec
2023-04-02 14:40:46,301 			Loss:    4.719e-02    			Backward time: 	 0.11 sec 
2023-04-02 14:40:46,301 ADAM: Layer 0 -> dw_min:9.9901e-01  dw_max:1.0010e+00 lr:1.0000e-02
2023-04-02 14:40:46,301 ADAM: Layer 1 -> dw_min:9.9466e-01  dw_max:1.0050e+00 lr:1.0000e-02
2023-04-02 14:40:46,301 ADAM: Layer 2 -> dw_min:9.8874e-01  dw_max:1.0082e+00 lr:1.0000e-02
2023-04-02 14:40:46,301 ADAM: Layer 3 -> dw_min:9.9486e-01  dw_max:1.0046e+00 lr:1.0000e-02
2023-04-02 14:40:46,374 			Learning rate: weights:   1.000e-02    
2023-04-02 14:40:46,374 			Last test performance: 98.04%
2023-04-02 14:40:46,374 ----------------
2023-04-02 14:40:48,232   2   => 111   		Training 486 pattern with 98.75% 	Forward time: 	 1.74 sec
2023-04-02 14:40:48,232 			Loss:    4.016e-02    			Backward time: 	 0.11 sec 
2023-04-02 14:40:48,232 ADAM: Layer 0 -> dw_min:9.9918e-01  dw_max:1.0009e+00 lr:1.0000e-02
2023-04-02 14:40:48,233 ADAM: Layer 1 -> dw_min:9.9397e-01  dw_max:1.0061e+00 lr:1.0000e-02
2023-04-02 14:40:48,233 ADAM: Layer 2 -> dw_min:9.9045e-01  dw_max:1.0083e+00 lr:1.0000e-02
2023-04-02 14:40:48,233 ADAM: Layer 3 -> dw_min:9.9722e-01  dw_max:1.0041e+00 lr:1.0000e-02
2023-04-02 14:40:48,305 			Learning rate: weights:   1.000e-02    
2023-04-02 14:40:48,306 			Last test performance: 98.04%
2023-04-02 14:40:48,306 ----------------
2023-04-02 14:40:50,096   2   => 112   		Training 486 pattern with 98.12% 	Forward time: 	 1.68 sec
2023-04-02 14:40:50,096 			Loss:    4.958e-02    			Backward time: 	 0.11 sec 
2023-04-02 14:40:50,097 ADAM: Layer 0 -> dw_min:9.9887e-01  dw_max:1.0011e+00 lr:1.0000e-02
2023-04-02 14:40:50,097 ADAM: Layer 1 -> dw_min:9.9361e-01  dw_max:1.0052e+00 lr:1.0000e-02
2023-04-02 14:40:50,097 ADAM: Layer 2 -> dw_min:9.9142e-01  dw_max:1.0075e+00 lr:1.0000e-02
2023-04-02 14:40:50,097 ADAM: Layer 3 -> dw_min:9.9720e-01  dw_max:1.0040e+00 lr:1.0000e-02
2023-04-02 14:40:50,113 			Learning rate: weights:   1.000e-02    
2023-04-02 14:40:50,113 			Last test performance: 98.04%
2023-04-02 14:40:50,113 ----------------
2023-04-02 14:40:51,942   2   => 113   		Training 486 pattern with 97.71% 	Forward time: 	 1.71 sec
2023-04-02 14:40:51,942 			Loss:    5.909e-02    			Backward time: 	 0.11 sec 
2023-04-02 14:40:51,942 ADAM: Layer 0 -> dw_min:9.9849e-01  dw_max:1.0012e+00 lr:1.0000e-02
2023-04-02 14:40:51,942 ADAM: Layer 1 -> dw_min:9.9398e-01  dw_max:1.0061e+00 lr:1.0000e-02
2023-04-02 14:40:51,942 ADAM: Layer 2 -> dw_min:9.9125e-01  dw_max:1.0083e+00 lr:1.0000e-02
2023-04-02 14:40:51,943 ADAM: Layer 3 -> dw_min:9.9747e-01  dw_max:1.0063e+00 lr:1.0000e-02
2023-04-02 14:40:52,018 			Learning rate: weights:   1.000e-02    
2023-04-02 14:40:52,018 			Last test performance: 98.04%
2023-04-02 14:40:52,018 ----------------
2023-04-02 14:40:53,837   2   => 114   		Training 486 pattern with 97.08% 	Forward time: 	 1.70 sec
2023-04-02 14:40:53,837 			Loss:    8.890e-02    			Backward time: 	 0.11 sec 
2023-04-02 14:40:53,838 ADAM: Layer 0 -> dw_min:9.9887e-01  dw_max:1.0011e+00 lr:1.0000e-02
2023-04-02 14:40:53,838 ADAM: Layer 1 -> dw_min:9.9273e-01  dw_max:1.0075e+00 lr:1.0000e-02
2023-04-02 14:40:53,838 ADAM: Layer 2 -> dw_min:9.9140e-01  dw_max:1.0103e+00 lr:1.0000e-02
2023-04-02 14:40:53,838 ADAM: Layer 3 -> dw_min:9.9761e-01  dw_max:1.0057e+00 lr:1.0000e-02
2023-04-02 14:40:53,913 			Learning rate: weights:   1.000e-02    
2023-04-02 14:40:53,913 			Last test performance: 98.04%
2023-04-02 14:40:53,913 ----------------
2023-04-02 14:40:55,748   2   => 115   		Training 486 pattern with 97.71% 	Forward time: 	 1.72 sec
2023-04-02 14:40:55,748 			Loss:    5.800e-02    			Backward time: 	 0.11 sec 
2023-04-02 14:40:55,748 ADAM: Layer 0 -> dw_min:9.9879e-01  dw_max:1.0012e+00 lr:1.0000e-02
2023-04-02 14:40:55,749 ADAM: Layer 1 -> dw_min:9.9304e-01  dw_max:1.0066e+00 lr:1.0000e-02
2023-04-02 14:40:55,749 ADAM: Layer 2 -> dw_min:9.9191e-01  dw_max:1.0092e+00 lr:1.0000e-02
2023-04-02 14:40:55,749 ADAM: Layer 3 -> dw_min:9.9733e-01  dw_max:1.0048e+00 lr:1.0000e-02
2023-04-02 14:40:55,867 			Learning rate: weights:   1.000e-02    
2023-04-02 14:40:55,867 			Last test performance: 98.04%
2023-04-02 14:40:55,867 ----------------
2023-04-02 14:40:57,717   2   => 116   		Training 486 pattern with 98.33% 	Forward time: 	 1.73 sec
2023-04-02 14:40:57,717 			Loss:    5.059e-02    			Backward time: 	 0.11 sec 
2023-04-02 14:40:57,717 ADAM: Layer 0 -> dw_min:9.9910e-01  dw_max:1.0009e+00 lr:1.0000e-02
2023-04-02 14:40:57,717 ADAM: Layer 1 -> dw_min:9.9379e-01  dw_max:1.0063e+00 lr:1.0000e-02
2023-04-02 14:40:57,718 ADAM: Layer 2 -> dw_min:9.9270e-01  dw_max:1.0074e+00 lr:1.0000e-02
2023-04-02 14:40:57,718 ADAM: Layer 3 -> dw_min:9.9736e-01  dw_max:1.0043e+00 lr:1.0000e-02
2023-04-02 14:40:57,793 			Learning rate: weights:   1.000e-02    
2023-04-02 14:40:57,793 			Last test performance: 98.04%
2023-04-02 14:40:57,793 ----------------
2023-04-02 14:40:59,613   2   => 117   		Training 486 pattern with 98.12% 	Forward time: 	 1.71 sec
2023-04-02 14:40:59,613 			Loss:    5.586e-02    			Backward time: 	 0.11 sec 
2023-04-02 14:40:59,613 ADAM: Layer 0 -> dw_min:9.9894e-01  dw_max:1.0013e+00 lr:1.0000e-02
2023-04-02 14:40:59,613 ADAM: Layer 1 -> dw_min:9.9461e-01  dw_max:1.0066e+00 lr:1.0000e-02
2023-04-02 14:40:59,613 ADAM: Layer 2 -> dw_min:9.9227e-01  dw_max:1.0078e+00 lr:1.0000e-02
2023-04-02 14:40:59,613 ADAM: Layer 3 -> dw_min:9.9677e-01  dw_max:1.0039e+00 lr:1.0000e-02
2023-04-02 14:40:59,628 			Learning rate: weights:   1.000e-02    
2023-04-02 14:40:59,628 			Last test performance: 98.04%
2023-04-02 14:40:59,628 ----------------
2023-04-02 14:41:01,433   2   => 118   		Training 486 pattern with 98.33% 	Forward time: 	 1.69 sec
2023-04-02 14:41:01,433 			Loss:    3.950e-02    			Backward time: 	 0.11 sec 
2023-04-02 14:41:01,433 ADAM: Layer 0 -> dw_min:9.9904e-01  dw_max:1.0010e+00 lr:1.0000e-02
2023-04-02 14:41:01,433 ADAM: Layer 1 -> dw_min:9.9488e-01  dw_max:1.0055e+00 lr:1.0000e-02
2023-04-02 14:41:01,433 ADAM: Layer 2 -> dw_min:9.9130e-01  dw_max:1.0072e+00 lr:1.0000e-02
2023-04-02 14:41:01,433 ADAM: Layer 3 -> dw_min:9.9701e-01  dw_max:1.0035e+00 lr:1.0000e-02
2023-04-02 14:41:01,450 			Learning rate: weights:   1.000e-02    
2023-04-02 14:41:01,450 			Last test performance: 98.04%
2023-04-02 14:41:01,450 ----------------
2023-04-02 14:41:03,305   2   => 119   		Training 486 pattern with 97.71% 	Forward time: 	 1.74 sec
2023-04-02 14:41:03,305 			Loss:    7.667e-02    			Backward time: 	 0.11 sec 
2023-04-02 14:41:03,305 ADAM: Layer 0 -> dw_min:9.9897e-01  dw_max:1.0008e+00 lr:1.0000e-02
2023-04-02 14:41:03,306 ADAM: Layer 1 -> dw_min:9.9297e-01  dw_max:1.0052e+00 lr:1.0000e-02
2023-04-02 14:41:03,306 ADAM: Layer 2 -> dw_min:9.9010e-01  dw_max:1.0078e+00 lr:1.0000e-02
2023-04-02 14:41:03,306 ADAM: Layer 3 -> dw_min:9.9730e-01  dw_max:1.0048e+00 lr:1.0000e-02
2023-04-02 14:41:03,380 			Learning rate: weights:   1.000e-02    
2023-04-02 14:41:03,380 			Last test performance: 98.04%
2023-04-02 14:41:03,380 ----------------
2023-04-02 14:41:05,207   2   => 120   		Training 486 pattern with 97.29% 	Forward time: 	 1.71 sec
2023-04-02 14:41:05,207 			Loss:    7.981e-02    			Backward time: 	 0.11 sec 
2023-04-02 14:41:05,207 ADAM: Layer 0 -> dw_min:9.9894e-01  dw_max:1.0009e+00 lr:1.0000e-02
2023-04-02 14:41:05,208 ADAM: Layer 1 -> dw_min:9.9428e-01  dw_max:1.0050e+00 lr:1.0000e-02
2023-04-02 14:41:05,208 ADAM: Layer 2 -> dw_min:9.9087e-01  dw_max:1.0088e+00 lr:1.0000e-02
2023-04-02 14:41:05,208 ADAM: Layer 3 -> dw_min:9.9596e-01  dw_max:1.0043e+00 lr:1.0000e-02
2023-04-02 14:41:05,222 			Learning rate: weights:   1.000e-02    
2023-04-02 14:41:05,223 			Last test performance: 98.04%
2023-04-02 14:41:05,223 ----------------
2023-04-02 14:41:07,086   2   => 121   		Training 486 pattern with 98.33% 	Forward time: 	 1.75 sec
2023-04-02 14:41:07,086 			Loss:    5.611e-02    			Backward time: 	 0.11 sec 
2023-04-02 14:41:07,087 ADAM: Layer 0 -> dw_min:9.9915e-01  dw_max:1.0009e+00 lr:1.0000e-02
2023-04-02 14:41:07,087 ADAM: Layer 1 -> dw_min:9.9486e-01  dw_max:1.0056e+00 lr:1.0000e-02
2023-04-02 14:41:07,087 ADAM: Layer 2 -> dw_min:9.9065e-01  dw_max:1.0073e+00 lr:1.0000e-02
2023-04-02 14:41:07,087 ADAM: Layer 3 -> dw_min:9.9584e-01  dw_max:1.0067e+00 lr:1.0000e-02
2023-04-02 14:41:07,139 			Learning rate: weights:   1.000e-02    
2023-04-02 14:41:07,139 			Last test performance: 98.04%
2023-04-02 14:41:07,139 ----------------
2023-04-02 14:41:08,980   2   => 122   		Training 486 pattern with 97.08% 	Forward time: 	 1.72 sec
2023-04-02 14:41:08,980 			Loss:    7.816e-02    			Backward time: 	 0.11 sec 
2023-04-02 14:41:08,980 ADAM: Layer 0 -> dw_min:9.9893e-01  dw_max:1.0011e+00 lr:1.0000e-02
2023-04-02 14:41:08,980 ADAM: Layer 1 -> dw_min:9.9396e-01  dw_max:1.0059e+00 lr:1.0000e-02
2023-04-02 14:41:08,980 ADAM: Layer 2 -> dw_min:9.9007e-01  dw_max:1.0087e+00 lr:1.0000e-02
2023-04-02 14:41:08,981 ADAM: Layer 3 -> dw_min:9.9652e-01  dw_max:1.0063e+00 lr:1.0000e-02
2023-04-02 14:41:08,998 			Learning rate: weights:   1.000e-02    
2023-04-02 14:41:08,998 			Last test performance: 98.04%
2023-04-02 14:41:08,998 ----------------
2023-04-02 14:41:10,765   2   => 123   		Training 486 pattern with 96.88% 	Forward time: 	 1.65 sec
2023-04-02 14:41:10,766 			Loss:    8.763e-02    			Backward time: 	 0.11 sec 
2023-04-02 14:41:10,766 ADAM: Layer 0 -> dw_min:9.9902e-01  dw_max:1.0014e+00 lr:1.0000e-02
2023-04-02 14:41:10,766 ADAM: Layer 1 -> dw_min:9.9335e-01  dw_max:1.0054e+00 lr:1.0000e-02
2023-04-02 14:41:10,766 ADAM: Layer 2 -> dw_min:9.9040e-01  dw_max:1.0095e+00 lr:1.0000e-02
2023-04-02 14:41:10,766 ADAM: Layer 3 -> dw_min:9.9680e-01  dw_max:1.0069e+00 lr:1.0000e-02
2023-04-02 14:41:10,837 			Learning rate: weights:   1.000e-02    
2023-04-02 14:41:10,837 			Last test performance: 98.04%
2023-04-02 14:41:10,837 ----------------
2023-04-02 14:41:12,673   2   => 124   		Training 486 pattern with 97.92% 	Forward time: 	 1.72 sec
2023-04-02 14:41:12,673 			Loss:    5.602e-02    			Backward time: 	 0.11 sec 
2023-04-02 14:41:12,673 ADAM: Layer 0 -> dw_min:9.9902e-01  dw_max:1.0012e+00 lr:1.0000e-02
2023-04-02 14:41:12,674 ADAM: Layer 1 -> dw_min:9.9546e-01  dw_max:1.0057e+00 lr:1.0000e-02
2023-04-02 14:41:12,674 ADAM: Layer 2 -> dw_min:9.8841e-01  dw_max:1.0088e+00 lr:1.0000e-02
2023-04-02 14:41:12,674 ADAM: Layer 3 -> dw_min:9.9705e-01  dw_max:1.0062e+00 lr:1.0000e-02
2023-04-02 14:41:12,702 
2023-04-02 14:41:12,702 Testing:
2023-04-02 14:41:12,787 		24 of 10000 with 91.67% 	 Time used:  0.09 sec
2023-04-02 14:41:12,874 		48 of 10000 with 91.67% 	 Time used:  0.09 sec
2023-04-02 14:41:12,967 		72 of 10000 with 94.44% 	 Time used:  0.09 sec
2023-04-02 14:41:13,061 		96 of 10000 with 94.79% 	 Time used:  0.09 sec
2023-04-02 14:41:13,141 		120 of 10000 with 95.83% 	 Time used:  0.08 sec
2023-04-02 14:41:13,239 		144 of 10000 with 95.83% 	 Time used:  0.09 sec
2023-04-02 14:41:13,322 		168 of 10000 with 95.83% 	 Time used:  0.08 sec
2023-04-02 14:41:13,411 		192 of 10000 with 96.35% 	 Time used:  0.09 sec
2023-04-02 14:41:13,502 		216 of 10000 with 96.76% 	 Time used:  0.09 sec
2023-04-02 14:41:13,588 		240 of 10000 with 97.08% 	 Time used:  0.09 sec
2023-04-02 14:41:13,681 		264 of 10000 with 97.35% 	 Time used:  0.09 sec
2023-04-02 14:41:13,773 		288 of 10000 with 97.57% 	 Time used:  0.09 sec
2023-04-02 14:41:13,858 		312 of 10000 with 97.44% 	 Time used:  0.08 sec
2023-04-02 14:41:13,937 		336 of 10000 with 97.32% 	 Time used:  0.08 sec
2023-04-02 14:41:14,016 		360 of 10000 with 97.22% 	 Time used:  0.08 sec
2023-04-02 14:41:14,095 		384 of 10000 with 97.40% 	 Time used:  0.08 sec
2023-04-02 14:41:14,178 		408 of 10000 with 97.55% 	 Time used:  0.08 sec
2023-04-02 14:41:14,266 		432 of 10000 with 97.69% 	 Time used:  0.09 sec
2023-04-02 14:41:14,349 		456 of 10000 with 97.15% 	 Time used:  0.08 sec
2023-04-02 14:41:14,448 		480 of 10000 with 97.08% 	 Time used:  0.10 sec
2023-04-02 14:41:14,535 		504 of 10000 with 97.22% 	 Time used:  0.09 sec
2023-04-02 14:41:14,620 		528 of 10000 with 97.35% 	 Time used:  0.08 sec
2023-04-02 14:41:14,704 		552 of 10000 with 97.46% 	 Time used:  0.08 sec
2023-04-02 14:41:14,785 		576 of 10000 with 97.57% 	 Time used:  0.08 sec
2023-04-02 14:41:14,875 		600 of 10000 with 97.67% 	 Time used:  0.09 sec
2023-04-02 14:41:14,959 		624 of 10000 with 97.76% 	 Time used:  0.08 sec
2023-04-02 14:41:15,037 		648 of 10000 with 97.84% 	 Time used:  0.08 sec
2023-04-02 14:41:15,117 		672 of 10000 with 97.92% 	 Time used:  0.08 sec
2023-04-02 14:41:15,198 		696 of 10000 with 97.99% 	 Time used:  0.08 sec
2023-04-02 14:41:15,279 		720 of 10000 with 98.06% 	 Time used:  0.08 sec
2023-04-02 14:41:15,360 		744 of 10000 with 98.12% 	 Time used:  0.08 sec
2023-04-02 14:41:15,445 		768 of 10000 with 98.05% 	 Time used:  0.09 sec
2023-04-02 14:41:15,537 		792 of 10000 with 98.11% 	 Time used:  0.09 sec
2023-04-02 14:41:15,623 		816 of 10000 with 98.16% 	 Time used:  0.09 sec
2023-04-02 14:41:15,711 		840 of 10000 with 98.21% 	 Time used:  0.09 sec
2023-04-02 14:41:15,797 		864 of 10000 with 98.03% 	 Time used:  0.09 sec
2023-04-02 14:41:15,879 		888 of 10000 with 98.09% 	 Time used:  0.08 sec
2023-04-02 14:41:15,965 		912 of 10000 with 97.92% 	 Time used:  0.09 sec
2023-04-02 14:41:16,048 		936 of 10000 with 97.97% 	 Time used:  0.08 sec
2023-04-02 14:41:16,133 		960 of 10000 with 98.02% 	 Time used:  0.08 sec
2023-04-02 14:41:16,219 		984 of 10000 with 98.07% 	 Time used:  0.09 sec
2023-04-02 14:41:16,300 		1008 of 10000 with 98.02% 	 Time used:  0.08 sec
2023-04-02 14:41:16,384 		1032 of 10000 with 98.06% 	 Time used:  0.08 sec
2023-04-02 14:41:16,481 		1056 of 10000 with 98.11% 	 Time used:  0.10 sec
2023-04-02 14:41:16,561 		1080 of 10000 with 97.96% 	 Time used:  0.08 sec
2023-04-02 14:41:16,642 		1104 of 10000 with 98.01% 	 Time used:  0.08 sec
2023-04-02 14:41:16,721 		1128 of 10000 with 98.05% 	 Time used:  0.08 sec
2023-04-02 14:41:16,807 		1152 of 10000 with 98.00% 	 Time used:  0.09 sec
2023-04-02 14:41:16,892 		1176 of 10000 with 98.04% 	 Time used:  0.08 sec
2023-04-02 14:41:16,974 		1200 of 10000 with 98.08% 	 Time used:  0.08 sec
2023-04-02 14:41:17,059 		1224 of 10000 with 98.12% 	 Time used:  0.08 sec
2023-04-02 14:41:17,144 		1248 of 10000 with 98.16% 	 Time used:  0.08 sec
2023-04-02 14:41:17,225 		1272 of 10000 with 98.19% 	 Time used:  0.08 sec
2023-04-02 14:41:17,319 		1296 of 10000 with 98.15% 	 Time used:  0.09 sec
2023-04-02 14:41:17,418 		1320 of 10000 with 98.18% 	 Time used:  0.10 sec
2023-04-02 14:41:17,497 		1344 of 10000 with 98.21% 	 Time used:  0.08 sec
2023-04-02 14:41:17,582 		1368 of 10000 with 98.25% 	 Time used:  0.08 sec
2023-04-02 14:41:17,666 		1392 of 10000 with 98.28% 	 Time used:  0.08 sec
2023-04-02 14:41:17,747 		1416 of 10000 with 98.23% 	 Time used:  0.08 sec
2023-04-02 14:41:17,832 		1440 of 10000 with 98.26% 	 Time used:  0.08 sec
2023-04-02 14:41:17,923 		1464 of 10000 with 98.22% 	 Time used:  0.09 sec
2023-04-02 14:41:18,004 		1488 of 10000 with 98.19% 	 Time used:  0.08 sec
2023-04-02 14:41:18,089 		1512 of 10000 with 98.21% 	 Time used:  0.08 sec
2023-04-02 14:41:18,170 		1536 of 10000 with 98.24% 	 Time used:  0.08 sec
2023-04-02 14:41:18,256 		1560 of 10000 with 98.27% 	 Time used:  0.09 sec
2023-04-02 14:41:18,338 		1584 of 10000 with 98.17% 	 Time used:  0.08 sec
2023-04-02 14:41:18,419 		1608 of 10000 with 98.13% 	 Time used:  0.08 sec
2023-04-02 14:41:18,502 		1632 of 10000 with 98.10% 	 Time used:  0.08 sec
2023-04-02 14:41:18,593 		1656 of 10000 with 98.13% 	 Time used:  0.09 sec
2023-04-02 14:41:18,675 		1680 of 10000 with 98.15% 	 Time used:  0.08 sec
2023-04-02 14:41:18,758 		1704 of 10000 with 98.18% 	 Time used:  0.08 sec
2023-04-02 14:41:18,840 		1728 of 10000 with 98.15% 	 Time used:  0.08 sec
2023-04-02 14:41:18,920 		1752 of 10000 with 98.17% 	 Time used:  0.08 sec
2023-04-02 14:41:19,017 		1776 of 10000 with 98.20% 	 Time used:  0.10 sec
2023-04-02 14:41:19,100 		1800 of 10000 with 98.22% 	 Time used:  0.08 sec
2023-04-02 14:41:19,184 		1824 of 10000 with 98.19% 	 Time used:  0.08 sec
2023-04-02 14:41:19,266 		1848 of 10000 with 98.21% 	 Time used:  0.08 sec
2023-04-02 14:41:19,350 		1872 of 10000 with 98.18% 	 Time used:  0.08 sec
2023-04-02 14:41:19,439 		1896 of 10000 with 98.21% 	 Time used:  0.09 sec
2023-04-02 14:41:19,526 		1920 of 10000 with 98.23% 	 Time used:  0.09 sec
2023-04-02 14:41:19,617 		1944 of 10000 with 98.25% 	 Time used:  0.09 sec
2023-04-02 14:41:19,698 		1968 of 10000 with 98.27% 	 Time used:  0.08 sec
2023-04-02 14:41:19,779 		1992 of 10000 with 98.24% 	 Time used:  0.08 sec
2023-04-02 14:41:19,874 		2016 of 10000 with 98.26% 	 Time used:  0.10 sec
2023-04-02 14:41:19,977 		2040 of 10000 with 98.28% 	 Time used:  0.10 sec
2023-04-02 14:41:20,063 		2064 of 10000 with 98.26% 	 Time used:  0.09 sec
2023-04-02 14:41:20,152 		2088 of 10000 with 98.28% 	 Time used:  0.09 sec
2023-04-02 14:41:20,238 		2112 of 10000 with 98.25% 	 Time used:  0.09 sec
2023-04-02 14:41:20,321 		2136 of 10000 with 98.27% 	 Time used:  0.08 sec
2023-04-02 14:41:20,405 		2160 of 10000 with 98.29% 	 Time used:  0.08 sec
2023-04-02 14:41:20,485 		2184 of 10000 with 98.31% 	 Time used:  0.08 sec
2023-04-02 14:41:20,578 		2208 of 10000 with 98.32% 	 Time used:  0.09 sec
2023-04-02 14:41:20,663 		2232 of 10000 with 98.34% 	 Time used:  0.08 sec
2023-04-02 14:41:20,745 		2256 of 10000 with 98.36% 	 Time used:  0.08 sec
2023-04-02 14:41:20,828 		2280 of 10000 with 98.33% 	 Time used:  0.08 sec
2023-04-02 14:41:20,908 		2304 of 10000 with 98.35% 	 Time used:  0.08 sec
2023-04-02 14:41:20,990 		2328 of 10000 with 98.37% 	 Time used:  0.08 sec
2023-04-02 14:41:21,075 		2352 of 10000 with 98.38% 	 Time used:  0.08 sec
2023-04-02 14:41:21,157 		2376 of 10000 with 98.36% 	 Time used:  0.08 sec
2023-04-02 14:41:21,239 		2400 of 10000 with 98.33% 	 Time used:  0.08 sec
2023-04-02 14:41:21,324 		2424 of 10000 with 98.31% 	 Time used:  0.08 sec
2023-04-02 14:41:21,412 		2448 of 10000 with 98.28% 	 Time used:  0.09 sec
2023-04-02 14:41:21,499 		2472 of 10000 with 98.30% 	 Time used:  0.09 sec
2023-04-02 14:41:21,584 		2496 of 10000 with 98.32% 	 Time used:  0.08 sec
2023-04-02 14:41:21,664 		2520 of 10000 with 98.33% 	 Time used:  0.08 sec
2023-04-02 14:41:21,744 		2544 of 10000 with 98.35% 	 Time used:  0.08 sec
2023-04-02 14:41:21,826 		2568 of 10000 with 98.33% 	 Time used:  0.08 sec
2023-04-02 14:41:21,907 		2592 of 10000 with 98.34% 	 Time used:  0.08 sec
2023-04-02 14:41:21,999 		2616 of 10000 with 98.36% 	 Time used:  0.09 sec
2023-04-02 14:41:22,081 		2640 of 10000 with 98.33% 	 Time used:  0.08 sec
2023-04-02 14:41:22,160 		2664 of 10000 with 98.35% 	 Time used:  0.08 sec
2023-04-02 14:41:22,246 		2688 of 10000 with 98.36% 	 Time used:  0.09 sec
2023-04-02 14:41:22,328 		2712 of 10000 with 98.38% 	 Time used:  0.08 sec
2023-04-02 14:41:22,408 		2736 of 10000 with 98.39% 	 Time used:  0.08 sec
2023-04-02 14:41:22,490 		2760 of 10000 with 98.41% 	 Time used:  0.08 sec
2023-04-02 14:41:22,574 		2784 of 10000 with 98.42% 	 Time used:  0.08 sec
2023-04-02 14:41:22,656 		2808 of 10000 with 98.43% 	 Time used:  0.08 sec
2023-04-02 14:41:22,739 		2832 of 10000 with 98.45% 	 Time used:  0.08 sec
2023-04-02 14:41:22,826 		2856 of 10000 with 98.46% 	 Time used:  0.09 sec
2023-04-02 14:41:22,920 		2880 of 10000 with 98.44% 	 Time used:  0.09 sec
2023-04-02 14:41:23,005 		2904 of 10000 with 98.45% 	 Time used:  0.08 sec
2023-04-02 14:41:23,086 		2928 of 10000 with 98.46% 	 Time used:  0.08 sec
2023-04-02 14:41:23,171 		2952 of 10000 with 98.44% 	 Time used:  0.08 sec
2023-04-02 14:41:23,258 		2976 of 10000 with 98.45% 	 Time used:  0.09 sec
2023-04-02 14:41:23,351 		3000 of 10000 with 98.47% 	 Time used:  0.09 sec
2023-04-02 14:41:23,433 		3024 of 10000 with 98.48% 	 Time used:  0.08 sec
2023-04-02 14:41:23,517 		3048 of 10000 with 98.49% 	 Time used:  0.08 sec
2023-04-02 14:41:23,601 		3072 of 10000 with 98.50% 	 Time used:  0.08 sec
2023-04-02 14:41:23,691 		3096 of 10000 with 98.48% 	 Time used:  0.09 sec
2023-04-02 14:41:23,773 		3120 of 10000 with 98.49% 	 Time used:  0.08 sec
2023-04-02 14:41:23,862 		3144 of 10000 with 98.51% 	 Time used:  0.09 sec
2023-04-02 14:41:23,946 		3168 of 10000 with 98.48% 	 Time used:  0.08 sec
2023-04-02 14:41:24,046 		3192 of 10000 with 98.46% 	 Time used:  0.10 sec
2023-04-02 14:41:24,138 		3216 of 10000 with 98.48% 	 Time used:  0.09 sec
2023-04-02 14:41:24,222 		3240 of 10000 with 98.49% 	 Time used:  0.08 sec
2023-04-02 14:41:24,308 		3264 of 10000 with 98.50% 	 Time used:  0.08 sec
2023-04-02 14:41:24,395 		3288 of 10000 with 98.48% 	 Time used:  0.09 sec
2023-04-02 14:41:24,485 		3312 of 10000 with 98.49% 	 Time used:  0.09 sec
2023-04-02 14:41:24,577 		3336 of 10000 with 98.47% 	 Time used:  0.09 sec
2023-04-02 14:41:24,666 		3360 of 10000 with 98.48% 	 Time used:  0.09 sec
2023-04-02 14:41:24,748 		3384 of 10000 with 98.49% 	 Time used:  0.08 sec
2023-04-02 14:41:24,827 		3408 of 10000 with 98.50% 	 Time used:  0.08 sec
2023-04-02 14:41:24,908 		3432 of 10000 with 98.51% 	 Time used:  0.08 sec
2023-04-02 14:41:24,988 		3456 of 10000 with 98.47% 	 Time used:  0.08 sec
2023-04-02 14:41:25,073 		3480 of 10000 with 98.45% 	 Time used:  0.09 sec
2023-04-02 14:41:25,156 		3504 of 10000 with 98.46% 	 Time used:  0.08 sec
2023-04-02 14:41:25,242 		3528 of 10000 with 98.47% 	 Time used:  0.09 sec
2023-04-02 14:41:25,322 		3552 of 10000 with 98.45% 	 Time used:  0.08 sec
2023-04-02 14:41:25,408 		3576 of 10000 with 98.46% 	 Time used:  0.09 sec
2023-04-02 14:41:25,492 		3600 of 10000 with 98.47% 	 Time used:  0.08 sec
2023-04-02 14:41:25,573 		3624 of 10000 with 98.48% 	 Time used:  0.08 sec
2023-04-02 14:41:25,668 		3648 of 10000 with 98.49% 	 Time used:  0.09 sec
2023-04-02 14:41:25,751 		3672 of 10000 with 98.47% 	 Time used:  0.08 sec
2023-04-02 14:41:25,836 		3696 of 10000 with 98.46% 	 Time used:  0.09 sec
2023-04-02 14:41:25,924 		3720 of 10000 with 98.39% 	 Time used:  0.09 sec
2023-04-02 14:41:26,009 		3744 of 10000 with 98.40% 	 Time used:  0.08 sec
2023-04-02 14:41:26,090 		3768 of 10000 with 98.41% 	 Time used:  0.08 sec
2023-04-02 14:41:26,173 		3792 of 10000 with 98.42% 	 Time used:  0.08 sec
2023-04-02 14:41:26,257 		3816 of 10000 with 98.43% 	 Time used:  0.08 sec
2023-04-02 14:41:26,339 		3840 of 10000 with 98.44% 	 Time used:  0.08 sec
2023-04-02 14:41:26,431 		3864 of 10000 with 98.40% 	 Time used:  0.09 sec
2023-04-02 14:41:26,511 		3888 of 10000 with 98.41% 	 Time used:  0.08 sec
2023-04-02 14:41:26,591 		3912 of 10000 with 98.42% 	 Time used:  0.08 sec
2023-04-02 14:41:26,672 		3936 of 10000 with 98.42% 	 Time used:  0.08 sec
2023-04-02 14:41:26,757 		3960 of 10000 with 98.43% 	 Time used:  0.09 sec
2023-04-02 14:41:26,841 		3984 of 10000 with 98.44% 	 Time used:  0.08 sec
2023-04-02 14:41:26,926 		4008 of 10000 with 98.43% 	 Time used:  0.09 sec
2023-04-02 14:41:27,020 		4032 of 10000 with 98.44% 	 Time used:  0.09 sec
2023-04-02 14:41:27,121 		4056 of 10000 with 98.42% 	 Time used:  0.10 sec
2023-04-02 14:41:27,203 		4080 of 10000 with 98.43% 	 Time used:  0.08 sec
2023-04-02 14:41:27,283 		4104 of 10000 with 98.44% 	 Time used:  0.08 sec
2023-04-02 14:41:27,373 		4128 of 10000 with 98.45% 	 Time used:  0.09 sec
2023-04-02 14:41:27,456 		4152 of 10000 with 98.46% 	 Time used:  0.08 sec
2023-04-02 14:41:27,547 		4176 of 10000 with 98.47% 	 Time used:  0.09 sec
2023-04-02 14:41:27,631 		4200 of 10000 with 98.43% 	 Time used:  0.08 sec
2023-04-02 14:41:27,715 		4224 of 10000 with 98.44% 	 Time used:  0.08 sec
2023-04-02 14:41:27,805 		4248 of 10000 with 98.45% 	 Time used:  0.09 sec
2023-04-02 14:41:27,895 		4272 of 10000 with 98.46% 	 Time used:  0.09 sec
2023-04-02 14:41:27,978 		4296 of 10000 with 98.46% 	 Time used:  0.08 sec
2023-04-02 14:41:28,065 		4320 of 10000 with 98.45% 	 Time used:  0.09 sec
2023-04-02 14:41:28,150 		4344 of 10000 with 98.46% 	 Time used:  0.08 sec
2023-04-02 14:41:28,237 		4368 of 10000 with 98.44% 	 Time used:  0.09 sec
2023-04-02 14:41:28,320 		4392 of 10000 with 98.43% 	 Time used:  0.08 sec
2023-04-02 14:41:28,401 		4416 of 10000 with 98.41% 	 Time used:  0.08 sec
2023-04-02 14:41:28,491 		4440 of 10000 with 98.36% 	 Time used:  0.09 sec
2023-04-02 14:41:28,576 		4464 of 10000 with 98.36% 	 Time used:  0.08 sec
2023-04-02 14:41:28,661 		4488 of 10000 with 98.37% 	 Time used:  0.09 sec
2023-04-02 14:41:28,749 		4512 of 10000 with 98.36% 	 Time used:  0.09 sec
2023-04-02 14:41:28,843 		4536 of 10000 with 98.35% 	 Time used:  0.09 sec
2023-04-02 14:41:28,931 		4560 of 10000 with 98.36% 	 Time used:  0.09 sec
2023-04-02 14:41:29,034 		4584 of 10000 with 98.36% 	 Time used:  0.10 sec
2023-04-02 14:41:29,120 		4608 of 10000 with 98.37% 	 Time used:  0.09 sec
2023-04-02 14:41:29,207 		4632 of 10000 with 98.38% 	 Time used:  0.09 sec
2023-04-02 14:41:29,286 		4656 of 10000 with 98.39% 	 Time used:  0.08 sec
2023-04-02 14:41:29,375 		4680 of 10000 with 98.40% 	 Time used:  0.09 sec
2023-04-02 14:41:29,458 		4704 of 10000 with 98.41% 	 Time used:  0.08 sec
2023-04-02 14:41:29,541 		4728 of 10000 with 98.39% 	 Time used:  0.08 sec
2023-04-02 14:41:29,628 		4752 of 10000 with 98.40% 	 Time used:  0.09 sec
2023-04-02 14:41:29,715 		4776 of 10000 with 98.39% 	 Time used:  0.09 sec
2023-04-02 14:41:29,798 		4800 of 10000 with 98.40% 	 Time used:  0.08 sec
2023-04-02 14:41:29,879 		4824 of 10000 with 98.40% 	 Time used:  0.08 sec
2023-04-02 14:41:29,958 		4848 of 10000 with 98.41% 	 Time used:  0.08 sec
2023-04-02 14:41:30,043 		4872 of 10000 with 98.42% 	 Time used:  0.08 sec
2023-04-02 14:41:30,125 		4896 of 10000 with 98.41% 	 Time used:  0.08 sec
2023-04-02 14:41:30,206 		4920 of 10000 with 98.39% 	 Time used:  0.08 sec
2023-04-02 14:41:30,299 		4944 of 10000 with 98.40% 	 Time used:  0.09 sec
2023-04-02 14:41:30,405 		4968 of 10000 with 98.41% 	 Time used:  0.11 sec
2023-04-02 14:41:30,492 		4992 of 10000 with 98.40% 	 Time used:  0.09 sec
2023-04-02 14:41:30,572 		5016 of 10000 with 98.41% 	 Time used:  0.08 sec
2023-04-02 14:41:30,653 		5040 of 10000 with 98.41% 	 Time used:  0.08 sec
2023-04-02 14:41:30,734 		5064 of 10000 with 98.42% 	 Time used:  0.08 sec
2023-04-02 14:41:30,821 		5088 of 10000 with 98.41% 	 Time used:  0.09 sec
2023-04-02 14:41:30,909 		5112 of 10000 with 98.42% 	 Time used:  0.09 sec
2023-04-02 14:41:30,995 		5136 of 10000 with 98.40% 	 Time used:  0.09 sec
2023-04-02 14:41:31,076 		5160 of 10000 with 98.39% 	 Time used:  0.08 sec
2023-04-02 14:41:31,164 		5184 of 10000 with 98.40% 	 Time used:  0.09 sec
2023-04-02 14:41:31,261 		5208 of 10000 with 98.39% 	 Time used:  0.09 sec
2023-04-02 14:41:31,344 		5232 of 10000 with 98.38% 	 Time used:  0.08 sec
2023-04-02 14:41:31,432 		5256 of 10000 with 98.36% 	 Time used:  0.09 sec
2023-04-02 14:41:31,517 		5280 of 10000 with 98.37% 	 Time used:  0.08 sec
2023-04-02 14:41:31,599 		5304 of 10000 with 98.36% 	 Time used:  0.08 sec
2023-04-02 14:41:31,679 		5328 of 10000 with 98.35% 	 Time used:  0.08 sec
2023-04-02 14:41:31,771 		5352 of 10000 with 98.32% 	 Time used:  0.09 sec
2023-04-02 14:41:31,858 		5376 of 10000 with 98.31% 	 Time used:  0.09 sec
2023-04-02 14:41:31,947 		5400 of 10000 with 98.30% 	 Time used:  0.09 sec
2023-04-02 14:41:32,040 		5424 of 10000 with 98.29% 	 Time used:  0.09 sec
2023-04-02 14:41:32,120 		5448 of 10000 with 98.29% 	 Time used:  0.08 sec
2023-04-02 14:41:32,218 		5472 of 10000 with 98.30% 	 Time used:  0.10 sec
2023-04-02 14:41:32,300 		5496 of 10000 with 98.31% 	 Time used:  0.08 sec
2023-04-02 14:41:32,387 		5520 of 10000 with 98.32% 	 Time used:  0.09 sec
2023-04-02 14:41:32,470 		5544 of 10000 with 98.30% 	 Time used:  0.08 sec
2023-04-02 14:41:32,555 		5568 of 10000 with 98.29% 	 Time used:  0.08 sec
2023-04-02 14:41:32,636 		5592 of 10000 with 98.30% 	 Time used:  0.08 sec
2023-04-02 14:41:32,733 		5616 of 10000 with 98.31% 	 Time used:  0.09 sec
2023-04-02 14:41:32,819 		5640 of 10000 with 98.32% 	 Time used:  0.09 sec
2023-04-02 14:41:32,899 		5664 of 10000 with 98.31% 	 Time used:  0.08 sec
2023-04-02 14:41:32,988 		5688 of 10000 with 98.28% 	 Time used:  0.09 sec
2023-04-02 14:41:33,071 		5712 of 10000 with 98.28% 	 Time used:  0.08 sec
2023-04-02 14:41:33,153 		5736 of 10000 with 98.26% 	 Time used:  0.08 sec
2023-04-02 14:41:33,232 		5760 of 10000 with 98.26% 	 Time used:  0.08 sec
2023-04-02 14:41:33,316 		5784 of 10000 with 98.27% 	 Time used:  0.08 sec
2023-04-02 14:41:33,399 		5808 of 10000 with 98.28% 	 Time used:  0.08 sec
2023-04-02 14:41:33,491 		5832 of 10000 with 98.27% 	 Time used:  0.09 sec
2023-04-02 14:41:33,588 		5856 of 10000 with 98.26% 	 Time used:  0.10 sec
2023-04-02 14:41:33,672 		5880 of 10000 with 98.27% 	 Time used:  0.08 sec
2023-04-02 14:41:33,760 		5904 of 10000 with 98.27% 	 Time used:  0.09 sec
2023-04-02 14:41:33,841 		5928 of 10000 with 98.28% 	 Time used:  0.08 sec
2023-04-02 14:41:33,924 		5952 of 10000 with 98.29% 	 Time used:  0.08 sec
2023-04-02 14:41:34,009 		5976 of 10000 with 98.29% 	 Time used:  0.08 sec
2023-04-02 14:41:34,094 		6000 of 10000 with 98.30% 	 Time used:  0.08 sec
2023-04-02 14:41:34,178 		6024 of 10000 with 98.31% 	 Time used:  0.08 sec
2023-04-02 14:41:34,258 		6048 of 10000 with 98.28% 	 Time used:  0.08 sec
2023-04-02 14:41:34,339 		6072 of 10000 with 98.29% 	 Time used:  0.08 sec
2023-04-02 14:41:34,419 		6096 of 10000 with 98.28% 	 Time used:  0.08 sec
2023-04-02 14:41:34,511 		6120 of 10000 with 98.28% 	 Time used:  0.09 sec
2023-04-02 14:41:34,602 		6144 of 10000 with 98.29% 	 Time used:  0.09 sec
2023-04-02 14:41:34,683 		6168 of 10000 with 98.28% 	 Time used:  0.08 sec
2023-04-02 14:41:34,762 		6192 of 10000 with 98.29% 	 Time used:  0.08 sec
2023-04-02 14:41:34,840 		6216 of 10000 with 98.29% 	 Time used:  0.08 sec
2023-04-02 14:41:34,920 		6240 of 10000 with 98.30% 	 Time used:  0.08 sec
2023-04-02 14:41:35,005 		6264 of 10000 with 98.31% 	 Time used:  0.08 sec
2023-04-02 14:41:35,094 		6288 of 10000 with 98.31% 	 Time used:  0.09 sec
2023-04-02 14:41:35,190 		6312 of 10000 with 98.32% 	 Time used:  0.10 sec
2023-04-02 14:41:35,274 		6336 of 10000 with 98.33% 	 Time used:  0.08 sec
2023-04-02 14:41:35,361 		6360 of 10000 with 98.33% 	 Time used:  0.09 sec
2023-04-02 14:41:35,455 		6384 of 10000 with 98.34% 	 Time used:  0.09 sec
2023-04-02 14:41:35,545 		6408 of 10000 with 98.35% 	 Time used:  0.09 sec
2023-04-02 14:41:35,627 		6432 of 10000 with 98.34% 	 Time used:  0.08 sec
2023-04-02 14:41:35,711 		6456 of 10000 with 98.34% 	 Time used:  0.08 sec
2023-04-02 14:41:35,795 		6480 of 10000 with 98.33% 	 Time used:  0.08 sec
2023-04-02 14:41:35,880 		6504 of 10000 with 98.34% 	 Time used:  0.09 sec
2023-04-02 14:41:35,973 		6528 of 10000 with 98.33% 	 Time used:  0.09 sec
2023-04-02 14:41:36,055 		6552 of 10000 with 98.34% 	 Time used:  0.08 sec
2023-04-02 14:41:36,134 		6576 of 10000 with 98.34% 	 Time used:  0.08 sec
2023-04-02 14:41:36,216 		6600 of 10000 with 98.35% 	 Time used:  0.08 sec
2023-04-02 14:41:36,300 		6624 of 10000 with 98.35% 	 Time used:  0.08 sec
2023-04-02 14:41:36,382 		6648 of 10000 with 98.36% 	 Time used:  0.08 sec
2023-04-02 14:41:36,478 		6672 of 10000 with 98.37% 	 Time used:  0.09 sec
2023-04-02 14:41:36,563 		6696 of 10000 with 98.37% 	 Time used:  0.09 sec
2023-04-02 14:41:36,648 		6720 of 10000 with 98.36% 	 Time used:  0.08 sec
2023-04-02 14:41:36,735 		6744 of 10000 with 98.35% 	 Time used:  0.09 sec
2023-04-02 14:41:36,818 		6768 of 10000 with 98.35% 	 Time used:  0.08 sec
2023-04-02 14:41:36,916 		6792 of 10000 with 98.34% 	 Time used:  0.10 sec
2023-04-02 14:41:36,998 		6816 of 10000 with 98.31% 	 Time used:  0.08 sec
2023-04-02 14:41:37,079 		6840 of 10000 with 98.30% 	 Time used:  0.08 sec
2023-04-02 14:41:37,172 		6864 of 10000 with 98.28% 	 Time used:  0.09 sec
2023-04-02 14:41:37,257 		6888 of 10000 with 98.29% 	 Time used:  0.08 sec
2023-04-02 14:41:37,338 		6912 of 10000 with 98.28% 	 Time used:  0.08 sec
2023-04-02 14:41:37,424 		6936 of 10000 with 98.28% 	 Time used:  0.09 sec
2023-04-02 14:41:37,509 		6960 of 10000 with 98.29% 	 Time used:  0.08 sec
2023-04-02 14:41:37,589 		6984 of 10000 with 98.28% 	 Time used:  0.08 sec
2023-04-02 14:41:37,670 		7008 of 10000 with 98.27% 	 Time used:  0.08 sec
2023-04-02 14:41:37,752 		7032 of 10000 with 98.28% 	 Time used:  0.08 sec
2023-04-02 14:41:37,833 		7056 of 10000 with 98.29% 	 Time used:  0.08 sec
2023-04-02 14:41:37,917 		7080 of 10000 with 98.29% 	 Time used:  0.08 sec
2023-04-02 14:41:38,002 		7104 of 10000 with 98.30% 	 Time used:  0.08 sec
2023-04-02 14:41:38,089 		7128 of 10000 with 98.29% 	 Time used:  0.09 sec
2023-04-02 14:41:38,172 		7152 of 10000 with 98.29% 	 Time used:  0.08 sec
2023-04-02 14:41:38,253 		7176 of 10000 with 98.30% 	 Time used:  0.08 sec
2023-04-02 14:41:38,333 		7200 of 10000 with 98.31% 	 Time used:  0.08 sec
2023-04-02 14:41:38,414 		7224 of 10000 with 98.31% 	 Time used:  0.08 sec
2023-04-02 14:41:38,495 		7248 of 10000 with 98.29% 	 Time used:  0.08 sec
2023-04-02 14:41:38,579 		7272 of 10000 with 98.28% 	 Time used:  0.08 sec
2023-04-02 14:41:38,659 		7296 of 10000 with 98.29% 	 Time used:  0.08 sec
2023-04-02 14:41:38,741 		7320 of 10000 with 98.28% 	 Time used:  0.08 sec
2023-04-02 14:41:38,827 		7344 of 10000 with 98.27% 	 Time used:  0.09 sec
2023-04-02 14:41:38,911 		7368 of 10000 with 98.28% 	 Time used:  0.08 sec
2023-04-02 14:41:38,999 		7392 of 10000 with 98.28% 	 Time used:  0.09 sec
2023-04-02 14:41:39,082 		7416 of 10000 with 98.27% 	 Time used:  0.08 sec
2023-04-02 14:41:39,168 		7440 of 10000 with 98.28% 	 Time used:  0.09 sec
2023-04-02 14:41:39,248 		7464 of 10000 with 98.29% 	 Time used:  0.08 sec
2023-04-02 14:41:39,329 		7488 of 10000 with 98.29% 	 Time used:  0.08 sec
2023-04-02 14:41:39,416 		7512 of 10000 with 98.30% 	 Time used:  0.09 sec
2023-04-02 14:41:39,497 		7536 of 10000 with 98.29% 	 Time used:  0.08 sec
2023-04-02 14:41:39,583 		7560 of 10000 with 98.28% 	 Time used:  0.09 sec
2023-04-02 14:41:39,670 		7584 of 10000 with 98.29% 	 Time used:  0.09 sec
2023-04-02 14:41:39,757 		7608 of 10000 with 98.29% 	 Time used:  0.09 sec
2023-04-02 14:41:39,842 		7632 of 10000 with 98.30% 	 Time used:  0.08 sec
2023-04-02 14:41:39,936 		7656 of 10000 with 98.30% 	 Time used:  0.09 sec
2023-04-02 14:41:40,018 		7680 of 10000 with 98.28% 	 Time used:  0.08 sec
2023-04-02 14:41:40,106 		7704 of 10000 with 98.27% 	 Time used:  0.09 sec
2023-04-02 14:41:40,191 		7728 of 10000 with 98.25% 	 Time used:  0.08 sec
2023-04-02 14:41:40,271 		7752 of 10000 with 98.26% 	 Time used:  0.08 sec
2023-04-02 14:41:40,355 		7776 of 10000 with 98.25% 	 Time used:  0.08 sec
2023-04-02 14:41:40,448 		7800 of 10000 with 98.26% 	 Time used:  0.09 sec
2023-04-02 14:41:40,530 		7824 of 10000 with 98.26% 	 Time used:  0.08 sec
2023-04-02 14:41:40,612 		7848 of 10000 with 98.27% 	 Time used:  0.08 sec
2023-04-02 14:41:40,694 		7872 of 10000 with 98.27% 	 Time used:  0.08 sec
2023-04-02 14:41:40,781 		7896 of 10000 with 98.25% 	 Time used:  0.09 sec
2023-04-02 14:41:40,874 		7920 of 10000 with 98.24% 	 Time used:  0.09 sec
2023-04-02 14:41:40,957 		7944 of 10000 with 98.24% 	 Time used:  0.08 sec
2023-04-02 14:41:41,044 		7968 of 10000 with 98.24% 	 Time used:  0.09 sec
2023-04-02 14:41:41,127 		7992 of 10000 with 98.25% 	 Time used:  0.08 sec
2023-04-02 14:41:41,209 		8016 of 10000 with 98.24% 	 Time used:  0.08 sec
2023-04-02 14:41:41,293 		8040 of 10000 with 98.25% 	 Time used:  0.08 sec
2023-04-02 14:41:41,384 		8064 of 10000 with 98.25% 	 Time used:  0.09 sec
2023-04-02 14:41:41,468 		8088 of 10000 with 98.23% 	 Time used:  0.08 sec
2023-04-02 14:41:41,551 		8112 of 10000 with 98.22% 	 Time used:  0.08 sec
2023-04-02 14:41:41,631 		8136 of 10000 with 98.23% 	 Time used:  0.08 sec
2023-04-02 14:41:41,716 		8160 of 10000 with 98.24% 	 Time used:  0.08 sec
2023-04-02 14:41:41,796 		8184 of 10000 with 98.24% 	 Time used:  0.08 sec
2023-04-02 14:41:41,881 		8208 of 10000 with 98.25% 	 Time used:  0.08 sec
2023-04-02 14:41:41,960 		8232 of 10000 with 98.24% 	 Time used:  0.08 sec
2023-04-02 14:41:42,040 		8256 of 10000 with 98.22% 	 Time used:  0.08 sec
2023-04-02 14:41:42,120 		8280 of 10000 with 98.22% 	 Time used:  0.08 sec
2023-04-02 14:41:42,200 		8304 of 10000 with 98.23% 	 Time used:  0.08 sec
2023-04-02 14:41:42,283 		8328 of 10000 with 98.22% 	 Time used:  0.08 sec
2023-04-02 14:41:42,368 		8352 of 10000 with 98.22% 	 Time used:  0.08 sec
2023-04-02 14:41:42,447 		8376 of 10000 with 98.22% 	 Time used:  0.08 sec
2023-04-02 14:41:42,527 		8400 of 10000 with 98.23% 	 Time used:  0.08 sec
2023-04-02 14:41:42,610 		8424 of 10000 with 98.23% 	 Time used:  0.08 sec
2023-04-02 14:41:42,693 		8448 of 10000 with 98.24% 	 Time used:  0.08 sec
2023-04-02 14:41:42,782 		8472 of 10000 with 98.24% 	 Time used:  0.09 sec
2023-04-02 14:41:42,876 		8496 of 10000 with 98.23% 	 Time used:  0.09 sec
2023-04-02 14:41:42,958 		8520 of 10000 with 98.23% 	 Time used:  0.08 sec
2023-04-02 14:41:43,038 		8544 of 10000 with 98.23% 	 Time used:  0.08 sec
2023-04-02 14:41:43,122 		8568 of 10000 with 98.24% 	 Time used:  0.08 sec
2023-04-02 14:41:43,205 		8592 of 10000 with 98.24% 	 Time used:  0.08 sec
2023-04-02 14:41:43,283 		8616 of 10000 with 98.25% 	 Time used:  0.08 sec
2023-04-02 14:41:43,364 		8640 of 10000 with 98.24% 	 Time used:  0.08 sec
2023-04-02 14:41:43,456 		8664 of 10000 with 98.23% 	 Time used:  0.09 sec
2023-04-02 14:41:43,542 		8688 of 10000 with 98.23% 	 Time used:  0.09 sec
2023-04-02 14:41:43,625 		8712 of 10000 with 98.23% 	 Time used:  0.08 sec
2023-04-02 14:41:43,717 		8736 of 10000 with 98.21% 	 Time used:  0.09 sec
2023-04-02 14:41:43,806 		8760 of 10000 with 98.22% 	 Time used:  0.09 sec
2023-04-02 14:41:43,902 		8784 of 10000 with 98.22% 	 Time used:  0.10 sec
2023-04-02 14:41:44,004 		8808 of 10000 with 98.22% 	 Time used:  0.10 sec
2023-04-02 14:41:44,090 		8832 of 10000 with 98.21% 	 Time used:  0.09 sec
2023-04-02 14:41:44,182 		8856 of 10000 with 98.20% 	 Time used:  0.09 sec
2023-04-02 14:41:44,267 		8880 of 10000 with 98.21% 	 Time used:  0.08 sec
2023-04-02 14:41:44,353 		8904 of 10000 with 98.21% 	 Time used:  0.09 sec
2023-04-02 14:41:44,439 		8928 of 10000 with 98.22% 	 Time used:  0.08 sec
2023-04-02 14:41:44,524 		8952 of 10000 with 98.21% 	 Time used:  0.08 sec
2023-04-02 14:41:44,604 		8976 of 10000 with 98.22% 	 Time used:  0.08 sec
2023-04-02 14:41:44,688 		9000 of 10000 with 98.22% 	 Time used:  0.08 sec
2023-04-02 14:41:44,779 		9024 of 10000 with 98.23% 	 Time used:  0.09 sec
2023-04-02 14:41:44,861 		9048 of 10000 with 98.23% 	 Time used:  0.08 sec
2023-04-02 14:41:44,941 		9072 of 10000 with 98.23% 	 Time used:  0.08 sec
2023-04-02 14:41:45,029 		9096 of 10000 with 98.22% 	 Time used:  0.09 sec
2023-04-02 14:41:45,118 		9120 of 10000 with 98.21% 	 Time used:  0.09 sec
2023-04-02 14:41:45,211 		9144 of 10000 with 98.22% 	 Time used:  0.09 sec
2023-04-02 14:41:45,298 		9168 of 10000 with 98.22% 	 Time used:  0.09 sec
2023-04-02 14:41:45,393 		9192 of 10000 with 98.23% 	 Time used:  0.09 sec
2023-04-02 14:41:45,475 		9216 of 10000 with 98.23% 	 Time used:  0.08 sec
2023-04-02 14:41:45,559 		9240 of 10000 with 98.23% 	 Time used:  0.08 sec
2023-04-02 14:41:45,647 		9264 of 10000 with 98.23% 	 Time used:  0.09 sec
2023-04-02 14:41:45,730 		9288 of 10000 with 98.23% 	 Time used:  0.08 sec
2023-04-02 14:41:45,818 		9312 of 10000 with 98.23% 	 Time used:  0.09 sec
2023-04-02 14:41:45,909 		9336 of 10000 with 98.23% 	 Time used:  0.09 sec
2023-04-02 14:41:45,990 		9360 of 10000 with 98.23% 	 Time used:  0.08 sec
2023-04-02 14:41:46,071 		9384 of 10000 with 98.23% 	 Time used:  0.08 sec
2023-04-02 14:41:46,154 		9408 of 10000 with 98.24% 	 Time used:  0.08 sec
2023-04-02 14:41:46,244 		9432 of 10000 with 98.24% 	 Time used:  0.09 sec
2023-04-02 14:41:46,338 		9456 of 10000 with 98.24% 	 Time used:  0.09 sec
2023-04-02 14:41:46,424 		9480 of 10000 with 98.24% 	 Time used:  0.09 sec
2023-04-02 14:41:46,508 		9504 of 10000 with 98.23% 	 Time used:  0.08 sec
2023-04-02 14:41:46,589 		9528 of 10000 with 98.23% 	 Time used:  0.08 sec
2023-04-02 14:41:46,669 		9552 of 10000 with 98.22% 	 Time used:  0.08 sec
2023-04-02 14:41:46,749 		9576 of 10000 with 98.22% 	 Time used:  0.08 sec
2023-04-02 14:41:46,829 		9600 of 10000 with 98.23% 	 Time used:  0.08 sec
2023-04-02 14:41:46,912 		9624 of 10000 with 98.23% 	 Time used:  0.08 sec
2023-04-02 14:41:46,994 		9648 of 10000 with 98.23% 	 Time used:  0.08 sec
2023-04-02 14:41:47,079 		9672 of 10000 with 98.23% 	 Time used:  0.08 sec
2023-04-02 14:41:47,162 		9696 of 10000 with 98.24% 	 Time used:  0.08 sec
2023-04-02 14:41:47,242 		9720 of 10000 with 98.24% 	 Time used:  0.08 sec
2023-04-02 14:41:47,324 		9744 of 10000 with 98.25% 	 Time used:  0.08 sec
2023-04-02 14:41:47,405 		9768 of 10000 with 98.24% 	 Time used:  0.08 sec
2023-04-02 14:41:47,494 		9792 of 10000 with 98.24% 	 Time used:  0.09 sec
2023-04-02 14:41:47,587 		9816 of 10000 with 98.25% 	 Time used:  0.09 sec
2023-04-02 14:41:47,669 		9840 of 10000 with 98.25% 	 Time used:  0.08 sec
2023-04-02 14:41:47,749 		9864 of 10000 with 98.26% 	 Time used:  0.08 sec
2023-04-02 14:41:47,839 		9888 of 10000 with 98.26% 	 Time used:  0.09 sec
2023-04-02 14:41:47,926 		9912 of 10000 with 98.26% 	 Time used:  0.09 sec
2023-04-02 14:41:48,009 		9936 of 10000 with 98.27% 	 Time used:  0.08 sec
2023-04-02 14:41:48,094 		9960 of 10000 with 98.27% 	 Time used:  0.09 sec
2023-04-02 14:41:48,177 		9984 of 10000 with 98.28% 	 Time used:  0.08 sec
2023-04-02 14:41:48,248 		10000 of 10000 with 98.28% 	 Time used:  0.07 sec
2023-04-02 14:41:48,248 
2023-04-02 14:41:48,249 			Learning rate: weights:   1.000e-02    
2023-04-02 14:41:48,249 			Last test performance: 98.28%
2023-04-02 14:41:48,249 ----------------
2023-04-02 14:41:50,038   3   =>  0    		Training 486 pattern with 98.75% 	Forward time: 	 1.68 sec
2023-04-02 14:41:50,038 			Loss:    3.244e-02    			Backward time: 	 0.11 sec 
2023-04-02 14:41:50,038 ADAM: Layer 0 -> dw_min:9.9913e-01  dw_max:1.0011e+00 lr:1.0000e-02
2023-04-02 14:41:50,038 ADAM: Layer 1 -> dw_min:9.9593e-01  dw_max:1.0051e+00 lr:1.0000e-02
2023-04-02 14:41:50,038 ADAM: Layer 2 -> dw_min:9.8955e-01  dw_max:1.0079e+00 lr:1.0000e-02
2023-04-02 14:41:50,038 ADAM: Layer 3 -> dw_min:9.9734e-01  dw_max:1.0056e+00 lr:1.0000e-02
2023-04-02 14:41:50,053 			Learning rate: weights:   1.000e-02    
2023-04-02 14:41:50,053 			Last test performance: 98.28%
2023-04-02 14:41:50,053 ----------------
2023-04-02 14:41:51,858   3   =>  1    		Training 486 pattern with 97.92% 	Forward time: 	 1.69 sec
2023-04-02 14:41:51,858 			Loss:    7.445e-02    			Backward time: 	 0.11 sec 
2023-04-02 14:41:51,858 ADAM: Layer 0 -> dw_min:9.9920e-01  dw_max:1.0009e+00 lr:1.0000e-02
2023-04-02 14:41:51,858 ADAM: Layer 1 -> dw_min:9.9489e-01  dw_max:1.0059e+00 lr:1.0000e-02
2023-04-02 14:41:51,858 ADAM: Layer 2 -> dw_min:9.8986e-01  dw_max:1.0086e+00 lr:1.0000e-02
2023-04-02 14:41:51,859 ADAM: Layer 3 -> dw_min:9.9749e-01  dw_max:1.0050e+00 lr:1.0000e-02
2023-04-02 14:41:51,970 			Learning rate: weights:   1.000e-02    
2023-04-02 14:41:51,970 			Last test performance: 98.28%
2023-04-02 14:41:51,970 ----------------
2023-04-02 14:41:53,770   3   =>  2    		Training 486 pattern with 98.33% 	Forward time: 	 1.69 sec
2023-04-02 14:41:53,770 			Loss:    3.250e-02    			Backward time: 	 0.11 sec 
2023-04-02 14:41:53,771 ADAM: Layer 0 -> dw_min:9.9880e-01  dw_max:1.0011e+00 lr:1.0000e-02
2023-04-02 14:41:53,771 ADAM: Layer 1 -> dw_min:9.9267e-01  dw_max:1.0057e+00 lr:1.0000e-02
2023-04-02 14:41:53,771 ADAM: Layer 2 -> dw_min:9.9075e-01  dw_max:1.0078e+00 lr:1.0000e-02
2023-04-02 14:41:53,771 ADAM: Layer 3 -> dw_min:9.9742e-01  dw_max:1.0045e+00 lr:1.0000e-02
2023-04-02 14:41:53,843 			Learning rate: weights:   1.000e-02    
2023-04-02 14:41:53,843 			Last test performance: 98.28%
2023-04-02 14:41:53,843 ----------------
2023-04-02 14:41:55,628   3   =>  3    		Training 486 pattern with 99.17% 	Forward time: 	 1.67 sec
2023-04-02 14:41:55,628 			Loss:    2.789e-02    			Backward time: 	 0.11 sec 
2023-04-02 14:41:55,628 ADAM: Layer 0 -> dw_min:9.9838e-01  dw_max:1.0016e+00 lr:1.0000e-02
2023-04-02 14:41:55,628 ADAM: Layer 1 -> dw_min:9.9325e-01  dw_max:1.0047e+00 lr:1.0000e-02
2023-04-02 14:41:55,628 ADAM: Layer 2 -> dw_min:9.9167e-01  dw_max:1.0070e+00 lr:1.0000e-02
2023-04-02 14:41:55,628 ADAM: Layer 3 -> dw_min:9.9766e-01  dw_max:1.0040e+00 lr:1.0000e-02
2023-04-02 14:41:55,700 			Learning rate: weights:   1.000e-02    
2023-04-02 14:41:55,700 			Last test performance: 98.28%
2023-04-02 14:41:55,700 ----------------
2023-04-02 14:41:57,524   3   =>  4    		Training 486 pattern with 96.67% 	Forward time: 	 1.71 sec
2023-04-02 14:41:57,524 			Loss:    6.575e-02    			Backward time: 	 0.11 sec 
2023-04-02 14:41:57,524 ADAM: Layer 0 -> dw_min:9.9819e-01  dw_max:1.0012e+00 lr:1.0000e-02
2023-04-02 14:41:57,524 ADAM: Layer 1 -> dw_min:9.9310e-01  dw_max:1.0076e+00 lr:1.0000e-02
2023-04-02 14:41:57,524 ADAM: Layer 2 -> dw_min:9.9211e-01  dw_max:1.0067e+00 lr:1.0000e-02
2023-04-02 14:41:57,524 ADAM: Layer 3 -> dw_min:9.9782e-01  dw_max:1.0040e+00 lr:1.0000e-02
2023-04-02 14:41:57,566 			Learning rate: weights:   1.000e-02    
2023-04-02 14:41:57,566 			Last test performance: 98.28%
2023-04-02 14:41:57,566 ----------------
2023-04-02 14:41:59,348   3   =>  5    		Training 486 pattern with 96.67% 	Forward time: 	 1.67 sec
2023-04-02 14:41:59,348 			Loss:    7.968e-02    			Backward time: 	 0.11 sec 
2023-04-02 14:41:59,348 ADAM: Layer 0 -> dw_min:9.9790e-01  dw_max:1.0020e+00 lr:1.0000e-02
2023-04-02 14:41:59,348 ADAM: Layer 1 -> dw_min:9.9416e-01  dw_max:1.0079e+00 lr:1.0000e-02
2023-04-02 14:41:59,348 ADAM: Layer 2 -> dw_min:9.9160e-01  dw_max:1.0073e+00 lr:1.0000e-02
2023-04-02 14:41:59,348 ADAM: Layer 3 -> dw_min:9.9732e-01  dw_max:1.0052e+00 lr:1.0000e-02
2023-04-02 14:41:59,420 			Learning rate: weights:   1.000e-02    
2023-04-02 14:41:59,420 			Last test performance: 98.28%
2023-04-02 14:41:59,420 ----------------
2023-04-02 14:42:01,249   3   =>  6    		Training 486 pattern with 98.33% 	Forward time: 	 1.71 sec
2023-04-02 14:42:01,249 			Loss:    4.465e-02    			Backward time: 	 0.11 sec 
2023-04-02 14:42:01,249 ADAM: Layer 0 -> dw_min:9.9814e-01  dw_max:1.0014e+00 lr:1.0000e-02
2023-04-02 14:42:01,249 ADAM: Layer 1 -> dw_min:9.9377e-01  dw_max:1.0069e+00 lr:1.0000e-02
2023-04-02 14:42:01,249 ADAM: Layer 2 -> dw_min:9.9222e-01  dw_max:1.0071e+00 lr:1.0000e-02
2023-04-02 14:42:01,249 ADAM: Layer 3 -> dw_min:9.9769e-01  dw_max:1.0047e+00 lr:1.0000e-02
2023-04-02 14:42:01,300 			Learning rate: weights:   1.000e-02    
2023-04-02 14:42:01,300 			Last test performance: 98.28%
2023-04-02 14:42:01,300 ----------------
2023-04-02 14:42:03,144   3   =>  7    		Training 486 pattern with 98.33% 	Forward time: 	 1.73 sec
2023-04-02 14:42:03,144 			Loss:    5.671e-02    			Backward time: 	 0.11 sec 
2023-04-02 14:42:03,144 ADAM: Layer 0 -> dw_min:9.9865e-01  dw_max:1.0015e+00 lr:1.0000e-02
2023-04-02 14:42:03,144 ADAM: Layer 1 -> dw_min:9.9403e-01  dw_max:1.0066e+00 lr:1.0000e-02
2023-04-02 14:42:03,144 ADAM: Layer 2 -> dw_min:9.9088e-01  dw_max:1.0090e+00 lr:1.0000e-02
2023-04-02 14:42:03,144 ADAM: Layer 3 -> dw_min:9.9594e-01  dw_max:1.0043e+00 lr:1.0000e-02
2023-04-02 14:42:03,159 			Learning rate: weights:   1.000e-02    
2023-04-02 14:42:03,159 			Last test performance: 98.28%
2023-04-02 14:42:03,159 ----------------
2023-04-02 14:42:04,971   3   =>  8    		Training 486 pattern with 98.33% 	Forward time: 	 1.70 sec
2023-04-02 14:42:04,971 			Loss:    4.263e-02    			Backward time: 	 0.11 sec 
2023-04-02 14:42:04,972 ADAM: Layer 0 -> dw_min:9.9840e-01  dw_max:1.0018e+00 lr:1.0000e-02
2023-04-02 14:42:04,972 ADAM: Layer 1 -> dw_min:9.9374e-01  dw_max:1.0057e+00 lr:1.0000e-02
2023-04-02 14:42:04,972 ADAM: Layer 2 -> dw_min:9.9182e-01  dw_max:1.0089e+00 lr:1.0000e-02
2023-04-02 14:42:04,972 ADAM: Layer 3 -> dw_min:9.9640e-01  dw_max:1.0039e+00 lr:1.0000e-02
2023-04-02 14:42:04,988 			Learning rate: weights:   1.000e-02    
2023-04-02 14:42:04,988 			Last test performance: 98.28%
2023-04-02 14:42:04,988 ----------------
2023-04-02 14:42:06,802   3   =>  9    		Training 486 pattern with 96.46% 	Forward time: 	 1.70 sec
2023-04-02 14:42:06,802 			Loss:    1.040e-01    			Backward time: 	 0.11 sec 
2023-04-02 14:42:06,802 ADAM: Layer 0 -> dw_min:9.9868e-01  dw_max:1.0017e+00 lr:1.0000e-02
2023-04-02 14:42:06,802 ADAM: Layer 1 -> dw_min:9.9241e-01  dw_max:1.0061e+00 lr:1.0000e-02
2023-04-02 14:42:06,802 ADAM: Layer 2 -> dw_min:9.9063e-01  dw_max:1.0084e+00 lr:1.0000e-02
2023-04-02 14:42:06,802 ADAM: Layer 3 -> dw_min:9.9638e-01  dw_max:1.0050e+00 lr:1.0000e-02
2023-04-02 14:42:06,929 			Learning rate: weights:   1.000e-02    
2023-04-02 14:42:06,929 			Last test performance: 98.28%
2023-04-02 14:42:06,929 ----------------
2023-04-02 14:42:08,744   3   =>  10   		Training 486 pattern with 97.08% 	Forward time: 	 1.70 sec
2023-04-02 14:42:08,744 			Loss:    7.375e-02    			Backward time: 	 0.11 sec 
2023-04-02 14:42:08,744 ADAM: Layer 0 -> dw_min:9.9861e-01  dw_max:1.0025e+00 lr:1.0000e-02
2023-04-02 14:42:08,744 ADAM: Layer 1 -> dw_min:9.9266e-01  dw_max:1.0059e+00 lr:1.0000e-02
2023-04-02 14:42:08,744 ADAM: Layer 2 -> dw_min:9.9142e-01  dw_max:1.0086e+00 lr:1.0000e-02
2023-04-02 14:42:08,744 ADAM: Layer 3 -> dw_min:9.9669e-01  dw_max:1.0047e+00 lr:1.0000e-02
2023-04-02 14:42:08,760 			Learning rate: weights:   1.000e-02    
2023-04-02 14:42:08,760 			Last test performance: 98.28%
2023-04-02 14:42:08,760 ----------------
2023-04-02 14:42:10,576   3   =>  11   		Training 486 pattern with 99.17% 	Forward time: 	 1.70 sec
2023-04-02 14:42:10,576 			Loss:    3.442e-02    			Backward time: 	 0.11 sec 
2023-04-02 14:42:10,576 ADAM: Layer 0 -> dw_min:9.9843e-01  dw_max:1.0021e+00 lr:1.0000e-02
2023-04-02 14:42:10,576 ADAM: Layer 1 -> dw_min:9.9341e-01  dw_max:1.0056e+00 lr:1.0000e-02
2023-04-02 14:42:10,576 ADAM: Layer 2 -> dw_min:9.9063e-01  dw_max:1.0095e+00 lr:1.0000e-02
2023-04-02 14:42:10,576 ADAM: Layer 3 -> dw_min:9.9673e-01  dw_max:1.0042e+00 lr:1.0000e-02
2023-04-02 14:42:10,646 			Learning rate: weights:   1.000e-02    
2023-04-02 14:42:10,646 			Last test performance: 98.28%
2023-04-02 14:42:10,646 ----------------
2023-04-02 14:42:12,531   3   =>  12   		Training 486 pattern with 97.50% 	Forward time: 	 1.77 sec
2023-04-02 14:42:12,531 			Loss:    7.903e-02    			Backward time: 	 0.11 sec 
2023-04-02 14:42:12,531 ADAM: Layer 0 -> dw_min:9.9846e-01  dw_max:1.0019e+00 lr:1.0000e-02
2023-04-02 14:42:12,531 ADAM: Layer 1 -> dw_min:9.9354e-01  dw_max:1.0058e+00 lr:1.0000e-02
2023-04-02 14:42:12,531 ADAM: Layer 2 -> dw_min:9.9125e-01  dw_max:1.0084e+00 lr:1.0000e-02
2023-04-02 14:42:12,532 ADAM: Layer 3 -> dw_min:9.9548e-01  dw_max:1.0037e+00 lr:1.0000e-02
2023-04-02 14:42:12,546 			Learning rate: weights:   1.000e-02    
2023-04-02 14:42:12,546 			Last test performance: 98.28%
2023-04-02 14:42:12,546 ----------------
2023-04-02 14:42:14,355   3   =>  13   		Training 486 pattern with 98.96% 	Forward time: 	 1.70 sec
2023-04-02 14:42:14,355 			Loss:    4.246e-02    			Backward time: 	 0.11 sec 
2023-04-02 14:42:14,356 ADAM: Layer 0 -> dw_min:9.9816e-01  dw_max:1.0016e+00 lr:1.0000e-02
2023-04-02 14:42:14,356 ADAM: Layer 1 -> dw_min:9.9387e-01  dw_max:1.0062e+00 lr:1.0000e-02
2023-04-02 14:42:14,356 ADAM: Layer 2 -> dw_min:9.9227e-01  dw_max:1.0080e+00 lr:1.0000e-02
2023-04-02 14:42:14,356 ADAM: Layer 3 -> dw_min:9.9593e-01  dw_max:1.0038e+00 lr:1.0000e-02
2023-04-02 14:42:14,371 			Learning rate: weights:   1.000e-02    
2023-04-02 14:42:14,371 			Last test performance: 98.28%
2023-04-02 14:42:14,371 ----------------
2023-04-02 14:42:16,227   3   =>  14   		Training 486 pattern with 98.33% 	Forward time: 	 1.74 sec
2023-04-02 14:42:16,227 			Loss:    4.597e-02    			Backward time: 	 0.11 sec 
2023-04-02 14:42:16,227 ADAM: Layer 0 -> dw_min:9.9839e-01  dw_max:1.0014e+00 lr:1.0000e-02
2023-04-02 14:42:16,227 ADAM: Layer 1 -> dw_min:9.9372e-01  dw_max:1.0064e+00 lr:1.0000e-02
2023-04-02 14:42:16,227 ADAM: Layer 2 -> dw_min:9.9130e-01  dw_max:1.0077e+00 lr:1.0000e-02
2023-04-02 14:42:16,227 ADAM: Layer 3 -> dw_min:9.9657e-01  dw_max:1.0037e+00 lr:1.0000e-02
2023-04-02 14:42:16,243 			Learning rate: weights:   1.000e-02    
2023-04-02 14:42:16,243 			Last test performance: 98.28%
2023-04-02 14:42:16,243 ----------------
2023-04-02 14:42:18,046   3   =>  15   		Training 486 pattern with 97.92% 	Forward time: 	 1.69 sec
2023-04-02 14:42:18,047 			Loss:    6.030e-02    			Backward time: 	 0.11 sec 
2023-04-02 14:42:18,047 ADAM: Layer 0 -> dw_min:9.9840e-01  dw_max:1.0013e+00 lr:1.0000e-02
2023-04-02 14:42:18,047 ADAM: Layer 1 -> dw_min:9.9422e-01  dw_max:1.0066e+00 lr:1.0000e-02
2023-04-02 14:42:18,047 ADAM: Layer 2 -> dw_min:9.8978e-01  dw_max:1.0081e+00 lr:1.0000e-02
2023-04-02 14:42:18,047 ADAM: Layer 3 -> dw_min:9.9679e-01  dw_max:1.0041e+00 lr:1.0000e-02
2023-04-02 14:42:18,193 			Learning rate: weights:   1.000e-02    
2023-04-02 14:42:18,194 			Last test performance: 98.28%
2023-04-02 14:42:18,194 ----------------
2023-04-02 14:42:19,971   3   =>  16   		Training 486 pattern with 98.96% 	Forward time: 	 1.66 sec
2023-04-02 14:42:19,971 			Loss:    3.800e-02    			Backward time: 	 0.11 sec 
2023-04-02 14:42:19,971 ADAM: Layer 0 -> dw_min:9.9851e-01  dw_max:1.0015e+00 lr:1.0000e-02
2023-04-02 14:42:19,971 ADAM: Layer 1 -> dw_min:9.9384e-01  dw_max:1.0060e+00 lr:1.0000e-02
2023-04-02 14:42:19,971 ADAM: Layer 2 -> dw_min:9.9081e-01  dw_max:1.0092e+00 lr:1.0000e-02
2023-04-02 14:42:19,971 ADAM: Layer 3 -> dw_min:9.9702e-01  dw_max:1.0039e+00 lr:1.0000e-02
2023-04-02 14:42:19,987 			Learning rate: weights:   1.000e-02    
2023-04-02 14:42:19,987 			Last test performance: 98.28%
2023-04-02 14:42:19,987 ----------------
2023-04-02 14:42:21,797   3   =>  17   		Training 486 pattern with 97.29% 	Forward time: 	 1.70 sec
2023-04-02 14:42:21,797 			Loss:    7.552e-02    			Backward time: 	 0.11 sec 
2023-04-02 14:42:21,797 ADAM: Layer 0 -> dw_min:9.9876e-01  dw_max:1.0015e+00 lr:1.0000e-02
2023-04-02 14:42:21,797 ADAM: Layer 1 -> dw_min:9.9418e-01  dw_max:1.0066e+00 lr:1.0000e-02
2023-04-02 14:42:21,797 ADAM: Layer 2 -> dw_min:9.9077e-01  dw_max:1.0089e+00 lr:1.0000e-02
2023-04-02 14:42:21,797 ADAM: Layer 3 -> dw_min:9.9630e-01  dw_max:1.0036e+00 lr:1.0000e-02
2023-04-02 14:42:21,853 			Learning rate: weights:   1.000e-02    
2023-04-02 14:42:21,853 			Last test performance: 98.28%
2023-04-02 14:42:21,853 ----------------
2023-04-02 14:42:23,653   3   =>  18   		Training 486 pattern with 96.88% 	Forward time: 	 1.69 sec
2023-04-02 14:42:23,653 			Loss:    1.014e-01    			Backward time: 	 0.11 sec 
2023-04-02 14:42:23,653 ADAM: Layer 0 -> dw_min:9.9916e-01  dw_max:1.0014e+00 lr:1.0000e-02
2023-04-02 14:42:23,653 ADAM: Layer 1 -> dw_min:9.9451e-01  dw_max:1.0067e+00 lr:1.0000e-02
2023-04-02 14:42:23,654 ADAM: Layer 2 -> dw_min:9.9041e-01  dw_max:1.0089e+00 lr:1.0000e-02
2023-04-02 14:42:23,654 ADAM: Layer 3 -> dw_min:9.9560e-01  dw_max:1.0063e+00 lr:1.0000e-02
2023-04-02 14:42:23,727 			Learning rate: weights:   1.000e-02    
2023-04-02 14:42:23,727 			Last test performance: 98.28%
2023-04-02 14:42:23,727 ----------------
2023-04-02 14:42:25,551   3   =>  19   		Training 486 pattern with 98.54% 	Forward time: 	 1.71 sec
2023-04-02 14:42:25,551 			Loss:    4.332e-02    			Backward time: 	 0.11 sec 
2023-04-02 14:42:25,552 ADAM: Layer 0 -> dw_min:9.9884e-01  dw_max:1.0013e+00 lr:1.0000e-02
2023-04-02 14:42:25,552 ADAM: Layer 1 -> dw_min:9.9513e-01  dw_max:1.0065e+00 lr:1.0000e-02
2023-04-02 14:42:25,552 ADAM: Layer 2 -> dw_min:9.9126e-01  dw_max:1.0081e+00 lr:1.0000e-02
2023-04-02 14:42:25,552 ADAM: Layer 3 -> dw_min:9.9611e-01  dw_max:1.0057e+00 lr:1.0000e-02
2023-04-02 14:42:25,566 			Learning rate: weights:   1.000e-02    
2023-04-02 14:42:25,567 			Last test performance: 98.28%
2023-04-02 14:42:25,567 ----------------
2023-04-02 14:42:27,404   3   =>  20   		Training 486 pattern with 98.96% 	Forward time: 	 1.72 sec
2023-04-02 14:42:27,404 			Loss:    3.493e-02    			Backward time: 	 0.11 sec 
2023-04-02 14:42:27,404 ADAM: Layer 0 -> dw_min:9.9863e-01  dw_max:1.0014e+00 lr:1.0000e-02
2023-04-02 14:42:27,405 ADAM: Layer 1 -> dw_min:9.9498e-01  dw_max:1.0065e+00 lr:1.0000e-02
2023-04-02 14:42:27,405 ADAM: Layer 2 -> dw_min:9.9131e-01  dw_max:1.0073e+00 lr:1.0000e-02
2023-04-02 14:42:27,405 ADAM: Layer 3 -> dw_min:9.9648e-01  dw_max:1.0051e+00 lr:1.0000e-02
2023-04-02 14:42:27,477 			Learning rate: weights:   1.000e-02    
2023-04-02 14:42:27,477 			Last test performance: 98.28%
2023-04-02 14:42:27,477 ----------------
2023-04-02 14:42:29,289   3   =>  21   		Training 486 pattern with 97.50% 	Forward time: 	 1.70 sec
2023-04-02 14:42:29,289 			Loss:    7.591e-02    			Backward time: 	 0.11 sec 
2023-04-02 14:42:29,290 ADAM: Layer 0 -> dw_min:9.9858e-01  dw_max:1.0015e+00 lr:1.0000e-02
2023-04-02 14:42:29,290 ADAM: Layer 1 -> dw_min:9.9375e-01  dw_max:1.0063e+00 lr:1.0000e-02
2023-04-02 14:42:29,290 ADAM: Layer 2 -> dw_min:9.9144e-01  dw_max:1.0087e+00 lr:1.0000e-02
2023-04-02 14:42:29,290 ADAM: Layer 3 -> dw_min:9.9656e-01  dw_max:1.0059e+00 lr:1.0000e-02
2023-04-02 14:42:29,307 			Learning rate: weights:   1.000e-02    
2023-04-02 14:42:29,307 			Last test performance: 98.28%
2023-04-02 14:42:29,307 ----------------
2023-04-02 14:42:31,128   3   =>  22   		Training 486 pattern with 97.71% 	Forward time: 	 1.71 sec
2023-04-02 14:42:31,128 			Loss:    7.046e-02    			Backward time: 	 0.11 sec 
2023-04-02 14:42:31,128 ADAM: Layer 0 -> dw_min:9.9862e-01  dw_max:1.0013e+00 lr:1.0000e-02
2023-04-02 14:42:31,128 ADAM: Layer 1 -> dw_min:9.9432e-01  dw_max:1.0065e+00 lr:1.0000e-02
2023-04-02 14:42:31,128 ADAM: Layer 2 -> dw_min:9.8937e-01  dw_max:1.0094e+00 lr:1.0000e-02
2023-04-02 14:42:31,129 ADAM: Layer 3 -> dw_min:9.9547e-01  dw_max:1.0051e+00 lr:1.0000e-02
2023-04-02 14:42:31,150 			Learning rate: weights:   1.000e-02    
2023-04-02 14:42:31,150 			Last test performance: 98.28%
2023-04-02 14:42:31,150 ----------------
2023-04-02 14:42:32,990   3   =>  23   		Training 486 pattern with 98.12% 	Forward time: 	 1.73 sec
2023-04-02 14:42:32,991 			Loss:    5.000e-02    			Backward time: 	 0.11 sec 
2023-04-02 14:42:32,991 ADAM: Layer 0 -> dw_min:9.9902e-01  dw_max:1.0012e+00 lr:1.0000e-02
2023-04-02 14:42:32,991 ADAM: Layer 1 -> dw_min:9.9444e-01  dw_max:1.0063e+00 lr:1.0000e-02
2023-04-02 14:42:32,991 ADAM: Layer 2 -> dw_min:9.9114e-01  dw_max:1.0079e+00 lr:1.0000e-02
2023-04-02 14:42:32,991 ADAM: Layer 3 -> dw_min:9.9646e-01  dw_max:1.0038e+00 lr:1.0000e-02
2023-04-02 14:42:33,123 			Learning rate: weights:   1.000e-02    
2023-04-02 14:42:33,123 			Last test performance: 98.28%
2023-04-02 14:42:33,123 ----------------
2023-04-02 14:42:34,913   3   =>  24   		Training 486 pattern with 96.67% 	Forward time: 	 1.67 sec
2023-04-02 14:42:34,913 			Loss:    9.397e-02    			Backward time: 	 0.11 sec 
2023-04-02 14:42:34,913 ADAM: Layer 0 -> dw_min:9.9901e-01  dw_max:1.0010e+00 lr:1.0000e-02
2023-04-02 14:42:34,914 ADAM: Layer 1 -> dw_min:9.9224e-01  dw_max:1.0066e+00 lr:1.0000e-02
2023-04-02 14:42:34,914 ADAM: Layer 2 -> dw_min:9.8826e-01  dw_max:1.0090e+00 lr:1.0000e-02
2023-04-02 14:42:34,914 ADAM: Layer 3 -> dw_min:9.9523e-01  dw_max:1.0044e+00 lr:1.0000e-02
2023-04-02 14:42:35,057 			Learning rate: weights:   1.000e-02    
2023-04-02 14:42:35,057 			Last test performance: 98.28%
2023-04-02 14:42:35,057 ----------------
2023-04-02 14:42:36,884   3   =>  25   		Training 486 pattern with 98.33% 	Forward time: 	 1.71 sec
2023-04-02 14:42:36,884 			Loss:    3.962e-02    			Backward time: 	 0.11 sec 
2023-04-02 14:42:36,884 ADAM: Layer 0 -> dw_min:9.9915e-01  dw_max:1.0010e+00 lr:1.0000e-02
2023-04-02 14:42:36,884 ADAM: Layer 1 -> dw_min:9.9243e-01  dw_max:1.0057e+00 lr:1.0000e-02
2023-04-02 14:42:36,884 ADAM: Layer 2 -> dw_min:9.8790e-01  dw_max:1.0099e+00 lr:1.0000e-02
2023-04-02 14:42:36,884 ADAM: Layer 3 -> dw_min:9.9549e-01  dw_max:1.0039e+00 lr:1.0000e-02
2023-04-02 14:42:37,032 			Learning rate: weights:   1.000e-02    
2023-04-02 14:42:37,032 			Last test performance: 98.28%
2023-04-02 14:42:37,032 ----------------
2023-04-02 14:42:38,854   3   =>  26   		Training 486 pattern with 98.12% 	Forward time: 	 1.71 sec
2023-04-02 14:42:38,854 			Loss:    6.058e-02    			Backward time: 	 0.11 sec 
2023-04-02 14:42:38,854 ADAM: Layer 0 -> dw_min:9.9924e-01  dw_max:1.0009e+00 lr:1.0000e-02
2023-04-02 14:42:38,854 ADAM: Layer 1 -> dw_min:9.9023e-01  dw_max:1.0055e+00 lr:1.0000e-02
2023-04-02 14:42:38,854 ADAM: Layer 2 -> dw_min:9.8821e-01  dw_max:1.0090e+00 lr:1.0000e-02
2023-04-02 14:42:38,854 ADAM: Layer 3 -> dw_min:9.9520e-01  dw_max:1.0043e+00 lr:1.0000e-02
2023-04-02 14:42:38,925 			Learning rate: weights:   1.000e-02    
2023-04-02 14:42:38,925 			Last test performance: 98.28%
2023-04-02 14:42:38,925 ----------------
2023-04-02 14:42:40,804   3   =>  27   		Training 486 pattern with 97.71% 	Forward time: 	 1.76 sec
2023-04-02 14:42:40,804 			Loss:    6.946e-02    			Backward time: 	 0.11 sec 
2023-04-02 14:42:40,804 ADAM: Layer 0 -> dw_min:9.9920e-01  dw_max:1.0007e+00 lr:1.0000e-02
2023-04-02 14:42:40,804 ADAM: Layer 1 -> dw_min:9.9100e-01  dw_max:1.0052e+00 lr:1.0000e-02
2023-04-02 14:42:40,805 ADAM: Layer 2 -> dw_min:9.8944e-01  dw_max:1.0080e+00 lr:1.0000e-02
2023-04-02 14:42:40,805 ADAM: Layer 3 -> dw_min:9.9558e-01  dw_max:1.0039e+00 lr:1.0000e-02
2023-04-02 14:42:40,931 			Learning rate: weights:   1.000e-02    
2023-04-02 14:42:40,931 			Last test performance: 98.28%
2023-04-02 14:42:40,931 ----------------
2023-04-02 14:42:42,762   3   =>  28   		Training 486 pattern with 97.50% 	Forward time: 	 1.72 sec
2023-04-02 14:42:42,762 			Loss:    6.350e-02    			Backward time: 	 0.11 sec 
2023-04-02 14:42:42,762 ADAM: Layer 0 -> dw_min:9.9889e-01  dw_max:1.0012e+00 lr:1.0000e-02
2023-04-02 14:42:42,762 ADAM: Layer 1 -> dw_min:9.9155e-01  dw_max:1.0050e+00 lr:1.0000e-02
2023-04-02 14:42:42,762 ADAM: Layer 2 -> dw_min:9.9039e-01  dw_max:1.0090e+00 lr:1.0000e-02
2023-04-02 14:42:42,762 ADAM: Layer 3 -> dw_min:9.9601e-01  dw_max:1.0039e+00 lr:1.0000e-02
2023-04-02 14:42:42,777 			Learning rate: weights:   1.000e-02    
2023-04-02 14:42:42,777 			Last test performance: 98.28%
2023-04-02 14:42:42,778 ----------------
2023-04-02 14:42:44,564   3   =>  29   		Training 486 pattern with 98.12% 	Forward time: 	 1.67 sec
2023-04-02 14:42:44,564 			Loss:    6.508e-02    			Backward time: 	 0.11 sec 
2023-04-02 14:42:44,565 ADAM: Layer 0 -> dw_min:9.9886e-01  dw_max:1.0013e+00 lr:1.0000e-02
2023-04-02 14:42:44,565 ADAM: Layer 1 -> dw_min:9.9262e-01  dw_max:1.0056e+00 lr:1.0000e-02
2023-04-02 14:42:44,565 ADAM: Layer 2 -> dw_min:9.9134e-01  dw_max:1.0081e+00 lr:1.0000e-02
2023-04-02 14:42:44,565 ADAM: Layer 3 -> dw_min:9.9645e-01  dw_max:1.0052e+00 lr:1.0000e-02
2023-04-02 14:42:44,685 			Learning rate: weights:   1.000e-02    
2023-04-02 14:42:44,686 			Last test performance: 98.28%
2023-04-02 14:42:44,686 ----------------
2023-04-02 14:42:46,528   3   =>  30   		Training 486 pattern with 98.54% 	Forward time: 	 1.73 sec
2023-04-02 14:42:46,528 			Loss:    3.748e-02    			Backward time: 	 0.11 sec 
2023-04-02 14:42:46,529 ADAM: Layer 0 -> dw_min:9.9905e-01  dw_max:1.0011e+00 lr:1.0000e-02
2023-04-02 14:42:46,529 ADAM: Layer 1 -> dw_min:9.9339e-01  dw_max:1.0054e+00 lr:1.0000e-02
2023-04-02 14:42:46,529 ADAM: Layer 2 -> dw_min:9.8974e-01  dw_max:1.0084e+00 lr:1.0000e-02
2023-04-02 14:42:46,529 ADAM: Layer 3 -> dw_min:9.9675e-01  dw_max:1.0046e+00 lr:1.0000e-02
2023-04-02 14:42:46,569 			Learning rate: weights:   1.000e-02    
2023-04-02 14:42:46,569 			Last test performance: 98.28%
2023-04-02 14:42:46,569 ----------------
2023-04-02 14:42:48,365   3   =>  31   		Training 486 pattern with 98.12% 	Forward time: 	 1.68 sec
2023-04-02 14:42:48,365 			Loss:    5.252e-02    			Backward time: 	 0.11 sec 
2023-04-02 14:42:48,365 ADAM: Layer 0 -> dw_min:9.9897e-01  dw_max:1.0011e+00 lr:1.0000e-02
2023-04-02 14:42:48,365 ADAM: Layer 1 -> dw_min:9.9328e-01  dw_max:1.0052e+00 lr:1.0000e-02
2023-04-02 14:42:48,365 ADAM: Layer 2 -> dw_min:9.8753e-01  dw_max:1.0073e+00 lr:1.0000e-02
2023-04-02 14:42:48,365 ADAM: Layer 3 -> dw_min:9.9703e-01  dw_max:1.0039e+00 lr:1.0000e-02
2023-04-02 14:42:48,381 			Learning rate: weights:   1.000e-02    
2023-04-02 14:42:48,381 			Last test performance: 98.28%
2023-04-02 14:42:48,381 ----------------
2023-04-02 14:42:50,192   3   =>  32   		Training 486 pattern with 96.88% 	Forward time: 	 1.70 sec
2023-04-02 14:42:50,193 			Loss:    7.913e-02    			Backward time: 	 0.11 sec 
2023-04-02 14:42:50,193 ADAM: Layer 0 -> dw_min:9.9906e-01  dw_max:1.0012e+00 lr:1.0000e-02
2023-04-02 14:42:50,193 ADAM: Layer 1 -> dw_min:9.9427e-01  dw_max:1.0052e+00 lr:1.0000e-02
2023-04-02 14:42:50,194 ADAM: Layer 2 -> dw_min:9.8933e-01  dw_max:1.0085e+00 lr:1.0000e-02
2023-04-02 14:42:50,194 ADAM: Layer 3 -> dw_min:9.9692e-01  dw_max:1.0056e+00 lr:1.0000e-02
2023-04-02 14:42:50,266 			Learning rate: weights:   1.000e-02    
2023-04-02 14:42:50,266 			Last test performance: 98.28%
2023-04-02 14:42:50,266 ----------------
2023-04-02 14:42:52,107   3   =>  33   		Training 486 pattern with 98.12% 	Forward time: 	 1.72 sec
2023-04-02 14:42:52,107 			Loss:    4.660e-02    			Backward time: 	 0.11 sec 
2023-04-02 14:42:52,107 ADAM: Layer 0 -> dw_min:9.9897e-01  dw_max:1.0011e+00 lr:1.0000e-02
2023-04-02 14:42:52,107 ADAM: Layer 1 -> dw_min:9.9419e-01  dw_max:1.0047e+00 lr:1.0000e-02
2023-04-02 14:42:52,107 ADAM: Layer 2 -> dw_min:9.9043e-01  dw_max:1.0093e+00 lr:1.0000e-02
2023-04-02 14:42:52,108 ADAM: Layer 3 -> dw_min:9.9718e-01  dw_max:1.0050e+00 lr:1.0000e-02
2023-04-02 14:42:52,187 			Learning rate: weights:   1.000e-02    
2023-04-02 14:42:52,187 			Last test performance: 98.28%
2023-04-02 14:42:52,187 ----------------
2023-04-02 14:42:53,969   3   =>  34   		Training 486 pattern with 97.71% 	Forward time: 	 1.67 sec
2023-04-02 14:42:53,969 			Loss:    6.711e-02    			Backward time: 	 0.11 sec 
2023-04-02 14:42:53,969 ADAM: Layer 0 -> dw_min:9.9870e-01  dw_max:1.0015e+00 lr:1.0000e-02
2023-04-02 14:42:53,969 ADAM: Layer 1 -> dw_min:9.9449e-01  dw_max:1.0065e+00 lr:1.0000e-02
2023-04-02 14:42:53,969 ADAM: Layer 2 -> dw_min:9.9115e-01  dw_max:1.0088e+00 lr:1.0000e-02
2023-04-02 14:42:53,970 ADAM: Layer 3 -> dw_min:9.9736e-01  dw_max:1.0044e+00 lr:1.0000e-02
2023-04-02 14:42:54,056 			Learning rate: weights:   1.000e-02    
2023-04-02 14:42:54,056 			Last test performance: 98.28%
2023-04-02 14:42:54,056 ----------------
2023-04-02 14:42:55,853   3   =>  35   		Training 486 pattern with 97.92% 	Forward time: 	 1.68 sec
2023-04-02 14:42:55,853 			Loss:    5.282e-02    			Backward time: 	 0.11 sec 
2023-04-02 14:42:55,854 ADAM: Layer 0 -> dw_min:9.9860e-01  dw_max:1.0012e+00 lr:1.0000e-02
2023-04-02 14:42:55,854 ADAM: Layer 1 -> dw_min:9.9504e-01  dw_max:1.0060e+00 lr:1.0000e-02
2023-04-02 14:42:55,854 ADAM: Layer 2 -> dw_min:9.9182e-01  dw_max:1.0089e+00 lr:1.0000e-02
2023-04-02 14:42:55,854 ADAM: Layer 3 -> dw_min:9.9730e-01  dw_max:1.0040e+00 lr:1.0000e-02
2023-04-02 14:42:55,924 			Learning rate: weights:   1.000e-02    
2023-04-02 14:42:55,924 			Last test performance: 98.28%
2023-04-02 14:42:55,924 ----------------
2023-04-02 14:42:57,802   3   =>  36   		Training 486 pattern with 97.71% 	Forward time: 	 1.76 sec
2023-04-02 14:42:57,803 			Loss:    5.941e-02    			Backward time: 	 0.11 sec 
2023-04-02 14:42:57,803 ADAM: Layer 0 -> dw_min:9.9867e-01  dw_max:1.0012e+00 lr:1.0000e-02
2023-04-02 14:42:57,803 ADAM: Layer 1 -> dw_min:9.9329e-01  dw_max:1.0071e+00 lr:1.0000e-02
2023-04-02 14:42:57,803 ADAM: Layer 2 -> dw_min:9.9172e-01  dw_max:1.0090e+00 lr:1.0000e-02
2023-04-02 14:42:57,803 ADAM: Layer 3 -> dw_min:9.9735e-01  dw_max:1.0036e+00 lr:1.0000e-02
2023-04-02 14:42:57,897 			Learning rate: weights:   1.000e-02    
2023-04-02 14:42:57,897 			Last test performance: 98.28%
2023-04-02 14:42:57,897 ----------------
2023-04-02 14:42:59,743   3   =>  37   		Training 486 pattern with 98.54% 	Forward time: 	 1.73 sec
2023-04-02 14:42:59,743 			Loss:    5.190e-02    			Backward time: 	 0.11 sec 
2023-04-02 14:42:59,743 ADAM: Layer 0 -> dw_min:9.9873e-01  dw_max:1.0010e+00 lr:1.0000e-02
2023-04-02 14:42:59,743 ADAM: Layer 1 -> dw_min:9.9394e-01  dw_max:1.0066e+00 lr:1.0000e-02
2023-04-02 14:42:59,743 ADAM: Layer 2 -> dw_min:9.9029e-01  dw_max:1.0083e+00 lr:1.0000e-02
2023-04-02 14:42:59,743 ADAM: Layer 3 -> dw_min:9.9750e-01  dw_max:1.0035e+00 lr:1.0000e-02
2023-04-02 14:42:59,814 			Learning rate: weights:   1.000e-02    
2023-04-02 14:42:59,814 			Last test performance: 98.28%
2023-04-02 14:42:59,814 ----------------
2023-04-02 14:43:01,586   3   =>  38   		Training 486 pattern with 98.12% 	Forward time: 	 1.66 sec
2023-04-02 14:43:01,586 			Loss:    4.679e-02    			Backward time: 	 0.11 sec 
2023-04-02 14:43:01,586 ADAM: Layer 0 -> dw_min:9.9919e-01  dw_max:1.0008e+00 lr:1.0000e-02
2023-04-02 14:43:01,586 ADAM: Layer 1 -> dw_min:9.9306e-01  dw_max:1.0068e+00 lr:1.0000e-02
2023-04-02 14:43:01,587 ADAM: Layer 2 -> dw_min:9.9121e-01  dw_max:1.0083e+00 lr:1.0000e-02
2023-04-02 14:43:01,587 ADAM: Layer 3 -> dw_min:9.9721e-01  dw_max:1.0033e+00 lr:1.0000e-02
2023-04-02 14:43:01,633 			Learning rate: weights:   1.000e-02    
2023-04-02 14:43:01,633 			Last test performance: 98.28%
2023-04-02 14:43:01,634 ----------------
2023-04-02 14:43:03,494   3   =>  39   		Training 486 pattern with 98.33% 	Forward time: 	 1.74 sec
2023-04-02 14:43:03,494 			Loss:    5.862e-02    			Backward time: 	 0.11 sec 
2023-04-02 14:43:03,494 ADAM: Layer 0 -> dw_min:9.9888e-01  dw_max:1.0013e+00 lr:1.0000e-02
2023-04-02 14:43:03,494 ADAM: Layer 1 -> dw_min:9.9363e-01  dw_max:1.0065e+00 lr:1.0000e-02
2023-04-02 14:43:03,494 ADAM: Layer 2 -> dw_min:9.8966e-01  dw_max:1.0091e+00 lr:1.0000e-02
2023-04-02 14:43:03,494 ADAM: Layer 3 -> dw_min:9.9730e-01  dw_max:1.0041e+00 lr:1.0000e-02
2023-04-02 14:43:03,592 			Learning rate: weights:   1.000e-02    
2023-04-02 14:43:03,592 			Last test performance: 98.28%
2023-04-02 14:43:03,592 ----------------
2023-04-02 14:43:05,471   3   =>  40   		Training 486 pattern with 97.71% 	Forward time: 	 1.77 sec
2023-04-02 14:43:05,472 			Loss:    6.535e-02    			Backward time: 	 0.11 sec 
2023-04-02 14:43:05,472 ADAM: Layer 0 -> dw_min:9.9858e-01  dw_max:1.0016e+00 lr:1.0000e-02
2023-04-02 14:43:05,472 ADAM: Layer 1 -> dw_min:9.9192e-01  dw_max:1.0063e+00 lr:1.0000e-02
2023-04-02 14:43:05,472 ADAM: Layer 2 -> dw_min:9.9044e-01  dw_max:1.0093e+00 lr:1.0000e-02
2023-04-02 14:43:05,472 ADAM: Layer 3 -> dw_min:9.9470e-01  dw_max:1.0040e+00 lr:1.0000e-02
2023-04-02 14:43:05,562 			Learning rate: weights:   1.000e-02    
2023-04-02 14:43:05,562 			Last test performance: 98.28%
2023-04-02 14:43:05,562 ----------------
2023-04-02 14:43:07,409   3   =>  41   		Training 486 pattern with 97.71% 	Forward time: 	 1.73 sec
2023-04-02 14:43:07,409 			Loss:    5.955e-02    			Backward time: 	 0.11 sec 
2023-04-02 14:43:07,409 ADAM: Layer 0 -> dw_min:9.9865e-01  dw_max:1.0014e+00 lr:1.0000e-02
2023-04-02 14:43:07,410 ADAM: Layer 1 -> dw_min:9.9259e-01  dw_max:1.0062e+00 lr:1.0000e-02
2023-04-02 14:43:07,410 ADAM: Layer 2 -> dw_min:9.9081e-01  dw_max:1.0084e+00 lr:1.0000e-02
2023-04-02 14:43:07,410 ADAM: Layer 3 -> dw_min:9.9521e-01  dw_max:1.0044e+00 lr:1.0000e-02
2023-04-02 14:43:07,480 			Learning rate: weights:   1.000e-02    
2023-04-02 14:43:07,480 			Last test performance: 98.28%
2023-04-02 14:43:07,480 ----------------
2023-04-02 14:43:09,312   3   =>  42   		Training 486 pattern with 97.92% 	Forward time: 	 1.71 sec
2023-04-02 14:43:09,313 			Loss:    6.572e-02    			Backward time: 	 0.11 sec 
2023-04-02 14:43:09,313 ADAM: Layer 0 -> dw_min:9.9880e-01  dw_max:1.0012e+00 lr:1.0000e-02
2023-04-02 14:43:09,313 ADAM: Layer 1 -> dw_min:9.9343e-01  dw_max:1.0055e+00 lr:1.0000e-02
2023-04-02 14:43:09,313 ADAM: Layer 2 -> dw_min:9.9051e-01  dw_max:1.0082e+00 lr:1.0000e-02
2023-04-02 14:43:09,313 ADAM: Layer 3 -> dw_min:9.9568e-01  dw_max:1.0040e+00 lr:1.0000e-02
2023-04-02 14:43:09,330 			Learning rate: weights:   1.000e-02    
2023-04-02 14:43:09,330 			Last test performance: 98.28%
2023-04-02 14:43:09,330 ----------------
2023-04-02 14:43:11,126   3   =>  43   		Training 486 pattern with 97.50% 	Forward time: 	 1.68 sec
2023-04-02 14:43:11,126 			Loss:    5.845e-02    			Backward time: 	 0.11 sec 
2023-04-02 14:43:11,126 ADAM: Layer 0 -> dw_min:9.9825e-01  dw_max:1.0014e+00 lr:1.0000e-02
2023-04-02 14:43:11,126 ADAM: Layer 1 -> dw_min:9.9351e-01  dw_max:1.0081e+00 lr:1.0000e-02
2023-04-02 14:43:11,126 ADAM: Layer 2 -> dw_min:9.9119e-01  dw_max:1.0086e+00 lr:1.0000e-02
2023-04-02 14:43:11,126 ADAM: Layer 3 -> dw_min:9.9629e-01  dw_max:1.0039e+00 lr:1.0000e-02
2023-04-02 14:43:11,143 			Learning rate: weights:   1.000e-02    
2023-04-02 14:43:11,143 			Last test performance: 98.28%
2023-04-02 14:43:11,143 ----------------
2023-04-02 14:43:12,932   3   =>  44   		Training 486 pattern with 97.29% 	Forward time: 	 1.68 sec
2023-04-02 14:43:12,932 			Loss:    8.700e-02    			Backward time: 	 0.11 sec 
2023-04-02 14:43:12,932 ADAM: Layer 0 -> dw_min:9.9877e-01  dw_max:1.0013e+00 lr:1.0000e-02
2023-04-02 14:43:12,933 ADAM: Layer 1 -> dw_min:9.9272e-01  dw_max:1.0088e+00 lr:1.0000e-02
2023-04-02 14:43:12,933 ADAM: Layer 2 -> dw_min:9.8998e-01  dw_max:1.0094e+00 lr:1.0000e-02
2023-04-02 14:43:12,933 ADAM: Layer 3 -> dw_min:9.9680e-01  dw_max:1.0053e+00 lr:1.0000e-02
2023-04-02 14:43:13,004 			Learning rate: weights:   1.000e-02    
2023-04-02 14:43:13,004 			Last test performance: 98.28%
2023-04-02 14:43:13,004 ----------------
2023-04-02 14:43:14,850   3   =>  45   		Training 486 pattern with 98.75% 	Forward time: 	 1.73 sec
2023-04-02 14:43:14,851 			Loss:    3.556e-02    			Backward time: 	 0.11 sec 
2023-04-02 14:43:14,851 ADAM: Layer 0 -> dw_min:9.9881e-01  dw_max:1.0011e+00 lr:1.0000e-02
2023-04-02 14:43:14,851 ADAM: Layer 1 -> dw_min:9.9355e-01  dw_max:1.0068e+00 lr:1.0000e-02
2023-04-02 14:43:14,851 ADAM: Layer 2 -> dw_min:9.9098e-01  dw_max:1.0085e+00 lr:1.0000e-02
2023-04-02 14:43:14,851 ADAM: Layer 3 -> dw_min:9.9656e-01  dw_max:1.0049e+00 lr:1.0000e-02
2023-04-02 14:43:14,892 			Learning rate: weights:   1.000e-02    
2023-04-02 14:43:14,892 			Last test performance: 98.28%
2023-04-02 14:43:14,892 ----------------
2023-04-02 14:43:16,670   3   =>  46   		Training 486 pattern with 98.96% 	Forward time: 	 1.67 sec
2023-04-02 14:43:16,670 			Loss:    3.402e-02    			Backward time: 	 0.11 sec 
2023-04-02 14:43:16,670 ADAM: Layer 0 -> dw_min:9.9827e-01  dw_max:1.0013e+00 lr:1.0000e-02
2023-04-02 14:43:16,671 ADAM: Layer 1 -> dw_min:9.9374e-01  dw_max:1.0057e+00 lr:1.0000e-02
2023-04-02 14:43:16,671 ADAM: Layer 2 -> dw_min:9.9137e-01  dw_max:1.0081e+00 lr:1.0000e-02
2023-04-02 14:43:16,671 ADAM: Layer 3 -> dw_min:9.9689e-01  dw_max:1.0045e+00 lr:1.0000e-02
2023-04-02 14:43:16,744 			Learning rate: weights:   1.000e-02    
2023-04-02 14:43:16,744 			Last test performance: 98.28%
2023-04-02 14:43:16,744 ----------------
2023-04-02 14:43:18,563   3   =>  47   		Training 486 pattern with 97.71% 	Forward time: 	 1.70 sec
2023-04-02 14:43:18,563 			Loss:    4.630e-02    			Backward time: 	 0.11 sec 
2023-04-02 14:43:18,563 ADAM: Layer 0 -> dw_min:9.9874e-01  dw_max:1.0011e+00 lr:1.0000e-02
2023-04-02 14:43:18,563 ADAM: Layer 1 -> dw_min:9.9392e-01  dw_max:1.0047e+00 lr:1.0000e-02
2023-04-02 14:43:18,563 ADAM: Layer 2 -> dw_min:9.9131e-01  dw_max:1.0073e+00 lr:1.0000e-02
2023-04-02 14:43:18,563 ADAM: Layer 3 -> dw_min:9.9703e-01  dw_max:1.0040e+00 lr:1.0000e-02
2023-04-02 14:43:18,669 			Learning rate: weights:   1.000e-02    
2023-04-02 14:43:18,669 			Last test performance: 98.28%
2023-04-02 14:43:18,669 ----------------
2023-04-02 14:43:20,515   3   =>  48   		Training 486 pattern with 98.54% 	Forward time: 	 1.73 sec
2023-04-02 14:43:20,515 			Loss:    4.382e-02    			Backward time: 	 0.11 sec 
2023-04-02 14:43:20,515 ADAM: Layer 0 -> dw_min:9.9872e-01  dw_max:1.0011e+00 lr:1.0000e-02
2023-04-02 14:43:20,515 ADAM: Layer 1 -> dw_min:9.9431e-01  dw_max:1.0045e+00 lr:1.0000e-02
2023-04-02 14:43:20,515 ADAM: Layer 2 -> dw_min:9.9136e-01  dw_max:1.0077e+00 lr:1.0000e-02
2023-04-02 14:43:20,515 ADAM: Layer 3 -> dw_min:9.9683e-01  dw_max:1.0038e+00 lr:1.0000e-02
2023-04-02 14:43:20,557 			Learning rate: weights:   1.000e-02    
2023-04-02 14:43:20,557 			Last test performance: 98.28%
2023-04-02 14:43:20,557 ----------------
2023-04-02 14:43:22,354   3   =>  49   		Training 486 pattern with 96.88% 	Forward time: 	 1.68 sec
2023-04-02 14:43:22,354 			Loss:    8.392e-02    			Backward time: 	 0.11 sec 
2023-04-02 14:43:22,354 ADAM: Layer 0 -> dw_min:9.9869e-01  dw_max:1.0009e+00 lr:1.0000e-02
2023-04-02 14:43:22,354 ADAM: Layer 1 -> dw_min:9.9277e-01  dw_max:1.0062e+00 lr:1.0000e-02
2023-04-02 14:43:22,355 ADAM: Layer 2 -> dw_min:9.9181e-01  dw_max:1.0076e+00 lr:1.0000e-02
2023-04-02 14:43:22,355 ADAM: Layer 3 -> dw_min:9.9663e-01  dw_max:1.0032e+00 lr:1.0000e-02
2023-04-02 14:43:22,425 			Learning rate: weights:   1.000e-02    
2023-04-02 14:43:22,425 			Last test performance: 98.28%
2023-04-02 14:43:22,425 ----------------
2023-04-02 14:43:24,243   3   =>  50   		Training 486 pattern with 98.54% 	Forward time: 	 1.70 sec
2023-04-02 14:43:24,243 			Loss:    4.776e-02    			Backward time: 	 0.11 sec 
2023-04-02 14:43:24,243 ADAM: Layer 0 -> dw_min:9.9887e-01  dw_max:1.0010e+00 lr:1.0000e-02
2023-04-02 14:43:24,243 ADAM: Layer 1 -> dw_min:9.9334e-01  dw_max:1.0058e+00 lr:1.0000e-02
2023-04-02 14:43:24,243 ADAM: Layer 2 -> dw_min:9.9235e-01  dw_max:1.0079e+00 lr:1.0000e-02
2023-04-02 14:43:24,243 ADAM: Layer 3 -> dw_min:9.9689e-01  dw_max:1.0030e+00 lr:1.0000e-02
2023-04-02 14:43:24,334 			Learning rate: weights:   1.000e-02    
2023-04-02 14:43:24,334 			Last test performance: 98.28%
2023-04-02 14:43:24,334 ----------------
2023-04-02 14:43:26,138   3   =>  51   		Training 486 pattern with 96.88% 	Forward time: 	 1.69 sec
2023-04-02 14:43:26,138 			Loss:    8.030e-02    			Backward time: 	 0.11 sec 
2023-04-02 14:43:26,139 ADAM: Layer 0 -> dw_min:9.9870e-01  dw_max:1.0016e+00 lr:1.0000e-02
2023-04-02 14:43:26,139 ADAM: Layer 1 -> dw_min:9.9294e-01  dw_max:1.0067e+00 lr:1.0000e-02
2023-04-02 14:43:26,139 ADAM: Layer 2 -> dw_min:9.9039e-01  dw_max:1.0085e+00 lr:1.0000e-02
2023-04-02 14:43:26,139 ADAM: Layer 3 -> dw_min:9.9717e-01  dw_max:1.0042e+00 lr:1.0000e-02
2023-04-02 14:43:26,206 			Learning rate: weights:   1.000e-02    
2023-04-02 14:43:26,206 			Last test performance: 98.28%
2023-04-02 14:43:26,206 ----------------
2023-04-02 14:43:28,041   3   =>  52   		Training 486 pattern with 97.08% 	Forward time: 	 1.72 sec
2023-04-02 14:43:28,041 			Loss:    6.236e-02    			Backward time: 	 0.11 sec 
2023-04-02 14:43:28,041 ADAM: Layer 0 -> dw_min:9.9881e-01  dw_max:1.0017e+00 lr:1.0000e-02
2023-04-02 14:43:28,042 ADAM: Layer 1 -> dw_min:9.9341e-01  dw_max:1.0075e+00 lr:1.0000e-02
2023-04-02 14:43:28,042 ADAM: Layer 2 -> dw_min:9.9049e-01  dw_max:1.0098e+00 lr:1.0000e-02
2023-04-02 14:43:28,042 ADAM: Layer 3 -> dw_min:9.9730e-01  dw_max:1.0036e+00 lr:1.0000e-02
2023-04-02 14:43:28,056 			Learning rate: weights:   1.000e-02    
2023-04-02 14:43:28,056 			Last test performance: 98.28%
2023-04-02 14:43:28,056 ----------------
2023-04-02 14:43:29,880   3   =>  53   		Training 486 pattern with 98.12% 	Forward time: 	 1.71 sec
2023-04-02 14:43:29,880 			Loss:    5.568e-02    			Backward time: 	 0.11 sec 
2023-04-02 14:43:29,881 ADAM: Layer 0 -> dw_min:9.9828e-01  dw_max:1.0020e+00 lr:1.0000e-02
2023-04-02 14:43:29,881 ADAM: Layer 1 -> dw_min:9.9353e-01  dw_max:1.0076e+00 lr:1.0000e-02
2023-04-02 14:43:29,881 ADAM: Layer 2 -> dw_min:9.9069e-01  dw_max:1.0085e+00 lr:1.0000e-02
2023-04-02 14:43:29,881 ADAM: Layer 3 -> dw_min:9.9689e-01  dw_max:1.0032e+00 lr:1.0000e-02
2023-04-02 14:43:29,896 			Learning rate: weights:   1.000e-02    
2023-04-02 14:43:29,896 			Last test performance: 98.28%
2023-04-02 14:43:29,896 ----------------
2023-04-02 14:43:31,722   3   =>  54   		Training 486 pattern with 99.17% 	Forward time: 	 1.71 sec
2023-04-02 14:43:31,722 			Loss:    2.535e-02    			Backward time: 	 0.11 sec 
2023-04-02 14:43:31,723 ADAM: Layer 0 -> dw_min:9.9844e-01  dw_max:1.0018e+00 lr:1.0000e-02
2023-04-02 14:43:31,723 ADAM: Layer 1 -> dw_min:9.9377e-01  dw_max:1.0070e+00 lr:1.0000e-02
2023-04-02 14:43:31,723 ADAM: Layer 2 -> dw_min:9.9160e-01  dw_max:1.0070e+00 lr:1.0000e-02
2023-04-02 14:43:31,723 ADAM: Layer 3 -> dw_min:9.9720e-01  dw_max:1.0041e+00 lr:1.0000e-02
2023-04-02 14:43:31,766 			Learning rate: weights:   1.000e-02    
2023-04-02 14:43:31,766 			Last test performance: 98.28%
2023-04-02 14:43:31,766 ----------------
2023-04-02 14:43:33,612   3   =>  55   		Training 486 pattern with 97.29% 	Forward time: 	 1.73 sec
2023-04-02 14:43:33,612 			Loss:    7.206e-02    			Backward time: 	 0.11 sec 
2023-04-02 14:43:33,612 ADAM: Layer 0 -> dw_min:9.9806e-01  dw_max:1.0020e+00 lr:1.0000e-02
2023-04-02 14:43:33,612 ADAM: Layer 1 -> dw_min:9.9411e-01  dw_max:1.0064e+00 lr:1.0000e-02
2023-04-02 14:43:33,612 ADAM: Layer 2 -> dw_min:9.9247e-01  dw_max:1.0080e+00 lr:1.0000e-02
2023-04-02 14:43:33,612 ADAM: Layer 3 -> dw_min:9.9747e-01  dw_max:1.0037e+00 lr:1.0000e-02
2023-04-02 14:43:33,667 			Learning rate: weights:   1.000e-02    
2023-04-02 14:43:33,667 			Last test performance: 98.28%
2023-04-02 14:43:33,668 ----------------
2023-04-02 14:43:35,507   3   =>  56   		Training 486 pattern with 98.75% 	Forward time: 	 1.73 sec
2023-04-02 14:43:35,507 			Loss:    3.234e-02    			Backward time: 	 0.11 sec 
2023-04-02 14:43:35,507 ADAM: Layer 0 -> dw_min:9.9803e-01  dw_max:1.0017e+00 lr:1.0000e-02
2023-04-02 14:43:35,508 ADAM: Layer 1 -> dw_min:9.9459e-01  dw_max:1.0057e+00 lr:1.0000e-02
2023-04-02 14:43:35,508 ADAM: Layer 2 -> dw_min:9.9154e-01  dw_max:1.0076e+00 lr:1.0000e-02
2023-04-02 14:43:35,508 ADAM: Layer 3 -> dw_min:9.9771e-01  dw_max:1.0033e+00 lr:1.0000e-02
2023-04-02 14:43:35,522 			Learning rate: weights:   1.000e-02    
2023-04-02 14:43:35,523 			Last test performance: 98.28%
2023-04-02 14:43:35,523 ----------------
2023-04-02 14:43:37,312   3   =>  57   		Training 486 pattern with 97.50% 	Forward time: 	 1.67 sec
2023-04-02 14:43:37,313 			Loss:    5.339e-02    			Backward time: 	 0.11 sec 
2023-04-02 14:43:37,313 ADAM: Layer 0 -> dw_min:9.9818e-01  dw_max:1.0018e+00 lr:1.0000e-02
2023-04-02 14:43:37,313 ADAM: Layer 1 -> dw_min:9.9511e-01  dw_max:1.0052e+00 lr:1.0000e-02
2023-04-02 14:43:37,313 ADAM: Layer 2 -> dw_min:9.9130e-01  dw_max:1.0075e+00 lr:1.0000e-02
2023-04-02 14:43:37,313 ADAM: Layer 3 -> dw_min:9.9775e-01  dw_max:1.0042e+00 lr:1.0000e-02
2023-04-02 14:43:37,328 			Learning rate: weights:   1.000e-02    
2023-04-02 14:43:37,328 			Last test performance: 98.28%
2023-04-02 14:43:37,328 ----------------
2023-04-02 14:43:39,137   3   =>  58   		Training 486 pattern with 97.92% 	Forward time: 	 1.69 sec
2023-04-02 14:43:39,137 			Loss:    7.001e-02    			Backward time: 	 0.11 sec 
2023-04-02 14:43:39,138 ADAM: Layer 0 -> dw_min:9.9829e-01  dw_max:1.0014e+00 lr:1.0000e-02
2023-04-02 14:43:39,138 ADAM: Layer 1 -> dw_min:9.9511e-01  dw_max:1.0060e+00 lr:1.0000e-02
2023-04-02 14:43:39,138 ADAM: Layer 2 -> dw_min:9.9167e-01  dw_max:1.0091e+00 lr:1.0000e-02
2023-04-02 14:43:39,138 ADAM: Layer 3 -> dw_min:9.9686e-01  dw_max:1.0038e+00 lr:1.0000e-02
2023-04-02 14:43:39,197 			Learning rate: weights:   1.000e-02    
2023-04-02 14:43:39,197 			Last test performance: 98.28%
2023-04-02 14:43:39,197 ----------------
2023-04-02 14:43:41,050   3   =>  59   		Training 486 pattern with 96.25% 	Forward time: 	 1.74 sec
2023-04-02 14:43:41,050 			Loss:    1.188e-01    			Backward time: 	 0.11 sec 
2023-04-02 14:43:41,050 ADAM: Layer 0 -> dw_min:9.9846e-01  dw_max:1.0020e+00 lr:1.0000e-02
2023-04-02 14:43:41,050 ADAM: Layer 1 -> dw_min:9.9425e-01  dw_max:1.0074e+00 lr:1.0000e-02
2023-04-02 14:43:41,050 ADAM: Layer 2 -> dw_min:9.8910e-01  dw_max:1.0088e+00 lr:1.0000e-02
2023-04-02 14:43:41,050 ADAM: Layer 3 -> dw_min:9.9291e-01  dw_max:1.0079e+00 lr:1.0000e-02
2023-04-02 14:43:41,066 			Learning rate: weights:   1.000e-02    
2023-04-02 14:43:41,066 			Last test performance: 98.28%
2023-04-02 14:43:41,066 ----------------
2023-04-02 14:43:42,866   3   =>  60   		Training 486 pattern with 97.29% 	Forward time: 	 1.69 sec
2023-04-02 14:43:42,866 			Loss:    8.269e-02    			Backward time: 	 0.11 sec 
2023-04-02 14:43:42,866 ADAM: Layer 0 -> dw_min:9.9902e-01  dw_max:1.0014e+00 lr:1.0000e-02
2023-04-02 14:43:42,866 ADAM: Layer 1 -> dw_min:9.9460e-01  dw_max:1.0067e+00 lr:1.0000e-02
2023-04-02 14:43:42,866 ADAM: Layer 2 -> dw_min:9.9018e-01  dw_max:1.0109e+00 lr:1.0000e-02
2023-04-02 14:43:42,866 ADAM: Layer 3 -> dw_min:9.9360e-01  dw_max:1.0071e+00 lr:1.0000e-02
2023-04-02 14:43:42,923 			Learning rate: weights:   1.000e-02    
2023-04-02 14:43:42,923 			Last test performance: 98.28%
2023-04-02 14:43:42,923 ----------------
2023-04-02 14:43:44,724   3   =>  61   		Training 486 pattern with 97.92% 	Forward time: 	 1.68 sec
2023-04-02 14:43:44,724 			Loss:    4.895e-02    			Backward time: 	 0.11 sec 
2023-04-02 14:43:44,724 ADAM: Layer 0 -> dw_min:9.9886e-01  dw_max:1.0010e+00 lr:1.0000e-02
2023-04-02 14:43:44,724 ADAM: Layer 1 -> dw_min:9.9459e-01  dw_max:1.0068e+00 lr:1.0000e-02
2023-04-02 14:43:44,724 ADAM: Layer 2 -> dw_min:9.8993e-01  dw_max:1.0098e+00 lr:1.0000e-02
2023-04-02 14:43:44,724 ADAM: Layer 3 -> dw_min:9.9420e-01  dw_max:1.0064e+00 lr:1.0000e-02
2023-04-02 14:43:44,815 			Learning rate: weights:   1.000e-02    
2023-04-02 14:43:44,815 			Last test performance: 98.28%
2023-04-02 14:43:44,815 ----------------
2023-04-02 14:43:46,622   3   =>  62   		Training 486 pattern with 98.75% 	Forward time: 	 1.69 sec
2023-04-02 14:43:46,622 			Loss:    4.318e-02    			Backward time: 	 0.11 sec 
2023-04-02 14:43:46,622 ADAM: Layer 0 -> dw_min:9.9892e-01  dw_max:1.0010e+00 lr:1.0000e-02
2023-04-02 14:43:46,622 ADAM: Layer 1 -> dw_min:9.9480e-01  dw_max:1.0062e+00 lr:1.0000e-02
2023-04-02 14:43:46,623 ADAM: Layer 2 -> dw_min:9.9136e-01  dw_max:1.0089e+00 lr:1.0000e-02
2023-04-02 14:43:46,623 ADAM: Layer 3 -> dw_min:9.9467e-01  dw_max:1.0057e+00 lr:1.0000e-02
2023-04-02 14:43:46,642 			Learning rate: weights:   1.000e-02    
2023-04-02 14:43:46,642 			Last test performance: 98.28%
2023-04-02 14:43:46,642 ----------------
2023-04-02 14:43:48,497   3   =>  63   		Training 486 pattern with 97.50% 	Forward time: 	 1.74 sec
2023-04-02 14:43:48,497 			Loss:    6.442e-02    			Backward time: 	 0.11 sec 
2023-04-02 14:43:48,498 ADAM: Layer 0 -> dw_min:9.9911e-01  dw_max:1.0009e+00 lr:1.0000e-02
2023-04-02 14:43:48,498 ADAM: Layer 1 -> dw_min:9.9229e-01  dw_max:1.0068e+00 lr:1.0000e-02
2023-04-02 14:43:48,498 ADAM: Layer 2 -> dw_min:9.8926e-01  dw_max:1.0080e+00 lr:1.0000e-02
2023-04-02 14:43:48,498 ADAM: Layer 3 -> dw_min:9.9537e-01  dw_max:1.0051e+00 lr:1.0000e-02
2023-04-02 14:43:48,556 			Learning rate: weights:   1.000e-02    
2023-04-02 14:43:48,556 			Last test performance: 98.28%
2023-04-02 14:43:48,556 ----------------
2023-04-02 14:43:50,369   3   =>  64   		Training 486 pattern with 97.92% 	Forward time: 	 1.70 sec
2023-04-02 14:43:50,369 			Loss:    5.262e-02    			Backward time: 	 0.11 sec 
2023-04-02 14:43:50,370 ADAM: Layer 0 -> dw_min:9.9897e-01  dw_max:1.0011e+00 lr:1.0000e-02
2023-04-02 14:43:50,370 ADAM: Layer 1 -> dw_min:9.9258e-01  dw_max:1.0063e+00 lr:1.0000e-02
2023-04-02 14:43:50,370 ADAM: Layer 2 -> dw_min:9.8938e-01  dw_max:1.0109e+00 lr:1.0000e-02
2023-04-02 14:43:50,370 ADAM: Layer 3 -> dw_min:9.9597e-01  dw_max:1.0046e+00 lr:1.0000e-02
2023-04-02 14:43:50,385 			Learning rate: weights:   1.000e-02    
2023-04-02 14:43:50,385 			Last test performance: 98.28%
2023-04-02 14:43:50,385 ----------------
2023-04-02 14:43:52,178   3   =>  65   		Training 486 pattern with 97.92% 	Forward time: 	 1.68 sec
2023-04-02 14:43:52,178 			Loss:    6.716e-02    			Backward time: 	 0.11 sec 
2023-04-02 14:43:52,179 ADAM: Layer 0 -> dw_min:9.9876e-01  dw_max:1.0012e+00 lr:1.0000e-02
2023-04-02 14:43:52,179 ADAM: Layer 1 -> dw_min:9.9297e-01  dw_max:1.0055e+00 lr:1.0000e-02
2023-04-02 14:43:52,179 ADAM: Layer 2 -> dw_min:9.9029e-01  dw_max:1.0099e+00 lr:1.0000e-02
2023-04-02 14:43:52,179 ADAM: Layer 3 -> dw_min:9.9672e-01  dw_max:1.0041e+00 lr:1.0000e-02
2023-04-02 14:43:52,195 			Learning rate: weights:   1.000e-02    
2023-04-02 14:43:52,195 			Last test performance: 98.28%
2023-04-02 14:43:52,195 ----------------
2023-04-02 14:43:54,017   3   =>  66   		Training 486 pattern with 97.08% 	Forward time: 	 1.71 sec
2023-04-02 14:43:54,018 			Loss:    7.818e-02    			Backward time: 	 0.11 sec 
2023-04-02 14:43:54,018 ADAM: Layer 0 -> dw_min:9.9797e-01  dw_max:1.0015e+00 lr:1.0000e-02
2023-04-02 14:43:54,018 ADAM: Layer 1 -> dw_min:9.9306e-01  dw_max:1.0061e+00 lr:1.0000e-02
2023-04-02 14:43:54,018 ADAM: Layer 2 -> dw_min:9.9106e-01  dw_max:1.0115e+00 lr:1.0000e-02
2023-04-02 14:43:54,018 ADAM: Layer 3 -> dw_min:9.9678e-01  dw_max:1.0048e+00 lr:1.0000e-02
2023-04-02 14:43:54,033 			Learning rate: weights:   1.000e-02    
2023-04-02 14:43:54,033 			Last test performance: 98.28%
2023-04-02 14:43:54,033 ----------------
2023-04-02 14:43:55,849   3   =>  67   		Training 486 pattern with 97.50% 	Forward time: 	 1.70 sec
2023-04-02 14:43:55,850 			Loss:    6.340e-02    			Backward time: 	 0.11 sec 
2023-04-02 14:43:55,850 ADAM: Layer 0 -> dw_min:9.9823e-01  dw_max:1.0018e+00 lr:1.0000e-02
2023-04-02 14:43:55,850 ADAM: Layer 1 -> dw_min:9.9341e-01  dw_max:1.0055e+00 lr:1.0000e-02
2023-04-02 14:43:55,850 ADAM: Layer 2 -> dw_min:9.9144e-01  dw_max:1.0104e+00 lr:1.0000e-02
2023-04-02 14:43:55,850 ADAM: Layer 3 -> dw_min:9.9711e-01  dw_max:1.0057e+00 lr:1.0000e-02
2023-04-02 14:43:55,897 			Learning rate: weights:   1.000e-02    
2023-04-02 14:43:55,897 			Last test performance: 98.28%
2023-04-02 14:43:55,897 ----------------
2023-04-02 14:43:57,719   3   =>  68   		Training 486 pattern with 97.92% 	Forward time: 	 1.71 sec
2023-04-02 14:43:57,719 			Loss:    4.427e-02    			Backward time: 	 0.11 sec 
2023-04-02 14:43:57,719 ADAM: Layer 0 -> dw_min:9.9839e-01  dw_max:1.0019e+00 lr:1.0000e-02
2023-04-02 14:43:57,719 ADAM: Layer 1 -> dw_min:9.9374e-01  dw_max:1.0071e+00 lr:1.0000e-02
2023-04-02 14:43:57,719 ADAM: Layer 2 -> dw_min:9.9048e-01  dw_max:1.0093e+00 lr:1.0000e-02
2023-04-02 14:43:57,719 ADAM: Layer 3 -> dw_min:9.9648e-01  dw_max:1.0050e+00 lr:1.0000e-02
2023-04-02 14:43:57,796 			Learning rate: weights:   1.000e-02    
2023-04-02 14:43:57,796 			Last test performance: 98.28%
2023-04-02 14:43:57,796 ----------------
2023-04-02 14:43:59,614   3   =>  69   		Training 486 pattern with 98.54% 	Forward time: 	 1.70 sec
2023-04-02 14:43:59,614 			Loss:    3.735e-02    			Backward time: 	 0.11 sec 
2023-04-02 14:43:59,614 ADAM: Layer 0 -> dw_min:9.9840e-01  dw_max:1.0019e+00 lr:1.0000e-02
2023-04-02 14:43:59,615 ADAM: Layer 1 -> dw_min:9.9373e-01  dw_max:1.0062e+00 lr:1.0000e-02
2023-04-02 14:43:59,615 ADAM: Layer 2 -> dw_min:9.9148e-01  dw_max:1.0085e+00 lr:1.0000e-02
2023-04-02 14:43:59,615 ADAM: Layer 3 -> dw_min:9.9672e-01  dw_max:1.0045e+00 lr:1.0000e-02
2023-04-02 14:43:59,631 			Learning rate: weights:   1.000e-02    
2023-04-02 14:43:59,631 			Last test performance: 98.28%
2023-04-02 14:43:59,631 ----------------
2023-04-02 14:44:01,408   3   =>  70   		Training 486 pattern with 99.17% 	Forward time: 	 1.66 sec
2023-04-02 14:44:01,408 			Loss:    2.224e-02    			Backward time: 	 0.11 sec 
2023-04-02 14:44:01,408 ADAM: Layer 0 -> dw_min:9.9845e-01  dw_max:1.0019e+00 lr:1.0000e-02
2023-04-02 14:44:01,409 ADAM: Layer 1 -> dw_min:9.9441e-01  dw_max:1.0058e+00 lr:1.0000e-02
2023-04-02 14:44:01,409 ADAM: Layer 2 -> dw_min:9.9192e-01  dw_max:1.0077e+00 lr:1.0000e-02
2023-04-02 14:44:01,409 ADAM: Layer 3 -> dw_min:9.9720e-01  dw_max:1.0041e+00 lr:1.0000e-02
2023-04-02 14:44:01,427 			Learning rate: weights:   1.000e-02    
2023-04-02 14:44:01,427 			Last test performance: 98.28%
2023-04-02 14:44:01,427 ----------------
2023-04-02 14:44:03,250   3   =>  71   		Training 486 pattern with 98.12% 	Forward time: 	 1.71 sec
2023-04-02 14:44:03,250 			Loss:    6.829e-02    			Backward time: 	 0.11 sec 
2023-04-02 14:44:03,250 ADAM: Layer 0 -> dw_min:9.9874e-01  dw_max:1.0017e+00 lr:1.0000e-02
2023-04-02 14:44:03,251 ADAM: Layer 1 -> dw_min:9.9508e-01  dw_max:1.0049e+00 lr:1.0000e-02
2023-04-02 14:44:03,251 ADAM: Layer 2 -> dw_min:9.9204e-01  dw_max:1.0083e+00 lr:1.0000e-02
2023-04-02 14:44:03,251 ADAM: Layer 3 -> dw_min:9.9740e-01  dw_max:1.0050e+00 lr:1.0000e-02
2023-04-02 14:44:03,323 			Learning rate: weights:   1.000e-02    
2023-04-02 14:44:03,323 			Last test performance: 98.28%
2023-04-02 14:44:03,323 ----------------
2023-04-02 14:44:05,181   3   =>  72   		Training 486 pattern with 98.12% 	Forward time: 	 1.74 sec
2023-04-02 14:44:05,181 			Loss:    4.248e-02    			Backward time: 	 0.11 sec 
2023-04-02 14:44:05,181 ADAM: Layer 0 -> dw_min:9.9896e-01  dw_max:1.0016e+00 lr:1.0000e-02
2023-04-02 14:44:05,181 ADAM: Layer 1 -> dw_min:9.9383e-01  dw_max:1.0049e+00 lr:1.0000e-02
2023-04-02 14:44:05,181 ADAM: Layer 2 -> dw_min:9.9061e-01  dw_max:1.0094e+00 lr:1.0000e-02
2023-04-02 14:44:05,181 ADAM: Layer 3 -> dw_min:9.9783e-01  dw_max:1.0044e+00 lr:1.0000e-02
2023-04-02 14:44:05,232 			Learning rate: weights:   1.000e-02    
2023-04-02 14:44:05,233 			Last test performance: 98.28%
2023-04-02 14:44:05,233 ----------------
2023-04-02 14:44:07,115   3   =>  73   		Training 486 pattern with 98.12% 	Forward time: 	 1.77 sec
2023-04-02 14:44:07,115 			Loss:    4.166e-02    			Backward time: 	 0.11 sec 
2023-04-02 14:44:07,115 ADAM: Layer 0 -> dw_min:9.9866e-01  dw_max:1.0011e+00 lr:1.0000e-02
2023-04-02 14:44:07,115 ADAM: Layer 1 -> dw_min:9.9343e-01  dw_max:1.0067e+00 lr:1.0000e-02
2023-04-02 14:44:07,115 ADAM: Layer 2 -> dw_min:9.9087e-01  dw_max:1.0093e+00 lr:1.0000e-02
2023-04-02 14:44:07,115 ADAM: Layer 3 -> dw_min:9.9590e-01  dw_max:1.0038e+00 lr:1.0000e-02
2023-04-02 14:44:07,172 			Learning rate: weights:   1.000e-02    
2023-04-02 14:44:07,172 			Last test performance: 98.28%
2023-04-02 14:44:07,172 ----------------
2023-04-02 14:44:09,064   3   =>  74   		Training 486 pattern with 98.12% 	Forward time: 	 1.78 sec
2023-04-02 14:44:09,064 			Loss:    6.488e-02    			Backward time: 	 0.11 sec 
2023-04-02 14:44:09,064 ADAM: Layer 0 -> dw_min:9.9791e-01  dw_max:1.0012e+00 lr:1.0000e-02
2023-04-02 14:44:09,064 ADAM: Layer 1 -> dw_min:9.9331e-01  dw_max:1.0053e+00 lr:1.0000e-02
2023-04-02 14:44:09,064 ADAM: Layer 2 -> dw_min:9.9012e-01  dw_max:1.0092e+00 lr:1.0000e-02
2023-04-02 14:44:09,064 ADAM: Layer 3 -> dw_min:9.9619e-01  dw_max:1.0046e+00 lr:1.0000e-02
2023-04-02 14:44:09,162 			Learning rate: weights:   1.000e-02    
2023-04-02 14:44:09,162 			Last test performance: 98.28%
2023-04-02 14:44:09,162 ----------------
2023-04-02 14:44:10,988   3   =>  75   		Training 486 pattern with 96.04% 	Forward time: 	 1.71 sec
2023-04-02 14:44:10,988 			Loss:    9.727e-02    			Backward time: 	 0.11 sec 
2023-04-02 14:44:10,989 ADAM: Layer 0 -> dw_min:9.9813e-01  dw_max:1.0020e+00 lr:1.0000e-02
2023-04-02 14:44:10,989 ADAM: Layer 1 -> dw_min:9.8945e-01  dw_max:1.0064e+00 lr:1.0000e-02
2023-04-02 14:44:10,989 ADAM: Layer 2 -> dw_min:9.8872e-01  dw_max:1.0101e+00 lr:1.0000e-02
2023-04-02 14:44:10,989 ADAM: Layer 3 -> dw_min:9.9554e-01  dw_max:1.0039e+00 lr:1.0000e-02
2023-04-02 14:44:11,042 			Learning rate: weights:   1.000e-02    
2023-04-02 14:44:11,042 			Last test performance: 98.28%
2023-04-02 14:44:11,042 ----------------
2023-04-02 14:44:12,808   3   =>  76   		Training 486 pattern with 97.29% 	Forward time: 	 1.65 sec
2023-04-02 14:44:12,808 			Loss:    6.895e-02    			Backward time: 	 0.11 sec 
2023-04-02 14:44:12,808 ADAM: Layer 0 -> dw_min:9.9809e-01  dw_max:1.0020e+00 lr:1.0000e-02
2023-04-02 14:44:12,809 ADAM: Layer 1 -> dw_min:9.8820e-01  dw_max:1.0071e+00 lr:1.0000e-02
2023-04-02 14:44:12,809 ADAM: Layer 2 -> dw_min:9.8901e-01  dw_max:1.0099e+00 lr:1.0000e-02
2023-04-02 14:44:12,809 ADAM: Layer 3 -> dw_min:9.9594e-01  dw_max:1.0031e+00 lr:1.0000e-02
2023-04-02 14:44:12,858 			Learning rate: weights:   1.000e-02    
2023-04-02 14:44:12,858 			Last test performance: 98.28%
2023-04-02 14:44:12,858 ----------------
2023-04-02 14:44:14,749   3   =>  77   		Training 486 pattern with 97.92% 	Forward time: 	 1.77 sec
2023-04-02 14:44:14,749 			Loss:    4.951e-02    			Backward time: 	 0.11 sec 
2023-04-02 14:44:14,749 ADAM: Layer 0 -> dw_min:9.9816e-01  dw_max:1.0021e+00 lr:1.0000e-02
2023-04-02 14:44:14,749 ADAM: Layer 1 -> dw_min:9.8898e-01  dw_max:1.0069e+00 lr:1.0000e-02
2023-04-02 14:44:14,749 ADAM: Layer 2 -> dw_min:9.8852e-01  dw_max:1.0090e+00 lr:1.0000e-02
2023-04-02 14:44:14,749 ADAM: Layer 3 -> dw_min:9.9659e-01  dw_max:1.0040e+00 lr:1.0000e-02
2023-04-02 14:44:14,765 			Learning rate: weights:   1.000e-02    
2023-04-02 14:44:14,765 			Last test performance: 98.28%
2023-04-02 14:44:14,765 ----------------
2023-04-02 14:44:16,558   3   =>  78   		Training 486 pattern with 96.67% 	Forward time: 	 1.67 sec
2023-04-02 14:44:16,558 			Loss:    9.631e-02    			Backward time: 	 0.11 sec 
2023-04-02 14:44:16,559 ADAM: Layer 0 -> dw_min:9.9827e-01  dw_max:1.0018e+00 lr:1.0000e-02
2023-04-02 14:44:16,559 ADAM: Layer 1 -> dw_min:9.8822e-01  dw_max:1.0074e+00 lr:1.0000e-02
2023-04-02 14:44:16,559 ADAM: Layer 2 -> dw_min:9.8804e-01  dw_max:1.0095e+00 lr:1.0000e-02
2023-04-02 14:44:16,559 ADAM: Layer 3 -> dw_min:9.9623e-01  dw_max:1.0041e+00 lr:1.0000e-02
2023-04-02 14:44:16,632 			Learning rate: weights:   1.000e-02    
2023-04-02 14:44:16,632 			Last test performance: 98.28%
2023-04-02 14:44:16,632 ----------------
2023-04-02 14:44:18,433   3   =>  79   		Training 486 pattern with 98.54% 	Forward time: 	 1.69 sec
2023-04-02 14:44:18,433 			Loss:    4.743e-02    			Backward time: 	 0.11 sec 
2023-04-02 14:44:18,433 ADAM: Layer 0 -> dw_min:9.9821e-01  dw_max:1.0017e+00 lr:1.0000e-02
2023-04-02 14:44:18,433 ADAM: Layer 1 -> dw_min:9.9005e-01  dw_max:1.0072e+00 lr:1.0000e-02
2023-04-02 14:44:18,433 ADAM: Layer 2 -> dw_min:9.8915e-01  dw_max:1.0089e+00 lr:1.0000e-02
2023-04-02 14:44:18,433 ADAM: Layer 3 -> dw_min:9.9652e-01  dw_max:1.0049e+00 lr:1.0000e-02
2023-04-02 14:44:18,448 			Learning rate: weights:   1.000e-02    
2023-04-02 14:44:18,448 			Last test performance: 98.28%
2023-04-02 14:44:18,448 ----------------
2023-04-02 14:44:20,255   3   =>  80   		Training 486 pattern with 97.50% 	Forward time: 	 1.69 sec
2023-04-02 14:44:20,256 			Loss:    7.729e-02    			Backward time: 	 0.11 sec 
2023-04-02 14:44:20,256 ADAM: Layer 0 -> dw_min:9.9828e-01  dw_max:1.0020e+00 lr:1.0000e-02
2023-04-02 14:44:20,256 ADAM: Layer 1 -> dw_min:9.9025e-01  dw_max:1.0066e+00 lr:1.0000e-02
2023-04-02 14:44:20,257 ADAM: Layer 2 -> dw_min:9.9075e-01  dw_max:1.0084e+00 lr:1.0000e-02
2023-04-02 14:44:20,257 ADAM: Layer 3 -> dw_min:9.9678e-01  dw_max:1.0044e+00 lr:1.0000e-02
2023-04-02 14:44:20,273 			Learning rate: weights:   1.000e-02    
2023-04-02 14:44:20,273 			Last test performance: 98.28%
2023-04-02 14:44:20,273 ----------------
2023-04-02 14:44:22,094   3   =>  81   		Training 486 pattern with 99.17% 	Forward time: 	 1.71 sec
2023-04-02 14:44:22,094 			Loss:    2.893e-02    			Backward time: 	 0.11 sec 
2023-04-02 14:44:22,094 ADAM: Layer 0 -> dw_min:9.9855e-01  dw_max:1.0017e+00 lr:1.0000e-02
2023-04-02 14:44:22,094 ADAM: Layer 1 -> dw_min:9.9012e-01  dw_max:1.0069e+00 lr:1.0000e-02
2023-04-02 14:44:22,094 ADAM: Layer 2 -> dw_min:9.9165e-01  dw_max:1.0072e+00 lr:1.0000e-02
2023-04-02 14:44:22,095 ADAM: Layer 3 -> dw_min:9.9708e-01  dw_max:1.0040e+00 lr:1.0000e-02
2023-04-02 14:44:22,109 			Learning rate: weights:   1.000e-02    
2023-04-02 14:44:22,109 			Last test performance: 98.28%
2023-04-02 14:44:22,109 ----------------
2023-04-02 14:44:23,952   3   =>  82   		Training 486 pattern with 97.92% 	Forward time: 	 1.73 sec
2023-04-02 14:44:23,952 			Loss:    4.891e-02    			Backward time: 	 0.11 sec 
2023-04-02 14:44:23,952 ADAM: Layer 0 -> dw_min:9.9884e-01  dw_max:1.0018e+00 lr:1.0000e-02
2023-04-02 14:44:23,953 ADAM: Layer 1 -> dw_min:9.9116e-01  dw_max:1.0065e+00 lr:1.0000e-02
2023-04-02 14:44:23,953 ADAM: Layer 2 -> dw_min:9.9223e-01  dw_max:1.0065e+00 lr:1.0000e-02
2023-04-02 14:44:23,953 ADAM: Layer 3 -> dw_min:9.9741e-01  dw_max:1.0035e+00 lr:1.0000e-02
2023-04-02 14:44:23,968 			Learning rate: weights:   1.000e-02    
2023-04-02 14:44:23,968 			Last test performance: 98.28%
2023-04-02 14:44:23,968 ----------------
2023-04-02 14:44:25,760   3   =>  83   		Training 486 pattern with 97.92% 	Forward time: 	 1.68 sec
2023-04-02 14:44:25,760 			Loss:    5.175e-02    			Backward time: 	 0.11 sec 
2023-04-02 14:44:25,760 ADAM: Layer 0 -> dw_min:9.9861e-01  dw_max:1.0016e+00 lr:1.0000e-02
2023-04-02 14:44:25,760 ADAM: Layer 1 -> dw_min:9.9185e-01  dw_max:1.0086e+00 lr:1.0000e-02
2023-04-02 14:44:25,760 ADAM: Layer 2 -> dw_min:9.9184e-01  dw_max:1.0080e+00 lr:1.0000e-02
2023-04-02 14:44:25,760 ADAM: Layer 3 -> dw_min:9.9759e-01  dw_max:1.0030e+00 lr:1.0000e-02
2023-04-02 14:44:25,837 			Learning rate: weights:   1.000e-02    
2023-04-02 14:44:25,837 			Last test performance: 98.28%
2023-04-02 14:44:25,837 ----------------
2023-04-02 14:44:27,680   3   =>  84   		Training 486 pattern with 97.29% 	Forward time: 	 1.73 sec
2023-04-02 14:44:27,680 			Loss:    7.276e-02    			Backward time: 	 0.11 sec 
2023-04-02 14:44:27,680 ADAM: Layer 0 -> dw_min:9.9902e-01  dw_max:1.0013e+00 lr:1.0000e-02
2023-04-02 14:44:27,680 ADAM: Layer 1 -> dw_min:9.9249e-01  dw_max:1.0082e+00 lr:1.0000e-02
2023-04-02 14:44:27,680 ADAM: Layer 2 -> dw_min:9.9162e-01  dw_max:1.0105e+00 lr:1.0000e-02
2023-04-02 14:44:27,680 ADAM: Layer 3 -> dw_min:9.9717e-01  dw_max:1.0044e+00 lr:1.0000e-02
2023-04-02 14:44:27,695 			Learning rate: weights:   1.000e-02    
2023-04-02 14:44:27,695 			Last test performance: 98.28%
2023-04-02 14:44:27,695 ----------------
2023-04-02 14:44:29,612   3   =>  85   		Training 486 pattern with 98.54% 	Forward time: 	 1.80 sec
2023-04-02 14:44:29,612 			Loss:    3.894e-02    			Backward time: 	 0.11 sec 
2023-04-02 14:44:29,612 ADAM: Layer 0 -> dw_min:9.9883e-01  dw_max:1.0018e+00 lr:1.0000e-02
2023-04-02 14:44:29,612 ADAM: Layer 1 -> dw_min:9.9270e-01  dw_max:1.0093e+00 lr:1.0000e-02
2023-04-02 14:44:29,613 ADAM: Layer 2 -> dw_min:9.9192e-01  dw_max:1.0096e+00 lr:1.0000e-02
2023-04-02 14:44:29,613 ADAM: Layer 3 -> dw_min:9.9730e-01  dw_max:1.0038e+00 lr:1.0000e-02
2023-04-02 14:44:29,687 			Learning rate: weights:   1.000e-02    
2023-04-02 14:44:29,687 			Last test performance: 98.28%
2023-04-02 14:44:29,687 ----------------
2023-04-02 14:44:31,504   3   =>  86   		Training 486 pattern with 97.08% 	Forward time: 	 1.70 sec
2023-04-02 14:44:31,504 			Loss:    8.888e-02    			Backward time: 	 0.11 sec 
2023-04-02 14:44:31,505 ADAM: Layer 0 -> dw_min:9.9853e-01  dw_max:1.0021e+00 lr:1.0000e-02
2023-04-02 14:44:31,505 ADAM: Layer 1 -> dw_min:9.9104e-01  dw_max:1.0091e+00 lr:1.0000e-02
2023-04-02 14:44:31,505 ADAM: Layer 2 -> dw_min:9.9051e-01  dw_max:1.0107e+00 lr:1.0000e-02
2023-04-02 14:44:31,505 ADAM: Layer 3 -> dw_min:9.9415e-01  dw_max:1.0034e+00 lr:1.0000e-02
2023-04-02 14:44:31,595 			Learning rate: weights:   1.000e-02    
2023-04-02 14:44:31,595 			Last test performance: 98.28%
2023-04-02 14:44:31,595 ----------------
2023-04-02 14:44:33,397   3   =>  87   		Training 486 pattern with 97.92% 	Forward time: 	 1.69 sec
2023-04-02 14:44:33,397 			Loss:    6.889e-02    			Backward time: 	 0.11 sec 
2023-04-02 14:44:33,397 ADAM: Layer 0 -> dw_min:9.9888e-01  dw_max:1.0019e+00 lr:1.0000e-02
2023-04-02 14:44:33,397 ADAM: Layer 1 -> dw_min:9.9100e-01  dw_max:1.0094e+00 lr:1.0000e-02
2023-04-02 14:44:33,397 ADAM: Layer 2 -> dw_min:9.9138e-01  dw_max:1.0096e+00 lr:1.0000e-02
2023-04-02 14:44:33,397 ADAM: Layer 3 -> dw_min:9.9474e-01  dw_max:1.0032e+00 lr:1.0000e-02
2023-04-02 14:44:33,413 			Learning rate: weights:   1.000e-02    
2023-04-02 14:44:33,413 			Last test performance: 98.28%
2023-04-02 14:44:33,413 ----------------
2023-04-02 14:44:35,243   3   =>  88   		Training 486 pattern with 97.71% 	Forward time: 	 1.71 sec
2023-04-02 14:44:35,243 			Loss:    4.908e-02    			Backward time: 	 0.11 sec 
2023-04-02 14:44:35,243 ADAM: Layer 0 -> dw_min:9.9897e-01  dw_max:1.0015e+00 lr:1.0000e-02
2023-04-02 14:44:35,243 ADAM: Layer 1 -> dw_min:9.9168e-01  dw_max:1.0080e+00 lr:1.0000e-02
2023-04-02 14:44:35,243 ADAM: Layer 2 -> dw_min:9.9183e-01  dw_max:1.0101e+00 lr:1.0000e-02
2023-04-02 14:44:35,244 ADAM: Layer 3 -> dw_min:9.9529e-01  dw_max:1.0030e+00 lr:1.0000e-02
2023-04-02 14:44:35,314 			Learning rate: weights:   1.000e-02    
2023-04-02 14:44:35,314 			Last test performance: 98.28%
2023-04-02 14:44:35,314 ----------------
2023-04-02 14:44:37,102   3   =>  89   		Training 486 pattern with 97.92% 	Forward time: 	 1.67 sec
2023-04-02 14:44:37,102 			Loss:    4.998e-02    			Backward time: 	 0.11 sec 
2023-04-02 14:44:37,102 ADAM: Layer 0 -> dw_min:9.9903e-01  dw_max:1.0013e+00 lr:1.0000e-02
2023-04-02 14:44:37,102 ADAM: Layer 1 -> dw_min:9.9260e-01  dw_max:1.0073e+00 lr:1.0000e-02
2023-04-02 14:44:37,102 ADAM: Layer 2 -> dw_min:9.9086e-01  dw_max:1.0090e+00 lr:1.0000e-02
2023-04-02 14:44:37,102 ADAM: Layer 3 -> dw_min:9.9573e-01  dw_max:1.0025e+00 lr:1.0000e-02
2023-04-02 14:44:37,183 			Learning rate: weights:   1.000e-02    
2023-04-02 14:44:37,183 			Last test performance: 98.28%
2023-04-02 14:44:37,183 ----------------
2023-04-02 14:44:38,975   3   =>  90   		Training 486 pattern with 97.29% 	Forward time: 	 1.68 sec
2023-04-02 14:44:38,975 			Loss:    6.175e-02    			Backward time: 	 0.11 sec 
2023-04-02 14:44:38,976 ADAM: Layer 0 -> dw_min:9.9861e-01  dw_max:1.0012e+00 lr:1.0000e-02
2023-04-02 14:44:38,976 ADAM: Layer 1 -> dw_min:9.9229e-01  dw_max:1.0089e+00 lr:1.0000e-02
2023-04-02 14:44:38,976 ADAM: Layer 2 -> dw_min:9.9046e-01  dw_max:1.0082e+00 lr:1.0000e-02
2023-04-02 14:44:38,976 ADAM: Layer 3 -> dw_min:9.9575e-01  dw_max:1.0035e+00 lr:1.0000e-02
2023-04-02 14:44:39,047 			Learning rate: weights:   1.000e-02    
2023-04-02 14:44:39,047 			Last test performance: 98.28%
2023-04-02 14:44:39,047 ----------------
2023-04-02 14:44:40,824   3   =>  91   		Training 486 pattern with 98.96% 	Forward time: 	 1.66 sec
2023-04-02 14:44:40,824 			Loss:    3.213e-02    			Backward time: 	 0.11 sec 
2023-04-02 14:44:40,824 ADAM: Layer 0 -> dw_min:9.9871e-01  dw_max:1.0012e+00 lr:1.0000e-02
2023-04-02 14:44:40,824 ADAM: Layer 1 -> dw_min:9.9302e-01  dw_max:1.0082e+00 lr:1.0000e-02
2023-04-02 14:44:40,825 ADAM: Layer 2 -> dw_min:9.9141e-01  dw_max:1.0092e+00 lr:1.0000e-02
2023-04-02 14:44:40,825 ADAM: Layer 3 -> dw_min:9.9610e-01  dw_max:1.0030e+00 lr:1.0000e-02
2023-04-02 14:44:40,898 			Learning rate: weights:   1.000e-02    
2023-04-02 14:44:40,898 			Last test performance: 98.28%
2023-04-02 14:44:40,898 ----------------
2023-04-02 14:44:42,725   3   =>  92   		Training 486 pattern with 97.29% 	Forward time: 	 1.71 sec
2023-04-02 14:44:42,725 			Loss:    7.370e-02    			Backward time: 	 0.11 sec 
2023-04-02 14:44:42,725 ADAM: Layer 0 -> dw_min:9.9868e-01  dw_max:1.0017e+00 lr:1.0000e-02
2023-04-02 14:44:42,725 ADAM: Layer 1 -> dw_min:9.9384e-01  dw_max:1.0090e+00 lr:1.0000e-02
2023-04-02 14:44:42,726 ADAM: Layer 2 -> dw_min:9.9035e-01  dw_max:1.0083e+00 lr:1.0000e-02
2023-04-02 14:44:42,726 ADAM: Layer 3 -> dw_min:9.9667e-01  dw_max:1.0034e+00 lr:1.0000e-02
2023-04-02 14:44:42,742 			Learning rate: weights:   1.000e-02    
2023-04-02 14:44:42,742 			Last test performance: 98.28%
2023-04-02 14:44:42,742 ----------------
2023-04-02 14:44:44,577   3   =>  93   		Training 486 pattern with 96.88% 	Forward time: 	 1.72 sec
2023-04-02 14:44:44,577 			Loss:    9.841e-02    			Backward time: 	 0.11 sec 
2023-04-02 14:44:44,577 ADAM: Layer 0 -> dw_min:9.9865e-01  dw_max:1.0014e+00 lr:1.0000e-02
2023-04-02 14:44:44,577 ADAM: Layer 1 -> dw_min:9.9471e-01  dw_max:1.0084e+00 lr:1.0000e-02
2023-04-02 14:44:44,578 ADAM: Layer 2 -> dw_min:9.9075e-01  dw_max:1.0077e+00 lr:1.0000e-02
2023-04-02 14:44:44,578 ADAM: Layer 3 -> dw_min:9.9664e-01  dw_max:1.0038e+00 lr:1.0000e-02
2023-04-02 14:44:44,625 			Learning rate: weights:   1.000e-02    
2023-04-02 14:44:44,625 			Last test performance: 98.28%
2023-04-02 14:44:44,625 ----------------
2023-04-02 14:44:46,518   3   =>  94   		Training 486 pattern with 98.12% 	Forward time: 	 1.77 sec
2023-04-02 14:44:46,518 			Loss:    6.325e-02    			Backward time: 	 0.11 sec 
2023-04-02 14:44:46,518 ADAM: Layer 0 -> dw_min:9.9889e-01  dw_max:1.0016e+00 lr:1.0000e-02
2023-04-02 14:44:46,518 ADAM: Layer 1 -> dw_min:9.9421e-01  dw_max:1.0079e+00 lr:1.0000e-02
2023-04-02 14:44:46,518 ADAM: Layer 2 -> dw_min:9.8892e-01  dw_max:1.0085e+00 lr:1.0000e-02
2023-04-02 14:44:46,518 ADAM: Layer 3 -> dw_min:9.9680e-01  dw_max:1.0043e+00 lr:1.0000e-02
2023-04-02 14:44:46,557 			Learning rate: weights:   1.000e-02    
2023-04-02 14:44:46,557 			Last test performance: 98.28%
2023-04-02 14:44:46,557 ----------------
2023-04-02 14:44:48,349   3   =>  95   		Training 486 pattern with 97.29% 	Forward time: 	 1.68 sec
2023-04-02 14:44:48,349 			Loss:    8.083e-02    			Backward time: 	 0.11 sec 
2023-04-02 14:44:48,350 ADAM: Layer 0 -> dw_min:9.9885e-01  dw_max:1.0019e+00 lr:1.0000e-02
2023-04-02 14:44:48,350 ADAM: Layer 1 -> dw_min:9.9331e-01  dw_max:1.0078e+00 lr:1.0000e-02
2023-04-02 14:44:48,350 ADAM: Layer 2 -> dw_min:9.8999e-01  dw_max:1.0080e+00 lr:1.0000e-02
2023-04-02 14:44:48,350 ADAM: Layer 3 -> dw_min:9.9708e-01  dw_max:1.0048e+00 lr:1.0000e-02
2023-04-02 14:44:48,365 			Learning rate: weights:   1.000e-02    
2023-04-02 14:44:48,365 			Last test performance: 98.28%
2023-04-02 14:44:48,365 ----------------
2023-04-02 14:44:50,239   3   =>  96   		Training 486 pattern with 98.12% 	Forward time: 	 1.76 sec
2023-04-02 14:44:50,239 			Loss:    7.995e-02    			Backward time: 	 0.11 sec 
2023-04-02 14:44:50,239 ADAM: Layer 0 -> dw_min:9.9854e-01  dw_max:1.0023e+00 lr:1.0000e-02
2023-04-02 14:44:50,239 ADAM: Layer 1 -> dw_min:9.9337e-01  dw_max:1.0063e+00 lr:1.0000e-02
2023-04-02 14:44:50,239 ADAM: Layer 2 -> dw_min:9.9097e-01  dw_max:1.0088e+00 lr:1.0000e-02
2023-04-02 14:44:50,240 ADAM: Layer 3 -> dw_min:9.9735e-01  dw_max:1.0043e+00 lr:1.0000e-02
2023-04-02 14:44:50,255 			Learning rate: weights:   1.000e-02    
2023-04-02 14:44:50,256 			Last test performance: 98.28%
2023-04-02 14:44:50,256 ----------------
2023-04-02 14:44:52,075   3   =>  97   		Training 486 pattern with 98.75% 	Forward time: 	 1.70 sec
2023-04-02 14:44:52,075 			Loss:    3.851e-02    			Backward time: 	 0.11 sec 
2023-04-02 14:44:52,075 ADAM: Layer 0 -> dw_min:9.9834e-01  dw_max:1.0019e+00 lr:1.0000e-02
2023-04-02 14:44:52,075 ADAM: Layer 1 -> dw_min:9.9354e-01  dw_max:1.0065e+00 lr:1.0000e-02
2023-04-02 14:44:52,075 ADAM: Layer 2 -> dw_min:9.9151e-01  dw_max:1.0090e+00 lr:1.0000e-02
2023-04-02 14:44:52,076 ADAM: Layer 3 -> dw_min:9.9739e-01  dw_max:1.0037e+00 lr:1.0000e-02
2023-04-02 14:44:52,148 			Learning rate: weights:   1.000e-02    
2023-04-02 14:44:52,148 			Last test performance: 98.28%
2023-04-02 14:44:52,148 ----------------
2023-04-02 14:44:54,008   3   =>  98   		Training 486 pattern with 98.12% 	Forward time: 	 1.75 sec
2023-04-02 14:44:54,008 			Loss:    6.751e-02    			Backward time: 	 0.11 sec 
2023-04-02 14:44:54,008 ADAM: Layer 0 -> dw_min:9.9824e-01  dw_max:1.0014e+00 lr:1.0000e-02
2023-04-02 14:44:54,008 ADAM: Layer 1 -> dw_min:9.9400e-01  dw_max:1.0061e+00 lr:1.0000e-02
2023-04-02 14:44:54,008 ADAM: Layer 2 -> dw_min:9.9224e-01  dw_max:1.0086e+00 lr:1.0000e-02
2023-04-02 14:44:54,008 ADAM: Layer 3 -> dw_min:9.9665e-01  dw_max:1.0049e+00 lr:1.0000e-02
2023-04-02 14:44:54,025 			Learning rate: weights:   1.000e-02    
2023-04-02 14:44:54,025 			Last test performance: 98.28%
2023-04-02 14:44:54,025 ----------------
2023-04-02 14:44:55,818   3   =>  99   		Training 486 pattern with 97.92% 	Forward time: 	 1.68 sec
2023-04-02 14:44:55,818 			Loss:    5.616e-02    			Backward time: 	 0.11 sec 
2023-04-02 14:44:55,818 ADAM: Layer 0 -> dw_min:9.9869e-01  dw_max:1.0008e+00 lr:1.0000e-02
2023-04-02 14:44:55,819 ADAM: Layer 1 -> dw_min:9.9097e-01  dw_max:1.0056e+00 lr:1.0000e-02
2023-04-02 14:44:55,819 ADAM: Layer 2 -> dw_min:9.9112e-01  dw_max:1.0092e+00 lr:1.0000e-02
2023-04-02 14:44:55,819 ADAM: Layer 3 -> dw_min:9.9478e-01  dw_max:1.0044e+00 lr:1.0000e-02
2023-04-02 14:44:55,877 			Learning rate: weights:   1.000e-02    
2023-04-02 14:44:55,877 			Last test performance: 98.28%
2023-04-02 14:44:55,877 ----------------
2023-04-02 14:44:57,706   3   => 100   		Training 486 pattern with 97.71% 	Forward time: 	 1.71 sec
2023-04-02 14:44:57,707 			Loss:    6.243e-02    			Backward time: 	 0.11 sec 
2023-04-02 14:44:57,707 ADAM: Layer 0 -> dw_min:9.9857e-01  dw_max:1.0010e+00 lr:1.0000e-02
2023-04-02 14:44:57,707 ADAM: Layer 1 -> dw_min:9.9160e-01  dw_max:1.0059e+00 lr:1.0000e-02
2023-04-02 14:44:57,707 ADAM: Layer 2 -> dw_min:9.9018e-01  dw_max:1.0082e+00 lr:1.0000e-02
2023-04-02 14:44:57,707 ADAM: Layer 3 -> dw_min:9.9527e-01  dw_max:1.0054e+00 lr:1.0000e-02
2023-04-02 14:44:57,756 			Learning rate: weights:   1.000e-02    
2023-04-02 14:44:57,756 			Last test performance: 98.28%
2023-04-02 14:44:57,756 ----------------
2023-04-02 14:44:59,573   3   => 101   		Training 486 pattern with 97.29% 	Forward time: 	 1.70 sec
2023-04-02 14:44:59,573 			Loss:    7.293e-02    			Backward time: 	 0.11 sec 
2023-04-02 14:44:59,574 ADAM: Layer 0 -> dw_min:9.9874e-01  dw_max:1.0007e+00 lr:1.0000e-02
2023-04-02 14:44:59,574 ADAM: Layer 1 -> dw_min:9.9292e-01  dw_max:1.0067e+00 lr:1.0000e-02
2023-04-02 14:44:59,574 ADAM: Layer 2 -> dw_min:9.9032e-01  dw_max:1.0097e+00 lr:1.0000e-02
2023-04-02 14:44:59,574 ADAM: Layer 3 -> dw_min:9.9485e-01  dw_max:1.0049e+00 lr:1.0000e-02
2023-04-02 14:44:59,683 			Learning rate: weights:   1.000e-02    
2023-04-02 14:44:59,683 			Last test performance: 98.28%
2023-04-02 14:44:59,683 ----------------
2023-04-02 14:45:01,487   3   => 102   		Training 486 pattern with 97.50% 	Forward time: 	 1.69 sec
2023-04-02 14:45:01,487 			Loss:    5.814e-02    			Backward time: 	 0.11 sec 
2023-04-02 14:45:01,487 ADAM: Layer 0 -> dw_min:9.9909e-01  dw_max:1.0012e+00 lr:1.0000e-02
2023-04-02 14:45:01,487 ADAM: Layer 1 -> dw_min:9.9214e-01  dw_max:1.0062e+00 lr:1.0000e-02
2023-04-02 14:45:01,487 ADAM: Layer 2 -> dw_min:9.8943e-01  dw_max:1.0118e+00 lr:1.0000e-02
2023-04-02 14:45:01,487 ADAM: Layer 3 -> dw_min:9.9526e-01  dw_max:1.0044e+00 lr:1.0000e-02
2023-04-02 14:45:01,558 			Learning rate: weights:   1.000e-02    
2023-04-02 14:45:01,558 			Last test performance: 98.28%
2023-04-02 14:45:01,558 ----------------
2023-04-02 14:45:03,426   3   => 103   		Training 486 pattern with 97.50% 	Forward time: 	 1.75 sec
2023-04-02 14:45:03,426 			Loss:    5.951e-02    			Backward time: 	 0.11 sec 
2023-04-02 14:45:03,427 ADAM: Layer 0 -> dw_min:9.9899e-01  dw_max:1.0012e+00 lr:1.0000e-02
2023-04-02 14:45:03,427 ADAM: Layer 1 -> dw_min:9.9270e-01  dw_max:1.0061e+00 lr:1.0000e-02
2023-04-02 14:45:03,427 ADAM: Layer 2 -> dw_min:9.8992e-01  dw_max:1.0110e+00 lr:1.0000e-02
2023-04-02 14:45:03,427 ADAM: Layer 3 -> dw_min:9.9485e-01  dw_max:1.0040e+00 lr:1.0000e-02
2023-04-02 14:45:03,444 			Learning rate: weights:   1.000e-02    
2023-04-02 14:45:03,444 			Last test performance: 98.28%
2023-04-02 14:45:03,444 ----------------
2023-04-02 14:45:05,284   3   => 104   		Training 486 pattern with 97.29% 	Forward time: 	 1.73 sec
2023-04-02 14:45:05,284 			Loss:    1.002e-01    			Backward time: 	 0.11 sec 
2023-04-02 14:45:05,284 ADAM: Layer 0 -> dw_min:9.9908e-01  dw_max:1.0014e+00 lr:1.0000e-02
2023-04-02 14:45:05,284 ADAM: Layer 1 -> dw_min:9.9302e-01  dw_max:1.0093e+00 lr:1.0000e-02
2023-04-02 14:45:05,284 ADAM: Layer 2 -> dw_min:9.8959e-01  dw_max:1.0111e+00 lr:1.0000e-02
2023-04-02 14:45:05,284 ADAM: Layer 3 -> dw_min:9.9518e-01  dw_max:1.0081e+00 lr:1.0000e-02
2023-04-02 14:45:05,302 			Learning rate: weights:   1.000e-02    
2023-04-02 14:45:05,302 			Last test performance: 98.28%
2023-04-02 14:45:05,302 ----------------
2023-04-02 14:45:07,125   3   => 105   		Training 486 pattern with 97.92% 	Forward time: 	 1.71 sec
2023-04-02 14:45:07,125 			Loss:    6.349e-02    			Backward time: 	 0.11 sec 
2023-04-02 14:45:07,126 ADAM: Layer 0 -> dw_min:9.9892e-01  dw_max:1.0015e+00 lr:1.0000e-02
2023-04-02 14:45:07,126 ADAM: Layer 1 -> dw_min:9.9180e-01  dw_max:1.0078e+00 lr:1.0000e-02
2023-04-02 14:45:07,126 ADAM: Layer 2 -> dw_min:9.8922e-01  dw_max:1.0100e+00 lr:1.0000e-02
2023-04-02 14:45:07,126 ADAM: Layer 3 -> dw_min:9.9598e-01  dw_max:1.0073e+00 lr:1.0000e-02
2023-04-02 14:45:07,182 			Learning rate: weights:   1.000e-02    
2023-04-02 14:45:07,182 			Last test performance: 98.28%
2023-04-02 14:45:07,182 ----------------
2023-04-02 14:45:08,991   3   => 106   		Training 486 pattern with 98.12% 	Forward time: 	 1.69 sec
2023-04-02 14:45:08,991 			Loss:    4.626e-02    			Backward time: 	 0.11 sec 
2023-04-02 14:45:08,991 ADAM: Layer 0 -> dw_min:9.9907e-01  dw_max:1.0015e+00 lr:1.0000e-02
2023-04-02 14:45:08,991 ADAM: Layer 1 -> dw_min:9.9250e-01  dw_max:1.0090e+00 lr:1.0000e-02
2023-04-02 14:45:08,991 ADAM: Layer 2 -> dw_min:9.8915e-01  dw_max:1.0091e+00 lr:1.0000e-02
2023-04-02 14:45:08,991 ADAM: Layer 3 -> dw_min:9.9630e-01  dw_max:1.0059e+00 lr:1.0000e-02
2023-04-02 14:45:09,006 			Learning rate: weights:   1.000e-02    
2023-04-02 14:45:09,006 			Last test performance: 98.28%
2023-04-02 14:45:09,006 ----------------
2023-04-02 14:45:10,810   3   => 107   		Training 486 pattern with 97.92% 	Forward time: 	 1.69 sec
2023-04-02 14:45:10,810 			Loss:    5.289e-02    			Backward time: 	 0.11 sec 
2023-04-02 14:45:10,810 ADAM: Layer 0 -> dw_min:9.9866e-01  dw_max:1.0010e+00 lr:1.0000e-02
2023-04-02 14:45:10,810 ADAM: Layer 1 -> dw_min:9.9314e-01  dw_max:1.0069e+00 lr:1.0000e-02
2023-04-02 14:45:10,810 ADAM: Layer 2 -> dw_min:9.9009e-01  dw_max:1.0083e+00 lr:1.0000e-02
2023-04-02 14:45:10,811 ADAM: Layer 3 -> dw_min:9.9662e-01  dw_max:1.0053e+00 lr:1.0000e-02
2023-04-02 14:45:10,825 			Learning rate: weights:   1.000e-02    
2023-04-02 14:45:10,825 			Last test performance: 98.28%
2023-04-02 14:45:10,825 ----------------
2023-04-02 14:45:12,630   3   => 108   		Training 486 pattern with 97.50% 	Forward time: 	 1.69 sec
2023-04-02 14:45:12,630 			Loss:    6.706e-02    			Backward time: 	 0.11 sec 
2023-04-02 14:45:12,630 ADAM: Layer 0 -> dw_min:9.9820e-01  dw_max:1.0015e+00 lr:1.0000e-02
2023-04-02 14:45:12,630 ADAM: Layer 1 -> dw_min:9.9331e-01  dw_max:1.0065e+00 lr:1.0000e-02
2023-04-02 14:45:12,630 ADAM: Layer 2 -> dw_min:9.9094e-01  dw_max:1.0079e+00 lr:1.0000e-02
2023-04-02 14:45:12,630 ADAM: Layer 3 -> dw_min:9.9650e-01  dw_max:1.0046e+00 lr:1.0000e-02
2023-04-02 14:45:12,685 			Learning rate: weights:   1.000e-02    
2023-04-02 14:45:12,685 			Last test performance: 98.28%
2023-04-02 14:45:12,685 ----------------
2023-04-02 14:45:14,514   3   => 109   		Training 486 pattern with 97.08% 	Forward time: 	 1.71 sec
2023-04-02 14:45:14,514 			Loss:    9.318e-02    			Backward time: 	 0.11 sec 
2023-04-02 14:45:14,515 ADAM: Layer 0 -> dw_min:9.9768e-01  dw_max:1.0016e+00 lr:1.0000e-02
2023-04-02 14:45:14,515 ADAM: Layer 1 -> dw_min:9.9105e-01  dw_max:1.0071e+00 lr:1.0000e-02
2023-04-02 14:45:14,515 ADAM: Layer 2 -> dw_min:9.9123e-01  dw_max:1.0118e+00 lr:1.0000e-02
2023-04-02 14:45:14,515 ADAM: Layer 3 -> dw_min:9.9681e-01  dw_max:1.0042e+00 lr:1.0000e-02
2023-04-02 14:45:14,588 			Learning rate: weights:   1.000e-02    
2023-04-02 14:45:14,588 			Last test performance: 98.28%
2023-04-02 14:45:14,588 ----------------
2023-04-02 14:45:16,417   3   => 110   		Training 486 pattern with 98.33% 	Forward time: 	 1.72 sec
2023-04-02 14:45:16,417 			Loss:    5.478e-02    			Backward time: 	 0.11 sec 
2023-04-02 14:45:16,417 ADAM: Layer 0 -> dw_min:9.9812e-01  dw_max:1.0014e+00 lr:1.0000e-02
2023-04-02 14:45:16,417 ADAM: Layer 1 -> dw_min:9.9155e-01  dw_max:1.0074e+00 lr:1.0000e-02
2023-04-02 14:45:16,418 ADAM: Layer 2 -> dw_min:9.8984e-01  dw_max:1.0106e+00 lr:1.0000e-02
2023-04-02 14:45:16,418 ADAM: Layer 3 -> dw_min:9.9711e-01  dw_max:1.0038e+00 lr:1.0000e-02
2023-04-02 14:45:16,435 			Learning rate: weights:   1.000e-02    
2023-04-02 14:45:16,435 			Last test performance: 98.28%
2023-04-02 14:45:16,435 ----------------
2023-04-02 14:45:18,273   3   => 111   		Training 486 pattern with 97.29% 	Forward time: 	 1.72 sec
2023-04-02 14:45:18,273 			Loss:    7.876e-02    			Backward time: 	 0.11 sec 
2023-04-02 14:45:18,273 ADAM: Layer 0 -> dw_min:9.9858e-01  dw_max:1.0011e+00 lr:1.0000e-02
2023-04-02 14:45:18,273 ADAM: Layer 1 -> dw_min:9.9228e-01  dw_max:1.0066e+00 lr:1.0000e-02
2023-04-02 14:45:18,273 ADAM: Layer 2 -> dw_min:9.9084e-01  dw_max:1.0095e+00 lr:1.0000e-02
2023-04-02 14:45:18,273 ADAM: Layer 3 -> dw_min:9.9685e-01  dw_max:1.0069e+00 lr:1.0000e-02
2023-04-02 14:45:18,327 			Learning rate: weights:   1.000e-02    
2023-04-02 14:45:18,327 			Last test performance: 98.28%
2023-04-02 14:45:18,327 ----------------
2023-04-02 14:45:20,101   3   => 112   		Training 486 pattern with 96.88% 	Forward time: 	 1.66 sec
2023-04-02 14:45:20,101 			Loss:    9.353e-02    			Backward time: 	 0.11 sec 
2023-04-02 14:45:20,101 ADAM: Layer 0 -> dw_min:9.9855e-01  dw_max:1.0011e+00 lr:1.0000e-02
2023-04-02 14:45:20,101 ADAM: Layer 1 -> dw_min:9.9146e-01  dw_max:1.0062e+00 lr:1.0000e-02
2023-04-02 14:45:20,101 ADAM: Layer 2 -> dw_min:9.9061e-01  dw_max:1.0084e+00 lr:1.0000e-02
2023-04-02 14:45:20,101 ADAM: Layer 3 -> dw_min:9.9707e-01  dw_max:1.0062e+00 lr:1.0000e-02
2023-04-02 14:45:20,151 			Learning rate: weights:   1.000e-02    
2023-04-02 14:45:20,151 			Last test performance: 98.28%
2023-04-02 14:45:20,151 ----------------
2023-04-02 14:45:21,947   3   => 113   		Training 486 pattern with 98.96% 	Forward time: 	 1.68 sec
2023-04-02 14:45:21,947 			Loss:    2.867e-02    			Backward time: 	 0.11 sec 
2023-04-02 14:45:21,948 ADAM: Layer 0 -> dw_min:9.9879e-01  dw_max:1.0011e+00 lr:1.0000e-02
2023-04-02 14:45:21,948 ADAM: Layer 1 -> dw_min:9.9243e-01  dw_max:1.0062e+00 lr:1.0000e-02
2023-04-02 14:45:21,948 ADAM: Layer 2 -> dw_min:9.9021e-01  dw_max:1.0080e+00 lr:1.0000e-02
2023-04-02 14:45:21,948 ADAM: Layer 3 -> dw_min:9.9694e-01  dw_max:1.0056e+00 lr:1.0000e-02
2023-04-02 14:45:22,036 			Learning rate: weights:   1.000e-02    
2023-04-02 14:45:22,036 			Last test performance: 98.28%
2023-04-02 14:45:22,036 ----------------
2023-04-02 14:45:23,894   3   => 114   		Training 486 pattern with 98.54% 	Forward time: 	 1.74 sec
2023-04-02 14:45:23,894 			Loss:    4.433e-02    			Backward time: 	 0.11 sec 
2023-04-02 14:45:23,894 ADAM: Layer 0 -> dw_min:9.9917e-01  dw_max:1.0011e+00 lr:1.0000e-02
2023-04-02 14:45:23,894 ADAM: Layer 1 -> dw_min:9.9284e-01  dw_max:1.0057e+00 lr:1.0000e-02
2023-04-02 14:45:23,895 ADAM: Layer 2 -> dw_min:9.9113e-01  dw_max:1.0074e+00 lr:1.0000e-02
2023-04-02 14:45:23,895 ADAM: Layer 3 -> dw_min:9.9715e-01  dw_max:1.0050e+00 lr:1.0000e-02
2023-04-02 14:45:23,937 			Learning rate: weights:   1.000e-02    
2023-04-02 14:45:23,937 			Last test performance: 98.28%
2023-04-02 14:45:23,937 ----------------
2023-04-02 14:45:25,781   3   => 115   		Training 486 pattern with 96.67% 	Forward time: 	 1.73 sec
2023-04-02 14:45:25,781 			Loss:    9.164e-02    			Backward time: 	 0.11 sec 
2023-04-02 14:45:25,781 ADAM: Layer 0 -> dw_min:9.9915e-01  dw_max:1.0015e+00 lr:1.0000e-02
2023-04-02 14:45:25,782 ADAM: Layer 1 -> dw_min:9.9278e-01  dw_max:1.0089e+00 lr:1.0000e-02
2023-04-02 14:45:25,782 ADAM: Layer 2 -> dw_min:9.8929e-01  dw_max:1.0089e+00 lr:1.0000e-02
2023-04-02 14:45:25,782 ADAM: Layer 3 -> dw_min:9.9646e-01  dw_max:1.0055e+00 lr:1.0000e-02
2023-04-02 14:45:25,843 			Learning rate: weights:   1.000e-02    
2023-04-02 14:45:25,844 			Last test performance: 98.28%
2023-04-02 14:45:25,844 ----------------
2023-04-02 14:45:27,640   3   => 116   		Training 486 pattern with 98.75% 	Forward time: 	 1.68 sec
2023-04-02 14:45:27,640 			Loss:    4.475e-02    			Backward time: 	 0.11 sec 
2023-04-02 14:45:27,640 ADAM: Layer 0 -> dw_min:9.9923e-01  dw_max:1.0012e+00 lr:1.0000e-02
2023-04-02 14:45:27,640 ADAM: Layer 1 -> dw_min:9.9319e-01  dw_max:1.0076e+00 lr:1.0000e-02
2023-04-02 14:45:27,640 ADAM: Layer 2 -> dw_min:9.8982e-01  dw_max:1.0083e+00 lr:1.0000e-02
2023-04-02 14:45:27,640 ADAM: Layer 3 -> dw_min:9.9679e-01  dw_max:1.0050e+00 lr:1.0000e-02
2023-04-02 14:45:27,734 			Learning rate: weights:   1.000e-02    
2023-04-02 14:45:27,734 			Last test performance: 98.28%
2023-04-02 14:45:27,734 ----------------
2023-04-02 14:45:29,596   3   => 117   		Training 486 pattern with 98.75% 	Forward time: 	 1.75 sec
2023-04-02 14:45:29,596 			Loss:    3.752e-02    			Backward time: 	 0.11 sec 
2023-04-02 14:45:29,596 ADAM: Layer 0 -> dw_min:9.9918e-01  dw_max:1.0010e+00 lr:1.0000e-02
2023-04-02 14:45:29,596 ADAM: Layer 1 -> dw_min:9.9334e-01  dw_max:1.0065e+00 lr:1.0000e-02
2023-04-02 14:45:29,596 ADAM: Layer 2 -> dw_min:9.8958e-01  dw_max:1.0090e+00 lr:1.0000e-02
2023-04-02 14:45:29,596 ADAM: Layer 3 -> dw_min:9.9641e-01  dw_max:1.0045e+00 lr:1.0000e-02
2023-04-02 14:45:29,633 			Learning rate: weights:   1.000e-02    
2023-04-02 14:45:29,633 			Last test performance: 98.28%
2023-04-02 14:45:29,633 ----------------
2023-04-02 14:45:31,493   3   => 118   		Training 486 pattern with 98.96% 	Forward time: 	 1.74 sec
2023-04-02 14:45:31,493 			Loss:    2.440e-02    			Backward time: 	 0.11 sec 
2023-04-02 14:45:31,493 ADAM: Layer 0 -> dw_min:9.9917e-01  dw_max:1.0011e+00 lr:1.0000e-02
2023-04-02 14:45:31,493 ADAM: Layer 1 -> dw_min:9.9220e-01  dw_max:1.0059e+00 lr:1.0000e-02
2023-04-02 14:45:31,493 ADAM: Layer 2 -> dw_min:9.8952e-01  dw_max:1.0086e+00 lr:1.0000e-02
2023-04-02 14:45:31,493 ADAM: Layer 3 -> dw_min:9.9667e-01  dw_max:1.0041e+00 lr:1.0000e-02
2023-04-02 14:45:31,550 			Learning rate: weights:   1.000e-02    
2023-04-02 14:45:31,550 			Last test performance: 98.28%
2023-04-02 14:45:31,550 ----------------
2023-04-02 14:45:33,321   3   => 119   		Training 486 pattern with 98.33% 	Forward time: 	 1.66 sec
2023-04-02 14:45:33,321 			Loss:    5.530e-02    			Backward time: 	 0.11 sec 
2023-04-02 14:45:33,321 ADAM: Layer 0 -> dw_min:9.9922e-01  dw_max:1.0014e+00 lr:1.0000e-02
2023-04-02 14:45:33,322 ADAM: Layer 1 -> dw_min:9.9224e-01  dw_max:1.0068e+00 lr:1.0000e-02
2023-04-02 14:45:33,322 ADAM: Layer 2 -> dw_min:9.8998e-01  dw_max:1.0094e+00 lr:1.0000e-02
2023-04-02 14:45:33,322 ADAM: Layer 3 -> dw_min:9.9663e-01  dw_max:1.0047e+00 lr:1.0000e-02
2023-04-02 14:45:33,336 			Learning rate: weights:   1.000e-02    
2023-04-02 14:45:33,336 			Last test performance: 98.28%
2023-04-02 14:45:33,336 ----------------
2023-04-02 14:45:35,134   3   => 120   		Training 486 pattern with 98.54% 	Forward time: 	 1.68 sec
2023-04-02 14:45:35,134 			Loss:    5.378e-02    			Backward time: 	 0.11 sec 
2023-04-02 14:45:35,134 ADAM: Layer 0 -> dw_min:9.9858e-01  dw_max:1.0015e+00 lr:1.0000e-02
2023-04-02 14:45:35,134 ADAM: Layer 1 -> dw_min:9.9123e-01  dw_max:1.0054e+00 lr:1.0000e-02
2023-04-02 14:45:35,134 ADAM: Layer 2 -> dw_min:9.9015e-01  dw_max:1.0085e+00 lr:1.0000e-02
2023-04-02 14:45:35,134 ADAM: Layer 3 -> dw_min:9.9703e-01  dw_max:1.0049e+00 lr:1.0000e-02
2023-04-02 14:45:35,226 			Learning rate: weights:   1.000e-02    
2023-04-02 14:45:35,226 			Last test performance: 98.28%
2023-04-02 14:45:35,226 ----------------
2023-04-02 14:45:37,036   3   => 121   		Training 486 pattern with 98.12% 	Forward time: 	 1.70 sec
2023-04-02 14:45:37,036 			Loss:    6.439e-02    			Backward time: 	 0.11 sec 
2023-04-02 14:45:37,036 ADAM: Layer 0 -> dw_min:9.9832e-01  dw_max:1.0020e+00 lr:1.0000e-02
2023-04-02 14:45:37,037 ADAM: Layer 1 -> dw_min:9.9088e-01  dw_max:1.0078e+00 lr:1.0000e-02
2023-04-02 14:45:37,037 ADAM: Layer 2 -> dw_min:9.9053e-01  dw_max:1.0086e+00 lr:1.0000e-02
2023-04-02 14:45:37,037 ADAM: Layer 3 -> dw_min:9.9754e-01  dw_max:1.0045e+00 lr:1.0000e-02
2023-04-02 14:45:37,134 			Learning rate: weights:   1.000e-02    
2023-04-02 14:45:37,134 			Last test performance: 98.28%
2023-04-02 14:45:37,134 ----------------
2023-04-02 14:45:38,989   3   => 122   		Training 486 pattern with 97.92% 	Forward time: 	 1.74 sec
2023-04-02 14:45:38,990 			Loss:    5.411e-02    			Backward time: 	 0.11 sec 
2023-04-02 14:45:38,990 ADAM: Layer 0 -> dw_min:9.9754e-01  dw_max:1.0020e+00 lr:1.0000e-02
2023-04-02 14:45:38,990 ADAM: Layer 1 -> dw_min:9.8958e-01  dw_max:1.0064e+00 lr:1.0000e-02
2023-04-02 14:45:38,990 ADAM: Layer 2 -> dw_min:9.9007e-01  dw_max:1.0084e+00 lr:1.0000e-02
2023-04-02 14:45:38,990 ADAM: Layer 3 -> dw_min:9.9722e-01  dw_max:1.0043e+00 lr:1.0000e-02
2023-04-02 14:45:39,077 			Learning rate: weights:   1.000e-02    
2023-04-02 14:45:39,077 			Last test performance: 98.28%
2023-04-02 14:45:39,078 ----------------
2023-04-02 14:45:40,915   3   => 123   		Training 486 pattern with 97.29% 	Forward time: 	 1.72 sec
2023-04-02 14:45:40,915 			Loss:    6.791e-02    			Backward time: 	 0.11 sec 
2023-04-02 14:45:40,915 ADAM: Layer 0 -> dw_min:9.9767e-01  dw_max:1.0021e+00 lr:1.0000e-02
2023-04-02 14:45:40,915 ADAM: Layer 1 -> dw_min:9.8994e-01  dw_max:1.0098e+00 lr:1.0000e-02
2023-04-02 14:45:40,915 ADAM: Layer 2 -> dw_min:9.9043e-01  dw_max:1.0090e+00 lr:1.0000e-02
2023-04-02 14:45:40,915 ADAM: Layer 3 -> dw_min:9.9750e-01  dw_max:1.0039e+00 lr:1.0000e-02
2023-04-02 14:45:40,931 			Learning rate: weights:   1.000e-02    
2023-04-02 14:45:40,931 			Last test performance: 98.28%
2023-04-02 14:45:40,931 ----------------
2023-04-02 14:45:42,759   3   => 124   		Training 486 pattern with 98.12% 	Forward time: 	 1.71 sec
2023-04-02 14:45:42,759 			Loss:    4.075e-02    			Backward time: 	 0.11 sec 
2023-04-02 14:45:42,759 ADAM: Layer 0 -> dw_min:9.9772e-01  dw_max:1.0022e+00 lr:1.0000e-02
2023-04-02 14:45:42,759 ADAM: Layer 1 -> dw_min:9.9028e-01  dw_max:1.0081e+00 lr:1.0000e-02
2023-04-02 14:45:42,759 ADAM: Layer 2 -> dw_min:9.9028e-01  dw_max:1.0083e+00 lr:1.0000e-02
2023-04-02 14:45:42,759 ADAM: Layer 3 -> dw_min:9.9648e-01  dw_max:1.0035e+00 lr:1.0000e-02
2023-04-02 14:45:42,832 
2023-04-02 14:45:42,832 Testing:
2023-04-02 14:45:42,913 		24 of 10000 with 95.83% 	 Time used:  0.08 sec
2023-04-02 14:45:42,993 		48 of 10000 with 95.83% 	 Time used:  0.08 sec
2023-04-02 14:45:43,073 		72 of 10000 with 97.22% 	 Time used:  0.08 sec
2023-04-02 14:45:43,158 		96 of 10000 with 96.88% 	 Time used:  0.08 sec
2023-04-02 14:45:43,241 		120 of 10000 with 97.50% 	 Time used:  0.08 sec
2023-04-02 14:45:43,327 		144 of 10000 with 97.92% 	 Time used:  0.08 sec
2023-04-02 14:45:43,414 		168 of 10000 with 97.62% 	 Time used:  0.09 sec
2023-04-02 14:45:43,495 		192 of 10000 with 97.40% 	 Time used:  0.08 sec
2023-04-02 14:45:43,576 		216 of 10000 with 97.22% 	 Time used:  0.08 sec
2023-04-02 14:45:43,658 		240 of 10000 with 97.50% 	 Time used:  0.08 sec
2023-04-02 14:45:43,744 		264 of 10000 with 97.73% 	 Time used:  0.09 sec
2023-04-02 14:45:43,831 		288 of 10000 with 97.92% 	 Time used:  0.09 sec
2023-04-02 14:45:43,918 		312 of 10000 with 98.08% 	 Time used:  0.09 sec
2023-04-02 14:45:44,000 		336 of 10000 with 97.92% 	 Time used:  0.08 sec
2023-04-02 14:45:44,086 		360 of 10000 with 97.78% 	 Time used:  0.09 sec
2023-04-02 14:45:44,174 		384 of 10000 with 97.92% 	 Time used:  0.09 sec
2023-04-02 14:45:44,263 		408 of 10000 with 98.04% 	 Time used:  0.09 sec
2023-04-02 14:45:44,352 		432 of 10000 with 98.15% 	 Time used:  0.09 sec
2023-04-02 14:45:44,442 		456 of 10000 with 97.81% 	 Time used:  0.09 sec
2023-04-02 14:45:44,527 		480 of 10000 with 97.92% 	 Time used:  0.08 sec
2023-04-02 14:45:44,607 		504 of 10000 with 97.82% 	 Time used:  0.08 sec
2023-04-02 14:45:44,691 		528 of 10000 with 97.92% 	 Time used:  0.08 sec
2023-04-02 14:45:44,794 		552 of 10000 with 98.01% 	 Time used:  0.10 sec
2023-04-02 14:45:44,880 		576 of 10000 with 97.74% 	 Time used:  0.09 sec
2023-04-02 14:45:44,965 		600 of 10000 with 97.83% 	 Time used:  0.08 sec
2023-04-02 14:45:45,066 		624 of 10000 with 97.92% 	 Time used:  0.10 sec
2023-04-02 14:45:45,151 		648 of 10000 with 97.84% 	 Time used:  0.08 sec
2023-04-02 14:45:45,234 		672 of 10000 with 97.77% 	 Time used:  0.08 sec
2023-04-02 14:45:45,315 		696 of 10000 with 97.84% 	 Time used:  0.08 sec
2023-04-02 14:45:45,396 		720 of 10000 with 97.92% 	 Time used:  0.08 sec
2023-04-02 14:45:45,478 		744 of 10000 with 97.98% 	 Time used:  0.08 sec
2023-04-02 14:45:45,564 		768 of 10000 with 98.05% 	 Time used:  0.09 sec
2023-04-02 14:45:45,648 		792 of 10000 with 98.11% 	 Time used:  0.08 sec
2023-04-02 14:45:45,727 		816 of 10000 with 98.16% 	 Time used:  0.08 sec
2023-04-02 14:45:45,815 		840 of 10000 with 98.21% 	 Time used:  0.08 sec
2023-04-02 14:45:45,895 		864 of 10000 with 98.26% 	 Time used:  0.08 sec
2023-04-02 14:45:45,976 		888 of 10000 with 98.31% 	 Time used:  0.08 sec
2023-04-02 14:45:46,056 		912 of 10000 with 98.14% 	 Time used:  0.08 sec
2023-04-02 14:45:46,135 		936 of 10000 with 98.18% 	 Time used:  0.08 sec
2023-04-02 14:45:46,217 		960 of 10000 with 98.23% 	 Time used:  0.08 sec
2023-04-02 14:45:46,304 		984 of 10000 with 98.27% 	 Time used:  0.09 sec
2023-04-02 14:45:46,385 		1008 of 10000 with 98.31% 	 Time used:  0.08 sec
2023-04-02 14:45:46,471 		1032 of 10000 with 98.35% 	 Time used:  0.09 sec
2023-04-02 14:45:46,553 		1056 of 10000 with 98.39% 	 Time used:  0.08 sec
2023-04-02 14:45:46,638 		1080 of 10000 with 98.33% 	 Time used:  0.08 sec
2023-04-02 14:45:46,719 		1104 of 10000 with 98.37% 	 Time used:  0.08 sec
2023-04-02 14:45:46,804 		1128 of 10000 with 98.40% 	 Time used:  0.08 sec
2023-04-02 14:45:46,896 		1152 of 10000 with 98.44% 	 Time used:  0.09 sec
2023-04-02 14:45:46,992 		1176 of 10000 with 98.47% 	 Time used:  0.10 sec
2023-04-02 14:45:47,078 		1200 of 10000 with 98.50% 	 Time used:  0.09 sec
2023-04-02 14:45:47,169 		1224 of 10000 with 98.53% 	 Time used:  0.09 sec
2023-04-02 14:45:47,257 		1248 of 10000 with 98.56% 	 Time used:  0.09 sec
2023-04-02 14:45:47,339 		1272 of 10000 with 98.58% 	 Time used:  0.08 sec
2023-04-02 14:45:47,422 		1296 of 10000 with 98.61% 	 Time used:  0.08 sec
2023-04-02 14:45:47,508 		1320 of 10000 with 98.64% 	 Time used:  0.09 sec
2023-04-02 14:45:47,599 		1344 of 10000 with 98.66% 	 Time used:  0.09 sec
2023-04-02 14:45:47,690 		1368 of 10000 with 98.68% 	 Time used:  0.09 sec
2023-04-02 14:45:47,779 		1392 of 10000 with 98.71% 	 Time used:  0.09 sec
2023-04-02 14:45:47,864 		1416 of 10000 with 98.73% 	 Time used:  0.08 sec
2023-04-02 14:45:47,946 		1440 of 10000 with 98.75% 	 Time used:  0.08 sec
2023-04-02 14:45:48,045 		1464 of 10000 with 98.70% 	 Time used:  0.10 sec
2023-04-02 14:45:48,153 		1488 of 10000 with 98.66% 	 Time used:  0.11 sec
2023-04-02 14:45:48,246 		1512 of 10000 with 98.68% 	 Time used:  0.09 sec
2023-04-02 14:45:48,341 		1536 of 10000 with 98.63% 	 Time used:  0.09 sec
2023-04-02 14:45:48,423 		1560 of 10000 with 98.65% 	 Time used:  0.08 sec
2023-04-02 14:45:48,504 		1584 of 10000 with 98.61% 	 Time used:  0.08 sec
2023-04-02 14:45:48,592 		1608 of 10000 with 98.57% 	 Time used:  0.09 sec
2023-04-02 14:45:48,672 		1632 of 10000 with 98.59% 	 Time used:  0.08 sec
2023-04-02 14:45:48,757 		1656 of 10000 with 98.61% 	 Time used:  0.08 sec
2023-04-02 14:45:48,838 		1680 of 10000 with 98.63% 	 Time used:  0.08 sec
2023-04-02 14:45:48,918 		1704 of 10000 with 98.59% 	 Time used:  0.08 sec
2023-04-02 14:45:49,004 		1728 of 10000 with 98.55% 	 Time used:  0.08 sec
2023-04-02 14:45:49,089 		1752 of 10000 with 98.57% 	 Time used:  0.08 sec
2023-04-02 14:45:49,171 		1776 of 10000 with 98.59% 	 Time used:  0.08 sec
2023-04-02 14:45:49,254 		1800 of 10000 with 98.61% 	 Time used:  0.08 sec
2023-04-02 14:45:49,346 		1824 of 10000 with 98.57% 	 Time used:  0.09 sec
2023-04-02 14:45:49,435 		1848 of 10000 with 98.59% 	 Time used:  0.09 sec
2023-04-02 14:45:49,525 		1872 of 10000 with 98.61% 	 Time used:  0.09 sec
2023-04-02 14:45:49,612 		1896 of 10000 with 98.63% 	 Time used:  0.09 sec
2023-04-02 14:45:49,702 		1920 of 10000 with 98.65% 	 Time used:  0.09 sec
2023-04-02 14:45:49,787 		1944 of 10000 with 98.66% 	 Time used:  0.08 sec
2023-04-02 14:45:49,867 		1968 of 10000 with 98.63% 	 Time used:  0.08 sec
2023-04-02 14:45:49,947 		1992 of 10000 with 98.59% 	 Time used:  0.08 sec
2023-04-02 14:45:50,027 		2016 of 10000 with 98.61% 	 Time used:  0.08 sec
2023-04-02 14:45:50,106 		2040 of 10000 with 98.63% 	 Time used:  0.08 sec
2023-04-02 14:45:50,187 		2064 of 10000 with 98.64% 	 Time used:  0.08 sec
2023-04-02 14:45:50,274 		2088 of 10000 with 98.61% 	 Time used:  0.09 sec
2023-04-02 14:45:50,363 		2112 of 10000 with 98.63% 	 Time used:  0.09 sec
2023-04-02 14:45:50,461 		2136 of 10000 with 98.64% 	 Time used:  0.10 sec
2023-04-02 14:45:50,552 		2160 of 10000 with 98.66% 	 Time used:  0.09 sec
2023-04-02 14:45:50,633 		2184 of 10000 with 98.67% 	 Time used:  0.08 sec
2023-04-02 14:45:50,713 		2208 of 10000 with 98.69% 	 Time used:  0.08 sec
2023-04-02 14:45:50,799 		2232 of 10000 with 98.70% 	 Time used:  0.09 sec
2023-04-02 14:45:50,887 		2256 of 10000 with 98.67% 	 Time used:  0.09 sec
2023-04-02 14:45:50,965 		2280 of 10000 with 98.68% 	 Time used:  0.08 sec
2023-04-02 14:45:51,044 		2304 of 10000 with 98.70% 	 Time used:  0.08 sec
2023-04-02 14:45:51,126 		2328 of 10000 with 98.71% 	 Time used:  0.08 sec
2023-04-02 14:45:51,218 		2352 of 10000 with 98.72% 	 Time used:  0.09 sec
2023-04-02 14:45:51,301 		2376 of 10000 with 98.70% 	 Time used:  0.08 sec
2023-04-02 14:45:51,393 		2400 of 10000 with 98.71% 	 Time used:  0.09 sec
2023-04-02 14:45:51,483 		2424 of 10000 with 98.68% 	 Time used:  0.09 sec
2023-04-02 14:45:51,568 		2448 of 10000 with 98.69% 	 Time used:  0.08 sec
2023-04-02 14:45:51,652 		2472 of 10000 with 98.71% 	 Time used:  0.08 sec
2023-04-02 14:45:51,733 		2496 of 10000 with 98.64% 	 Time used:  0.08 sec
2023-04-02 14:45:51,818 		2520 of 10000 with 98.65% 	 Time used:  0.09 sec
2023-04-02 14:45:51,904 		2544 of 10000 with 98.66% 	 Time used:  0.08 sec
2023-04-02 14:45:51,992 		2568 of 10000 with 98.68% 	 Time used:  0.09 sec
2023-04-02 14:45:52,073 		2592 of 10000 with 98.69% 	 Time used:  0.08 sec
2023-04-02 14:45:52,158 		2616 of 10000 with 98.66% 	 Time used:  0.08 sec
2023-04-02 14:45:52,240 		2640 of 10000 with 98.67% 	 Time used:  0.08 sec
2023-04-02 14:45:52,321 		2664 of 10000 with 98.69% 	 Time used:  0.08 sec
2023-04-02 14:45:52,406 		2688 of 10000 with 98.70% 	 Time used:  0.09 sec
2023-04-02 14:45:52,488 		2712 of 10000 with 98.71% 	 Time used:  0.08 sec
2023-04-02 14:45:52,569 		2736 of 10000 with 98.72% 	 Time used:  0.08 sec
2023-04-02 14:45:52,649 		2760 of 10000 with 98.73% 	 Time used:  0.08 sec
2023-04-02 14:45:52,739 		2784 of 10000 with 98.74% 	 Time used:  0.09 sec
2023-04-02 14:45:52,818 		2808 of 10000 with 98.75% 	 Time used:  0.08 sec
2023-04-02 14:45:52,901 		2832 of 10000 with 98.76% 	 Time used:  0.08 sec
2023-04-02 14:45:52,983 		2856 of 10000 with 98.77% 	 Time used:  0.08 sec
2023-04-02 14:45:53,067 		2880 of 10000 with 98.78% 	 Time used:  0.08 sec
2023-04-02 14:45:53,154 		2904 of 10000 with 98.79% 	 Time used:  0.09 sec
2023-04-02 14:45:53,238 		2928 of 10000 with 98.80% 	 Time used:  0.08 sec
2023-04-02 14:45:53,321 		2952 of 10000 with 98.81% 	 Time used:  0.08 sec
2023-04-02 14:45:53,402 		2976 of 10000 with 98.82% 	 Time used:  0.08 sec
2023-04-02 14:45:53,489 		3000 of 10000 with 98.83% 	 Time used:  0.09 sec
2023-04-02 14:45:53,576 		3024 of 10000 with 98.84% 	 Time used:  0.08 sec
2023-04-02 14:45:53,661 		3048 of 10000 with 98.85% 	 Time used:  0.08 sec
2023-04-02 14:45:53,743 		3072 of 10000 with 98.86% 	 Time used:  0.08 sec
2023-04-02 14:45:53,840 		3096 of 10000 with 98.87% 	 Time used:  0.10 sec
2023-04-02 14:45:53,924 		3120 of 10000 with 98.88% 	 Time used:  0.08 sec
2023-04-02 14:45:54,004 		3144 of 10000 with 98.89% 	 Time used:  0.08 sec
2023-04-02 14:45:54,086 		3168 of 10000 with 98.90% 	 Time used:  0.08 sec
2023-04-02 14:45:54,175 		3192 of 10000 with 98.90% 	 Time used:  0.09 sec
2023-04-02 14:45:54,257 		3216 of 10000 with 98.91% 	 Time used:  0.08 sec
2023-04-02 14:45:54,342 		3240 of 10000 with 98.92% 	 Time used:  0.08 sec
2023-04-02 14:45:54,430 		3264 of 10000 with 98.90% 	 Time used:  0.09 sec
2023-04-02 14:45:54,509 		3288 of 10000 with 98.87% 	 Time used:  0.08 sec
2023-04-02 14:45:54,588 		3312 of 10000 with 98.88% 	 Time used:  0.08 sec
2023-04-02 14:45:54,669 		3336 of 10000 with 98.89% 	 Time used:  0.08 sec
2023-04-02 14:45:54,750 		3360 of 10000 with 98.90% 	 Time used:  0.08 sec
2023-04-02 14:45:54,831 		3384 of 10000 with 98.88% 	 Time used:  0.08 sec
2023-04-02 14:45:54,910 		3408 of 10000 with 98.88% 	 Time used:  0.08 sec
2023-04-02 14:45:54,999 		3432 of 10000 with 98.89% 	 Time used:  0.09 sec
2023-04-02 14:45:55,083 		3456 of 10000 with 98.84% 	 Time used:  0.08 sec
2023-04-02 14:45:55,164 		3480 of 10000 with 98.82% 	 Time used:  0.08 sec
2023-04-02 14:45:55,246 		3504 of 10000 with 98.83% 	 Time used:  0.08 sec
2023-04-02 14:45:55,331 		3528 of 10000 with 98.84% 	 Time used:  0.08 sec
2023-04-02 14:45:55,410 		3552 of 10000 with 98.85% 	 Time used:  0.08 sec
2023-04-02 14:45:55,490 		3576 of 10000 with 98.83% 	 Time used:  0.08 sec
2023-04-02 14:45:55,570 		3600 of 10000 with 98.83% 	 Time used:  0.08 sec
2023-04-02 14:45:55,650 		3624 of 10000 with 98.81% 	 Time used:  0.08 sec
2023-04-02 14:45:55,737 		3648 of 10000 with 98.82% 	 Time used:  0.09 sec
2023-04-02 14:45:55,817 		3672 of 10000 with 98.83% 	 Time used:  0.08 sec
2023-04-02 14:45:55,904 		3696 of 10000 with 98.81% 	 Time used:  0.09 sec
2023-04-02 14:45:55,987 		3720 of 10000 with 98.79% 	 Time used:  0.08 sec
2023-04-02 14:45:56,066 		3744 of 10000 with 98.80% 	 Time used:  0.08 sec
2023-04-02 14:45:56,146 		3768 of 10000 with 98.81% 	 Time used:  0.08 sec
2023-04-02 14:45:56,228 		3792 of 10000 with 98.81% 	 Time used:  0.08 sec
2023-04-02 14:45:56,308 		3816 of 10000 with 98.79% 	 Time used:  0.08 sec
2023-04-02 14:45:56,395 		3840 of 10000 with 98.80% 	 Time used:  0.09 sec
2023-04-02 14:45:56,490 		3864 of 10000 with 98.78% 	 Time used:  0.10 sec
2023-04-02 14:45:56,588 		3888 of 10000 with 98.79% 	 Time used:  0.10 sec
2023-04-02 14:45:56,679 		3912 of 10000 with 98.80% 	 Time used:  0.09 sec
2023-04-02 14:45:56,769 		3936 of 10000 with 98.81% 	 Time used:  0.09 sec
2023-04-02 14:45:56,872 		3960 of 10000 with 98.81% 	 Time used:  0.10 sec
2023-04-02 14:45:56,963 		3984 of 10000 with 98.80% 	 Time used:  0.09 sec
2023-04-02 14:45:57,045 		4008 of 10000 with 98.75% 	 Time used:  0.08 sec
2023-04-02 14:45:57,131 		4032 of 10000 with 98.76% 	 Time used:  0.09 sec
2023-04-02 14:45:57,214 		4056 of 10000 with 98.74% 	 Time used:  0.08 sec
2023-04-02 14:45:57,305 		4080 of 10000 with 98.73% 	 Time used:  0.09 sec
2023-04-02 14:45:57,397 		4104 of 10000 with 98.73% 	 Time used:  0.09 sec
2023-04-02 14:45:57,477 		4128 of 10000 with 98.74% 	 Time used:  0.08 sec
2023-04-02 14:45:57,565 		4152 of 10000 with 98.75% 	 Time used:  0.09 sec
2023-04-02 14:45:57,650 		4176 of 10000 with 98.73% 	 Time used:  0.08 sec
2023-04-02 14:45:57,734 		4200 of 10000 with 98.71% 	 Time used:  0.08 sec
2023-04-02 14:45:57,817 		4224 of 10000 with 98.72% 	 Time used:  0.08 sec
2023-04-02 14:45:57,899 		4248 of 10000 with 98.73% 	 Time used:  0.08 sec
2023-04-02 14:45:57,984 		4272 of 10000 with 98.71% 	 Time used:  0.08 sec
2023-04-02 14:45:58,070 		4296 of 10000 with 98.72% 	 Time used:  0.09 sec
2023-04-02 14:45:58,148 		4320 of 10000 with 98.70% 	 Time used:  0.08 sec
2023-04-02 14:45:58,228 		4344 of 10000 with 98.71% 	 Time used:  0.08 sec
2023-04-02 14:45:58,317 		4368 of 10000 with 98.70% 	 Time used:  0.09 sec
2023-04-02 14:45:58,400 		4392 of 10000 with 98.66% 	 Time used:  0.08 sec
2023-04-02 14:45:58,497 		4416 of 10000 with 98.62% 	 Time used:  0.10 sec
2023-04-02 14:45:58,581 		4440 of 10000 with 98.63% 	 Time used:  0.08 sec
2023-04-02 14:45:58,662 		4464 of 10000 with 98.63% 	 Time used:  0.08 sec
2023-04-02 14:45:58,742 		4488 of 10000 with 98.64% 	 Time used:  0.08 sec
2023-04-02 14:45:58,822 		4512 of 10000 with 98.60% 	 Time used:  0.08 sec
2023-04-02 14:45:58,902 		4536 of 10000 with 98.57% 	 Time used:  0.08 sec
2023-04-02 14:45:58,994 		4560 of 10000 with 98.57% 	 Time used:  0.09 sec
2023-04-02 14:45:59,077 		4584 of 10000 with 98.58% 	 Time used:  0.08 sec
2023-04-02 14:45:59,159 		4608 of 10000 with 98.59% 	 Time used:  0.08 sec
2023-04-02 14:45:59,241 		4632 of 10000 with 98.60% 	 Time used:  0.08 sec
2023-04-02 14:45:59,322 		4656 of 10000 with 98.60% 	 Time used:  0.08 sec
2023-04-02 14:45:59,421 		4680 of 10000 with 98.61% 	 Time used:  0.10 sec
2023-04-02 14:45:59,511 		4704 of 10000 with 98.62% 	 Time used:  0.09 sec
2023-04-02 14:45:59,595 		4728 of 10000 with 98.60% 	 Time used:  0.08 sec
2023-04-02 14:45:59,682 		4752 of 10000 with 98.61% 	 Time used:  0.09 sec
2023-04-02 14:45:59,763 		4776 of 10000 with 98.62% 	 Time used:  0.08 sec
2023-04-02 14:45:59,847 		4800 of 10000 with 98.62% 	 Time used:  0.08 sec
2023-04-02 14:45:59,933 		4824 of 10000 with 98.63% 	 Time used:  0.09 sec
2023-04-02 14:46:00,018 		4848 of 10000 with 98.64% 	 Time used:  0.09 sec
2023-04-02 14:46:00,110 		4872 of 10000 with 98.65% 	 Time used:  0.09 sec
2023-04-02 14:46:00,190 		4896 of 10000 with 98.61% 	 Time used:  0.08 sec
2023-04-02 14:46:00,277 		4920 of 10000 with 98.62% 	 Time used:  0.09 sec
2023-04-02 14:46:00,359 		4944 of 10000 with 98.62% 	 Time used:  0.08 sec
2023-04-02 14:46:00,450 		4968 of 10000 with 98.63% 	 Time used:  0.09 sec
2023-04-02 14:46:00,531 		4992 of 10000 with 98.60% 	 Time used:  0.08 sec
2023-04-02 14:46:00,611 		5016 of 10000 with 98.58% 	 Time used:  0.08 sec
2023-04-02 14:46:00,692 		5040 of 10000 with 98.59% 	 Time used:  0.08 sec
2023-04-02 14:46:00,779 		5064 of 10000 with 98.58% 	 Time used:  0.09 sec
2023-04-02 14:46:00,863 		5088 of 10000 with 98.58% 	 Time used:  0.08 sec
2023-04-02 14:46:00,944 		5112 of 10000 with 98.59% 	 Time used:  0.08 sec
2023-04-02 14:46:01,030 		5136 of 10000 with 98.60% 	 Time used:  0.09 sec
2023-04-02 14:46:01,110 		5160 of 10000 with 98.60% 	 Time used:  0.08 sec
2023-04-02 14:46:01,196 		5184 of 10000 with 98.61% 	 Time used:  0.09 sec
2023-04-02 14:46:01,279 		5208 of 10000 with 98.60% 	 Time used:  0.08 sec
2023-04-02 14:46:01,366 		5232 of 10000 with 98.60% 	 Time used:  0.09 sec
2023-04-02 14:46:01,447 		5256 of 10000 with 98.57% 	 Time used:  0.08 sec
2023-04-02 14:46:01,529 		5280 of 10000 with 98.58% 	 Time used:  0.08 sec
2023-04-02 14:46:01,609 		5304 of 10000 with 98.59% 	 Time used:  0.08 sec
2023-04-02 14:46:01,689 		5328 of 10000 with 98.55% 	 Time used:  0.08 sec
2023-04-02 14:46:01,773 		5352 of 10000 with 98.54% 	 Time used:  0.08 sec
2023-04-02 14:46:01,858 		5376 of 10000 with 98.51% 	 Time used:  0.08 sec
2023-04-02 14:46:01,937 		5400 of 10000 with 98.52% 	 Time used:  0.08 sec
2023-04-02 14:46:02,019 		5424 of 10000 with 98.53% 	 Time used:  0.08 sec
2023-04-02 14:46:02,103 		5448 of 10000 with 98.53% 	 Time used:  0.08 sec
2023-04-02 14:46:02,185 		5472 of 10000 with 98.54% 	 Time used:  0.08 sec
2023-04-02 14:46:02,265 		5496 of 10000 with 98.53% 	 Time used:  0.08 sec
2023-04-02 14:46:02,352 		5520 of 10000 with 98.53% 	 Time used:  0.09 sec
2023-04-02 14:46:02,438 		5544 of 10000 with 98.52% 	 Time used:  0.09 sec
2023-04-02 14:46:02,522 		5568 of 10000 with 98.51% 	 Time used:  0.08 sec
2023-04-02 14:46:02,602 		5592 of 10000 with 98.52% 	 Time used:  0.08 sec
2023-04-02 14:46:02,683 		5616 of 10000 with 98.50% 	 Time used:  0.08 sec
2023-04-02 14:46:02,764 		5640 of 10000 with 98.51% 	 Time used:  0.08 sec
2023-04-02 14:46:02,844 		5664 of 10000 with 98.50% 	 Time used:  0.08 sec
2023-04-02 14:46:02,925 		5688 of 10000 with 98.49% 	 Time used:  0.08 sec
2023-04-02 14:46:03,015 		5712 of 10000 with 98.49% 	 Time used:  0.09 sec
2023-04-02 14:46:03,099 		5736 of 10000 with 98.48% 	 Time used:  0.08 sec
2023-04-02 14:46:03,183 		5760 of 10000 with 98.49% 	 Time used:  0.08 sec
2023-04-02 14:46:03,270 		5784 of 10000 with 98.50% 	 Time used:  0.09 sec
2023-04-02 14:46:03,351 		5808 of 10000 with 98.48% 	 Time used:  0.08 sec
2023-04-02 14:46:03,433 		5832 of 10000 with 98.47% 	 Time used:  0.08 sec
2023-04-02 14:46:03,523 		5856 of 10000 with 98.45% 	 Time used:  0.09 sec
2023-04-02 14:46:03,605 		5880 of 10000 with 98.45% 	 Time used:  0.08 sec
2023-04-02 14:46:03,693 		5904 of 10000 with 98.46% 	 Time used:  0.09 sec
2023-04-02 14:46:03,775 		5928 of 10000 with 98.46% 	 Time used:  0.08 sec
2023-04-02 14:46:03,860 		5952 of 10000 with 98.47% 	 Time used:  0.08 sec
2023-04-02 14:46:03,939 		5976 of 10000 with 98.46% 	 Time used:  0.08 sec
2023-04-02 14:46:04,024 		6000 of 10000 with 98.47% 	 Time used:  0.08 sec
2023-04-02 14:46:04,104 		6024 of 10000 with 98.47% 	 Time used:  0.08 sec
2023-04-02 14:46:04,196 		6048 of 10000 with 98.46% 	 Time used:  0.09 sec
2023-04-02 14:46:04,289 		6072 of 10000 with 98.45% 	 Time used:  0.09 sec
2023-04-02 14:46:04,370 		6096 of 10000 with 98.44% 	 Time used:  0.08 sec
2023-04-02 14:46:04,454 		6120 of 10000 with 98.45% 	 Time used:  0.08 sec
2023-04-02 14:46:04,534 		6144 of 10000 with 98.45% 	 Time used:  0.08 sec
2023-04-02 14:46:04,623 		6168 of 10000 with 98.44% 	 Time used:  0.09 sec
2023-04-02 14:46:04,704 		6192 of 10000 with 98.45% 	 Time used:  0.08 sec
2023-04-02 14:46:04,793 		6216 of 10000 with 98.46% 	 Time used:  0.09 sec
2023-04-02 14:46:04,875 		6240 of 10000 with 98.45% 	 Time used:  0.08 sec
2023-04-02 14:46:04,955 		6264 of 10000 with 98.45% 	 Time used:  0.08 sec
2023-04-02 14:46:05,036 		6288 of 10000 with 98.46% 	 Time used:  0.08 sec
2023-04-02 14:46:05,121 		6312 of 10000 with 98.46% 	 Time used:  0.08 sec
2023-04-02 14:46:05,217 		6336 of 10000 with 98.47% 	 Time used:  0.10 sec
2023-04-02 14:46:05,301 		6360 of 10000 with 98.47% 	 Time used:  0.08 sec
2023-04-02 14:46:05,394 		6384 of 10000 with 98.48% 	 Time used:  0.09 sec
2023-04-02 14:46:05,481 		6408 of 10000 with 98.46% 	 Time used:  0.09 sec
2023-04-02 14:46:05,573 		6432 of 10000 with 98.45% 	 Time used:  0.09 sec
2023-04-02 14:46:05,655 		6456 of 10000 with 98.45% 	 Time used:  0.08 sec
2023-04-02 14:46:05,733 		6480 of 10000 with 98.46% 	 Time used:  0.08 sec
2023-04-02 14:46:05,814 		6504 of 10000 with 98.45% 	 Time used:  0.08 sec
2023-04-02 14:46:05,900 		6528 of 10000 with 98.44% 	 Time used:  0.09 sec
2023-04-02 14:46:05,985 		6552 of 10000 with 98.43% 	 Time used:  0.08 sec
2023-04-02 14:46:06,093 		6576 of 10000 with 98.43% 	 Time used:  0.11 sec
2023-04-02 14:46:06,188 		6600 of 10000 with 98.44% 	 Time used:  0.09 sec
2023-04-02 14:46:06,270 		6624 of 10000 with 98.45% 	 Time used:  0.08 sec
2023-04-02 14:46:06,356 		6648 of 10000 with 98.45% 	 Time used:  0.08 sec
2023-04-02 14:46:06,442 		6672 of 10000 with 98.46% 	 Time used:  0.09 sec
2023-04-02 14:46:06,524 		6696 of 10000 with 98.46% 	 Time used:  0.08 sec
2023-04-02 14:46:06,605 		6720 of 10000 with 98.45% 	 Time used:  0.08 sec
2023-04-02 14:46:06,686 		6744 of 10000 with 98.44% 	 Time used:  0.08 sec
2023-04-02 14:46:06,771 		6768 of 10000 with 98.43% 	 Time used:  0.08 sec
2023-04-02 14:46:06,862 		6792 of 10000 with 98.41% 	 Time used:  0.09 sec
2023-04-02 14:46:06,948 		6816 of 10000 with 98.39% 	 Time used:  0.09 sec
2023-04-02 14:46:07,035 		6840 of 10000 with 98.38% 	 Time used:  0.09 sec
2023-04-02 14:46:07,115 		6864 of 10000 with 98.35% 	 Time used:  0.08 sec
2023-04-02 14:46:07,196 		6888 of 10000 with 98.36% 	 Time used:  0.08 sec
2023-04-02 14:46:07,277 		6912 of 10000 with 98.34% 	 Time used:  0.08 sec
2023-04-02 14:46:07,370 		6936 of 10000 with 98.34% 	 Time used:  0.09 sec
2023-04-02 14:46:07,460 		6960 of 10000 with 98.35% 	 Time used:  0.09 sec
2023-04-02 14:46:07,552 		6984 of 10000 with 98.34% 	 Time used:  0.09 sec
2023-04-02 14:46:07,640 		7008 of 10000 with 98.34% 	 Time used:  0.09 sec
2023-04-02 14:46:07,721 		7032 of 10000 with 98.34% 	 Time used:  0.08 sec
2023-04-02 14:46:07,811 		7056 of 10000 with 98.34% 	 Time used:  0.09 sec
2023-04-02 14:46:07,893 		7080 of 10000 with 98.35% 	 Time used:  0.08 sec
2023-04-02 14:46:07,972 		7104 of 10000 with 98.32% 	 Time used:  0.08 sec
2023-04-02 14:46:08,054 		7128 of 10000 with 98.32% 	 Time used:  0.08 sec
2023-04-02 14:46:08,135 		7152 of 10000 with 98.32% 	 Time used:  0.08 sec
2023-04-02 14:46:08,216 		7176 of 10000 with 98.31% 	 Time used:  0.08 sec
2023-04-02 14:46:08,296 		7200 of 10000 with 98.32% 	 Time used:  0.08 sec
2023-04-02 14:46:08,377 		7224 of 10000 with 98.33% 	 Time used:  0.08 sec
2023-04-02 14:46:08,462 		7248 of 10000 with 98.32% 	 Time used:  0.08 sec
2023-04-02 14:46:08,543 		7272 of 10000 with 98.31% 	 Time used:  0.08 sec
2023-04-02 14:46:08,624 		7296 of 10000 with 98.31% 	 Time used:  0.08 sec
2023-04-02 14:46:08,714 		7320 of 10000 with 98.29% 	 Time used:  0.09 sec
2023-04-02 14:46:08,802 		7344 of 10000 with 98.28% 	 Time used:  0.09 sec
2023-04-02 14:46:08,883 		7368 of 10000 with 98.29% 	 Time used:  0.08 sec
2023-04-02 14:46:08,968 		7392 of 10000 with 98.30% 	 Time used:  0.08 sec
2023-04-02 14:46:09,053 		7416 of 10000 with 98.30% 	 Time used:  0.08 sec
2023-04-02 14:46:09,139 		7440 of 10000 with 98.31% 	 Time used:  0.09 sec
2023-04-02 14:46:09,222 		7464 of 10000 with 98.31% 	 Time used:  0.08 sec
2023-04-02 14:46:09,313 		7488 of 10000 with 98.32% 	 Time used:  0.09 sec
2023-04-02 14:46:09,397 		7512 of 10000 with 98.32% 	 Time used:  0.08 sec
2023-04-02 14:46:09,478 		7536 of 10000 with 98.33% 	 Time used:  0.08 sec
2023-04-02 14:46:09,559 		7560 of 10000 with 98.32% 	 Time used:  0.08 sec
2023-04-02 14:46:09,646 		7584 of 10000 with 98.31% 	 Time used:  0.09 sec
2023-04-02 14:46:09,729 		7608 of 10000 with 98.32% 	 Time used:  0.08 sec
2023-04-02 14:46:09,827 		7632 of 10000 with 98.32% 	 Time used:  0.10 sec
2023-04-02 14:46:09,927 		7656 of 10000 with 98.33% 	 Time used:  0.10 sec
2023-04-02 14:46:10,022 		7680 of 10000 with 98.32% 	 Time used:  0.09 sec
2023-04-02 14:46:10,121 		7704 of 10000 with 98.31% 	 Time used:  0.10 sec
2023-04-02 14:46:10,202 		7728 of 10000 with 98.32% 	 Time used:  0.08 sec
2023-04-02 14:46:10,282 		7752 of 10000 with 98.32% 	 Time used:  0.08 sec
2023-04-02 14:46:10,365 		7776 of 10000 with 98.32% 	 Time used:  0.08 sec
2023-04-02 14:46:10,452 		7800 of 10000 with 98.32% 	 Time used:  0.09 sec
2023-04-02 14:46:10,542 		7824 of 10000 with 98.33% 	 Time used:  0.09 sec
2023-04-02 14:46:10,628 		7848 of 10000 with 98.33% 	 Time used:  0.09 sec
2023-04-02 14:46:10,722 		7872 of 10000 with 98.34% 	 Time used:  0.09 sec
2023-04-02 14:46:10,805 		7896 of 10000 with 98.33% 	 Time used:  0.08 sec
2023-04-02 14:46:10,892 		7920 of 10000 with 98.32% 	 Time used:  0.09 sec
2023-04-02 14:46:10,977 		7944 of 10000 with 98.33% 	 Time used:  0.08 sec
2023-04-02 14:46:11,059 		7968 of 10000 with 98.32% 	 Time used:  0.08 sec
2023-04-02 14:46:11,144 		7992 of 10000 with 98.32% 	 Time used:  0.09 sec
2023-04-02 14:46:11,237 		8016 of 10000 with 98.30% 	 Time used:  0.09 sec
2023-04-02 14:46:11,319 		8040 of 10000 with 98.31% 	 Time used:  0.08 sec
2023-04-02 14:46:11,403 		8064 of 10000 with 98.31% 	 Time used:  0.08 sec
2023-04-02 14:46:11,494 		8088 of 10000 with 98.32% 	 Time used:  0.09 sec
2023-04-02 14:46:11,585 		8112 of 10000 with 98.32% 	 Time used:  0.09 sec
2023-04-02 14:46:11,665 		8136 of 10000 with 98.33% 	 Time used:  0.08 sec
2023-04-02 14:46:11,744 		8160 of 10000 with 98.33% 	 Time used:  0.08 sec
2023-04-02 14:46:11,827 		8184 of 10000 with 98.34% 	 Time used:  0.08 sec
2023-04-02 14:46:11,913 		8208 of 10000 with 98.34% 	 Time used:  0.09 sec
2023-04-02 14:46:11,993 		8232 of 10000 with 98.35% 	 Time used:  0.08 sec
2023-04-02 14:46:12,075 		8256 of 10000 with 98.34% 	 Time used:  0.08 sec
2023-04-02 14:46:12,160 		8280 of 10000 with 98.35% 	 Time used:  0.08 sec
2023-04-02 14:46:12,240 		8304 of 10000 with 98.34% 	 Time used:  0.08 sec
2023-04-02 14:46:12,323 		8328 of 10000 with 98.33% 	 Time used:  0.08 sec
2023-04-02 14:46:12,403 		8352 of 10000 with 98.32% 	 Time used:  0.08 sec
2023-04-02 14:46:12,489 		8376 of 10000 with 98.33% 	 Time used:  0.08 sec
2023-04-02 14:46:12,569 		8400 of 10000 with 98.33% 	 Time used:  0.08 sec
2023-04-02 14:46:12,667 		8424 of 10000 with 98.34% 	 Time used:  0.10 sec
2023-04-02 14:46:12,760 		8448 of 10000 with 98.34% 	 Time used:  0.09 sec
2023-04-02 14:46:12,845 		8472 of 10000 with 98.35% 	 Time used:  0.08 sec
2023-04-02 14:46:12,925 		8496 of 10000 with 98.34% 	 Time used:  0.08 sec
2023-04-02 14:46:13,010 		8520 of 10000 with 98.33% 	 Time used:  0.08 sec
2023-04-02 14:46:13,095 		8544 of 10000 with 98.34% 	 Time used:  0.08 sec
2023-04-02 14:46:13,182 		8568 of 10000 with 98.34% 	 Time used:  0.09 sec
2023-04-02 14:46:13,262 		8592 of 10000 with 98.35% 	 Time used:  0.08 sec
2023-04-02 14:46:13,346 		8616 of 10000 with 98.34% 	 Time used:  0.08 sec
2023-04-02 14:46:13,432 		8640 of 10000 with 98.33% 	 Time used:  0.09 sec
2023-04-02 14:46:13,528 		8664 of 10000 with 98.33% 	 Time used:  0.10 sec
2023-04-02 14:46:13,618 		8688 of 10000 with 98.33% 	 Time used:  0.09 sec
2023-04-02 14:46:13,705 		8712 of 10000 with 98.34% 	 Time used:  0.09 sec
2023-04-02 14:46:13,792 		8736 of 10000 with 98.33% 	 Time used:  0.09 sec
2023-04-02 14:46:13,875 		8760 of 10000 with 98.33% 	 Time used:  0.08 sec
2023-04-02 14:46:13,954 		8784 of 10000 with 98.34% 	 Time used:  0.08 sec
2023-04-02 14:46:14,035 		8808 of 10000 with 98.33% 	 Time used:  0.08 sec
2023-04-02 14:46:14,114 		8832 of 10000 with 98.32% 	 Time used:  0.08 sec
2023-04-02 14:46:14,198 		8856 of 10000 with 98.33% 	 Time used:  0.08 sec
2023-04-02 14:46:14,293 		8880 of 10000 with 98.32% 	 Time used:  0.10 sec
2023-04-02 14:46:14,385 		8904 of 10000 with 98.33% 	 Time used:  0.09 sec
2023-04-02 14:46:14,465 		8928 of 10000 with 98.33% 	 Time used:  0.08 sec
2023-04-02 14:46:14,547 		8952 of 10000 with 98.34% 	 Time used:  0.08 sec
2023-04-02 14:46:14,632 		8976 of 10000 with 98.34% 	 Time used:  0.08 sec
2023-04-02 14:46:14,714 		9000 of 10000 with 98.34% 	 Time used:  0.08 sec
2023-04-02 14:46:14,794 		9024 of 10000 with 98.35% 	 Time used:  0.08 sec
2023-04-02 14:46:14,875 		9048 of 10000 with 98.35% 	 Time used:  0.08 sec
2023-04-02 14:46:14,960 		9072 of 10000 with 98.36% 	 Time used:  0.08 sec
2023-04-02 14:46:15,042 		9096 of 10000 with 98.35% 	 Time used:  0.08 sec
2023-04-02 14:46:15,123 		9120 of 10000 with 98.34% 	 Time used:  0.08 sec
2023-04-02 14:46:15,206 		9144 of 10000 with 98.35% 	 Time used:  0.08 sec
2023-04-02 14:46:15,289 		9168 of 10000 with 98.35% 	 Time used:  0.08 sec
2023-04-02 14:46:15,375 		9192 of 10000 with 98.36% 	 Time used:  0.09 sec
2023-04-02 14:46:15,460 		9216 of 10000 with 98.36% 	 Time used:  0.08 sec
2023-04-02 14:46:15,539 		9240 of 10000 with 98.35% 	 Time used:  0.08 sec
2023-04-02 14:46:15,622 		9264 of 10000 with 98.36% 	 Time used:  0.08 sec
2023-04-02 14:46:15,705 		9288 of 10000 with 98.35% 	 Time used:  0.08 sec
2023-04-02 14:46:15,788 		9312 of 10000 with 98.35% 	 Time used:  0.08 sec
2023-04-02 14:46:15,870 		9336 of 10000 with 98.35% 	 Time used:  0.08 sec
2023-04-02 14:46:15,951 		9360 of 10000 with 98.35% 	 Time used:  0.08 sec
2023-04-02 14:46:16,031 		9384 of 10000 with 98.36% 	 Time used:  0.08 sec
2023-04-02 14:46:16,113 		9408 of 10000 with 98.36% 	 Time used:  0.08 sec
2023-04-02 14:46:16,199 		9432 of 10000 with 98.37% 	 Time used:  0.09 sec
2023-04-02 14:46:16,280 		9456 of 10000 with 98.37% 	 Time used:  0.08 sec
2023-04-02 14:46:16,361 		9480 of 10000 with 98.38% 	 Time used:  0.08 sec
2023-04-02 14:46:16,444 		9504 of 10000 with 98.38% 	 Time used:  0.08 sec
2023-04-02 14:46:16,530 		9528 of 10000 with 98.37% 	 Time used:  0.09 sec
2023-04-02 14:46:16,612 		9552 of 10000 with 98.38% 	 Time used:  0.08 sec
2023-04-02 14:46:16,695 		9576 of 10000 with 98.38% 	 Time used:  0.08 sec
2023-04-02 14:46:16,776 		9600 of 10000 with 98.39% 	 Time used:  0.08 sec
2023-04-02 14:46:16,873 		9624 of 10000 with 98.39% 	 Time used:  0.09 sec
2023-04-02 14:46:16,953 		9648 of 10000 with 98.38% 	 Time used:  0.08 sec
2023-04-02 14:46:17,044 		9672 of 10000 with 98.38% 	 Time used:  0.09 sec
2023-04-02 14:46:17,129 		9696 of 10000 with 98.38% 	 Time used:  0.08 sec
2023-04-02 14:46:17,218 		9720 of 10000 with 98.38% 	 Time used:  0.09 sec
2023-04-02 14:46:17,300 		9744 of 10000 with 98.39% 	 Time used:  0.08 sec
2023-04-02 14:46:17,380 		9768 of 10000 with 98.38% 	 Time used:  0.08 sec
2023-04-02 14:46:17,461 		9792 of 10000 with 98.39% 	 Time used:  0.08 sec
2023-04-02 14:46:17,546 		9816 of 10000 with 98.39% 	 Time used:  0.09 sec
2023-04-02 14:46:17,630 		9840 of 10000 with 98.39% 	 Time used:  0.08 sec
2023-04-02 14:46:17,710 		9864 of 10000 with 98.40% 	 Time used:  0.08 sec
2023-04-02 14:46:17,799 		9888 of 10000 with 98.39% 	 Time used:  0.09 sec
2023-04-02 14:46:17,886 		9912 of 10000 with 98.40% 	 Time used:  0.09 sec
2023-04-02 14:46:17,966 		9936 of 10000 with 98.40% 	 Time used:  0.08 sec
2023-04-02 14:46:18,055 		9960 of 10000 with 98.40% 	 Time used:  0.09 sec
2023-04-02 14:46:18,136 		9984 of 10000 with 98.41% 	 Time used:  0.08 sec
2023-04-02 14:46:18,199 		10000 of 10000 with 98.41% 	 Time used:  0.06 sec
2023-04-02 14:46:18,199 
2023-04-02 14:46:18,200 			Learning rate: weights:   1.000e-02    
2023-04-02 14:46:18,200 			Last test performance: 98.41%
2023-04-02 14:46:18,200 ----------------
2023-04-02 14:46:20,041   4   =>  0    		Training 486 pattern with 99.17% 	Forward time: 	 1.73 sec
2023-04-02 14:46:20,041 			Loss:    2.916e-02    			Backward time: 	 0.11 sec 
2023-04-02 14:46:20,041 ADAM: Layer 0 -> dw_min:9.9795e-01  dw_max:1.0020e+00 lr:1.0000e-02
2023-04-02 14:46:20,042 ADAM: Layer 1 -> dw_min:9.9127e-01  dw_max:1.0073e+00 lr:1.0000e-02
2023-04-02 14:46:20,042 ADAM: Layer 2 -> dw_min:9.9124e-01  dw_max:1.0075e+00 lr:1.0000e-02
2023-04-02 14:46:20,042 ADAM: Layer 3 -> dw_min:9.9683e-01  dw_max:1.0032e+00 lr:1.0000e-02
2023-04-02 14:46:20,057 			Learning rate: weights:   1.000e-02    
2023-04-02 14:46:20,057 			Last test performance: 98.41%
2023-04-02 14:46:20,057 ----------------
2023-04-02 14:46:21,892   4   =>  1    		Training 486 pattern with 99.17% 	Forward time: 	 1.72 sec
2023-04-02 14:46:21,892 			Loss:    2.619e-02    			Backward time: 	 0.11 sec 
2023-04-02 14:46:21,892 ADAM: Layer 0 -> dw_min:9.9820e-01  dw_max:1.0016e+00 lr:1.0000e-02
2023-04-02 14:46:21,892 ADAM: Layer 1 -> dw_min:9.9228e-01  dw_max:1.0068e+00 lr:1.0000e-02
2023-04-02 14:46:21,893 ADAM: Layer 2 -> dw_min:9.9210e-01  dw_max:1.0067e+00 lr:1.0000e-02
2023-04-02 14:46:21,893 ADAM: Layer 3 -> dw_min:9.9721e-01  dw_max:1.0029e+00 lr:1.0000e-02
2023-04-02 14:46:21,961 			Learning rate: weights:   1.000e-02    
2023-04-02 14:46:21,961 			Last test performance: 98.41%
2023-04-02 14:46:21,961 ----------------
2023-04-02 14:46:23,749   4   =>  2    		Training 486 pattern with 97.92% 	Forward time: 	 1.67 sec
2023-04-02 14:46:23,750 			Loss:    5.659e-02    			Backward time: 	 0.11 sec 
2023-04-02 14:46:23,750 ADAM: Layer 0 -> dw_min:9.9826e-01  dw_max:1.0019e+00 lr:1.0000e-02
2023-04-02 14:46:23,750 ADAM: Layer 1 -> dw_min:9.9290e-01  dw_max:1.0067e+00 lr:1.0000e-02
2023-04-02 14:46:23,750 ADAM: Layer 2 -> dw_min:9.9128e-01  dw_max:1.0088e+00 lr:1.0000e-02
2023-04-02 14:46:23,750 ADAM: Layer 3 -> dw_min:9.9732e-01  dw_max:1.0045e+00 lr:1.0000e-02
2023-04-02 14:46:23,880 			Learning rate: weights:   1.000e-02    
2023-04-02 14:46:23,880 			Last test performance: 98.41%
2023-04-02 14:46:23,880 ----------------
2023-04-02 14:46:25,730   4   =>  3    		Training 486 pattern with 98.54% 	Forward time: 	 1.73 sec
2023-04-02 14:46:25,730 			Loss:    4.921e-02    			Backward time: 	 0.11 sec 
2023-04-02 14:46:25,730 ADAM: Layer 0 -> dw_min:9.9865e-01  dw_max:1.0019e+00 lr:1.0000e-02
2023-04-02 14:46:25,730 ADAM: Layer 1 -> dw_min:9.9334e-01  dw_max:1.0070e+00 lr:1.0000e-02
2023-04-02 14:46:25,730 ADAM: Layer 2 -> dw_min:9.8991e-01  dw_max:1.0109e+00 lr:1.0000e-02
2023-04-02 14:46:25,730 ADAM: Layer 3 -> dw_min:9.9703e-01  dw_max:1.0040e+00 lr:1.0000e-02
2023-04-02 14:46:25,809 			Learning rate: weights:   1.000e-02    
2023-04-02 14:46:25,809 			Last test performance: 98.41%
2023-04-02 14:46:25,809 ----------------
2023-04-02 14:46:27,673   4   =>  4    		Training 486 pattern with 98.75% 	Forward time: 	 1.75 sec
2023-04-02 14:46:27,673 			Loss:    3.551e-02    			Backward time: 	 0.11 sec 
2023-04-02 14:46:27,673 ADAM: Layer 0 -> dw_min:9.9870e-01  dw_max:1.0017e+00 lr:1.0000e-02
2023-04-02 14:46:27,673 ADAM: Layer 1 -> dw_min:9.9320e-01  dw_max:1.0069e+00 lr:1.0000e-02
2023-04-02 14:46:27,673 ADAM: Layer 2 -> dw_min:9.9009e-01  dw_max:1.0098e+00 lr:1.0000e-02
2023-04-02 14:46:27,674 ADAM: Layer 3 -> dw_min:9.9731e-01  dw_max:1.0039e+00 lr:1.0000e-02
2023-04-02 14:46:27,689 			Learning rate: weights:   1.000e-02    
2023-04-02 14:46:27,689 			Last test performance: 98.41%
2023-04-02 14:46:27,689 ----------------
2023-04-02 14:46:29,524   4   =>  5    		Training 486 pattern with 98.33% 	Forward time: 	 1.72 sec
2023-04-02 14:46:29,524 			Loss:    4.099e-02    			Backward time: 	 0.11 sec 
2023-04-02 14:46:29,524 ADAM: Layer 0 -> dw_min:9.9870e-01  dw_max:1.0016e+00 lr:1.0000e-02
2023-04-02 14:46:29,524 ADAM: Layer 1 -> dw_min:9.9372e-01  dw_max:1.0072e+00 lr:1.0000e-02
2023-04-02 14:46:29,524 ADAM: Layer 2 -> dw_min:9.9062e-01  dw_max:1.0095e+00 lr:1.0000e-02
2023-04-02 14:46:29,524 ADAM: Layer 3 -> dw_min:9.9735e-01  dw_max:1.0035e+00 lr:1.0000e-02
2023-04-02 14:46:29,539 			Learning rate: weights:   1.000e-02    
2023-04-02 14:46:29,539 			Last test performance: 98.41%
2023-04-02 14:46:29,539 ----------------
2023-04-02 14:46:31,365   4   =>  6    		Training 486 pattern with 98.33% 	Forward time: 	 1.71 sec
2023-04-02 14:46:31,365 			Loss:    4.653e-02    			Backward time: 	 0.11 sec 
2023-04-02 14:46:31,365 ADAM: Layer 0 -> dw_min:9.9870e-01  dw_max:1.0017e+00 lr:1.0000e-02
2023-04-02 14:46:31,365 ADAM: Layer 1 -> dw_min:9.9178e-01  dw_max:1.0072e+00 lr:1.0000e-02
2023-04-02 14:46:31,365 ADAM: Layer 2 -> dw_min:9.8963e-01  dw_max:1.0098e+00 lr:1.0000e-02
2023-04-02 14:46:31,365 ADAM: Layer 3 -> dw_min:9.9680e-01  dw_max:1.0033e+00 lr:1.0000e-02
2023-04-02 14:46:31,439 			Learning rate: weights:   1.000e-02    
2023-04-02 14:46:31,439 			Last test performance: 98.41%
2023-04-02 14:46:31,439 ----------------
2023-04-02 14:46:33,261   4   =>  7    		Training 486 pattern with 98.33% 	Forward time: 	 1.71 sec
2023-04-02 14:46:33,261 			Loss:    4.092e-02    			Backward time: 	 0.11 sec 
2023-04-02 14:46:33,261 ADAM: Layer 0 -> dw_min:9.9888e-01  dw_max:1.0013e+00 lr:1.0000e-02
2023-04-02 14:46:33,262 ADAM: Layer 1 -> dw_min:9.9215e-01  dw_max:1.0066e+00 lr:1.0000e-02
2023-04-02 14:46:33,262 ADAM: Layer 2 -> dw_min:9.8851e-01  dw_max:1.0097e+00 lr:1.0000e-02
2023-04-02 14:46:33,262 ADAM: Layer 3 -> dw_min:9.9706e-01  dw_max:1.0036e+00 lr:1.0000e-02
2023-04-02 14:46:33,278 			Learning rate: weights:   1.000e-02    
2023-04-02 14:46:33,278 			Last test performance: 98.41%
2023-04-02 14:46:33,278 ----------------
2023-04-02 14:46:35,105   4   =>  8    		Training 486 pattern with 98.33% 	Forward time: 	 1.71 sec
2023-04-02 14:46:35,105 			Loss:    5.442e-02    			Backward time: 	 0.11 sec 
2023-04-02 14:46:35,105 ADAM: Layer 0 -> dw_min:9.9898e-01  dw_max:1.0011e+00 lr:1.0000e-02
2023-04-02 14:46:35,105 ADAM: Layer 1 -> dw_min:9.9259e-01  dw_max:1.0093e+00 lr:1.0000e-02
2023-04-02 14:46:35,105 ADAM: Layer 2 -> dw_min:9.8964e-01  dw_max:1.0097e+00 lr:1.0000e-02
2023-04-02 14:46:35,106 ADAM: Layer 3 -> dw_min:9.9743e-01  dw_max:1.0033e+00 lr:1.0000e-02
2023-04-02 14:46:35,122 			Learning rate: weights:   1.000e-02    
2023-04-02 14:46:35,122 			Last test performance: 98.41%
2023-04-02 14:46:35,122 ----------------
2023-04-02 14:46:36,946   4   =>  9    		Training 486 pattern with 98.75% 	Forward time: 	 1.71 sec
2023-04-02 14:46:36,946 			Loss:    3.642e-02    			Backward time: 	 0.11 sec 
2023-04-02 14:46:36,946 ADAM: Layer 0 -> dw_min:9.9873e-01  dw_max:1.0013e+00 lr:1.0000e-02
2023-04-02 14:46:36,946 ADAM: Layer 1 -> dw_min:9.9330e-01  dw_max:1.0077e+00 lr:1.0000e-02
2023-04-02 14:46:36,946 ADAM: Layer 2 -> dw_min:9.8969e-01  dw_max:1.0089e+00 lr:1.0000e-02
2023-04-02 14:46:36,946 ADAM: Layer 3 -> dw_min:9.9659e-01  dw_max:1.0034e+00 lr:1.0000e-02
2023-04-02 14:46:36,962 			Learning rate: weights:   1.000e-02    
2023-04-02 14:46:36,962 			Last test performance: 98.41%
2023-04-02 14:46:36,962 ----------------
2023-04-02 14:46:38,807   4   =>  10   		Training 486 pattern with 96.67% 	Forward time: 	 1.73 sec
2023-04-02 14:46:38,807 			Loss:    8.522e-02    			Backward time: 	 0.11 sec 
2023-04-02 14:46:38,808 ADAM: Layer 0 -> dw_min:9.9882e-01  dw_max:1.0013e+00 lr:1.0000e-02
2023-04-02 14:46:38,808 ADAM: Layer 1 -> dw_min:9.9292e-01  dw_max:1.0074e+00 lr:1.0000e-02
2023-04-02 14:46:38,808 ADAM: Layer 2 -> dw_min:9.9060e-01  dw_max:1.0099e+00 lr:1.0000e-02
2023-04-02 14:46:38,808 ADAM: Layer 3 -> dw_min:9.9522e-01  dw_max:1.0034e+00 lr:1.0000e-02
2023-04-02 14:46:38,828 			Learning rate: weights:   1.000e-02    
2023-04-02 14:46:38,828 			Last test performance: 98.41%
2023-04-02 14:46:38,828 ----------------
2023-04-02 14:46:40,708   4   =>  11   		Training 486 pattern with 98.33% 	Forward time: 	 1.76 sec
2023-04-02 14:46:40,709 			Loss:    5.370e-02    			Backward time: 	 0.11 sec 
2023-04-02 14:46:40,709 ADAM: Layer 0 -> dw_min:9.9887e-01  dw_max:1.0011e+00 lr:1.0000e-02
2023-04-02 14:46:40,709 ADAM: Layer 1 -> dw_min:9.9226e-01  dw_max:1.0068e+00 lr:1.0000e-02
2023-04-02 14:46:40,709 ADAM: Layer 2 -> dw_min:9.8934e-01  dw_max:1.0096e+00 lr:1.0000e-02
2023-04-02 14:46:40,709 ADAM: Layer 3 -> dw_min:9.9570e-01  dw_max:1.0046e+00 lr:1.0000e-02
2023-04-02 14:46:40,768 			Learning rate: weights:   1.000e-02    
2023-04-02 14:46:40,768 			Last test performance: 98.41%
2023-04-02 14:46:40,768 ----------------
2023-04-02 14:46:42,571   4   =>  12   		Training 486 pattern with 98.54% 	Forward time: 	 1.69 sec
2023-04-02 14:46:42,571 			Loss:    4.277e-02    			Backward time: 	 0.11 sec 
2023-04-02 14:46:42,572 ADAM: Layer 0 -> dw_min:9.9865e-01  dw_max:1.0012e+00 lr:1.0000e-02
2023-04-02 14:46:42,572 ADAM: Layer 1 -> dw_min:9.9022e-01  dw_max:1.0078e+00 lr:1.0000e-02
2023-04-02 14:46:42,572 ADAM: Layer 2 -> dw_min:9.9027e-01  dw_max:1.0102e+00 lr:1.0000e-02
2023-04-02 14:46:42,572 ADAM: Layer 3 -> dw_min:9.9634e-01  dw_max:1.0052e+00 lr:1.0000e-02
2023-04-02 14:46:42,587 			Learning rate: weights:   1.000e-02    
2023-04-02 14:46:42,587 			Last test performance: 98.41%
2023-04-02 14:46:42,587 ----------------
2023-04-02 14:46:44,441   4   =>  13   		Training 486 pattern with 96.46% 	Forward time: 	 1.74 sec
2023-04-02 14:46:44,441 			Loss:    7.796e-02    			Backward time: 	 0.11 sec 
2023-04-02 14:46:44,441 ADAM: Layer 0 -> dw_min:9.9828e-01  dw_max:1.0013e+00 lr:1.0000e-02
2023-04-02 14:46:44,442 ADAM: Layer 1 -> dw_min:9.9213e-01  dw_max:1.0078e+00 lr:1.0000e-02
2023-04-02 14:46:44,442 ADAM: Layer 2 -> dw_min:9.8974e-01  dw_max:1.0116e+00 lr:1.0000e-02
2023-04-02 14:46:44,442 ADAM: Layer 3 -> dw_min:9.9573e-01  dw_max:1.0046e+00 lr:1.0000e-02
2023-04-02 14:46:44,517 			Learning rate: weights:   1.000e-02    
2023-04-02 14:46:44,517 			Last test performance: 98.41%
2023-04-02 14:46:44,517 ----------------
2023-04-02 14:46:46,310   4   =>  14   		Training 486 pattern with 97.71% 	Forward time: 	 1.68 sec
2023-04-02 14:46:46,310 			Loss:    7.208e-02    			Backward time: 	 0.11 sec 
2023-04-02 14:46:46,310 ADAM: Layer 0 -> dw_min:9.9827e-01  dw_max:1.0013e+00 lr:1.0000e-02
2023-04-02 14:46:46,310 ADAM: Layer 1 -> dw_min:9.9302e-01  dw_max:1.0067e+00 lr:1.0000e-02
2023-04-02 14:46:46,310 ADAM: Layer 2 -> dw_min:9.9043e-01  dw_max:1.0108e+00 lr:1.0000e-02
2023-04-02 14:46:46,310 ADAM: Layer 3 -> dw_min:9.9631e-01  dw_max:1.0053e+00 lr:1.0000e-02
2023-04-02 14:46:46,382 			Learning rate: weights:   1.000e-02    
2023-04-02 14:46:46,382 			Last test performance: 98.41%
2023-04-02 14:46:46,382 ----------------
2023-04-02 14:46:48,172   4   =>  15   		Training 486 pattern with 98.75% 	Forward time: 	 1.67 sec
2023-04-02 14:46:48,172 			Loss:    4.062e-02    			Backward time: 	 0.11 sec 
2023-04-02 14:46:48,172 ADAM: Layer 0 -> dw_min:9.9841e-01  dw_max:1.0009e+00 lr:1.0000e-02
2023-04-02 14:46:48,172 ADAM: Layer 1 -> dw_min:9.9348e-01  dw_max:1.0099e+00 lr:1.0000e-02
2023-04-02 14:46:48,172 ADAM: Layer 2 -> dw_min:9.9108e-01  dw_max:1.0097e+00 lr:1.0000e-02
2023-04-02 14:46:48,172 ADAM: Layer 3 -> dw_min:9.9636e-01  dw_max:1.0056e+00 lr:1.0000e-02
2023-04-02 14:46:48,188 			Learning rate: weights:   1.000e-02    
2023-04-02 14:46:48,188 			Last test performance: 98.41%
2023-04-02 14:46:48,188 ----------------
2023-04-02 14:46:50,001   4   =>  16   		Training 486 pattern with 97.29% 	Forward time: 	 1.69 sec
2023-04-02 14:46:50,001 			Loss:    8.112e-02    			Backward time: 	 0.11 sec 
2023-04-02 14:46:50,001 ADAM: Layer 0 -> dw_min:9.9856e-01  dw_max:1.0009e+00 lr:1.0000e-02
2023-04-02 14:46:50,001 ADAM: Layer 1 -> dw_min:9.9314e-01  dw_max:1.0089e+00 lr:1.0000e-02
2023-04-02 14:46:50,001 ADAM: Layer 2 -> dw_min:9.9008e-01  dw_max:1.0099e+00 lr:1.0000e-02
2023-04-02 14:46:50,002 ADAM: Layer 3 -> dw_min:9.9656e-01  dw_max:1.0051e+00 lr:1.0000e-02
2023-04-02 14:46:50,016 			Learning rate: weights:   1.000e-02    
2023-04-02 14:46:50,016 			Last test performance: 98.41%
2023-04-02 14:46:50,016 ----------------
2023-04-02 14:46:51,811   4   =>  17   		Training 486 pattern with 98.33% 	Forward time: 	 1.68 sec
2023-04-02 14:46:51,811 			Loss:    5.356e-02    			Backward time: 	 0.11 sec 
2023-04-02 14:46:51,811 ADAM: Layer 0 -> dw_min:9.9845e-01  dw_max:1.0009e+00 lr:1.0000e-02
2023-04-02 14:46:51,812 ADAM: Layer 1 -> dw_min:9.9333e-01  dw_max:1.0094e+00 lr:1.0000e-02
2023-04-02 14:46:51,812 ADAM: Layer 2 -> dw_min:9.9075e-01  dw_max:1.0133e+00 lr:1.0000e-02
2023-04-02 14:46:51,812 ADAM: Layer 3 -> dw_min:9.9688e-01  dw_max:1.0045e+00 lr:1.0000e-02
2023-04-02 14:46:51,829 			Learning rate: weights:   1.000e-02    
2023-04-02 14:46:51,829 			Last test performance: 98.41%
2023-04-02 14:46:51,829 ----------------
2023-04-02 14:46:53,634   4   =>  18   		Training 486 pattern with 98.33% 	Forward time: 	 1.69 sec
2023-04-02 14:46:53,634 			Loss:    4.403e-02    			Backward time: 	 0.11 sec 
2023-04-02 14:46:53,634 ADAM: Layer 0 -> dw_min:9.9865e-01  dw_max:1.0009e+00 lr:1.0000e-02
2023-04-02 14:46:53,634 ADAM: Layer 1 -> dw_min:9.9115e-01  dw_max:1.0087e+00 lr:1.0000e-02
2023-04-02 14:46:53,634 ADAM: Layer 2 -> dw_min:9.9170e-01  dw_max:1.0119e+00 lr:1.0000e-02
2023-04-02 14:46:53,634 ADAM: Layer 3 -> dw_min:9.9612e-01  dw_max:1.0040e+00 lr:1.0000e-02
2023-04-02 14:46:53,652 			Learning rate: weights:   1.000e-02    
2023-04-02 14:46:53,652 			Last test performance: 98.41%
2023-04-02 14:46:53,652 ----------------
2023-04-02 14:46:55,466   4   =>  19   		Training 486 pattern with 99.38% 	Forward time: 	 1.70 sec
2023-04-02 14:46:55,466 			Loss:    2.226e-02    			Backward time: 	 0.11 sec 
2023-04-02 14:46:55,466 ADAM: Layer 0 -> dw_min:9.9892e-01  dw_max:1.0010e+00 lr:1.0000e-02
2023-04-02 14:46:55,466 ADAM: Layer 1 -> dw_min:9.9127e-01  dw_max:1.0075e+00 lr:1.0000e-02
2023-04-02 14:46:55,466 ADAM: Layer 2 -> dw_min:9.8973e-01  dw_max:1.0146e+00 lr:1.0000e-02
2023-04-02 14:46:55,466 ADAM: Layer 3 -> dw_min:9.9670e-01  dw_max:1.0036e+00 lr:1.0000e-02
2023-04-02 14:46:55,482 			Learning rate: weights:   1.000e-02    
2023-04-02 14:46:55,482 			Last test performance: 98.41%
2023-04-02 14:46:55,482 ----------------
2023-04-02 14:46:57,290   4   =>  20   		Training 486 pattern with 98.12% 	Forward time: 	 1.69 sec
2023-04-02 14:46:57,290 			Loss:    6.309e-02    			Backward time: 	 0.11 sec 
2023-04-02 14:46:57,291 ADAM: Layer 0 -> dw_min:9.9907e-01  dw_max:1.0008e+00 lr:1.0000e-02
2023-04-02 14:46:57,291 ADAM: Layer 1 -> dw_min:9.8913e-01  dw_max:1.0064e+00 lr:1.0000e-02
2023-04-02 14:46:57,291 ADAM: Layer 2 -> dw_min:9.8919e-01  dw_max:1.0130e+00 lr:1.0000e-02
2023-04-02 14:46:57,291 ADAM: Layer 3 -> dw_min:9.9686e-01  dw_max:1.0032e+00 lr:1.0000e-02
2023-04-02 14:46:57,307 			Learning rate: weights:   1.000e-02    
2023-04-02 14:46:57,307 			Last test performance: 98.41%
2023-04-02 14:46:57,307 ----------------
2023-04-02 14:46:59,106   4   =>  21   		Training 486 pattern with 98.33% 	Forward time: 	 1.69 sec
2023-04-02 14:46:59,106 			Loss:    4.652e-02    			Backward time: 	 0.11 sec 
2023-04-02 14:46:59,106 ADAM: Layer 0 -> dw_min:9.9901e-01  dw_max:1.0011e+00 lr:1.0000e-02
2023-04-02 14:46:59,107 ADAM: Layer 1 -> dw_min:9.8971e-01  dw_max:1.0079e+00 lr:1.0000e-02
2023-04-02 14:46:59,107 ADAM: Layer 2 -> dw_min:9.8962e-01  dw_max:1.0119e+00 lr:1.0000e-02
2023-04-02 14:46:59,107 ADAM: Layer 3 -> dw_min:9.9762e-01  dw_max:1.0047e+00 lr:1.0000e-02
2023-04-02 14:46:59,123 			Learning rate: weights:   1.000e-02    
2023-04-02 14:46:59,123 			Last test performance: 98.41%
2023-04-02 14:46:59,123 ----------------
2023-04-02 14:47:00,923   4   =>  22   		Training 486 pattern with 97.71% 	Forward time: 	 1.68 sec
2023-04-02 14:47:00,923 			Loss:    6.034e-02    			Backward time: 	 0.11 sec 
2023-04-02 14:47:00,923 ADAM: Layer 0 -> dw_min:9.9875e-01  dw_max:1.0011e+00 lr:1.0000e-02
2023-04-02 14:47:00,923 ADAM: Layer 1 -> dw_min:9.8967e-01  dw_max:1.0082e+00 lr:1.0000e-02
2023-04-02 14:47:00,923 ADAM: Layer 2 -> dw_min:9.8843e-01  dw_max:1.0108e+00 lr:1.0000e-02
2023-04-02 14:47:00,923 ADAM: Layer 3 -> dw_min:9.9390e-01  dw_max:1.0054e+00 lr:1.0000e-02
2023-04-02 14:47:01,017 			Learning rate: weights:   1.000e-02    
2023-04-02 14:47:01,017 			Last test performance: 98.41%
2023-04-02 14:47:01,017 ----------------
2023-04-02 14:47:02,864   4   =>  23   		Training 486 pattern with 97.71% 	Forward time: 	 1.73 sec
2023-04-02 14:47:02,864 			Loss:    5.222e-02    			Backward time: 	 0.11 sec 
2023-04-02 14:47:02,864 ADAM: Layer 0 -> dw_min:9.9856e-01  dw_max:1.0014e+00 lr:1.0000e-02
2023-04-02 14:47:02,864 ADAM: Layer 1 -> dw_min:9.8827e-01  dw_max:1.0067e+00 lr:1.0000e-02
2023-04-02 14:47:02,864 ADAM: Layer 2 -> dw_min:9.8861e-01  dw_max:1.0103e+00 lr:1.0000e-02
2023-04-02 14:47:02,864 ADAM: Layer 3 -> dw_min:9.9423e-01  dw_max:1.0083e+00 lr:1.0000e-02
2023-04-02 14:47:02,880 			Learning rate: weights:   1.000e-02    
2023-04-02 14:47:02,880 			Last test performance: 98.41%
2023-04-02 14:47:02,880 ----------------
2023-04-02 14:47:04,685   4   =>  24   		Training 486 pattern with 98.12% 	Forward time: 	 1.69 sec
2023-04-02 14:47:04,685 			Loss:    5.326e-02    			Backward time: 	 0.11 sec 
2023-04-02 14:47:04,685 ADAM: Layer 0 -> dw_min:9.9852e-01  dw_max:1.0015e+00 lr:1.0000e-02
2023-04-02 14:47:04,685 ADAM: Layer 1 -> dw_min:9.8880e-01  dw_max:1.0062e+00 lr:1.0000e-02
2023-04-02 14:47:04,686 ADAM: Layer 2 -> dw_min:9.8967e-01  dw_max:1.0096e+00 lr:1.0000e-02
2023-04-02 14:47:04,686 ADAM: Layer 3 -> dw_min:9.9410e-01  dw_max:1.0075e+00 lr:1.0000e-02
2023-04-02 14:47:04,744 			Learning rate: weights:   1.000e-02    
2023-04-02 14:47:04,744 			Last test performance: 98.41%
2023-04-02 14:47:04,744 ----------------
2023-04-02 14:47:06,578   4   =>  25   		Training 486 pattern with 98.33% 	Forward time: 	 1.72 sec
2023-04-02 14:47:06,578 			Loss:    5.505e-02    			Backward time: 	 0.11 sec 
2023-04-02 14:47:06,579 ADAM: Layer 0 -> dw_min:9.9881e-01  dw_max:1.0015e+00 lr:1.0000e-02
2023-04-02 14:47:06,579 ADAM: Layer 1 -> dw_min:9.8817e-01  dw_max:1.0063e+00 lr:1.0000e-02
2023-04-02 14:47:06,579 ADAM: Layer 2 -> dw_min:9.9027e-01  dw_max:1.0092e+00 lr:1.0000e-02
2023-04-02 14:47:06,579 ADAM: Layer 3 -> dw_min:9.9469e-01  dw_max:1.0068e+00 lr:1.0000e-02
2023-04-02 14:47:06,596 			Learning rate: weights:   1.000e-02    
2023-04-02 14:47:06,596 			Last test performance: 98.41%
2023-04-02 14:47:06,596 ----------------
2023-04-02 14:47:08,416   4   =>  26   		Training 486 pattern with 98.33% 	Forward time: 	 1.71 sec
2023-04-02 14:47:08,416 			Loss:    4.567e-02    			Backward time: 	 0.11 sec 
2023-04-02 14:47:08,417 ADAM: Layer 0 -> dw_min:9.9910e-01  dw_max:1.0016e+00 lr:1.0000e-02
2023-04-02 14:47:08,417 ADAM: Layer 1 -> dw_min:9.8756e-01  dw_max:1.0070e+00 lr:1.0000e-02
2023-04-02 14:47:08,417 ADAM: Layer 2 -> dw_min:9.8933e-01  dw_max:1.0094e+00 lr:1.0000e-02
2023-04-02 14:47:08,417 ADAM: Layer 3 -> dw_min:9.9582e-01  dw_max:1.0066e+00 lr:1.0000e-02
2023-04-02 14:47:08,435 			Learning rate: weights:   1.000e-02    
2023-04-02 14:47:08,435 			Last test performance: 98.41%
2023-04-02 14:47:08,435 ----------------
2023-04-02 14:47:10,273   4   =>  27   		Training 486 pattern with 97.71% 	Forward time: 	 1.72 sec
2023-04-02 14:47:10,273 			Loss:    5.585e-02    			Backward time: 	 0.11 sec 
2023-04-02 14:47:10,274 ADAM: Layer 0 -> dw_min:9.9898e-01  dw_max:1.0014e+00 lr:1.0000e-02
2023-04-02 14:47:10,274 ADAM: Layer 1 -> dw_min:9.8750e-01  dw_max:1.0060e+00 lr:1.0000e-02
2023-04-02 14:47:10,274 ADAM: Layer 2 -> dw_min:9.8994e-01  dw_max:1.0094e+00 lr:1.0000e-02
2023-04-02 14:47:10,274 ADAM: Layer 3 -> dw_min:9.9621e-01  dw_max:1.0060e+00 lr:1.0000e-02
2023-04-02 14:47:10,289 			Learning rate: weights:   1.000e-02    
2023-04-02 14:47:10,289 			Last test performance: 98.41%
2023-04-02 14:47:10,289 ----------------
2023-04-02 14:47:12,083   4   =>  28   		Training 486 pattern with 98.12% 	Forward time: 	 1.68 sec
2023-04-02 14:47:12,083 			Loss:    4.197e-02    			Backward time: 	 0.11 sec 
2023-04-02 14:47:12,083 ADAM: Layer 0 -> dw_min:9.9916e-01  dw_max:1.0010e+00 lr:1.0000e-02
2023-04-02 14:47:12,083 ADAM: Layer 1 -> dw_min:9.8854e-01  dw_max:1.0060e+00 lr:1.0000e-02
2023-04-02 14:47:12,083 ADAM: Layer 2 -> dw_min:9.8994e-01  dw_max:1.0127e+00 lr:1.0000e-02
2023-04-02 14:47:12,083 ADAM: Layer 3 -> dw_min:9.9662e-01  dw_max:1.0054e+00 lr:1.0000e-02
2023-04-02 14:47:12,099 			Learning rate: weights:   1.000e-02    
2023-04-02 14:47:12,099 			Last test performance: 98.41%
2023-04-02 14:47:12,099 ----------------
2023-04-02 14:47:13,961   4   =>  29   		Training 486 pattern with 98.96% 	Forward time: 	 1.74 sec
2023-04-02 14:47:13,961 			Loss:    4.150e-02    			Backward time: 	 0.11 sec 
2023-04-02 14:47:13,961 ADAM: Layer 0 -> dw_min:9.9912e-01  dw_max:1.0011e+00 lr:1.0000e-02
2023-04-02 14:47:13,962 ADAM: Layer 1 -> dw_min:9.8955e-01  dw_max:1.0058e+00 lr:1.0000e-02
2023-04-02 14:47:13,962 ADAM: Layer 2 -> dw_min:9.9096e-01  dw_max:1.0116e+00 lr:1.0000e-02
2023-04-02 14:47:13,962 ADAM: Layer 3 -> dw_min:9.9697e-01  dw_max:1.0047e+00 lr:1.0000e-02
2023-04-02 14:47:13,978 			Learning rate: weights:   1.000e-02    
2023-04-02 14:47:13,978 			Last test performance: 98.41%
2023-04-02 14:47:13,978 ----------------
2023-04-02 14:47:15,754   4   =>  30   		Training 486 pattern with 98.75% 	Forward time: 	 1.66 sec
2023-04-02 14:47:15,754 			Loss:    4.364e-02    			Backward time: 	 0.11 sec 
2023-04-02 14:47:15,754 ADAM: Layer 0 -> dw_min:9.9933e-01  dw_max:1.0012e+00 lr:1.0000e-02
2023-04-02 14:47:15,754 ADAM: Layer 1 -> dw_min:9.9057e-01  dw_max:1.0070e+00 lr:1.0000e-02
2023-04-02 14:47:15,754 ADAM: Layer 2 -> dw_min:9.9054e-01  dw_max:1.0105e+00 lr:1.0000e-02
2023-04-02 14:47:15,755 ADAM: Layer 3 -> dw_min:9.9725e-01  dw_max:1.0047e+00 lr:1.0000e-02
2023-04-02 14:47:15,825 			Learning rate: weights:   1.000e-02    
2023-04-02 14:47:15,825 			Last test performance: 98.41%
2023-04-02 14:47:15,825 ----------------
2023-04-02 14:47:17,669   4   =>  31   		Training 486 pattern with 98.33% 	Forward time: 	 1.73 sec
2023-04-02 14:47:17,670 			Loss:    3.611e-02    			Backward time: 	 0.11 sec 
2023-04-02 14:47:17,670 ADAM: Layer 0 -> dw_min:9.9919e-01  dw_max:1.0009e+00 lr:1.0000e-02
2023-04-02 14:47:17,670 ADAM: Layer 1 -> dw_min:9.9014e-01  dw_max:1.0075e+00 lr:1.0000e-02
2023-04-02 14:47:17,670 ADAM: Layer 2 -> dw_min:9.9172e-01  dw_max:1.0089e+00 lr:1.0000e-02
2023-04-02 14:47:17,670 ADAM: Layer 3 -> dw_min:9.9723e-01  dw_max:1.0042e+00 lr:1.0000e-02
2023-04-02 14:47:17,684 			Learning rate: weights:   1.000e-02    
2023-04-02 14:47:17,684 			Last test performance: 98.41%
2023-04-02 14:47:17,684 ----------------
2023-04-02 14:47:19,515   4   =>  32   		Training 486 pattern with 97.92% 	Forward time: 	 1.72 sec
2023-04-02 14:47:19,516 			Loss:    3.567e-02    			Backward time: 	 0.11 sec 
2023-04-02 14:47:19,516 ADAM: Layer 0 -> dw_min:9.9900e-01  dw_max:1.0013e+00 lr:1.0000e-02
2023-04-02 14:47:19,516 ADAM: Layer 1 -> dw_min:9.9092e-01  dw_max:1.0072e+00 lr:1.0000e-02
2023-04-02 14:47:19,516 ADAM: Layer 2 -> dw_min:9.9171e-01  dw_max:1.0082e+00 lr:1.0000e-02
2023-04-02 14:47:19,516 ADAM: Layer 3 -> dw_min:9.9724e-01  dw_max:1.0038e+00 lr:1.0000e-02
2023-04-02 14:47:19,596 			Learning rate: weights:   1.000e-02    
2023-04-02 14:47:19,596 			Last test performance: 98.41%
2023-04-02 14:47:19,596 ----------------
2023-04-02 14:47:21,423   4   =>  33   		Training 486 pattern with 97.29% 	Forward time: 	 1.71 sec
2023-04-02 14:47:21,423 			Loss:    8.317e-02    			Backward time: 	 0.11 sec 
2023-04-02 14:47:21,423 ADAM: Layer 0 -> dw_min:9.9929e-01  dw_max:1.0013e+00 lr:1.0000e-02
2023-04-02 14:47:21,423 ADAM: Layer 1 -> dw_min:9.9199e-01  dw_max:1.0073e+00 lr:1.0000e-02
2023-04-02 14:47:21,423 ADAM: Layer 2 -> dw_min:9.8947e-01  dw_max:1.0080e+00 lr:1.0000e-02
2023-04-02 14:47:21,423 ADAM: Layer 3 -> dw_min:9.9750e-01  dw_max:1.0043e+00 lr:1.0000e-02
2023-04-02 14:47:21,498 			Learning rate: weights:   1.000e-02    
2023-04-02 14:47:21,498 			Last test performance: 98.41%
2023-04-02 14:47:21,498 ----------------
2023-04-02 14:47:23,324   4   =>  34   		Training 486 pattern with 98.33% 	Forward time: 	 1.71 sec
2023-04-02 14:47:23,324 			Loss:    4.753e-02    			Backward time: 	 0.11 sec 
2023-04-02 14:47:23,325 ADAM: Layer 0 -> dw_min:9.9915e-01  dw_max:1.0014e+00 lr:1.0000e-02
2023-04-02 14:47:23,325 ADAM: Layer 1 -> dw_min:9.9286e-01  dw_max:1.0068e+00 lr:1.0000e-02
2023-04-02 14:47:23,325 ADAM: Layer 2 -> dw_min:9.9050e-01  dw_max:1.0103e+00 lr:1.0000e-02
2023-04-02 14:47:23,325 ADAM: Layer 3 -> dw_min:9.9774e-01  dw_max:1.0039e+00 lr:1.0000e-02
2023-04-02 14:47:23,367 			Learning rate: weights:   1.000e-02    
2023-04-02 14:47:23,367 			Last test performance: 98.41%
2023-04-02 14:47:23,367 ----------------
2023-04-02 14:47:25,210   4   =>  35   		Training 486 pattern with 98.12% 	Forward time: 	 1.73 sec
2023-04-02 14:47:25,210 			Loss:    5.785e-02    			Backward time: 	 0.11 sec 
2023-04-02 14:47:25,210 ADAM: Layer 0 -> dw_min:9.9912e-01  dw_max:1.0012e+00 lr:1.0000e-02
2023-04-02 14:47:25,211 ADAM: Layer 1 -> dw_min:9.9211e-01  dw_max:1.0053e+00 lr:1.0000e-02
2023-04-02 14:47:25,211 ADAM: Layer 2 -> dw_min:9.9145e-01  dw_max:1.0093e+00 lr:1.0000e-02
2023-04-02 14:47:25,211 ADAM: Layer 3 -> dw_min:9.9623e-01  dw_max:1.0038e+00 lr:1.0000e-02
2023-04-02 14:47:25,227 			Learning rate: weights:   1.000e-02    
2023-04-02 14:47:25,227 			Last test performance: 98.41%
2023-04-02 14:47:25,227 ----------------
2023-04-02 14:47:27,107   4   =>  36   		Training 486 pattern with 98.54% 	Forward time: 	 1.76 sec
2023-04-02 14:47:27,107 			Loss:    5.353e-02    			Backward time: 	 0.11 sec 
2023-04-02 14:47:27,107 ADAM: Layer 0 -> dw_min:9.9916e-01  dw_max:1.0012e+00 lr:1.0000e-02
2023-04-02 14:47:27,107 ADAM: Layer 1 -> dw_min:9.9248e-01  dw_max:1.0067e+00 lr:1.0000e-02
2023-04-02 14:47:27,107 ADAM: Layer 2 -> dw_min:9.9005e-01  dw_max:1.0084e+00 lr:1.0000e-02
2023-04-02 14:47:27,107 ADAM: Layer 3 -> dw_min:9.9654e-01  dw_max:1.0041e+00 lr:1.0000e-02
2023-04-02 14:47:27,179 			Learning rate: weights:   1.000e-02    
2023-04-02 14:47:27,180 			Last test performance: 98.41%
2023-04-02 14:47:27,180 ----------------
2023-04-02 14:47:28,968   4   =>  37   		Training 486 pattern with 98.75% 	Forward time: 	 1.68 sec
2023-04-02 14:47:28,968 			Loss:    5.580e-02    			Backward time: 	 0.11 sec 
2023-04-02 14:47:28,969 ADAM: Layer 0 -> dw_min:9.9916e-01  dw_max:1.0014e+00 lr:1.0000e-02
2023-04-02 14:47:28,969 ADAM: Layer 1 -> dw_min:9.9150e-01  dw_max:1.0064e+00 lr:1.0000e-02
2023-04-02 14:47:28,969 ADAM: Layer 2 -> dw_min:9.8997e-01  dw_max:1.0097e+00 lr:1.0000e-02
2023-04-02 14:47:28,969 ADAM: Layer 3 -> dw_min:9.9700e-01  dw_max:1.0037e+00 lr:1.0000e-02
2023-04-02 14:47:29,039 			Learning rate: weights:   1.000e-02    
2023-04-02 14:47:29,039 			Last test performance: 98.41%
2023-04-02 14:47:29,039 ----------------
2023-04-02 14:47:30,879   4   =>  38   		Training 486 pattern with 97.29% 	Forward time: 	 1.72 sec
2023-04-02 14:47:30,879 			Loss:    7.252e-02    			Backward time: 	 0.11 sec 
2023-04-02 14:47:30,880 ADAM: Layer 0 -> dw_min:9.9905e-01  dw_max:1.0019e+00 lr:1.0000e-02
2023-04-02 14:47:30,880 ADAM: Layer 1 -> dw_min:9.9210e-01  dw_max:1.0058e+00 lr:1.0000e-02
2023-04-02 14:47:30,880 ADAM: Layer 2 -> dw_min:9.8906e-01  dw_max:1.0112e+00 lr:1.0000e-02
2023-04-02 14:47:30,880 ADAM: Layer 3 -> dw_min:9.9704e-01  dw_max:1.0033e+00 lr:1.0000e-02
2023-04-02 14:47:30,942 			Learning rate: weights:   1.000e-02    
2023-04-02 14:47:30,942 			Last test performance: 98.41%
2023-04-02 14:47:30,942 ----------------
2023-04-02 14:47:32,768   4   =>  39   		Training 486 pattern with 97.71% 	Forward time: 	 1.71 sec
2023-04-02 14:47:32,768 			Loss:    4.710e-02    			Backward time: 	 0.11 sec 
2023-04-02 14:47:32,768 ADAM: Layer 0 -> dw_min:9.9854e-01  dw_max:1.0016e+00 lr:1.0000e-02
2023-04-02 14:47:32,769 ADAM: Layer 1 -> dw_min:9.9255e-01  dw_max:1.0059e+00 lr:1.0000e-02
2023-04-02 14:47:32,769 ADAM: Layer 2 -> dw_min:9.8978e-01  dw_max:1.0102e+00 lr:1.0000e-02
2023-04-02 14:47:32,769 ADAM: Layer 3 -> dw_min:9.9712e-01  dw_max:1.0047e+00 lr:1.0000e-02
2023-04-02 14:47:32,839 			Learning rate: weights:   1.000e-02    
2023-04-02 14:47:32,839 			Last test performance: 98.41%
2023-04-02 14:47:32,839 ----------------
2023-04-02 14:47:34,665   4   =>  40   		Training 486 pattern with 98.12% 	Forward time: 	 1.71 sec
2023-04-02 14:47:34,665 			Loss:    5.735e-02    			Backward time: 	 0.11 sec 
2023-04-02 14:47:34,666 ADAM: Layer 0 -> dw_min:9.9878e-01  dw_max:1.0013e+00 lr:1.0000e-02
2023-04-02 14:47:34,666 ADAM: Layer 1 -> dw_min:9.9196e-01  dw_max:1.0063e+00 lr:1.0000e-02
2023-04-02 14:47:34,666 ADAM: Layer 2 -> dw_min:9.8936e-01  dw_max:1.0094e+00 lr:1.0000e-02
2023-04-02 14:47:34,666 ADAM: Layer 3 -> dw_min:9.9719e-01  dw_max:1.0055e+00 lr:1.0000e-02
2023-04-02 14:47:34,682 			Learning rate: weights:   1.000e-02    
2023-04-02 14:47:34,682 			Last test performance: 98.41%
2023-04-02 14:47:34,682 ----------------
2023-04-02 14:47:36,493   4   =>  41   		Training 486 pattern with 98.54% 	Forward time: 	 1.70 sec
2023-04-02 14:47:36,493 			Loss:    3.701e-02    			Backward time: 	 0.11 sec 
2023-04-02 14:47:36,493 ADAM: Layer 0 -> dw_min:9.9875e-01  dw_max:1.0012e+00 lr:1.0000e-02
2023-04-02 14:47:36,493 ADAM: Layer 1 -> dw_min:9.9245e-01  dw_max:1.0053e+00 lr:1.0000e-02
2023-04-02 14:47:36,493 ADAM: Layer 2 -> dw_min:9.9030e-01  dw_max:1.0084e+00 lr:1.0000e-02
2023-04-02 14:47:36,494 ADAM: Layer 3 -> dw_min:9.9749e-01  dw_max:1.0061e+00 lr:1.0000e-02
2023-04-02 14:47:36,590 			Learning rate: weights:   1.000e-02    
2023-04-02 14:47:36,590 			Last test performance: 98.41%
2023-04-02 14:47:36,590 ----------------
2023-04-02 14:47:38,396   4   =>  42   		Training 486 pattern with 98.33% 	Forward time: 	 1.69 sec
2023-04-02 14:47:38,396 			Loss:    3.827e-02    			Backward time: 	 0.11 sec 
2023-04-02 14:47:38,397 ADAM: Layer 0 -> dw_min:9.9873e-01  dw_max:1.0014e+00 lr:1.0000e-02
2023-04-02 14:47:38,397 ADAM: Layer 1 -> dw_min:9.9299e-01  dw_max:1.0052e+00 lr:1.0000e-02
2023-04-02 14:47:38,397 ADAM: Layer 2 -> dw_min:9.9126e-01  dw_max:1.0099e+00 lr:1.0000e-02
2023-04-02 14:47:38,397 ADAM: Layer 3 -> dw_min:9.9805e-01  dw_max:1.0055e+00 lr:1.0000e-02
2023-04-02 14:47:38,470 			Learning rate: weights:   1.000e-02    
2023-04-02 14:47:38,470 			Last test performance: 98.41%
2023-04-02 14:47:38,470 ----------------
2023-04-02 14:47:40,296   4   =>  43   		Training 486 pattern with 97.92% 	Forward time: 	 1.71 sec
2023-04-02 14:47:40,296 			Loss:    4.151e-02    			Backward time: 	 0.11 sec 
2023-04-02 14:47:40,296 ADAM: Layer 0 -> dw_min:9.9857e-01  dw_max:1.0012e+00 lr:1.0000e-02
2023-04-02 14:47:40,296 ADAM: Layer 1 -> dw_min:9.9334e-01  dw_max:1.0054e+00 lr:1.0000e-02
2023-04-02 14:47:40,296 ADAM: Layer 2 -> dw_min:9.9045e-01  dw_max:1.0105e+00 lr:1.0000e-02
2023-04-02 14:47:40,297 ADAM: Layer 3 -> dw_min:9.9785e-01  dw_max:1.0049e+00 lr:1.0000e-02
2023-04-02 14:47:40,368 			Learning rate: weights:   1.000e-02    
2023-04-02 14:47:40,368 			Last test performance: 98.41%
2023-04-02 14:47:40,368 ----------------
2023-04-02 14:47:42,166   4   =>  44   		Training 486 pattern with 98.54% 	Forward time: 	 1.68 sec
2023-04-02 14:47:42,166 			Loss:    3.177e-02    			Backward time: 	 0.11 sec 
2023-04-02 14:47:42,167 ADAM: Layer 0 -> dw_min:9.9912e-01  dw_max:1.0012e+00 lr:1.0000e-02
2023-04-02 14:47:42,167 ADAM: Layer 1 -> dw_min:9.9408e-01  dw_max:1.0049e+00 lr:1.0000e-02
2023-04-02 14:47:42,167 ADAM: Layer 2 -> dw_min:9.9069e-01  dw_max:1.0094e+00 lr:1.0000e-02
2023-04-02 14:47:42,167 ADAM: Layer 3 -> dw_min:9.9806e-01  dw_max:1.0044e+00 lr:1.0000e-02
2023-04-02 14:47:42,240 			Learning rate: weights:   1.000e-02    
2023-04-02 14:47:42,240 			Last test performance: 98.41%
2023-04-02 14:47:42,240 ----------------
2023-04-02 14:47:44,127   4   =>  45   		Training 486 pattern with 98.75% 	Forward time: 	 1.77 sec
2023-04-02 14:47:44,127 			Loss:    3.035e-02    			Backward time: 	 0.11 sec 
2023-04-02 14:47:44,127 ADAM: Layer 0 -> dw_min:9.9910e-01  dw_max:1.0009e+00 lr:1.0000e-02
2023-04-02 14:47:44,128 ADAM: Layer 1 -> dw_min:9.9393e-01  dw_max:1.0061e+00 lr:1.0000e-02
2023-04-02 14:47:44,128 ADAM: Layer 2 -> dw_min:9.9062e-01  dw_max:1.0085e+00 lr:1.0000e-02
2023-04-02 14:47:44,128 ADAM: Layer 3 -> dw_min:9.9829e-01  dw_max:1.0040e+00 lr:1.0000e-02
2023-04-02 14:47:44,199 			Learning rate: weights:   1.000e-02    
2023-04-02 14:47:44,199 			Last test performance: 98.41%
2023-04-02 14:47:44,199 ----------------
2023-04-02 14:47:46,046   4   =>  46   		Training 486 pattern with 98.12% 	Forward time: 	 1.73 sec
2023-04-02 14:47:46,046 			Loss:    6.884e-02    			Backward time: 	 0.11 sec 
2023-04-02 14:47:46,046 ADAM: Layer 0 -> dw_min:9.9871e-01  dw_max:1.0010e+00 lr:1.0000e-02
2023-04-02 14:47:46,046 ADAM: Layer 1 -> dw_min:9.9283e-01  dw_max:1.0101e+00 lr:1.0000e-02
2023-04-02 14:47:46,046 ADAM: Layer 2 -> dw_min:9.9039e-01  dw_max:1.0086e+00 lr:1.0000e-02
2023-04-02 14:47:46,046 ADAM: Layer 3 -> dw_min:9.9771e-01  dw_max:1.0036e+00 lr:1.0000e-02
2023-04-02 14:47:46,102 			Learning rate: weights:   1.000e-02    
2023-04-02 14:47:46,102 			Last test performance: 98.41%
2023-04-02 14:47:46,102 ----------------
2023-04-02 14:47:47,948   4   =>  47   		Training 486 pattern with 98.54% 	Forward time: 	 1.73 sec
2023-04-02 14:47:47,948 			Loss:    5.654e-02    			Backward time: 	 0.11 sec 
2023-04-02 14:47:47,948 ADAM: Layer 0 -> dw_min:9.9869e-01  dw_max:1.0013e+00 lr:1.0000e-02
2023-04-02 14:47:47,948 ADAM: Layer 1 -> dw_min:9.9286e-01  dw_max:1.0091e+00 lr:1.0000e-02
2023-04-02 14:47:47,949 ADAM: Layer 2 -> dw_min:9.9098e-01  dw_max:1.0094e+00 lr:1.0000e-02
2023-04-02 14:47:47,949 ADAM: Layer 3 -> dw_min:9.9681e-01  dw_max:1.0032e+00 lr:1.0000e-02
2023-04-02 14:47:48,024 			Learning rate: weights:   1.000e-02    
2023-04-02 14:47:48,024 			Last test performance: 98.41%
2023-04-02 14:47:48,024 ----------------
2023-04-02 14:47:49,853   4   =>  48   		Training 486 pattern with 98.54% 	Forward time: 	 1.71 sec
2023-04-02 14:47:49,853 			Loss:    4.477e-02    			Backward time: 	 0.11 sec 
2023-04-02 14:47:49,854 ADAM: Layer 0 -> dw_min:9.9879e-01  dw_max:1.0013e+00 lr:1.0000e-02
2023-04-02 14:47:49,854 ADAM: Layer 1 -> dw_min:9.9278e-01  dw_max:1.0079e+00 lr:1.0000e-02
2023-04-02 14:47:49,854 ADAM: Layer 2 -> dw_min:9.8934e-01  dw_max:1.0089e+00 lr:1.0000e-02
2023-04-02 14:47:49,854 ADAM: Layer 3 -> dw_min:9.9668e-01  dw_max:1.0031e+00 lr:1.0000e-02
2023-04-02 14:47:49,928 			Learning rate: weights:   1.000e-02    
2023-04-02 14:47:49,928 			Last test performance: 98.41%
2023-04-02 14:47:49,929 ----------------
2023-04-02 14:47:51,746   4   =>  49   		Training 486 pattern with 98.33% 	Forward time: 	 1.70 sec
2023-04-02 14:47:51,746 			Loss:    4.134e-02    			Backward time: 	 0.11 sec 
2023-04-02 14:47:51,746 ADAM: Layer 0 -> dw_min:9.9877e-01  dw_max:1.0014e+00 lr:1.0000e-02
2023-04-02 14:47:51,746 ADAM: Layer 1 -> dw_min:9.9319e-01  dw_max:1.0072e+00 lr:1.0000e-02
2023-04-02 14:47:51,747 ADAM: Layer 2 -> dw_min:9.9043e-01  dw_max:1.0098e+00 lr:1.0000e-02
2023-04-02 14:47:51,747 ADAM: Layer 3 -> dw_min:9.9706e-01  dw_max:1.0035e+00 lr:1.0000e-02
2023-04-02 14:47:51,783 			Learning rate: weights:   1.000e-02    
2023-04-02 14:47:51,783 			Last test performance: 98.41%
2023-04-02 14:47:51,783 ----------------
2023-04-02 14:47:53,640   4   =>  50   		Training 486 pattern with 97.71% 	Forward time: 	 1.74 sec
2023-04-02 14:47:53,640 			Loss:    8.487e-02    			Backward time: 	 0.11 sec 
2023-04-02 14:47:53,641 ADAM: Layer 0 -> dw_min:9.9885e-01  dw_max:1.0019e+00 lr:1.0000e-02
2023-04-02 14:47:53,641 ADAM: Layer 1 -> dw_min:9.9349e-01  dw_max:1.0078e+00 lr:1.0000e-02
2023-04-02 14:47:53,641 ADAM: Layer 2 -> dw_min:9.8971e-01  dw_max:1.0101e+00 lr:1.0000e-02
2023-04-02 14:47:53,641 ADAM: Layer 3 -> dw_min:9.9712e-01  dw_max:1.0055e+00 lr:1.0000e-02
2023-04-02 14:47:53,724 			Learning rate: weights:   1.000e-02    
2023-04-02 14:47:53,724 			Last test performance: 98.41%
2023-04-02 14:47:53,724 ----------------
2023-04-02 14:47:55,558   4   =>  51   		Training 486 pattern with 97.29% 	Forward time: 	 1.72 sec
2023-04-02 14:47:55,558 			Loss:    9.088e-02    			Backward time: 	 0.11 sec 
2023-04-02 14:47:55,559 ADAM: Layer 0 -> dw_min:9.9848e-01  dw_max:1.0023e+00 lr:1.0000e-02
2023-04-02 14:47:55,559 ADAM: Layer 1 -> dw_min:9.9317e-01  dw_max:1.0081e+00 lr:1.0000e-02
2023-04-02 14:47:55,559 ADAM: Layer 2 -> dw_min:9.9030e-01  dw_max:1.0090e+00 lr:1.0000e-02
2023-04-02 14:47:55,559 ADAM: Layer 3 -> dw_min:9.9553e-01  dw_max:1.0056e+00 lr:1.0000e-02
2023-04-02 14:47:55,573 			Learning rate: weights:   1.000e-02    
2023-04-02 14:47:55,573 			Last test performance: 98.41%
2023-04-02 14:47:55,573 ----------------
2023-04-02 14:47:57,383   4   =>  52   		Training 486 pattern with 97.92% 	Forward time: 	 1.70 sec
2023-04-02 14:47:57,383 			Loss:    6.003e-02    			Backward time: 	 0.11 sec 
2023-04-02 14:47:57,384 ADAM: Layer 0 -> dw_min:9.9874e-01  dw_max:1.0021e+00 lr:1.0000e-02
2023-04-02 14:47:57,384 ADAM: Layer 1 -> dw_min:9.9308e-01  dw_max:1.0083e+00 lr:1.0000e-02
2023-04-02 14:47:57,384 ADAM: Layer 2 -> dw_min:9.8970e-01  dw_max:1.0106e+00 lr:1.0000e-02
2023-04-02 14:47:57,384 ADAM: Layer 3 -> dw_min:9.9597e-01  dw_max:1.0054e+00 lr:1.0000e-02
2023-04-02 14:47:57,493 			Learning rate: weights:   1.000e-02    
2023-04-02 14:47:57,493 			Last test performance: 98.41%
2023-04-02 14:47:57,493 ----------------
2023-04-02 14:47:59,310   4   =>  53   		Training 486 pattern with 97.92% 	Forward time: 	 1.70 sec
2023-04-02 14:47:59,311 			Loss:    6.965e-02    			Backward time: 	 0.11 sec 
2023-04-02 14:47:59,311 ADAM: Layer 0 -> dw_min:9.9894e-01  dw_max:1.0015e+00 lr:1.0000e-02
2023-04-02 14:47:59,311 ADAM: Layer 1 -> dw_min:9.9381e-01  dw_max:1.0070e+00 lr:1.0000e-02
2023-04-02 14:47:59,311 ADAM: Layer 2 -> dw_min:9.9001e-01  dw_max:1.0101e+00 lr:1.0000e-02
2023-04-02 14:47:59,311 ADAM: Layer 3 -> dw_min:9.9635e-01  dw_max:1.0047e+00 lr:1.0000e-02
2023-04-02 14:47:59,327 			Learning rate: weights:   1.000e-02    
2023-04-02 14:47:59,327 			Last test performance: 98.41%
2023-04-02 14:47:59,327 ----------------
2023-04-02 14:48:01,153   4   =>  54   		Training 486 pattern with 97.71% 	Forward time: 	 1.71 sec
2023-04-02 14:48:01,153 			Loss:    5.609e-02    			Backward time: 	 0.11 sec 
2023-04-02 14:48:01,153 ADAM: Layer 0 -> dw_min:9.9856e-01  dw_max:1.0011e+00 lr:1.0000e-02
2023-04-02 14:48:01,153 ADAM: Layer 1 -> dw_min:9.9277e-01  dw_max:1.0080e+00 lr:1.0000e-02
2023-04-02 14:48:01,153 ADAM: Layer 2 -> dw_min:9.8951e-01  dw_max:1.0103e+00 lr:1.0000e-02
2023-04-02 14:48:01,153 ADAM: Layer 3 -> dw_min:9.9666e-01  dw_max:1.0042e+00 lr:1.0000e-02
2023-04-02 14:48:01,194 			Learning rate: weights:   1.000e-02    
2023-04-02 14:48:01,194 			Last test performance: 98.41%
2023-04-02 14:48:01,194 ----------------
2023-04-02 14:48:03,045   4   =>  55   		Training 486 pattern with 97.50% 	Forward time: 	 1.73 sec
2023-04-02 14:48:03,045 			Loss:    6.073e-02    			Backward time: 	 0.11 sec 
2023-04-02 14:48:03,045 ADAM: Layer 0 -> dw_min:9.9845e-01  dw_max:1.0014e+00 lr:1.0000e-02
2023-04-02 14:48:03,045 ADAM: Layer 1 -> dw_min:9.9366e-01  dw_max:1.0079e+00 lr:1.0000e-02
2023-04-02 14:48:03,046 ADAM: Layer 2 -> dw_min:9.8972e-01  dw_max:1.0127e+00 lr:1.0000e-02
2023-04-02 14:48:03,046 ADAM: Layer 3 -> dw_min:9.9662e-01  dw_max:1.0052e+00 lr:1.0000e-02
2023-04-02 14:48:03,117 			Learning rate: weights:   1.000e-02    
2023-04-02 14:48:03,117 			Last test performance: 98.41%
2023-04-02 14:48:03,117 ----------------
2023-04-02 14:48:04,971   4   =>  56   		Training 486 pattern with 99.17% 	Forward time: 	 1.74 sec
2023-04-02 14:48:04,971 			Loss:    3.589e-02    			Backward time: 	 0.11 sec 
2023-04-02 14:48:04,972 ADAM: Layer 0 -> dw_min:9.9843e-01  dw_max:1.0013e+00 lr:1.0000e-02
2023-04-02 14:48:04,972 ADAM: Layer 1 -> dw_min:9.9283e-01  dw_max:1.0073e+00 lr:1.0000e-02
2023-04-02 14:48:04,972 ADAM: Layer 2 -> dw_min:9.8830e-01  dw_max:1.0115e+00 lr:1.0000e-02
2023-04-02 14:48:04,972 ADAM: Layer 3 -> dw_min:9.9548e-01  dw_max:1.0049e+00 lr:1.0000e-02
2023-04-02 14:48:05,069 			Learning rate: weights:   1.000e-02    
2023-04-02 14:48:05,069 			Last test performance: 98.41%
2023-04-02 14:48:05,069 ----------------
2023-04-02 14:48:06,874   4   =>  57   		Training 486 pattern with 99.17% 	Forward time: 	 1.69 sec
2023-04-02 14:48:06,874 			Loss:    2.936e-02    			Backward time: 	 0.11 sec 
2023-04-02 14:48:06,874 ADAM: Layer 0 -> dw_min:9.9823e-01  dw_max:1.0013e+00 lr:1.0000e-02
2023-04-02 14:48:06,875 ADAM: Layer 1 -> dw_min:9.9332e-01  dw_max:1.0062e+00 lr:1.0000e-02
2023-04-02 14:48:06,875 ADAM: Layer 2 -> dw_min:9.8850e-01  dw_max:1.0103e+00 lr:1.0000e-02
2023-04-02 14:48:06,875 ADAM: Layer 3 -> dw_min:9.9522e-01  dw_max:1.0061e+00 lr:1.0000e-02
2023-04-02 14:48:06,934 			Learning rate: weights:   1.000e-02    
2023-04-02 14:48:06,935 			Last test performance: 98.41%
2023-04-02 14:48:06,935 ----------------
2023-04-02 14:48:08,734   4   =>  58   		Training 486 pattern with 98.33% 	Forward time: 	 1.68 sec
2023-04-02 14:48:08,734 			Loss:    5.762e-02    			Backward time: 	 0.11 sec 
2023-04-02 14:48:08,734 ADAM: Layer 0 -> dw_min:9.9875e-01  dw_max:1.0013e+00 lr:1.0000e-02
2023-04-02 14:48:08,734 ADAM: Layer 1 -> dw_min:9.9333e-01  dw_max:1.0060e+00 lr:1.0000e-02
2023-04-02 14:48:08,734 ADAM: Layer 2 -> dw_min:9.8964e-01  dw_max:1.0121e+00 lr:1.0000e-02
2023-04-02 14:48:08,735 ADAM: Layer 3 -> dw_min:9.9568e-01  dw_max:1.0056e+00 lr:1.0000e-02
2023-04-02 14:48:08,806 			Learning rate: weights:   1.000e-02    
2023-04-02 14:48:08,806 			Last test performance: 98.41%
2023-04-02 14:48:08,806 ----------------
2023-04-02 14:48:10,615   4   =>  59   		Training 486 pattern with 97.50% 	Forward time: 	 1.69 sec
2023-04-02 14:48:10,615 			Loss:    7.070e-02    			Backward time: 	 0.11 sec 
2023-04-02 14:48:10,615 ADAM: Layer 0 -> dw_min:9.9848e-01  dw_max:1.0014e+00 lr:1.0000e-02
2023-04-02 14:48:10,615 ADAM: Layer 1 -> dw_min:9.9149e-01  dw_max:1.0060e+00 lr:1.0000e-02
2023-04-02 14:48:10,615 ADAM: Layer 2 -> dw_min:9.8799e-01  dw_max:1.0111e+00 lr:1.0000e-02
2023-04-02 14:48:10,616 ADAM: Layer 3 -> dw_min:9.9610e-01  dw_max:1.0055e+00 lr:1.0000e-02
2023-04-02 14:48:10,630 			Learning rate: weights:   1.000e-02    
2023-04-02 14:48:10,630 			Last test performance: 98.41%
2023-04-02 14:48:10,630 ----------------
2023-04-02 14:48:12,438   4   =>  60   		Training 486 pattern with 97.29% 	Forward time: 	 1.69 sec
2023-04-02 14:48:12,438 			Loss:    6.105e-02    			Backward time: 	 0.11 sec 
2023-04-02 14:48:12,438 ADAM: Layer 0 -> dw_min:9.9757e-01  dw_max:1.0021e+00 lr:1.0000e-02
2023-04-02 14:48:12,438 ADAM: Layer 1 -> dw_min:9.8973e-01  dw_max:1.0078e+00 lr:1.0000e-02
2023-04-02 14:48:12,438 ADAM: Layer 2 -> dw_min:9.8871e-01  dw_max:1.0107e+00 lr:1.0000e-02
2023-04-02 14:48:12,438 ADAM: Layer 3 -> dw_min:9.9647e-01  dw_max:1.0049e+00 lr:1.0000e-02
2023-04-02 14:48:12,508 			Learning rate: weights:   1.000e-02    
2023-04-02 14:48:12,508 			Last test performance: 98.41%
2023-04-02 14:48:12,508 ----------------
2023-04-02 14:48:14,322   4   =>  61   		Training 486 pattern with 98.96% 	Forward time: 	 1.70 sec
2023-04-02 14:48:14,322 			Loss:    2.407e-02    			Backward time: 	 0.11 sec 
2023-04-02 14:48:14,322 ADAM: Layer 0 -> dw_min:9.9731e-01  dw_max:1.0023e+00 lr:1.0000e-02
2023-04-02 14:48:14,323 ADAM: Layer 1 -> dw_min:9.9085e-01  dw_max:1.0071e+00 lr:1.0000e-02
2023-04-02 14:48:14,323 ADAM: Layer 2 -> dw_min:9.8767e-01  dw_max:1.0096e+00 lr:1.0000e-02
2023-04-02 14:48:14,323 ADAM: Layer 3 -> dw_min:9.9679e-01  dw_max:1.0065e+00 lr:1.0000e-02
2023-04-02 14:48:14,433 			Learning rate: weights:   1.000e-02    
2023-04-02 14:48:14,433 			Last test performance: 98.41%
2023-04-02 14:48:14,434 ----------------
2023-04-02 14:48:16,245   4   =>  62   		Training 486 pattern with 97.50% 	Forward time: 	 1.70 sec
2023-04-02 14:48:16,245 			Loss:    5.672e-02    			Backward time: 	 0.11 sec 
2023-04-02 14:48:16,245 ADAM: Layer 0 -> dw_min:9.9819e-01  dw_max:1.0017e+00 lr:1.0000e-02
2023-04-02 14:48:16,245 ADAM: Layer 1 -> dw_min:9.9188e-01  dw_max:1.0071e+00 lr:1.0000e-02
2023-04-02 14:48:16,245 ADAM: Layer 2 -> dw_min:9.8886e-01  dw_max:1.0107e+00 lr:1.0000e-02
2023-04-02 14:48:16,246 ADAM: Layer 3 -> dw_min:9.9661e-01  dw_max:1.0058e+00 lr:1.0000e-02
2023-04-02 14:48:16,316 			Learning rate: weights:   1.000e-02    
2023-04-02 14:48:16,316 			Last test performance: 98.41%
2023-04-02 14:48:16,316 ----------------
2023-04-02 14:48:18,199   4   =>  63   		Training 486 pattern with 98.54% 	Forward time: 	 1.77 sec
2023-04-02 14:48:18,200 			Loss:    5.916e-02    			Backward time: 	 0.11 sec 
2023-04-02 14:48:18,200 ADAM: Layer 0 -> dw_min:9.9829e-01  dw_max:1.0016e+00 lr:1.0000e-02
2023-04-02 14:48:18,200 ADAM: Layer 1 -> dw_min:9.9274e-01  dw_max:1.0061e+00 lr:1.0000e-02
2023-04-02 14:48:18,200 ADAM: Layer 2 -> dw_min:9.8995e-01  dw_max:1.0098e+00 lr:1.0000e-02
2023-04-02 14:48:18,200 ADAM: Layer 3 -> dw_min:9.9694e-01  dw_max:1.0052e+00 lr:1.0000e-02
2023-04-02 14:48:18,251 			Learning rate: weights:   1.000e-02    
2023-04-02 14:48:18,251 			Last test performance: 98.41%
2023-04-02 14:48:18,251 ----------------
2023-04-02 14:48:20,098   4   =>  64   		Training 486 pattern with 97.50% 	Forward time: 	 1.73 sec
2023-04-02 14:48:20,098 			Loss:    7.588e-02    			Backward time: 	 0.11 sec 
2023-04-02 14:48:20,099 ADAM: Layer 0 -> dw_min:9.9849e-01  dw_max:1.0011e+00 lr:1.0000e-02
2023-04-02 14:48:20,099 ADAM: Layer 1 -> dw_min:9.9368e-01  dw_max:1.0059e+00 lr:1.0000e-02
2023-04-02 14:48:20,099 ADAM: Layer 2 -> dw_min:9.9072e-01  dw_max:1.0092e+00 lr:1.0000e-02
2023-04-02 14:48:20,099 ADAM: Layer 3 -> dw_min:9.9768e-01  dw_max:1.0045e+00 lr:1.0000e-02
2023-04-02 14:48:20,169 			Learning rate: weights:   1.000e-02    
2023-04-02 14:48:20,169 			Last test performance: 98.41%
2023-04-02 14:48:20,169 ----------------
2023-04-02 14:48:21,981   4   =>  65   		Training 486 pattern with 97.08% 	Forward time: 	 1.70 sec
2023-04-02 14:48:21,981 			Loss:    6.461e-02    			Backward time: 	 0.11 sec 
2023-04-02 14:48:21,981 ADAM: Layer 0 -> dw_min:9.9920e-01  dw_max:1.0011e+00 lr:1.0000e-02
2023-04-02 14:48:21,982 ADAM: Layer 1 -> dw_min:9.9212e-01  dw_max:1.0067e+00 lr:1.0000e-02
2023-04-02 14:48:21,982 ADAM: Layer 2 -> dw_min:9.8939e-01  dw_max:1.0105e+00 lr:1.0000e-02
2023-04-02 14:48:21,982 ADAM: Layer 3 -> dw_min:9.9689e-01  dw_max:1.0053e+00 lr:1.0000e-02
2023-04-02 14:48:22,055 			Learning rate: weights:   1.000e-02    
2023-04-02 14:48:22,055 			Last test performance: 98.41%
2023-04-02 14:48:22,055 ----------------
2023-04-02 14:48:23,950   4   =>  66   		Training 486 pattern with 97.29% 	Forward time: 	 1.78 sec
2023-04-02 14:48:23,950 			Loss:    6.568e-02    			Backward time: 	 0.11 sec 
2023-04-02 14:48:23,950 ADAM: Layer 0 -> dw_min:9.9856e-01  dw_max:1.0018e+00 lr:1.0000e-02
2023-04-02 14:48:23,950 ADAM: Layer 1 -> dw_min:9.9273e-01  dw_max:1.0079e+00 lr:1.0000e-02
2023-04-02 14:48:23,950 ADAM: Layer 2 -> dw_min:9.8986e-01  dw_max:1.0101e+00 lr:1.0000e-02
2023-04-02 14:48:23,950 ADAM: Layer 3 -> dw_min:9.9715e-01  dw_max:1.0048e+00 lr:1.0000e-02
2023-04-02 14:48:24,027 			Learning rate: weights:   1.000e-02    
2023-04-02 14:48:24,027 			Last test performance: 98.41%
2023-04-02 14:48:24,027 ----------------
2023-04-02 14:48:25,845   4   =>  67   		Training 486 pattern with 98.33% 	Forward time: 	 1.70 sec
2023-04-02 14:48:25,845 			Loss:    4.111e-02    			Backward time: 	 0.11 sec 
2023-04-02 14:48:25,845 ADAM: Layer 0 -> dw_min:9.9860e-01  dw_max:1.0017e+00 lr:1.0000e-02
2023-04-02 14:48:25,845 ADAM: Layer 1 -> dw_min:9.9268e-01  dw_max:1.0072e+00 lr:1.0000e-02
2023-04-02 14:48:25,845 ADAM: Layer 2 -> dw_min:9.9000e-01  dw_max:1.0093e+00 lr:1.0000e-02
2023-04-02 14:48:25,845 ADAM: Layer 3 -> dw_min:9.9741e-01  dw_max:1.0043e+00 lr:1.0000e-02
2023-04-02 14:48:25,861 			Learning rate: weights:   1.000e-02    
2023-04-02 14:48:25,861 			Last test performance: 98.41%
2023-04-02 14:48:25,861 ----------------
2023-04-02 14:48:27,666   4   =>  68   		Training 486 pattern with 98.12% 	Forward time: 	 1.69 sec
2023-04-02 14:48:27,666 			Loss:    5.126e-02    			Backward time: 	 0.11 sec 
2023-04-02 14:48:27,666 ADAM: Layer 0 -> dw_min:9.9802e-01  dw_max:1.0019e+00 lr:1.0000e-02
2023-04-02 14:48:27,667 ADAM: Layer 1 -> dw_min:9.9276e-01  dw_max:1.0063e+00 lr:1.0000e-02
2023-04-02 14:48:27,667 ADAM: Layer 2 -> dw_min:9.9098e-01  dw_max:1.0104e+00 lr:1.0000e-02
2023-04-02 14:48:27,667 ADAM: Layer 3 -> dw_min:9.9630e-01  dw_max:1.0039e+00 lr:1.0000e-02
2023-04-02 14:48:27,728 			Learning rate: weights:   1.000e-02    
2023-04-02 14:48:27,728 			Last test performance: 98.41%
2023-04-02 14:48:27,728 ----------------
2023-04-02 14:48:29,513   4   =>  69   		Training 486 pattern with 97.92% 	Forward time: 	 1.67 sec
2023-04-02 14:48:29,513 			Loss:    7.863e-02    			Backward time: 	 0.11 sec 
2023-04-02 14:48:29,513 ADAM: Layer 0 -> dw_min:9.9816e-01  dw_max:1.0022e+00 lr:1.0000e-02
2023-04-02 14:48:29,513 ADAM: Layer 1 -> dw_min:9.9342e-01  dw_max:1.0063e+00 lr:1.0000e-02
2023-04-02 14:48:29,513 ADAM: Layer 2 -> dw_min:9.9055e-01  dw_max:1.0095e+00 lr:1.0000e-02
2023-04-02 14:48:29,513 ADAM: Layer 3 -> dw_min:9.9666e-01  dw_max:1.0050e+00 lr:1.0000e-02
2023-04-02 14:48:29,528 			Learning rate: weights:   1.000e-02    
2023-04-02 14:48:29,528 			Last test performance: 98.41%
2023-04-02 14:48:29,528 ----------------
2023-04-02 14:48:31,324   4   =>  70   		Training 486 pattern with 98.75% 	Forward time: 	 1.68 sec
2023-04-02 14:48:31,324 			Loss:    4.059e-02    			Backward time: 	 0.11 sec 
2023-04-02 14:48:31,325 ADAM: Layer 0 -> dw_min:9.9808e-01  dw_max:1.0017e+00 lr:1.0000e-02
2023-04-02 14:48:31,325 ADAM: Layer 1 -> dw_min:9.9374e-01  dw_max:1.0064e+00 lr:1.0000e-02
2023-04-02 14:48:31,325 ADAM: Layer 2 -> dw_min:9.8945e-01  dw_max:1.0090e+00 lr:1.0000e-02
2023-04-02 14:48:31,325 ADAM: Layer 3 -> dw_min:9.9698e-01  dw_max:1.0056e+00 lr:1.0000e-02
2023-04-02 14:48:31,339 			Learning rate: weights:   1.000e-02    
2023-04-02 14:48:31,339 			Last test performance: 98.41%
2023-04-02 14:48:31,339 ----------------
2023-04-02 14:48:33,185   4   =>  71   		Training 486 pattern with 99.17% 	Forward time: 	 1.73 sec
2023-04-02 14:48:33,185 			Loss:    2.866e-02    			Backward time: 	 0.11 sec 
2023-04-02 14:48:33,186 ADAM: Layer 0 -> dw_min:9.9803e-01  dw_max:1.0016e+00 lr:1.0000e-02
2023-04-02 14:48:33,186 ADAM: Layer 1 -> dw_min:9.9330e-01  dw_max:1.0058e+00 lr:1.0000e-02
2023-04-02 14:48:33,186 ADAM: Layer 2 -> dw_min:9.9051e-01  dw_max:1.0086e+00 lr:1.0000e-02
2023-04-02 14:48:33,186 ADAM: Layer 3 -> dw_min:9.9704e-01  dw_max:1.0063e+00 lr:1.0000e-02
2023-04-02 14:48:33,201 			Learning rate: weights:   1.000e-02    
2023-04-02 14:48:33,201 			Last test performance: 98.41%
2023-04-02 14:48:33,201 ----------------
2023-04-02 14:48:34,966   4   =>  72   		Training 486 pattern with 96.88% 	Forward time: 	 1.65 sec
2023-04-02 14:48:34,966 			Loss:    8.305e-02    			Backward time: 	 0.11 sec 
2023-04-02 14:48:34,967 ADAM: Layer 0 -> dw_min:9.9845e-01  dw_max:1.0015e+00 lr:1.0000e-02
2023-04-02 14:48:34,967 ADAM: Layer 1 -> dw_min:9.9307e-01  dw_max:1.0074e+00 lr:1.0000e-02
2023-04-02 14:48:34,967 ADAM: Layer 2 -> dw_min:9.8969e-01  dw_max:1.0077e+00 lr:1.0000e-02
2023-04-02 14:48:34,967 ADAM: Layer 3 -> dw_min:9.9692e-01  dw_max:1.0058e+00 lr:1.0000e-02
2023-04-02 14:48:34,982 			Learning rate: weights:   1.000e-02    
2023-04-02 14:48:34,982 			Last test performance: 98.41%
2023-04-02 14:48:34,982 ----------------
2023-04-02 14:48:36,807   4   =>  73   		Training 486 pattern with 97.92% 	Forward time: 	 1.71 sec
2023-04-02 14:48:36,807 			Loss:    5.577e-02    			Backward time: 	 0.11 sec 
2023-04-02 14:48:36,807 ADAM: Layer 0 -> dw_min:9.9871e-01  dw_max:1.0014e+00 lr:1.0000e-02
2023-04-02 14:48:36,807 ADAM: Layer 1 -> dw_min:9.9183e-01  dw_max:1.0073e+00 lr:1.0000e-02
2023-04-02 14:48:36,808 ADAM: Layer 2 -> dw_min:9.8866e-01  dw_max:1.0077e+00 lr:1.0000e-02
2023-04-02 14:48:36,808 ADAM: Layer 3 -> dw_min:9.9470e-01  dw_max:1.0072e+00 lr:1.0000e-02
2023-04-02 14:48:36,823 			Learning rate: weights:   1.000e-02    
2023-04-02 14:48:36,823 			Last test performance: 98.41%
2023-04-02 14:48:36,823 ----------------
2023-04-02 14:48:38,696   4   =>  74   		Training 486 pattern with 97.92% 	Forward time: 	 1.76 sec
2023-04-02 14:48:38,697 			Loss:    6.559e-02    			Backward time: 	 0.11 sec 
2023-04-02 14:48:38,697 ADAM: Layer 0 -> dw_min:9.9859e-01  dw_max:1.0014e+00 lr:1.0000e-02
2023-04-02 14:48:38,697 ADAM: Layer 1 -> dw_min:9.9221e-01  dw_max:1.0073e+00 lr:1.0000e-02
2023-04-02 14:48:38,697 ADAM: Layer 2 -> dw_min:9.8969e-01  dw_max:1.0094e+00 lr:1.0000e-02
2023-04-02 14:48:38,697 ADAM: Layer 3 -> dw_min:9.9507e-01  dw_max:1.0064e+00 lr:1.0000e-02
2023-04-02 14:48:38,769 			Learning rate: weights:   1.000e-02    
2023-04-02 14:48:38,769 			Last test performance: 98.41%
2023-04-02 14:48:38,769 ----------------
2023-04-02 14:48:40,616   4   =>  75   		Training 486 pattern with 98.54% 	Forward time: 	 1.73 sec
2023-04-02 14:48:40,616 			Loss:    3.664e-02    			Backward time: 	 0.11 sec 
2023-04-02 14:48:40,617 ADAM: Layer 0 -> dw_min:9.9874e-01  dw_max:1.0017e+00 lr:1.0000e-02
2023-04-02 14:48:40,617 ADAM: Layer 1 -> dw_min:9.9233e-01  dw_max:1.0105e+00 lr:1.0000e-02
2023-04-02 14:48:40,617 ADAM: Layer 2 -> dw_min:9.8953e-01  dw_max:1.0108e+00 lr:1.0000e-02
2023-04-02 14:48:40,617 ADAM: Layer 3 -> dw_min:9.9471e-01  dw_max:1.0059e+00 lr:1.0000e-02
2023-04-02 14:48:40,635 			Learning rate: weights:   1.000e-02    
2023-04-02 14:48:40,635 			Last test performance: 98.41%
2023-04-02 14:48:40,635 ----------------
2023-04-02 14:48:42,495   4   =>  76   		Training 486 pattern with 97.08% 	Forward time: 	 1.74 sec
2023-04-02 14:48:42,495 			Loss:    8.547e-02    			Backward time: 	 0.11 sec 
2023-04-02 14:48:42,495 ADAM: Layer 0 -> dw_min:9.9868e-01  dw_max:1.0017e+00 lr:1.0000e-02
2023-04-02 14:48:42,495 ADAM: Layer 1 -> dw_min:9.9095e-01  dw_max:1.0094e+00 lr:1.0000e-02
2023-04-02 14:48:42,495 ADAM: Layer 2 -> dw_min:9.9057e-01  dw_max:1.0101e+00 lr:1.0000e-02
2023-04-02 14:48:42,495 ADAM: Layer 3 -> dw_min:9.9515e-01  dw_max:1.0053e+00 lr:1.0000e-02
2023-04-02 14:48:42,510 			Learning rate: weights:   1.000e-02    
2023-04-02 14:48:42,510 			Last test performance: 98.41%
2023-04-02 14:48:42,510 ----------------
2023-04-02 14:48:44,300   4   =>  77   		Training 486 pattern with 97.71% 	Forward time: 	 1.68 sec
2023-04-02 14:48:44,300 			Loss:    6.397e-02    			Backward time: 	 0.11 sec 
2023-04-02 14:48:44,300 ADAM: Layer 0 -> dw_min:9.9817e-01  dw_max:1.0019e+00 lr:1.0000e-02
2023-04-02 14:48:44,300 ADAM: Layer 1 -> dw_min:9.9134e-01  dw_max:1.0091e+00 lr:1.0000e-02
2023-04-02 14:48:44,301 ADAM: Layer 2 -> dw_min:9.9073e-01  dw_max:1.0101e+00 lr:1.0000e-02
2023-04-02 14:48:44,301 ADAM: Layer 3 -> dw_min:9.9540e-01  dw_max:1.0060e+00 lr:1.0000e-02
2023-04-02 14:48:44,316 			Learning rate: weights:   1.000e-02    
2023-04-02 14:48:44,316 			Last test performance: 98.41%
2023-04-02 14:48:44,316 ----------------
2023-04-02 14:48:46,103   4   =>  78   		Training 486 pattern with 97.50% 	Forward time: 	 1.67 sec
2023-04-02 14:48:46,103 			Loss:    7.079e-02    			Backward time: 	 0.11 sec 
2023-04-02 14:48:46,104 ADAM: Layer 0 -> dw_min:9.9796e-01  dw_max:1.0021e+00 lr:1.0000e-02
2023-04-02 14:48:46,104 ADAM: Layer 1 -> dw_min:9.9145e-01  dw_max:1.0088e+00 lr:1.0000e-02
2023-04-02 14:48:46,104 ADAM: Layer 2 -> dw_min:9.8978e-01  dw_max:1.0091e+00 lr:1.0000e-02
2023-04-02 14:48:46,104 ADAM: Layer 3 -> dw_min:9.9583e-01  dw_max:1.0052e+00 lr:1.0000e-02
2023-04-02 14:48:46,147 			Learning rate: weights:   1.000e-02    
2023-04-02 14:48:46,147 			Last test performance: 98.41%
2023-04-02 14:48:46,147 ----------------
2023-04-02 14:48:48,006   4   =>  79   		Training 486 pattern with 99.17% 	Forward time: 	 1.75 sec
2023-04-02 14:48:48,007 			Loss:    3.349e-02    			Backward time: 	 0.11 sec 
2023-04-02 14:48:48,007 ADAM: Layer 0 -> dw_min:9.9824e-01  dw_max:1.0019e+00 lr:1.0000e-02
2023-04-02 14:48:48,007 ADAM: Layer 1 -> dw_min:9.9244e-01  dw_max:1.0078e+00 lr:1.0000e-02
2023-04-02 14:48:48,007 ADAM: Layer 2 -> dw_min:9.9078e-01  dw_max:1.0089e+00 lr:1.0000e-02
2023-04-02 14:48:48,007 ADAM: Layer 3 -> dw_min:9.9612e-01  dw_max:1.0047e+00 lr:1.0000e-02
2023-04-02 14:48:48,022 			Learning rate: weights:   1.000e-02    
2023-04-02 14:48:48,022 			Last test performance: 98.41%
2023-04-02 14:48:48,022 ----------------
2023-04-02 14:48:49,831   4   =>  80   		Training 486 pattern with 97.29% 	Forward time: 	 1.69 sec
2023-04-02 14:48:49,831 			Loss:    6.465e-02    			Backward time: 	 0.11 sec 
2023-04-02 14:48:49,832 ADAM: Layer 0 -> dw_min:9.9789e-01  dw_max:1.0019e+00 lr:1.0000e-02
2023-04-02 14:48:49,832 ADAM: Layer 1 -> dw_min:9.9108e-01  dw_max:1.0080e+00 lr:1.0000e-02
2023-04-02 14:48:49,832 ADAM: Layer 2 -> dw_min:9.9006e-01  dw_max:1.0120e+00 lr:1.0000e-02
2023-04-02 14:48:49,832 ADAM: Layer 3 -> dw_min:9.9570e-01  dw_max:1.0043e+00 lr:1.0000e-02
2023-04-02 14:48:49,887 			Learning rate: weights:   1.000e-02    
2023-04-02 14:48:49,887 			Last test performance: 98.41%
2023-04-02 14:48:49,887 ----------------
2023-04-02 14:48:51,690   4   =>  81   		Training 486 pattern with 98.33% 	Forward time: 	 1.69 sec
2023-04-02 14:48:51,690 			Loss:    4.757e-02    			Backward time: 	 0.11 sec 
2023-04-02 14:48:51,690 ADAM: Layer 0 -> dw_min:9.9762e-01  dw_max:1.0022e+00 lr:1.0000e-02
2023-04-02 14:48:51,690 ADAM: Layer 1 -> dw_min:9.9242e-01  dw_max:1.0085e+00 lr:1.0000e-02
2023-04-02 14:48:51,690 ADAM: Layer 2 -> dw_min:9.9091e-01  dw_max:1.0108e+00 lr:1.0000e-02
2023-04-02 14:48:51,690 ADAM: Layer 3 -> dw_min:9.9599e-01  dw_max:1.0041e+00 lr:1.0000e-02
2023-04-02 14:48:51,746 			Learning rate: weights:   1.000e-02    
2023-04-02 14:48:51,746 			Last test performance: 98.41%
2023-04-02 14:48:51,746 ----------------
2023-04-02 14:48:53,585   4   =>  82   		Training 486 pattern with 98.33% 	Forward time: 	 1.72 sec
2023-04-02 14:48:53,585 			Loss:    5.057e-02    			Backward time: 	 0.11 sec 
2023-04-02 14:48:53,585 ADAM: Layer 0 -> dw_min:9.9767e-01  dw_max:1.0021e+00 lr:1.0000e-02
2023-04-02 14:48:53,585 ADAM: Layer 1 -> dw_min:9.9331e-01  dw_max:1.0063e+00 lr:1.0000e-02
2023-04-02 14:48:53,585 ADAM: Layer 2 -> dw_min:9.9166e-01  dw_max:1.0111e+00 lr:1.0000e-02
2023-04-02 14:48:53,585 ADAM: Layer 3 -> dw_min:9.9600e-01  dw_max:1.0035e+00 lr:1.0000e-02
2023-04-02 14:48:53,687 			Learning rate: weights:   1.000e-02    
2023-04-02 14:48:53,687 			Last test performance: 98.41%
2023-04-02 14:48:53,687 ----------------
2023-04-02 14:48:55,496   4   =>  83   		Training 486 pattern with 97.50% 	Forward time: 	 1.69 sec
2023-04-02 14:48:55,496 			Loss:    5.737e-02    			Backward time: 	 0.11 sec 
2023-04-02 14:48:55,496 ADAM: Layer 0 -> dw_min:9.9763e-01  dw_max:1.0022e+00 lr:1.0000e-02
2023-04-02 14:48:55,496 ADAM: Layer 1 -> dw_min:9.9275e-01  dw_max:1.0078e+00 lr:1.0000e-02
2023-04-02 14:48:55,496 ADAM: Layer 2 -> dw_min:9.9009e-01  dw_max:1.0100e+00 lr:1.0000e-02
2023-04-02 14:48:55,496 ADAM: Layer 3 -> dw_min:9.9641e-01  dw_max:1.0031e+00 lr:1.0000e-02
2023-04-02 14:48:55,536 			Learning rate: weights:   1.000e-02    
2023-04-02 14:48:55,536 			Last test performance: 98.41%
2023-04-02 14:48:55,536 ----------------
2023-04-02 14:48:57,387   4   =>  84   		Training 486 pattern with 98.12% 	Forward time: 	 1.74 sec
2023-04-02 14:48:57,387 			Loss:    5.634e-02    			Backward time: 	 0.11 sec 
2023-04-02 14:48:57,387 ADAM: Layer 0 -> dw_min:9.9789e-01  dw_max:1.0022e+00 lr:1.0000e-02
2023-04-02 14:48:57,387 ADAM: Layer 1 -> dw_min:9.9133e-01  dw_max:1.0087e+00 lr:1.0000e-02
2023-04-02 14:48:57,387 ADAM: Layer 2 -> dw_min:9.8792e-01  dw_max:1.0103e+00 lr:1.0000e-02
2023-04-02 14:48:57,387 ADAM: Layer 3 -> dw_min:9.9502e-01  dw_max:1.0046e+00 lr:1.0000e-02
2023-04-02 14:48:57,460 			Learning rate: weights:   1.000e-02    
2023-04-02 14:48:57,460 			Last test performance: 98.41%
2023-04-02 14:48:57,460 ----------------
2023-04-02 14:48:59,268   4   =>  85   		Training 486 pattern with 98.75% 	Forward time: 	 1.69 sec
2023-04-02 14:48:59,268 			Loss:    3.064e-02    			Backward time: 	 0.11 sec 
2023-04-02 14:48:59,269 ADAM: Layer 0 -> dw_min:9.9775e-01  dw_max:1.0021e+00 lr:1.0000e-02
2023-04-02 14:48:59,269 ADAM: Layer 1 -> dw_min:9.9189e-01  dw_max:1.0079e+00 lr:1.0000e-02
2023-04-02 14:48:59,269 ADAM: Layer 2 -> dw_min:9.8908e-01  dw_max:1.0108e+00 lr:1.0000e-02
2023-04-02 14:48:59,269 ADAM: Layer 3 -> dw_min:9.9536e-01  dw_max:1.0051e+00 lr:1.0000e-02
2023-04-02 14:48:59,286 			Learning rate: weights:   1.000e-02    
2023-04-02 14:48:59,286 			Last test performance: 98.41%
2023-04-02 14:48:59,286 ----------------
2023-04-02 14:49:01,066   4   =>  86   		Training 486 pattern with 98.12% 	Forward time: 	 1.67 sec
2023-04-02 14:49:01,066 			Loss:    7.609e-02    			Backward time: 	 0.11 sec 
2023-04-02 14:49:01,067 ADAM: Layer 0 -> dw_min:9.9826e-01  dw_max:1.0017e+00 lr:1.0000e-02
2023-04-02 14:49:01,067 ADAM: Layer 1 -> dw_min:9.9171e-01  dw_max:1.0071e+00 lr:1.0000e-02
2023-04-02 14:49:01,067 ADAM: Layer 2 -> dw_min:9.8893e-01  dw_max:1.0097e+00 lr:1.0000e-02
2023-04-02 14:49:01,067 ADAM: Layer 3 -> dw_min:9.9583e-01  dw_max:1.0046e+00 lr:1.0000e-02
2023-04-02 14:49:01,082 			Learning rate: weights:   1.000e-02    
2023-04-02 14:49:01,082 			Last test performance: 98.41%
2023-04-02 14:49:01,082 ----------------
2023-04-02 14:49:02,895   4   =>  87   		Training 486 pattern with 98.96% 	Forward time: 	 1.70 sec
2023-04-02 14:49:02,896 			Loss:    2.599e-02    			Backward time: 	 0.11 sec 
2023-04-02 14:49:02,896 ADAM: Layer 0 -> dw_min:9.9842e-01  dw_max:1.0015e+00 lr:1.0000e-02
2023-04-02 14:49:02,896 ADAM: Layer 1 -> dw_min:9.9259e-01  dw_max:1.0063e+00 lr:1.0000e-02
2023-04-02 14:49:02,896 ADAM: Layer 2 -> dw_min:9.9001e-01  dw_max:1.0097e+00 lr:1.0000e-02
2023-04-02 14:49:02,897 ADAM: Layer 3 -> dw_min:9.9622e-01  dw_max:1.0041e+00 lr:1.0000e-02
2023-04-02 14:49:02,969 			Learning rate: weights:   1.000e-02    
2023-04-02 14:49:02,969 			Last test performance: 98.41%
2023-04-02 14:49:02,969 ----------------
2023-04-02 14:49:04,881   4   =>  88   		Training 486 pattern with 98.12% 	Forward time: 	 1.79 sec
2023-04-02 14:49:04,881 			Loss:    5.608e-02    			Backward time: 	 0.11 sec 
2023-04-02 14:49:04,881 ADAM: Layer 0 -> dw_min:9.9865e-01  dw_max:1.0019e+00 lr:1.0000e-02
2023-04-02 14:49:04,881 ADAM: Layer 1 -> dw_min:9.9208e-01  dw_max:1.0060e+00 lr:1.0000e-02
2023-04-02 14:49:04,881 ADAM: Layer 2 -> dw_min:9.8795e-01  dw_max:1.0081e+00 lr:1.0000e-02
2023-04-02 14:49:04,881 ADAM: Layer 3 -> dw_min:9.9658e-01  dw_max:1.0062e+00 lr:1.0000e-02
2023-04-02 14:49:04,899 			Learning rate: weights:   1.000e-02    
2023-04-02 14:49:04,899 			Last test performance: 98.41%
2023-04-02 14:49:04,899 ----------------
2023-04-02 14:49:06,695   4   =>  89   		Training 486 pattern with 96.67% 	Forward time: 	 1.68 sec
2023-04-02 14:49:06,695 			Loss:    7.554e-02    			Backward time: 	 0.11 sec 
2023-04-02 14:49:06,696 ADAM: Layer 0 -> dw_min:9.9863e-01  dw_max:1.0020e+00 lr:1.0000e-02
2023-04-02 14:49:06,696 ADAM: Layer 1 -> dw_min:9.9239e-01  dw_max:1.0078e+00 lr:1.0000e-02
2023-04-02 14:49:06,696 ADAM: Layer 2 -> dw_min:9.8786e-01  dw_max:1.0100e+00 lr:1.0000e-02
2023-04-02 14:49:06,696 ADAM: Layer 3 -> dw_min:9.9684e-01  dw_max:1.0064e+00 lr:1.0000e-02
2023-04-02 14:49:06,788 			Learning rate: weights:   1.000e-02    
2023-04-02 14:49:06,788 			Last test performance: 98.41%
2023-04-02 14:49:06,788 ----------------
2023-04-02 14:49:08,670   4   =>  90   		Training 486 pattern with 97.71% 	Forward time: 	 1.77 sec
2023-04-02 14:49:08,670 			Loss:    6.898e-02    			Backward time: 	 0.11 sec 
2023-04-02 14:49:08,670 ADAM: Layer 0 -> dw_min:9.9863e-01  dw_max:1.0019e+00 lr:1.0000e-02
2023-04-02 14:49:08,670 ADAM: Layer 1 -> dw_min:9.9296e-01  dw_max:1.0074e+00 lr:1.0000e-02
2023-04-02 14:49:08,670 ADAM: Layer 2 -> dw_min:9.8907e-01  dw_max:1.0092e+00 lr:1.0000e-02
2023-04-02 14:49:08,670 ADAM: Layer 3 -> dw_min:9.9713e-01  dw_max:1.0057e+00 lr:1.0000e-02
2023-04-02 14:49:08,687 			Learning rate: weights:   1.000e-02    
2023-04-02 14:49:08,687 			Last test performance: 98.41%
2023-04-02 14:49:08,687 ----------------
2023-04-02 14:49:10,506   4   =>  91   		Training 486 pattern with 98.33% 	Forward time: 	 1.70 sec
2023-04-02 14:49:10,506 			Loss:    5.176e-02    			Backward time: 	 0.11 sec 
2023-04-02 14:49:10,506 ADAM: Layer 0 -> dw_min:9.9845e-01  dw_max:1.0014e+00 lr:1.0000e-02
2023-04-02 14:49:10,506 ADAM: Layer 1 -> dw_min:9.9354e-01  dw_max:1.0065e+00 lr:1.0000e-02
2023-04-02 14:49:10,506 ADAM: Layer 2 -> dw_min:9.9013e-01  dw_max:1.0093e+00 lr:1.0000e-02
2023-04-02 14:49:10,506 ADAM: Layer 3 -> dw_min:9.9742e-01  dw_max:1.0066e+00 lr:1.0000e-02
2023-04-02 14:49:10,577 			Learning rate: weights:   1.000e-02    
2023-04-02 14:49:10,577 			Last test performance: 98.41%
2023-04-02 14:49:10,577 ----------------
2023-04-02 14:49:12,367   4   =>  92   		Training 486 pattern with 98.33% 	Forward time: 	 1.67 sec
2023-04-02 14:49:12,367 			Loss:    4.772e-02    			Backward time: 	 0.11 sec 
2023-04-02 14:49:12,368 ADAM: Layer 0 -> dw_min:9.9857e-01  dw_max:1.0012e+00 lr:1.0000e-02
2023-04-02 14:49:12,368 ADAM: Layer 1 -> dw_min:9.9249e-01  dw_max:1.0063e+00 lr:1.0000e-02
2023-04-02 14:49:12,368 ADAM: Layer 2 -> dw_min:9.8950e-01  dw_max:1.0092e+00 lr:1.0000e-02
2023-04-02 14:49:12,368 ADAM: Layer 3 -> dw_min:9.9724e-01  dw_max:1.0063e+00 lr:1.0000e-02
2023-04-02 14:49:12,457 			Learning rate: weights:   1.000e-02    
2023-04-02 14:49:12,457 			Last test performance: 98.41%
2023-04-02 14:49:12,457 ----------------
2023-04-02 14:49:14,305   4   =>  93   		Training 486 pattern with 98.75% 	Forward time: 	 1.73 sec
2023-04-02 14:49:14,305 			Loss:    4.900e-02    			Backward time: 	 0.11 sec 
2023-04-02 14:49:14,305 ADAM: Layer 0 -> dw_min:9.9859e-01  dw_max:1.0014e+00 lr:1.0000e-02
2023-04-02 14:49:14,305 ADAM: Layer 1 -> dw_min:9.9191e-01  dw_max:1.0062e+00 lr:1.0000e-02
2023-04-02 14:49:14,305 ADAM: Layer 2 -> dw_min:9.9041e-01  dw_max:1.0099e+00 lr:1.0000e-02
2023-04-02 14:49:14,306 ADAM: Layer 3 -> dw_min:9.9715e-01  dw_max:1.0057e+00 lr:1.0000e-02
2023-04-02 14:49:14,320 			Learning rate: weights:   1.000e-02    
2023-04-02 14:49:14,321 			Last test performance: 98.41%
2023-04-02 14:49:14,321 ----------------
2023-04-02 14:49:16,133   4   =>  94   		Training 486 pattern with 98.33% 	Forward time: 	 1.70 sec
2023-04-02 14:49:16,133 			Loss:    4.601e-02    			Backward time: 	 0.11 sec 
2023-04-02 14:49:16,133 ADAM: Layer 0 -> dw_min:9.9871e-01  dw_max:1.0012e+00 lr:1.0000e-02
2023-04-02 14:49:16,133 ADAM: Layer 1 -> dw_min:9.9274e-01  dw_max:1.0060e+00 lr:1.0000e-02
2023-04-02 14:49:16,133 ADAM: Layer 2 -> dw_min:9.8873e-01  dw_max:1.0091e+00 lr:1.0000e-02
2023-04-02 14:49:16,133 ADAM: Layer 3 -> dw_min:9.9742e-01  dw_max:1.0052e+00 lr:1.0000e-02
2023-04-02 14:49:16,278 			Learning rate: weights:   1.000e-02    
2023-04-02 14:49:16,278 			Last test performance: 98.41%
2023-04-02 14:49:16,278 ----------------
2023-04-02 14:49:18,142   4   =>  95   		Training 486 pattern with 98.96% 	Forward time: 	 1.75 sec
2023-04-02 14:49:18,142 			Loss:    2.506e-02    			Backward time: 	 0.11 sec 
2023-04-02 14:49:18,143 ADAM: Layer 0 -> dw_min:9.9858e-01  dw_max:1.0014e+00 lr:1.0000e-02
2023-04-02 14:49:18,143 ADAM: Layer 1 -> dw_min:9.9327e-01  dw_max:1.0064e+00 lr:1.0000e-02
2023-04-02 14:49:18,143 ADAM: Layer 2 -> dw_min:9.9175e-01  dw_max:1.0103e+00 lr:1.0000e-02
2023-04-02 14:49:18,143 ADAM: Layer 3 -> dw_min:9.9768e-01  dw_max:1.0047e+00 lr:1.0000e-02
2023-04-02 14:49:18,158 			Learning rate: weights:   1.000e-02    
2023-04-02 14:49:18,158 			Last test performance: 98.41%
2023-04-02 14:49:18,158 ----------------
2023-04-02 14:49:20,003   4   =>  96   		Training 486 pattern with 97.92% 	Forward time: 	 1.73 sec
2023-04-02 14:49:20,003 			Loss:    6.915e-02    			Backward time: 	 0.11 sec 
2023-04-02 14:49:20,004 ADAM: Layer 0 -> dw_min:9.9813e-01  dw_max:1.0018e+00 lr:1.0000e-02
2023-04-02 14:49:20,004 ADAM: Layer 1 -> dw_min:9.9113e-01  dw_max:1.0085e+00 lr:1.0000e-02
2023-04-02 14:49:20,005 ADAM: Layer 2 -> dw_min:9.8930e-01  dw_max:1.0109e+00 lr:1.0000e-02
2023-04-02 14:49:20,005 ADAM: Layer 3 -> dw_min:9.9661e-01  dw_max:1.0043e+00 lr:1.0000e-02
2023-04-02 14:49:20,135 			Learning rate: weights:   1.000e-02    
2023-04-02 14:49:20,135 			Last test performance: 98.41%
2023-04-02 14:49:20,135 ----------------
2023-04-02 14:49:21,925   4   =>  97   		Training 486 pattern with 98.12% 	Forward time: 	 1.68 sec
2023-04-02 14:49:21,925 			Loss:    5.093e-02    			Backward time: 	 0.11 sec 
2023-04-02 14:49:21,925 ADAM: Layer 0 -> dw_min:9.9843e-01  dw_max:1.0017e+00 lr:1.0000e-02
2023-04-02 14:49:21,925 ADAM: Layer 1 -> dw_min:9.9057e-01  dw_max:1.0075e+00 lr:1.0000e-02
2023-04-02 14:49:21,926 ADAM: Layer 2 -> dw_min:9.9039e-01  dw_max:1.0098e+00 lr:1.0000e-02
2023-04-02 14:49:21,926 ADAM: Layer 3 -> dw_min:9.9695e-01  dw_max:1.0038e+00 lr:1.0000e-02
2023-04-02 14:49:21,994 			Learning rate: weights:   1.000e-02    
2023-04-02 14:49:21,994 			Last test performance: 98.41%
2023-04-02 14:49:21,994 ----------------
2023-04-02 14:49:23,800   4   =>  98   		Training 486 pattern with 98.75% 	Forward time: 	 1.69 sec
2023-04-02 14:49:23,800 			Loss:    4.751e-02    			Backward time: 	 0.11 sec 
2023-04-02 14:49:23,800 ADAM: Layer 0 -> dw_min:9.9856e-01  dw_max:1.0019e+00 lr:1.0000e-02
2023-04-02 14:49:23,800 ADAM: Layer 1 -> dw_min:9.9046e-01  dw_max:1.0066e+00 lr:1.0000e-02
2023-04-02 14:49:23,800 ADAM: Layer 2 -> dw_min:9.9037e-01  dw_max:1.0106e+00 lr:1.0000e-02
2023-04-02 14:49:23,801 ADAM: Layer 3 -> dw_min:9.9726e-01  dw_max:1.0035e+00 lr:1.0000e-02
2023-04-02 14:49:23,816 			Learning rate: weights:   1.000e-02    
2023-04-02 14:49:23,816 			Last test performance: 98.41%
2023-04-02 14:49:23,816 ----------------
2023-04-02 14:49:25,659   4   =>  99   		Training 486 pattern with 97.29% 	Forward time: 	 1.72 sec
2023-04-02 14:49:25,659 			Loss:    7.280e-02    			Backward time: 	 0.11 sec 
2023-04-02 14:49:25,659 ADAM: Layer 0 -> dw_min:9.9847e-01  dw_max:1.0020e+00 lr:1.0000e-02
2023-04-02 14:49:25,659 ADAM: Layer 1 -> dw_min:9.9105e-01  dw_max:1.0060e+00 lr:1.0000e-02
2023-04-02 14:49:25,659 ADAM: Layer 2 -> dw_min:9.8973e-01  dw_max:1.0102e+00 lr:1.0000e-02
2023-04-02 14:49:25,659 ADAM: Layer 3 -> dw_min:9.9730e-01  dw_max:1.0050e+00 lr:1.0000e-02
2023-04-02 14:49:25,731 			Learning rate: weights:   1.000e-02    
2023-04-02 14:49:25,731 			Last test performance: 98.41%
2023-04-02 14:49:25,731 ----------------
2023-04-02 14:49:27,577   4   => 100   		Training 486 pattern with 98.12% 	Forward time: 	 1.73 sec
2023-04-02 14:49:27,577 			Loss:    4.799e-02    			Backward time: 	 0.11 sec 
2023-04-02 14:49:27,577 ADAM: Layer 0 -> dw_min:9.9857e-01  dw_max:1.0020e+00 lr:1.0000e-02
2023-04-02 14:49:27,577 ADAM: Layer 1 -> dw_min:9.9287e-01  dw_max:1.0076e+00 lr:1.0000e-02
2023-04-02 14:49:27,577 ADAM: Layer 2 -> dw_min:9.9032e-01  dw_max:1.0107e+00 lr:1.0000e-02
2023-04-02 14:49:27,577 ADAM: Layer 3 -> dw_min:9.9722e-01  dw_max:1.0045e+00 lr:1.0000e-02
2023-04-02 14:49:27,632 			Learning rate: weights:   1.000e-02    
2023-04-02 14:49:27,632 			Last test performance: 98.41%
2023-04-02 14:49:27,632 ----------------
2023-04-02 14:49:29,451   4   => 101   		Training 486 pattern with 97.92% 	Forward time: 	 1.70 sec
2023-04-02 14:49:29,451 			Loss:    3.750e-02    			Backward time: 	 0.11 sec 
2023-04-02 14:49:29,451 ADAM: Layer 0 -> dw_min:9.9845e-01  dw_max:1.0018e+00 lr:1.0000e-02
2023-04-02 14:49:29,452 ADAM: Layer 1 -> dw_min:9.8954e-01  dw_max:1.0083e+00 lr:1.0000e-02
2023-04-02 14:49:29,452 ADAM: Layer 2 -> dw_min:9.8974e-01  dw_max:1.0105e+00 lr:1.0000e-02
2023-04-02 14:49:29,452 ADAM: Layer 3 -> dw_min:9.9741e-01  dw_max:1.0040e+00 lr:1.0000e-02
2023-04-02 14:49:29,508 			Learning rate: weights:   1.000e-02    
2023-04-02 14:49:29,508 			Last test performance: 98.41%
2023-04-02 14:49:29,508 ----------------
2023-04-02 14:49:31,333   4   => 102   		Training 486 pattern with 98.54% 	Forward time: 	 1.71 sec
2023-04-02 14:49:31,333 			Loss:    3.982e-02    			Backward time: 	 0.11 sec 
2023-04-02 14:49:31,334 ADAM: Layer 0 -> dw_min:9.9827e-01  dw_max:1.0020e+00 lr:1.0000e-02
2023-04-02 14:49:31,334 ADAM: Layer 1 -> dw_min:9.9052e-01  dw_max:1.0072e+00 lr:1.0000e-02
2023-04-02 14:49:31,334 ADAM: Layer 2 -> dw_min:9.9072e-01  dw_max:1.0095e+00 lr:1.0000e-02
2023-04-02 14:49:31,335 ADAM: Layer 3 -> dw_min:9.9716e-01  dw_max:1.0041e+00 lr:1.0000e-02
2023-04-02 14:49:31,473 			Learning rate: weights:   1.000e-02    
2023-04-02 14:49:31,473 			Last test performance: 98.41%
2023-04-02 14:49:31,473 ----------------
2023-04-02 14:49:33,249   4   => 103   		Training 486 pattern with 98.12% 	Forward time: 	 1.66 sec
2023-04-02 14:49:33,249 			Loss:    6.311e-02    			Backward time: 	 0.11 sec 
2023-04-02 14:49:33,249 ADAM: Layer 0 -> dw_min:9.9887e-01  dw_max:1.0013e+00 lr:1.0000e-02
2023-04-02 14:49:33,250 ADAM: Layer 1 -> dw_min:9.9125e-01  dw_max:1.0068e+00 lr:1.0000e-02
2023-04-02 14:49:33,250 ADAM: Layer 2 -> dw_min:9.9064e-01  dw_max:1.0092e+00 lr:1.0000e-02
2023-04-02 14:49:33,250 ADAM: Layer 3 -> dw_min:9.9585e-01  dw_max:1.0048e+00 lr:1.0000e-02
2023-04-02 14:49:33,266 			Learning rate: weights:   1.000e-02    
2023-04-02 14:49:33,266 			Last test performance: 98.41%
2023-04-02 14:49:33,266 ----------------
2023-04-02 14:49:35,140   4   => 104   		Training 486 pattern with 97.92% 	Forward time: 	 1.76 sec
2023-04-02 14:49:35,140 			Loss:    7.691e-02    			Backward time: 	 0.11 sec 
2023-04-02 14:49:35,140 ADAM: Layer 0 -> dw_min:9.9860e-01  dw_max:1.0013e+00 lr:1.0000e-02
2023-04-02 14:49:35,140 ADAM: Layer 1 -> dw_min:9.9208e-01  dw_max:1.0076e+00 lr:1.0000e-02
2023-04-02 14:49:35,140 ADAM: Layer 2 -> dw_min:9.9023e-01  dw_max:1.0114e+00 lr:1.0000e-02
2023-04-02 14:49:35,140 ADAM: Layer 3 -> dw_min:9.9620e-01  dw_max:1.0060e+00 lr:1.0000e-02
2023-04-02 14:49:35,211 			Learning rate: weights:   1.000e-02    
2023-04-02 14:49:35,211 			Last test performance: 98.41%
2023-04-02 14:49:35,211 ----------------
2023-04-02 14:49:37,089   4   => 105   		Training 486 pattern with 97.92% 	Forward time: 	 1.76 sec
2023-04-02 14:49:37,089 			Loss:    4.956e-02    			Backward time: 	 0.11 sec 
2023-04-02 14:49:37,089 ADAM: Layer 0 -> dw_min:9.9805e-01  dw_max:1.0013e+00 lr:1.0000e-02
2023-04-02 14:49:37,089 ADAM: Layer 1 -> dw_min:9.9214e-01  dw_max:1.0066e+00 lr:1.0000e-02
2023-04-02 14:49:37,090 ADAM: Layer 2 -> dw_min:9.8731e-01  dw_max:1.0103e+00 lr:1.0000e-02
2023-04-02 14:49:37,090 ADAM: Layer 3 -> dw_min:9.9596e-01  dw_max:1.0067e+00 lr:1.0000e-02
2023-04-02 14:49:37,170 			Learning rate: weights:   1.000e-02    
2023-04-02 14:49:37,170 			Last test performance: 98.41%
2023-04-02 14:49:37,170 ----------------
2023-04-02 14:49:38,963   4   => 106   		Training 486 pattern with 97.92% 	Forward time: 	 1.68 sec
2023-04-02 14:49:38,964 			Loss:    5.477e-02    			Backward time: 	 0.11 sec 
2023-04-02 14:49:38,964 ADAM: Layer 0 -> dw_min:9.9815e-01  dw_max:1.0021e+00 lr:1.0000e-02
2023-04-02 14:49:38,964 ADAM: Layer 1 -> dw_min:9.9224e-01  dw_max:1.0068e+00 lr:1.0000e-02
2023-04-02 14:49:38,964 ADAM: Layer 2 -> dw_min:9.8834e-01  dw_max:1.0099e+00 lr:1.0000e-02
2023-04-02 14:49:38,964 ADAM: Layer 3 -> dw_min:9.9619e-01  dw_max:1.0056e+00 lr:1.0000e-02
2023-04-02 14:49:39,037 			Learning rate: weights:   1.000e-02    
2023-04-02 14:49:39,037 			Last test performance: 98.41%
2023-04-02 14:49:39,037 ----------------
2023-04-02 14:49:40,848   4   => 107   		Training 486 pattern with 97.92% 	Forward time: 	 1.70 sec
2023-04-02 14:49:40,848 			Loss:    6.497e-02    			Backward time: 	 0.11 sec 
2023-04-02 14:49:40,848 ADAM: Layer 0 -> dw_min:9.9840e-01  dw_max:1.0021e+00 lr:1.0000e-02
2023-04-02 14:49:40,848 ADAM: Layer 1 -> dw_min:9.9141e-01  dw_max:1.0062e+00 lr:1.0000e-02
2023-04-02 14:49:40,848 ADAM: Layer 2 -> dw_min:9.8932e-01  dw_max:1.0090e+00 lr:1.0000e-02
2023-04-02 14:49:40,848 ADAM: Layer 3 -> dw_min:9.9658e-01  dw_max:1.0053e+00 lr:1.0000e-02
2023-04-02 14:49:40,923 			Learning rate: weights:   1.000e-02    
2023-04-02 14:49:40,923 			Last test performance: 98.41%
2023-04-02 14:49:40,923 ----------------
2023-04-02 14:49:42,737   4   => 108   		Training 486 pattern with 97.50% 	Forward time: 	 1.70 sec
2023-04-02 14:49:42,737 			Loss:    7.750e-02    			Backward time: 	 0.11 sec 
2023-04-02 14:49:42,738 ADAM: Layer 0 -> dw_min:9.9824e-01  dw_max:1.0020e+00 lr:1.0000e-02
2023-04-02 14:49:42,738 ADAM: Layer 1 -> dw_min:9.8994e-01  dw_max:1.0086e+00 lr:1.0000e-02
2023-04-02 14:49:42,738 ADAM: Layer 2 -> dw_min:9.8707e-01  dw_max:1.0104e+00 lr:1.0000e-02
2023-04-02 14:49:42,738 ADAM: Layer 3 -> dw_min:9.9553e-01  dw_max:1.0068e+00 lr:1.0000e-02
2023-04-02 14:49:42,797 			Learning rate: weights:   1.000e-02    
2023-04-02 14:49:42,797 			Last test performance: 98.41%
2023-04-02 14:49:42,797 ----------------
2023-04-02 14:49:44,600   4   => 109   		Training 486 pattern with 99.17% 	Forward time: 	 1.69 sec
2023-04-02 14:49:44,600 			Loss:    3.458e-02    			Backward time: 	 0.11 sec 
2023-04-02 14:49:44,601 ADAM: Layer 0 -> dw_min:9.9805e-01  dw_max:1.0018e+00 lr:1.0000e-02
2023-04-02 14:49:44,601 ADAM: Layer 1 -> dw_min:9.9076e-01  dw_max:1.0072e+00 lr:1.0000e-02
2023-04-02 14:49:44,601 ADAM: Layer 2 -> dw_min:9.8835e-01  dw_max:1.0104e+00 lr:1.0000e-02
2023-04-02 14:49:44,601 ADAM: Layer 3 -> dw_min:9.9598e-01  dw_max:1.0061e+00 lr:1.0000e-02
2023-04-02 14:49:44,616 			Learning rate: weights:   1.000e-02    
2023-04-02 14:49:44,616 			Last test performance: 98.41%
2023-04-02 14:49:44,616 ----------------
2023-04-02 14:49:46,443   4   => 110   		Training 486 pattern with 98.96% 	Forward time: 	 1.71 sec
2023-04-02 14:49:46,443 			Loss:    3.455e-02    			Backward time: 	 0.11 sec 
2023-04-02 14:49:46,443 ADAM: Layer 0 -> dw_min:9.9806e-01  dw_max:1.0013e+00 lr:1.0000e-02
2023-04-02 14:49:46,443 ADAM: Layer 1 -> dw_min:9.9178e-01  dw_max:1.0059e+00 lr:1.0000e-02
2023-04-02 14:49:46,443 ADAM: Layer 2 -> dw_min:9.8949e-01  dw_max:1.0093e+00 lr:1.0000e-02
2023-04-02 14:49:46,443 ADAM: Layer 3 -> dw_min:9.9633e-01  dw_max:1.0056e+00 lr:1.0000e-02
2023-04-02 14:49:46,467 			Learning rate: weights:   1.000e-02    
2023-04-02 14:49:46,467 			Last test performance: 98.41%
2023-04-02 14:49:46,467 ----------------
2023-04-02 14:49:48,361   4   => 111   		Training 486 pattern with 98.33% 	Forward time: 	 1.78 sec
2023-04-02 14:49:48,361 			Loss:    4.162e-02    			Backward time: 	 0.11 sec 
2023-04-02 14:49:48,361 ADAM: Layer 0 -> dw_min:9.9792e-01  dw_max:1.0011e+00 lr:1.0000e-02
2023-04-02 14:49:48,361 ADAM: Layer 1 -> dw_min:9.9246e-01  dw_max:1.0058e+00 lr:1.0000e-02
2023-04-02 14:49:48,361 ADAM: Layer 2 -> dw_min:9.9010e-01  dw_max:1.0092e+00 lr:1.0000e-02
2023-04-02 14:49:48,361 ADAM: Layer 3 -> dw_min:9.9666e-01  dw_max:1.0050e+00 lr:1.0000e-02
2023-04-02 14:49:48,434 			Learning rate: weights:   1.000e-02    
2023-04-02 14:49:48,434 			Last test performance: 98.41%
2023-04-02 14:49:48,434 ----------------
2023-04-02 14:49:50,252   4   => 112   		Training 486 pattern with 97.92% 	Forward time: 	 1.70 sec
2023-04-02 14:49:50,252 			Loss:    5.860e-02    			Backward time: 	 0.11 sec 
2023-04-02 14:49:50,252 ADAM: Layer 0 -> dw_min:9.9810e-01  dw_max:1.0011e+00 lr:1.0000e-02
2023-04-02 14:49:50,252 ADAM: Layer 1 -> dw_min:9.9089e-01  dw_max:1.0055e+00 lr:1.0000e-02
2023-04-02 14:49:50,252 ADAM: Layer 2 -> dw_min:9.8746e-01  dw_max:1.0082e+00 lr:1.0000e-02
2023-04-02 14:49:50,252 ADAM: Layer 3 -> dw_min:9.9663e-01  dw_max:1.0046e+00 lr:1.0000e-02
2023-04-02 14:49:50,346 			Learning rate: weights:   1.000e-02    
2023-04-02 14:49:50,346 			Last test performance: 98.41%
2023-04-02 14:49:50,346 ----------------
2023-04-02 14:49:52,116   4   => 113   		Training 486 pattern with 98.54% 	Forward time: 	 1.66 sec
2023-04-02 14:49:52,117 			Loss:    3.237e-02    			Backward time: 	 0.11 sec 
2023-04-02 14:49:52,117 ADAM: Layer 0 -> dw_min:9.9831e-01  dw_max:1.0011e+00 lr:1.0000e-02
2023-04-02 14:49:52,117 ADAM: Layer 1 -> dw_min:9.9294e-01  dw_max:1.0064e+00 lr:1.0000e-02
2023-04-02 14:49:52,118 ADAM: Layer 2 -> dw_min:9.8811e-01  dw_max:1.0098e+00 lr:1.0000e-02
2023-04-02 14:49:52,118 ADAM: Layer 3 -> dw_min:9.9698e-01  dw_max:1.0041e+00 lr:1.0000e-02
2023-04-02 14:49:52,133 			Learning rate: weights:   1.000e-02    
2023-04-02 14:49:52,133 			Last test performance: 98.41%
2023-04-02 14:49:52,133 ----------------
2023-04-02 14:49:53,972   4   => 114   		Training 486 pattern with 99.17% 	Forward time: 	 1.73 sec
2023-04-02 14:49:53,972 			Loss:    2.207e-02    			Backward time: 	 0.11 sec 
2023-04-02 14:49:53,972 ADAM: Layer 0 -> dw_min:9.9903e-01  dw_max:1.0011e+00 lr:1.0000e-02
2023-04-02 14:49:53,972 ADAM: Layer 1 -> dw_min:9.9409e-01  dw_max:1.0089e+00 lr:1.0000e-02
2023-04-02 14:49:53,972 ADAM: Layer 2 -> dw_min:9.8929e-01  dw_max:1.0101e+00 lr:1.0000e-02
2023-04-02 14:49:53,972 ADAM: Layer 3 -> dw_min:9.9728e-01  dw_max:1.0037e+00 lr:1.0000e-02
2023-04-02 14:49:54,051 			Learning rate: weights:   1.000e-02    
2023-04-02 14:49:54,051 			Last test performance: 98.41%
2023-04-02 14:49:54,051 ----------------
2023-04-02 14:49:55,907   4   => 115   		Training 486 pattern with 99.17% 	Forward time: 	 1.74 sec
2023-04-02 14:49:55,907 			Loss:    3.654e-02    			Backward time: 	 0.11 sec 
2023-04-02 14:49:55,907 ADAM: Layer 0 -> dw_min:9.9904e-01  dw_max:1.0012e+00 lr:1.0000e-02
2023-04-02 14:49:55,907 ADAM: Layer 1 -> dw_min:9.9232e-01  dw_max:1.0079e+00 lr:1.0000e-02
2023-04-02 14:49:55,907 ADAM: Layer 2 -> dw_min:9.9037e-01  dw_max:1.0091e+00 lr:1.0000e-02
2023-04-02 14:49:55,907 ADAM: Layer 3 -> dw_min:9.9754e-01  dw_max:1.0033e+00 lr:1.0000e-02
2023-04-02 14:49:55,982 			Learning rate: weights:   1.000e-02    
2023-04-02 14:49:55,982 			Last test performance: 98.41%
2023-04-02 14:49:55,982 ----------------
2023-04-02 14:49:57,842   4   => 116   		Training 486 pattern with 98.54% 	Forward time: 	 1.74 sec
2023-04-02 14:49:57,842 			Loss:    4.416e-02    			Backward time: 	 0.11 sec 
2023-04-02 14:49:57,842 ADAM: Layer 0 -> dw_min:9.9872e-01  dw_max:1.0012e+00 lr:1.0000e-02
2023-04-02 14:49:57,843 ADAM: Layer 1 -> dw_min:9.9269e-01  dw_max:1.0075e+00 lr:1.0000e-02
2023-04-02 14:49:57,843 ADAM: Layer 2 -> dw_min:9.9133e-01  dw_max:1.0087e+00 lr:1.0000e-02
2023-04-02 14:49:57,843 ADAM: Layer 3 -> dw_min:9.9710e-01  dw_max:1.0029e+00 lr:1.0000e-02
2023-04-02 14:49:57,860 			Learning rate: weights:   1.000e-02    
2023-04-02 14:49:57,860 			Last test performance: 98.41%
2023-04-02 14:49:57,860 ----------------
2023-04-02 14:49:59,654   4   => 117   		Training 486 pattern with 97.08% 	Forward time: 	 1.68 sec
2023-04-02 14:49:59,655 			Loss:    5.046e-02    			Backward time: 	 0.11 sec 
2023-04-02 14:49:59,655 ADAM: Layer 0 -> dw_min:9.9867e-01  dw_max:1.0013e+00 lr:1.0000e-02
2023-04-02 14:49:59,655 ADAM: Layer 1 -> dw_min:9.9167e-01  dw_max:1.0082e+00 lr:1.0000e-02
2023-04-02 14:49:59,655 ADAM: Layer 2 -> dw_min:9.8793e-01  dw_max:1.0094e+00 lr:1.0000e-02
2023-04-02 14:49:59,655 ADAM: Layer 3 -> dw_min:9.9709e-01  dw_max:1.0026e+00 lr:1.0000e-02
2023-04-02 14:49:59,744 			Learning rate: weights:   1.000e-02    
2023-04-02 14:49:59,744 			Last test performance: 98.41%
2023-04-02 14:49:59,744 ----------------
2023-04-02 14:50:01,555   4   => 118   		Training 486 pattern with 98.33% 	Forward time: 	 1.69 sec
2023-04-02 14:50:01,555 			Loss:    5.520e-02    			Backward time: 	 0.11 sec 
2023-04-02 14:50:01,555 ADAM: Layer 0 -> dw_min:9.9874e-01  dw_max:1.0016e+00 lr:1.0000e-02
2023-04-02 14:50:01,555 ADAM: Layer 1 -> dw_min:9.9243e-01  dw_max:1.0075e+00 lr:1.0000e-02
2023-04-02 14:50:01,555 ADAM: Layer 2 -> dw_min:9.8871e-01  dw_max:1.0085e+00 lr:1.0000e-02
2023-04-02 14:50:01,555 ADAM: Layer 3 -> dw_min:9.9701e-01  dw_max:1.0042e+00 lr:1.0000e-02
2023-04-02 14:50:01,584 			Learning rate: weights:   1.000e-02    
2023-04-02 14:50:01,584 			Last test performance: 98.41%
2023-04-02 14:50:01,584 ----------------
2023-04-02 14:50:03,382   4   => 119   		Training 486 pattern with 98.96% 	Forward time: 	 1.68 sec
2023-04-02 14:50:03,382 			Loss:    3.102e-02    			Backward time: 	 0.11 sec 
2023-04-02 14:50:03,383 ADAM: Layer 0 -> dw_min:9.9869e-01  dw_max:1.0018e+00 lr:1.0000e-02
2023-04-02 14:50:03,383 ADAM: Layer 1 -> dw_min:9.9321e-01  dw_max:1.0069e+00 lr:1.0000e-02
2023-04-02 14:50:03,383 ADAM: Layer 2 -> dw_min:9.8985e-01  dw_max:1.0077e+00 lr:1.0000e-02
2023-04-02 14:50:03,383 ADAM: Layer 3 -> dw_min:9.9712e-01  dw_max:1.0038e+00 lr:1.0000e-02
2023-04-02 14:50:03,403 			Learning rate: weights:   1.000e-02    
2023-04-02 14:50:03,403 			Last test performance: 98.41%
2023-04-02 14:50:03,403 ----------------
2023-04-02 14:50:05,271   4   => 120   		Training 486 pattern with 97.50% 	Forward time: 	 1.75 sec
2023-04-02 14:50:05,271 			Loss:    8.403e-02    			Backward time: 	 0.11 sec 
2023-04-02 14:50:05,271 ADAM: Layer 0 -> dw_min:9.9862e-01  dw_max:1.0015e+00 lr:1.0000e-02
2023-04-02 14:50:05,271 ADAM: Layer 1 -> dw_min:9.9322e-01  dw_max:1.0070e+00 lr:1.0000e-02
2023-04-02 14:50:05,271 ADAM: Layer 2 -> dw_min:9.8997e-01  dw_max:1.0110e+00 lr:1.0000e-02
2023-04-02 14:50:05,271 ADAM: Layer 3 -> dw_min:9.9525e-01  dw_max:1.0060e+00 lr:1.0000e-02
2023-04-02 14:50:05,372 			Learning rate: weights:   1.000e-02    
2023-04-02 14:50:05,372 			Last test performance: 98.41%
2023-04-02 14:50:05,372 ----------------
2023-04-02 14:50:07,200   4   => 121   		Training 486 pattern with 98.33% 	Forward time: 	 1.71 sec
2023-04-02 14:50:07,200 			Loss:    4.553e-02    			Backward time: 	 0.11 sec 
2023-04-02 14:50:07,201 ADAM: Layer 0 -> dw_min:9.9881e-01  dw_max:1.0012e+00 lr:1.0000e-02
2023-04-02 14:50:07,201 ADAM: Layer 1 -> dw_min:9.9275e-01  dw_max:1.0069e+00 lr:1.0000e-02
2023-04-02 14:50:07,201 ADAM: Layer 2 -> dw_min:9.9093e-01  dw_max:1.0099e+00 lr:1.0000e-02
2023-04-02 14:50:07,201 ADAM: Layer 3 -> dw_min:9.9461e-01  dw_max:1.0055e+00 lr:1.0000e-02
2023-04-02 14:50:07,217 			Learning rate: weights:   1.000e-02    
2023-04-02 14:50:07,217 			Last test performance: 98.41%
2023-04-02 14:50:07,217 ----------------
2023-04-02 14:50:09,042   4   => 122   		Training 486 pattern with 99.38% 	Forward time: 	 1.71 sec
2023-04-02 14:50:09,042 			Loss:    1.971e-02    			Backward time: 	 0.11 sec 
2023-04-02 14:50:09,043 ADAM: Layer 0 -> dw_min:9.9888e-01  dw_max:1.0015e+00 lr:1.0000e-02
2023-04-02 14:50:09,043 ADAM: Layer 1 -> dw_min:9.9398e-01  dw_max:1.0058e+00 lr:1.0000e-02
2023-04-02 14:50:09,043 ADAM: Layer 2 -> dw_min:9.8805e-01  dw_max:1.0089e+00 lr:1.0000e-02
2023-04-02 14:50:09,043 ADAM: Layer 3 -> dw_min:9.9516e-01  dw_max:1.0071e+00 lr:1.0000e-02
2023-04-02 14:50:09,114 			Learning rate: weights:   1.000e-02    
2023-04-02 14:50:09,114 			Last test performance: 98.41%
2023-04-02 14:50:09,114 ----------------
2023-04-02 14:50:10,984   4   => 123   		Training 486 pattern with 97.50% 	Forward time: 	 1.76 sec
2023-04-02 14:50:10,984 			Loss:    6.536e-02    			Backward time: 	 0.11 sec 
2023-04-02 14:50:10,984 ADAM: Layer 0 -> dw_min:9.9892e-01  dw_max:1.0016e+00 lr:1.0000e-02
2023-04-02 14:50:10,984 ADAM: Layer 1 -> dw_min:9.9138e-01  dw_max:1.0079e+00 lr:1.0000e-02
2023-04-02 14:50:10,984 ADAM: Layer 2 -> dw_min:9.8625e-01  dw_max:1.0104e+00 lr:1.0000e-02
2023-04-02 14:50:10,984 ADAM: Layer 3 -> dw_min:9.9424e-01  dw_max:1.0082e+00 lr:1.0000e-02
2023-04-02 14:50:11,042 			Learning rate: weights:   1.000e-02    
2023-04-02 14:50:11,042 			Last test performance: 98.41%
2023-04-02 14:50:11,042 ----------------
2023-04-02 14:50:12,875   4   => 124   		Training 486 pattern with 97.71% 	Forward time: 	 1.71 sec
2023-04-02 14:50:12,875 			Loss:    4.583e-02    			Backward time: 	 0.11 sec 
2023-04-02 14:50:12,875 ADAM: Layer 0 -> dw_min:9.9864e-01  dw_max:1.0020e+00 lr:1.0000e-02
2023-04-02 14:50:12,875 ADAM: Layer 1 -> dw_min:9.9154e-01  dw_max:1.0089e+00 lr:1.0000e-02
2023-04-02 14:50:12,875 ADAM: Layer 2 -> dw_min:9.8606e-01  dw_max:1.0096e+00 lr:1.0000e-02
2023-04-02 14:50:12,876 ADAM: Layer 3 -> dw_min:9.9480e-01  dw_max:1.0074e+00 lr:1.0000e-02
2023-04-02 14:50:12,892 
2023-04-02 14:50:12,892 Testing:
2023-04-02 14:50:12,994 		24 of 10000 with 95.83% 	 Time used:  0.10 sec
2023-04-02 14:50:13,086 		48 of 10000 with 95.83% 	 Time used:  0.09 sec
2023-04-02 14:50:13,186 		72 of 10000 with 97.22% 	 Time used:  0.10 sec
2023-04-02 14:50:13,271 		96 of 10000 with 96.88% 	 Time used:  0.08 sec
2023-04-02 14:50:13,364 		120 of 10000 with 97.50% 	 Time used:  0.09 sec
2023-04-02 14:50:13,448 		144 of 10000 with 97.22% 	 Time used:  0.08 sec
2023-04-02 14:50:13,531 		168 of 10000 with 97.02% 	 Time used:  0.08 sec
2023-04-02 14:50:13,610 		192 of 10000 with 96.88% 	 Time used:  0.08 sec
2023-04-02 14:50:13,692 		216 of 10000 with 96.30% 	 Time used:  0.08 sec
2023-04-02 14:50:13,772 		240 of 10000 with 96.67% 	 Time used:  0.08 sec
2023-04-02 14:50:13,851 		264 of 10000 with 96.97% 	 Time used:  0.08 sec
2023-04-02 14:50:13,930 		288 of 10000 with 97.22% 	 Time used:  0.08 sec
2023-04-02 14:50:14,010 		312 of 10000 with 97.12% 	 Time used:  0.08 sec
2023-04-02 14:50:14,097 		336 of 10000 with 97.02% 	 Time used:  0.09 sec
2023-04-02 14:50:14,182 		360 of 10000 with 97.22% 	 Time used:  0.08 sec
2023-04-02 14:50:14,269 		384 of 10000 with 97.14% 	 Time used:  0.09 sec
2023-04-02 14:50:14,354 		408 of 10000 with 97.30% 	 Time used:  0.08 sec
2023-04-02 14:50:14,435 		432 of 10000 with 97.45% 	 Time used:  0.08 sec
2023-04-02 14:50:14,515 		456 of 10000 with 97.15% 	 Time used:  0.08 sec
2023-04-02 14:50:14,604 		480 of 10000 with 97.29% 	 Time used:  0.09 sec
2023-04-02 14:50:14,696 		504 of 10000 with 97.42% 	 Time used:  0.09 sec
2023-04-02 14:50:14,781 		528 of 10000 with 97.54% 	 Time used:  0.09 sec
2023-04-02 14:50:14,867 		552 of 10000 with 97.64% 	 Time used:  0.09 sec
2023-04-02 14:50:14,958 		576 of 10000 with 97.57% 	 Time used:  0.09 sec
2023-04-02 14:50:15,044 		600 of 10000 with 97.67% 	 Time used:  0.09 sec
2023-04-02 14:50:15,127 		624 of 10000 with 97.76% 	 Time used:  0.08 sec
2023-04-02 14:50:15,210 		648 of 10000 with 97.69% 	 Time used:  0.08 sec
2023-04-02 14:50:15,300 		672 of 10000 with 97.77% 	 Time used:  0.09 sec
2023-04-02 14:50:15,396 		696 of 10000 with 97.84% 	 Time used:  0.10 sec
2023-04-02 14:50:15,477 		720 of 10000 with 97.92% 	 Time used:  0.08 sec
2023-04-02 14:50:15,557 		744 of 10000 with 97.85% 	 Time used:  0.08 sec
2023-04-02 14:50:15,648 		768 of 10000 with 97.92% 	 Time used:  0.09 sec
2023-04-02 14:50:15,734 		792 of 10000 with 97.98% 	 Time used:  0.09 sec
2023-04-02 14:50:15,815 		816 of 10000 with 98.04% 	 Time used:  0.08 sec
2023-04-02 14:50:15,901 		840 of 10000 with 98.10% 	 Time used:  0.09 sec
2023-04-02 14:50:15,982 		864 of 10000 with 98.15% 	 Time used:  0.08 sec
2023-04-02 14:50:16,064 		888 of 10000 with 98.20% 	 Time used:  0.08 sec
2023-04-02 14:50:16,151 		912 of 10000 with 98.03% 	 Time used:  0.09 sec
2023-04-02 14:50:16,232 		936 of 10000 with 98.08% 	 Time used:  0.08 sec
2023-04-02 14:50:16,315 		960 of 10000 with 98.12% 	 Time used:  0.08 sec
2023-04-02 14:50:16,397 		984 of 10000 with 98.17% 	 Time used:  0.08 sec
2023-04-02 14:50:16,488 		1008 of 10000 with 98.12% 	 Time used:  0.09 sec
2023-04-02 14:50:16,594 		1032 of 10000 with 98.16% 	 Time used:  0.10 sec
2023-04-02 14:50:16,700 		1056 of 10000 with 98.20% 	 Time used:  0.11 sec
2023-04-02 14:50:16,797 		1080 of 10000 with 98.06% 	 Time used:  0.10 sec
2023-04-02 14:50:16,879 		1104 of 10000 with 98.10% 	 Time used:  0.08 sec
2023-04-02 14:50:16,961 		1128 of 10000 with 98.14% 	 Time used:  0.08 sec
2023-04-02 14:50:17,042 		1152 of 10000 with 98.18% 	 Time used:  0.08 sec
2023-04-02 14:50:17,122 		1176 of 10000 with 98.13% 	 Time used:  0.08 sec
2023-04-02 14:50:17,203 		1200 of 10000 with 98.17% 	 Time used:  0.08 sec
2023-04-02 14:50:17,292 		1224 of 10000 with 98.20% 	 Time used:  0.09 sec
2023-04-02 14:50:17,374 		1248 of 10000 with 98.24% 	 Time used:  0.08 sec
2023-04-02 14:50:17,460 		1272 of 10000 with 98.27% 	 Time used:  0.09 sec
2023-04-02 14:50:17,551 		1296 of 10000 with 98.30% 	 Time used:  0.09 sec
2023-04-02 14:50:17,639 		1320 of 10000 with 98.33% 	 Time used:  0.09 sec
2023-04-02 14:50:17,728 		1344 of 10000 with 98.36% 	 Time used:  0.09 sec
2023-04-02 14:50:17,816 		1368 of 10000 with 98.39% 	 Time used:  0.09 sec
2023-04-02 14:50:17,909 		1392 of 10000 with 98.42% 	 Time used:  0.09 sec
2023-04-02 14:50:17,989 		1416 of 10000 with 98.45% 	 Time used:  0.08 sec
2023-04-02 14:50:18,077 		1440 of 10000 with 98.47% 	 Time used:  0.09 sec
2023-04-02 14:50:18,162 		1464 of 10000 with 98.50% 	 Time used:  0.08 sec
2023-04-02 14:50:18,245 		1488 of 10000 with 98.45% 	 Time used:  0.08 sec
2023-04-02 14:50:18,331 		1512 of 10000 with 98.48% 	 Time used:  0.08 sec
2023-04-02 14:50:18,424 		1536 of 10000 with 98.44% 	 Time used:  0.09 sec
2023-04-02 14:50:18,507 		1560 of 10000 with 98.46% 	 Time used:  0.08 sec
2023-04-02 14:50:18,597 		1584 of 10000 with 98.42% 	 Time used:  0.09 sec
2023-04-02 14:50:18,686 		1608 of 10000 with 98.38% 	 Time used:  0.09 sec
2023-04-02 14:50:18,765 		1632 of 10000 with 98.35% 	 Time used:  0.08 sec
2023-04-02 14:50:18,853 		1656 of 10000 with 98.37% 	 Time used:  0.09 sec
2023-04-02 14:50:18,934 		1680 of 10000 with 98.39% 	 Time used:  0.08 sec
2023-04-02 14:50:19,013 		1704 of 10000 with 98.42% 	 Time used:  0.08 sec
2023-04-02 14:50:19,093 		1728 of 10000 with 98.38% 	 Time used:  0.08 sec
2023-04-02 14:50:19,173 		1752 of 10000 with 98.29% 	 Time used:  0.08 sec
2023-04-02 14:50:19,258 		1776 of 10000 with 98.31% 	 Time used:  0.09 sec
2023-04-02 14:50:19,346 		1800 of 10000 with 98.33% 	 Time used:  0.09 sec
2023-04-02 14:50:19,427 		1824 of 10000 with 98.30% 	 Time used:  0.08 sec
2023-04-02 14:50:19,513 		1848 of 10000 with 98.32% 	 Time used:  0.09 sec
2023-04-02 14:50:19,607 		1872 of 10000 with 98.29% 	 Time used:  0.09 sec
2023-04-02 14:50:19,697 		1896 of 10000 with 98.31% 	 Time used:  0.09 sec
2023-04-02 14:50:19,782 		1920 of 10000 with 98.33% 	 Time used:  0.09 sec
2023-04-02 14:50:19,865 		1944 of 10000 with 98.35% 	 Time used:  0.08 sec
2023-04-02 14:50:19,950 		1968 of 10000 with 98.32% 	 Time used:  0.08 sec
2023-04-02 14:50:20,032 		1992 of 10000 with 98.34% 	 Time used:  0.08 sec
2023-04-02 14:50:20,118 		2016 of 10000 with 98.36% 	 Time used:  0.09 sec
2023-04-02 14:50:20,201 		2040 of 10000 with 98.33% 	 Time used:  0.08 sec
2023-04-02 14:50:20,283 		2064 of 10000 with 98.35% 	 Time used:  0.08 sec
2023-04-02 14:50:20,369 		2088 of 10000 with 98.37% 	 Time used:  0.09 sec
2023-04-02 14:50:20,453 		2112 of 10000 with 98.34% 	 Time used:  0.08 sec
2023-04-02 14:50:20,534 		2136 of 10000 with 98.31% 	 Time used:  0.08 sec
2023-04-02 14:50:20,617 		2160 of 10000 with 98.33% 	 Time used:  0.08 sec
2023-04-02 14:50:20,700 		2184 of 10000 with 98.35% 	 Time used:  0.08 sec
2023-04-02 14:50:20,778 		2208 of 10000 with 98.32% 	 Time used:  0.08 sec
2023-04-02 14:50:20,861 		2232 of 10000 with 98.34% 	 Time used:  0.08 sec
2023-04-02 14:50:20,942 		2256 of 10000 with 98.36% 	 Time used:  0.08 sec
2023-04-02 14:50:21,024 		2280 of 10000 with 98.38% 	 Time used:  0.08 sec
2023-04-02 14:50:21,106 		2304 of 10000 with 98.39% 	 Time used:  0.08 sec
2023-04-02 14:50:21,188 		2328 of 10000 with 98.41% 	 Time used:  0.08 sec
2023-04-02 14:50:21,280 		2352 of 10000 with 98.38% 	 Time used:  0.09 sec
2023-04-02 14:50:21,362 		2376 of 10000 with 98.40% 	 Time used:  0.08 sec
2023-04-02 14:50:21,445 		2400 of 10000 with 98.42% 	 Time used:  0.08 sec
2023-04-02 14:50:21,532 		2424 of 10000 with 98.39% 	 Time used:  0.09 sec
2023-04-02 14:50:21,624 		2448 of 10000 with 98.41% 	 Time used:  0.09 sec
2023-04-02 14:50:21,732 		2472 of 10000 with 98.42% 	 Time used:  0.11 sec
2023-04-02 14:50:21,827 		2496 of 10000 with 98.40% 	 Time used:  0.09 sec
2023-04-02 14:50:21,914 		2520 of 10000 with 98.41% 	 Time used:  0.09 sec
2023-04-02 14:50:21,998 		2544 of 10000 with 98.43% 	 Time used:  0.08 sec
2023-04-02 14:50:22,084 		2568 of 10000 with 98.44% 	 Time used:  0.09 sec
2023-04-02 14:50:22,169 		2592 of 10000 with 98.46% 	 Time used:  0.08 sec
2023-04-02 14:50:22,252 		2616 of 10000 with 98.43% 	 Time used:  0.08 sec
2023-04-02 14:50:22,337 		2640 of 10000 with 98.41% 	 Time used:  0.08 sec
2023-04-02 14:50:22,418 		2664 of 10000 with 98.42% 	 Time used:  0.08 sec
2023-04-02 14:50:22,498 		2688 of 10000 with 98.44% 	 Time used:  0.08 sec
2023-04-02 14:50:22,579 		2712 of 10000 with 98.45% 	 Time used:  0.08 sec
2023-04-02 14:50:22,667 		2736 of 10000 with 98.46% 	 Time used:  0.09 sec
2023-04-02 14:50:22,749 		2760 of 10000 with 98.48% 	 Time used:  0.08 sec
2023-04-02 14:50:22,829 		2784 of 10000 with 98.49% 	 Time used:  0.08 sec
2023-04-02 14:50:22,909 		2808 of 10000 with 98.50% 	 Time used:  0.08 sec
2023-04-02 14:50:22,995 		2832 of 10000 with 98.52% 	 Time used:  0.09 sec
2023-04-02 14:50:23,080 		2856 of 10000 with 98.53% 	 Time used:  0.08 sec
2023-04-02 14:50:23,160 		2880 of 10000 with 98.54% 	 Time used:  0.08 sec
2023-04-02 14:50:23,241 		2904 of 10000 with 98.55% 	 Time used:  0.08 sec
2023-04-02 14:50:23,322 		2928 of 10000 with 98.57% 	 Time used:  0.08 sec
2023-04-02 14:50:23,404 		2952 of 10000 with 98.58% 	 Time used:  0.08 sec
2023-04-02 14:50:23,484 		2976 of 10000 with 98.59% 	 Time used:  0.08 sec
2023-04-02 14:50:23,572 		3000 of 10000 with 98.60% 	 Time used:  0.09 sec
2023-04-02 14:50:23,654 		3024 of 10000 with 98.61% 	 Time used:  0.08 sec
2023-04-02 14:50:23,736 		3048 of 10000 with 98.62% 	 Time used:  0.08 sec
2023-04-02 14:50:23,817 		3072 of 10000 with 98.63% 	 Time used:  0.08 sec
2023-04-02 14:50:23,902 		3096 of 10000 with 98.64% 	 Time used:  0.08 sec
2023-04-02 14:50:23,988 		3120 of 10000 with 98.65% 	 Time used:  0.09 sec
2023-04-02 14:50:24,080 		3144 of 10000 with 98.63% 	 Time used:  0.09 sec
2023-04-02 14:50:24,161 		3168 of 10000 with 98.64% 	 Time used:  0.08 sec
2023-04-02 14:50:24,244 		3192 of 10000 with 98.62% 	 Time used:  0.08 sec
2023-04-02 14:50:24,331 		3216 of 10000 with 98.63% 	 Time used:  0.09 sec
2023-04-02 14:50:24,415 		3240 of 10000 with 98.61% 	 Time used:  0.08 sec
2023-04-02 14:50:24,503 		3264 of 10000 with 98.62% 	 Time used:  0.09 sec
2023-04-02 14:50:24,584 		3288 of 10000 with 98.60% 	 Time used:  0.08 sec
2023-04-02 14:50:24,678 		3312 of 10000 with 98.61% 	 Time used:  0.09 sec
2023-04-02 14:50:24,763 		3336 of 10000 with 98.59% 	 Time used:  0.08 sec
2023-04-02 14:50:24,854 		3360 of 10000 with 98.60% 	 Time used:  0.09 sec
2023-04-02 14:50:24,933 		3384 of 10000 with 98.61% 	 Time used:  0.08 sec
2023-04-02 14:50:25,028 		3408 of 10000 with 98.62% 	 Time used:  0.09 sec
2023-04-02 14:50:25,127 		3432 of 10000 with 98.63% 	 Time used:  0.10 sec
2023-04-02 14:50:25,208 		3456 of 10000 with 98.58% 	 Time used:  0.08 sec
2023-04-02 14:50:25,289 		3480 of 10000 with 98.56% 	 Time used:  0.08 sec
2023-04-02 14:50:25,372 		3504 of 10000 with 98.57% 	 Time used:  0.08 sec
2023-04-02 14:50:25,452 		3528 of 10000 with 98.55% 	 Time used:  0.08 sec
2023-04-02 14:50:25,532 		3552 of 10000 with 98.56% 	 Time used:  0.08 sec
2023-04-02 14:50:25,619 		3576 of 10000 with 98.55% 	 Time used:  0.09 sec
2023-04-02 14:50:25,704 		3600 of 10000 with 98.56% 	 Time used:  0.08 sec
2023-04-02 14:50:25,801 		3624 of 10000 with 98.57% 	 Time used:  0.10 sec
2023-04-02 14:50:25,886 		3648 of 10000 with 98.57% 	 Time used:  0.08 sec
2023-04-02 14:50:25,970 		3672 of 10000 with 98.58% 	 Time used:  0.08 sec
2023-04-02 14:50:26,050 		3696 of 10000 with 98.57% 	 Time used:  0.08 sec
2023-04-02 14:50:26,132 		3720 of 10000 with 98.52% 	 Time used:  0.08 sec
2023-04-02 14:50:26,220 		3744 of 10000 with 98.53% 	 Time used:  0.09 sec
2023-04-02 14:50:26,301 		3768 of 10000 with 98.54% 	 Time used:  0.08 sec
2023-04-02 14:50:26,393 		3792 of 10000 with 98.55% 	 Time used:  0.09 sec
2023-04-02 14:50:26,475 		3816 of 10000 with 98.56% 	 Time used:  0.08 sec
2023-04-02 14:50:26,560 		3840 of 10000 with 98.57% 	 Time used:  0.08 sec
2023-04-02 14:50:26,644 		3864 of 10000 with 98.58% 	 Time used:  0.08 sec
2023-04-02 14:50:26,728 		3888 of 10000 with 98.59% 	 Time used:  0.08 sec
2023-04-02 14:50:26,815 		3912 of 10000 with 98.59% 	 Time used:  0.09 sec
2023-04-02 14:50:26,909 		3936 of 10000 with 98.60% 	 Time used:  0.09 sec
2023-04-02 14:50:27,000 		3960 of 10000 with 98.56% 	 Time used:  0.09 sec
2023-04-02 14:50:27,085 		3984 of 10000 with 98.54% 	 Time used:  0.08 sec
2023-04-02 14:50:27,170 		4008 of 10000 with 98.53% 	 Time used:  0.08 sec
2023-04-02 14:50:27,256 		4032 of 10000 with 98.54% 	 Time used:  0.09 sec
2023-04-02 14:50:27,338 		4056 of 10000 with 98.52% 	 Time used:  0.08 sec
2023-04-02 14:50:27,426 		4080 of 10000 with 98.53% 	 Time used:  0.09 sec
2023-04-02 14:50:27,508 		4104 of 10000 with 98.54% 	 Time used:  0.08 sec
2023-04-02 14:50:27,587 		4128 of 10000 with 98.55% 	 Time used:  0.08 sec
2023-04-02 14:50:27,667 		4152 of 10000 with 98.55% 	 Time used:  0.08 sec
2023-04-02 14:50:27,748 		4176 of 10000 with 98.54% 	 Time used:  0.08 sec
2023-04-02 14:50:27,831 		4200 of 10000 with 98.52% 	 Time used:  0.08 sec
2023-04-02 14:50:27,929 		4224 of 10000 with 98.53% 	 Time used:  0.10 sec
2023-04-02 14:50:28,020 		4248 of 10000 with 98.54% 	 Time used:  0.09 sec
2023-04-02 14:50:28,103 		4272 of 10000 with 98.53% 	 Time used:  0.08 sec
2023-04-02 14:50:28,183 		4296 of 10000 with 98.53% 	 Time used:  0.08 sec
2023-04-02 14:50:28,264 		4320 of 10000 with 98.52% 	 Time used:  0.08 sec
2023-04-02 14:50:28,350 		4344 of 10000 with 98.53% 	 Time used:  0.09 sec
2023-04-02 14:50:28,431 		4368 of 10000 with 98.51% 	 Time used:  0.08 sec
2023-04-02 14:50:28,515 		4392 of 10000 with 98.50% 	 Time used:  0.08 sec
2023-04-02 14:50:28,603 		4416 of 10000 with 98.48% 	 Time used:  0.09 sec
2023-04-02 14:50:28,683 		4440 of 10000 with 98.45% 	 Time used:  0.08 sec
2023-04-02 14:50:28,763 		4464 of 10000 with 98.45% 	 Time used:  0.08 sec
2023-04-02 14:50:28,848 		4488 of 10000 with 98.46% 	 Time used:  0.08 sec
2023-04-02 14:50:28,929 		4512 of 10000 with 98.45% 	 Time used:  0.08 sec
2023-04-02 14:50:29,014 		4536 of 10000 with 98.43% 	 Time used:  0.08 sec
2023-04-02 14:50:29,110 		4560 of 10000 with 98.44% 	 Time used:  0.10 sec
2023-04-02 14:50:29,202 		4584 of 10000 with 98.45% 	 Time used:  0.09 sec
2023-04-02 14:50:29,287 		4608 of 10000 with 98.44% 	 Time used:  0.08 sec
2023-04-02 14:50:29,371 		4632 of 10000 with 98.45% 	 Time used:  0.08 sec
2023-04-02 14:50:29,456 		4656 of 10000 with 98.45% 	 Time used:  0.09 sec
2023-04-02 14:50:29,536 		4680 of 10000 with 98.46% 	 Time used:  0.08 sec
2023-04-02 14:50:29,617 		4704 of 10000 with 98.47% 	 Time used:  0.08 sec
2023-04-02 14:50:29,703 		4728 of 10000 with 98.46% 	 Time used:  0.09 sec
2023-04-02 14:50:29,786 		4752 of 10000 with 98.46% 	 Time used:  0.08 sec
2023-04-02 14:50:29,869 		4776 of 10000 with 98.47% 	 Time used:  0.08 sec
2023-04-02 14:50:29,961 		4800 of 10000 with 98.48% 	 Time used:  0.09 sec
2023-04-02 14:50:30,043 		4824 of 10000 with 98.49% 	 Time used:  0.08 sec
2023-04-02 14:50:30,131 		4848 of 10000 with 98.47% 	 Time used:  0.09 sec
2023-04-02 14:50:30,214 		4872 of 10000 with 98.48% 	 Time used:  0.08 sec
2023-04-02 14:50:30,301 		4896 of 10000 with 98.47% 	 Time used:  0.09 sec
2023-04-02 14:50:30,383 		4920 of 10000 with 98.48% 	 Time used:  0.08 sec
2023-04-02 14:50:30,463 		4944 of 10000 with 98.48% 	 Time used:  0.08 sec
2023-04-02 14:50:30,544 		4968 of 10000 with 98.49% 	 Time used:  0.08 sec
2023-04-02 14:50:30,626 		4992 of 10000 with 98.50% 	 Time used:  0.08 sec
2023-04-02 14:50:30,710 		5016 of 10000 with 98.50% 	 Time used:  0.08 sec
2023-04-02 14:50:30,795 		5040 of 10000 with 98.51% 	 Time used:  0.09 sec
2023-04-02 14:50:30,875 		5064 of 10000 with 98.52% 	 Time used:  0.08 sec
2023-04-02 14:50:30,956 		5088 of 10000 with 98.53% 	 Time used:  0.08 sec
2023-04-02 14:50:31,035 		5112 of 10000 with 98.53% 	 Time used:  0.08 sec
2023-04-02 14:50:31,132 		5136 of 10000 with 98.54% 	 Time used:  0.09 sec
2023-04-02 14:50:31,216 		5160 of 10000 with 98.55% 	 Time used:  0.08 sec
2023-04-02 14:50:31,297 		5184 of 10000 with 98.55% 	 Time used:  0.08 sec
2023-04-02 14:50:31,380 		5208 of 10000 with 98.56% 	 Time used:  0.08 sec
2023-04-02 14:50:31,466 		5232 of 10000 with 98.57% 	 Time used:  0.09 sec
2023-04-02 14:50:31,557 		5256 of 10000 with 98.55% 	 Time used:  0.09 sec
2023-04-02 14:50:31,640 		5280 of 10000 with 98.56% 	 Time used:  0.08 sec
2023-04-02 14:50:31,721 		5304 of 10000 with 98.57% 	 Time used:  0.08 sec
2023-04-02 14:50:31,802 		5328 of 10000 with 98.54% 	 Time used:  0.08 sec
2023-04-02 14:50:31,881 		5352 of 10000 with 98.51% 	 Time used:  0.08 sec
2023-04-02 14:50:31,962 		5376 of 10000 with 98.51% 	 Time used:  0.08 sec
2023-04-02 14:50:32,055 		5400 of 10000 with 98.50% 	 Time used:  0.09 sec
2023-04-02 14:50:32,142 		5424 of 10000 with 98.49% 	 Time used:  0.09 sec
2023-04-02 14:50:32,225 		5448 of 10000 with 98.49% 	 Time used:  0.08 sec
2023-04-02 14:50:32,320 		5472 of 10000 with 98.50% 	 Time used:  0.09 sec
2023-04-02 14:50:32,403 		5496 of 10000 with 98.49% 	 Time used:  0.08 sec
2023-04-02 14:50:32,483 		5520 of 10000 with 98.50% 	 Time used:  0.08 sec
2023-04-02 14:50:32,568 		5544 of 10000 with 98.50% 	 Time used:  0.09 sec
2023-04-02 14:50:32,660 		5568 of 10000 with 98.51% 	 Time used:  0.09 sec
2023-04-02 14:50:32,740 		5592 of 10000 with 98.52% 	 Time used:  0.08 sec
2023-04-02 14:50:32,820 		5616 of 10000 with 98.52% 	 Time used:  0.08 sec
2023-04-02 14:50:32,919 		5640 of 10000 with 98.53% 	 Time used:  0.10 sec
2023-04-02 14:50:33,009 		5664 of 10000 with 98.52% 	 Time used:  0.09 sec
2023-04-02 14:50:33,092 		5688 of 10000 with 98.51% 	 Time used:  0.08 sec
2023-04-02 14:50:33,177 		5712 of 10000 with 98.51% 	 Time used:  0.08 sec
2023-04-02 14:50:33,266 		5736 of 10000 with 98.48% 	 Time used:  0.09 sec
2023-04-02 14:50:33,348 		5760 of 10000 with 98.49% 	 Time used:  0.08 sec
2023-04-02 14:50:33,433 		5784 of 10000 with 98.48% 	 Time used:  0.08 sec
2023-04-02 14:50:33,513 		5808 of 10000 with 98.48% 	 Time used:  0.08 sec
2023-04-02 14:50:33,594 		5832 of 10000 with 98.47% 	 Time used:  0.08 sec
2023-04-02 14:50:33,679 		5856 of 10000 with 98.46% 	 Time used:  0.08 sec
2023-04-02 14:50:33,762 		5880 of 10000 with 98.47% 	 Time used:  0.08 sec
2023-04-02 14:50:33,847 		5904 of 10000 with 98.48% 	 Time used:  0.08 sec
2023-04-02 14:50:33,937 		5928 of 10000 with 98.48% 	 Time used:  0.09 sec
2023-04-02 14:50:34,020 		5952 of 10000 with 98.49% 	 Time used:  0.08 sec
2023-04-02 14:50:34,103 		5976 of 10000 with 98.48% 	 Time used:  0.08 sec
2023-04-02 14:50:34,184 		6000 of 10000 with 98.47% 	 Time used:  0.08 sec
2023-04-02 14:50:34,272 		6024 of 10000 with 98.47% 	 Time used:  0.09 sec
2023-04-02 14:50:34,352 		6048 of 10000 with 98.46% 	 Time used:  0.08 sec
2023-04-02 14:50:34,434 		6072 of 10000 with 98.44% 	 Time used:  0.08 sec
2023-04-02 14:50:34,520 		6096 of 10000 with 98.41% 	 Time used:  0.09 sec
2023-04-02 14:50:34,601 		6120 of 10000 with 98.40% 	 Time used:  0.08 sec
2023-04-02 14:50:34,686 		6144 of 10000 with 98.40% 	 Time used:  0.08 sec
2023-04-02 14:50:34,779 		6168 of 10000 with 98.39% 	 Time used:  0.09 sec
2023-04-02 14:50:34,860 		6192 of 10000 with 98.40% 	 Time used:  0.08 sec
2023-04-02 14:50:34,948 		6216 of 10000 with 98.41% 	 Time used:  0.09 sec
2023-04-02 14:50:35,033 		6240 of 10000 with 98.41% 	 Time used:  0.08 sec
2023-04-02 14:50:35,113 		6264 of 10000 with 98.42% 	 Time used:  0.08 sec
2023-04-02 14:50:35,200 		6288 of 10000 with 98.43% 	 Time used:  0.09 sec
2023-04-02 14:50:35,289 		6312 of 10000 with 98.43% 	 Time used:  0.09 sec
2023-04-02 14:50:35,375 		6336 of 10000 with 98.44% 	 Time used:  0.09 sec
2023-04-02 14:50:35,472 		6360 of 10000 with 98.44% 	 Time used:  0.10 sec
2023-04-02 14:50:35,553 		6384 of 10000 with 98.45% 	 Time used:  0.08 sec
2023-04-02 14:50:35,639 		6408 of 10000 with 98.46% 	 Time used:  0.09 sec
2023-04-02 14:50:35,720 		6432 of 10000 with 98.46% 	 Time used:  0.08 sec
2023-04-02 14:50:35,801 		6456 of 10000 with 98.47% 	 Time used:  0.08 sec
2023-04-02 14:50:35,892 		6480 of 10000 with 98.47% 	 Time used:  0.09 sec
2023-04-02 14:50:35,973 		6504 of 10000 with 98.46% 	 Time used:  0.08 sec
2023-04-02 14:50:36,060 		6528 of 10000 with 98.47% 	 Time used:  0.09 sec
2023-04-02 14:50:36,146 		6552 of 10000 with 98.46% 	 Time used:  0.09 sec
2023-04-02 14:50:36,234 		6576 of 10000 with 98.46% 	 Time used:  0.09 sec
2023-04-02 14:50:36,319 		6600 of 10000 with 98.47% 	 Time used:  0.08 sec
2023-04-02 14:50:36,405 		6624 of 10000 with 98.48% 	 Time used:  0.09 sec
2023-04-02 14:50:36,486 		6648 of 10000 with 98.47% 	 Time used:  0.08 sec
2023-04-02 14:50:36,572 		6672 of 10000 with 98.47% 	 Time used:  0.09 sec
2023-04-02 14:50:36,658 		6696 of 10000 with 98.46% 	 Time used:  0.09 sec
2023-04-02 14:50:36,748 		6720 of 10000 with 98.47% 	 Time used:  0.09 sec
2023-04-02 14:50:36,834 		6744 of 10000 with 98.46% 	 Time used:  0.09 sec
2023-04-02 14:50:36,922 		6768 of 10000 with 98.45% 	 Time used:  0.09 sec
2023-04-02 14:50:37,005 		6792 of 10000 with 98.44% 	 Time used:  0.08 sec
2023-04-02 14:50:37,087 		6816 of 10000 with 98.43% 	 Time used:  0.08 sec
2023-04-02 14:50:37,169 		6840 of 10000 with 98.44% 	 Time used:  0.08 sec
2023-04-02 14:50:37,252 		6864 of 10000 with 98.43% 	 Time used:  0.08 sec
2023-04-02 14:50:37,349 		6888 of 10000 with 98.43% 	 Time used:  0.10 sec
2023-04-02 14:50:37,433 		6912 of 10000 with 98.41% 	 Time used:  0.08 sec
2023-04-02 14:50:37,530 		6936 of 10000 with 98.41% 	 Time used:  0.09 sec
2023-04-02 14:50:37,618 		6960 of 10000 with 98.42% 	 Time used:  0.09 sec
2023-04-02 14:50:37,699 		6984 of 10000 with 98.41% 	 Time used:  0.08 sec
2023-04-02 14:50:37,780 		7008 of 10000 with 98.42% 	 Time used:  0.08 sec
2023-04-02 14:50:37,862 		7032 of 10000 with 98.42% 	 Time used:  0.08 sec
2023-04-02 14:50:37,954 		7056 of 10000 with 98.43% 	 Time used:  0.09 sec
2023-04-02 14:50:38,038 		7080 of 10000 with 98.43% 	 Time used:  0.08 sec
2023-04-02 14:50:38,124 		7104 of 10000 with 98.42% 	 Time used:  0.09 sec
2023-04-02 14:50:38,204 		7128 of 10000 with 98.41% 	 Time used:  0.08 sec
2023-04-02 14:50:38,290 		7152 of 10000 with 98.42% 	 Time used:  0.09 sec
2023-04-02 14:50:38,375 		7176 of 10000 with 98.43% 	 Time used:  0.08 sec
2023-04-02 14:50:38,470 		7200 of 10000 with 98.43% 	 Time used:  0.09 sec
2023-04-02 14:50:38,551 		7224 of 10000 with 98.44% 	 Time used:  0.08 sec
2023-04-02 14:50:38,632 		7248 of 10000 with 98.41% 	 Time used:  0.08 sec
2023-04-02 14:50:38,715 		7272 of 10000 with 98.40% 	 Time used:  0.08 sec
2023-04-02 14:50:38,800 		7296 of 10000 with 98.41% 	 Time used:  0.08 sec
2023-04-02 14:50:38,881 		7320 of 10000 with 98.42% 	 Time used:  0.08 sec
2023-04-02 14:50:38,969 		7344 of 10000 with 98.39% 	 Time used:  0.09 sec
2023-04-02 14:50:39,069 		7368 of 10000 with 98.40% 	 Time used:  0.10 sec
2023-04-02 14:50:39,156 		7392 of 10000 with 98.40% 	 Time used:  0.09 sec
2023-04-02 14:50:39,251 		7416 of 10000 with 98.41% 	 Time used:  0.09 sec
2023-04-02 14:50:39,337 		7440 of 10000 with 98.41% 	 Time used:  0.09 sec
2023-04-02 14:50:39,419 		7464 of 10000 with 98.42% 	 Time used:  0.08 sec
2023-04-02 14:50:39,502 		7488 of 10000 with 98.42% 	 Time used:  0.08 sec
2023-04-02 14:50:39,592 		7512 of 10000 with 98.43% 	 Time used:  0.09 sec
2023-04-02 14:50:39,673 		7536 of 10000 with 98.43% 	 Time used:  0.08 sec
2023-04-02 14:50:39,768 		7560 of 10000 with 98.44% 	 Time used:  0.09 sec
2023-04-02 14:50:39,852 		7584 of 10000 with 98.44% 	 Time used:  0.08 sec
2023-04-02 14:50:39,938 		7608 of 10000 with 98.45% 	 Time used:  0.09 sec
2023-04-02 14:50:40,018 		7632 of 10000 with 98.45% 	 Time used:  0.08 sec
2023-04-02 14:50:40,099 		7656 of 10000 with 98.46% 	 Time used:  0.08 sec
2023-04-02 14:50:40,185 		7680 of 10000 with 98.45% 	 Time used:  0.09 sec
2023-04-02 14:50:40,269 		7704 of 10000 with 98.46% 	 Time used:  0.08 sec
2023-04-02 14:50:40,356 		7728 of 10000 with 98.46% 	 Time used:  0.09 sec
2023-04-02 14:50:40,438 		7752 of 10000 with 98.46% 	 Time used:  0.08 sec
2023-04-02 14:50:40,521 		7776 of 10000 with 98.47% 	 Time used:  0.08 sec
2023-04-02 14:50:40,599 		7800 of 10000 with 98.47% 	 Time used:  0.08 sec
2023-04-02 14:50:40,678 		7824 of 10000 with 98.48% 	 Time used:  0.08 sec
2023-04-02 14:50:40,761 		7848 of 10000 with 98.48% 	 Time used:  0.08 sec
2023-04-02 14:50:40,841 		7872 of 10000 with 98.49% 	 Time used:  0.08 sec
2023-04-02 14:50:40,928 		7896 of 10000 with 98.49% 	 Time used:  0.09 sec
2023-04-02 14:50:41,007 		7920 of 10000 with 98.50% 	 Time used:  0.08 sec
2023-04-02 14:50:41,093 		7944 of 10000 with 98.50% 	 Time used:  0.09 sec
2023-04-02 14:50:41,179 		7968 of 10000 with 98.51% 	 Time used:  0.09 sec
2023-04-02 14:50:41,268 		7992 of 10000 with 98.51% 	 Time used:  0.09 sec
2023-04-02 14:50:41,351 		8016 of 10000 with 98.49% 	 Time used:  0.08 sec
2023-04-02 14:50:41,430 		8040 of 10000 with 98.50% 	 Time used:  0.08 sec
2023-04-02 14:50:41,510 		8064 of 10000 with 98.50% 	 Time used:  0.08 sec
2023-04-02 14:50:41,591 		8088 of 10000 with 98.49% 	 Time used:  0.08 sec
2023-04-02 14:50:41,670 		8112 of 10000 with 98.50% 	 Time used:  0.08 sec
2023-04-02 14:50:41,752 		8136 of 10000 with 98.50% 	 Time used:  0.08 sec
2023-04-02 14:50:41,837 		8160 of 10000 with 98.50% 	 Time used:  0.08 sec
2023-04-02 14:50:41,927 		8184 of 10000 with 98.51% 	 Time used:  0.09 sec
2023-04-02 14:50:42,007 		8208 of 10000 with 98.51% 	 Time used:  0.08 sec
2023-04-02 14:50:42,097 		8232 of 10000 with 98.52% 	 Time used:  0.09 sec
2023-04-02 14:50:42,193 		8256 of 10000 with 98.52% 	 Time used:  0.10 sec
2023-04-02 14:50:42,275 		8280 of 10000 with 98.53% 	 Time used:  0.08 sec
2023-04-02 14:50:42,360 		8304 of 10000 with 98.53% 	 Time used:  0.08 sec
2023-04-02 14:50:42,441 		8328 of 10000 with 98.51% 	 Time used:  0.08 sec
2023-04-02 14:50:42,522 		8352 of 10000 with 98.50% 	 Time used:  0.08 sec
2023-04-02 14:50:42,606 		8376 of 10000 with 98.50% 	 Time used:  0.08 sec
2023-04-02 14:50:42,699 		8400 of 10000 with 98.50% 	 Time used:  0.09 sec
2023-04-02 14:50:42,790 		8424 of 10000 with 98.50% 	 Time used:  0.09 sec
2023-04-02 14:50:42,883 		8448 of 10000 with 98.50% 	 Time used:  0.09 sec
2023-04-02 14:50:42,969 		8472 of 10000 with 98.50% 	 Time used:  0.09 sec
2023-04-02 14:50:43,053 		8496 of 10000 with 98.49% 	 Time used:  0.08 sec
2023-04-02 14:50:43,141 		8520 of 10000 with 98.49% 	 Time used:  0.09 sec
2023-04-02 14:50:43,240 		8544 of 10000 with 98.46% 	 Time used:  0.10 sec
2023-04-02 14:50:43,323 		8568 of 10000 with 98.46% 	 Time used:  0.08 sec
2023-04-02 14:50:43,419 		8592 of 10000 with 98.46% 	 Time used:  0.10 sec
2023-04-02 14:50:43,501 		8616 of 10000 with 98.46% 	 Time used:  0.08 sec
2023-04-02 14:50:43,603 		8640 of 10000 with 98.45% 	 Time used:  0.10 sec
2023-04-02 14:50:43,692 		8664 of 10000 with 98.44% 	 Time used:  0.09 sec
2023-04-02 14:50:43,790 		8688 of 10000 with 98.45% 	 Time used:  0.10 sec
2023-04-02 14:50:43,879 		8712 of 10000 with 98.45% 	 Time used:  0.09 sec
2023-04-02 14:50:43,958 		8736 of 10000 with 98.45% 	 Time used:  0.08 sec
2023-04-02 14:50:44,043 		8760 of 10000 with 98.46% 	 Time used:  0.08 sec
2023-04-02 14:50:44,126 		8784 of 10000 with 98.46% 	 Time used:  0.08 sec
2023-04-02 14:50:44,211 		8808 of 10000 with 98.46% 	 Time used:  0.08 sec
2023-04-02 14:50:44,291 		8832 of 10000 with 98.45% 	 Time used:  0.08 sec
2023-04-02 14:50:44,372 		8856 of 10000 with 98.45% 	 Time used:  0.08 sec
2023-04-02 14:50:44,453 		8880 of 10000 with 98.45% 	 Time used:  0.08 sec
2023-04-02 14:50:44,535 		8904 of 10000 with 98.44% 	 Time used:  0.08 sec
2023-04-02 14:50:44,617 		8928 of 10000 with 98.44% 	 Time used:  0.08 sec
2023-04-02 14:50:44,702 		8952 of 10000 with 98.45% 	 Time used:  0.08 sec
2023-04-02 14:50:44,787 		8976 of 10000 with 98.45% 	 Time used:  0.08 sec
2023-04-02 14:50:44,872 		9000 of 10000 with 98.46% 	 Time used:  0.08 sec
2023-04-02 14:50:44,956 		9024 of 10000 with 98.46% 	 Time used:  0.08 sec
2023-04-02 14:50:45,045 		9048 of 10000 with 98.46% 	 Time used:  0.09 sec
2023-04-02 14:50:45,132 		9072 of 10000 with 98.47% 	 Time used:  0.09 sec
2023-04-02 14:50:45,217 		9096 of 10000 with 98.46% 	 Time used:  0.08 sec
2023-04-02 14:50:45,306 		9120 of 10000 with 98.46% 	 Time used:  0.09 sec
2023-04-02 14:50:45,388 		9144 of 10000 with 98.46% 	 Time used:  0.08 sec
2023-04-02 14:50:45,471 		9168 of 10000 with 98.46% 	 Time used:  0.08 sec
2023-04-02 14:50:45,558 		9192 of 10000 with 98.47% 	 Time used:  0.09 sec
2023-04-02 14:50:45,653 		9216 of 10000 with 98.47% 	 Time used:  0.09 sec
2023-04-02 14:50:45,733 		9240 of 10000 with 98.46% 	 Time used:  0.08 sec
2023-04-02 14:50:45,819 		9264 of 10000 with 98.47% 	 Time used:  0.09 sec
2023-04-02 14:50:45,900 		9288 of 10000 with 98.47% 	 Time used:  0.08 sec
2023-04-02 14:50:45,984 		9312 of 10000 with 98.46% 	 Time used:  0.08 sec
2023-04-02 14:50:46,065 		9336 of 10000 with 98.47% 	 Time used:  0.08 sec
2023-04-02 14:50:46,148 		9360 of 10000 with 98.47% 	 Time used:  0.08 sec
2023-04-02 14:50:46,228 		9384 of 10000 with 98.48% 	 Time used:  0.08 sec
2023-04-02 14:50:46,312 		9408 of 10000 with 98.48% 	 Time used:  0.08 sec
2023-04-02 14:50:46,394 		9432 of 10000 with 98.48% 	 Time used:  0.08 sec
2023-04-02 14:50:46,482 		9456 of 10000 with 98.49% 	 Time used:  0.09 sec
2023-04-02 14:50:46,564 		9480 of 10000 with 98.49% 	 Time used:  0.08 sec
2023-04-02 14:50:46,662 		9504 of 10000 with 98.50% 	 Time used:  0.10 sec
2023-04-02 14:50:46,749 		9528 of 10000 with 98.50% 	 Time used:  0.09 sec
2023-04-02 14:50:46,829 		9552 of 10000 with 98.49% 	 Time used:  0.08 sec
2023-04-02 14:50:46,911 		9576 of 10000 with 98.50% 	 Time used:  0.08 sec
2023-04-02 14:50:46,999 		9600 of 10000 with 98.50% 	 Time used:  0.09 sec
2023-04-02 14:50:47,083 		9624 of 10000 with 98.50% 	 Time used:  0.08 sec
2023-04-02 14:50:47,166 		9648 of 10000 with 98.49% 	 Time used:  0.08 sec
2023-04-02 14:50:47,247 		9672 of 10000 with 98.49% 	 Time used:  0.08 sec
2023-04-02 14:50:47,334 		9696 of 10000 with 98.49% 	 Time used:  0.09 sec
2023-04-02 14:50:47,418 		9720 of 10000 with 98.49% 	 Time used:  0.08 sec
2023-04-02 14:50:47,504 		9744 of 10000 with 98.49% 	 Time used:  0.09 sec
2023-04-02 14:50:47,598 		9768 of 10000 with 98.48% 	 Time used:  0.09 sec
2023-04-02 14:50:47,688 		9792 of 10000 with 98.49% 	 Time used:  0.09 sec
2023-04-02 14:50:47,774 		9816 of 10000 with 98.48% 	 Time used:  0.08 sec
2023-04-02 14:50:47,855 		9840 of 10000 with 98.49% 	 Time used:  0.08 sec
2023-04-02 14:50:47,936 		9864 of 10000 with 98.49% 	 Time used:  0.08 sec
2023-04-02 14:50:48,026 		9888 of 10000 with 98.49% 	 Time used:  0.09 sec
2023-04-02 14:50:48,111 		9912 of 10000 with 98.50% 	 Time used:  0.08 sec
2023-04-02 14:50:48,200 		9936 of 10000 with 98.50% 	 Time used:  0.09 sec
2023-04-02 14:50:48,282 		9960 of 10000 with 98.50% 	 Time used:  0.08 sec
2023-04-02 14:50:48,370 		9984 of 10000 with 98.51% 	 Time used:  0.09 sec
2023-04-02 14:50:48,447 		10000 of 10000 with 98.50% 	 Time used:  0.08 sec
2023-04-02 14:50:48,447 
2023-04-02 14:50:48,448 			Learning rate: weights:   1.000e-02    
2023-04-02 14:50:48,448 			Last test performance: 98.50%
2023-04-02 14:50:48,448 ----------------
2023-04-02 14:50:50,267   5   =>  0    		Training 486 pattern with 97.92% 	Forward time: 	 1.70 sec
2023-04-02 14:50:50,267 			Loss:    4.184e-02    			Backward time: 	 0.11 sec 
2023-04-02 14:50:50,267 ADAM: Layer 0 -> dw_min:9.9881e-01  dw_max:1.0018e+00 lr:1.0000e-02
2023-04-02 14:50:50,267 ADAM: Layer 1 -> dw_min:9.9240e-01  dw_max:1.0081e+00 lr:1.0000e-02
2023-04-02 14:50:50,267 ADAM: Layer 2 -> dw_min:9.8744e-01  dw_max:1.0086e+00 lr:1.0000e-02
2023-04-02 14:50:50,267 ADAM: Layer 3 -> dw_min:9.9532e-01  dw_max:1.0067e+00 lr:1.0000e-02
2023-04-02 14:50:50,282 			Learning rate: weights:   1.000e-02    
2023-04-02 14:50:50,282 			Last test performance: 98.50%
2023-04-02 14:50:50,282 ----------------
2023-04-02 14:50:52,092   5   =>  1    		Training 486 pattern with 99.17% 	Forward time: 	 1.69 sec
2023-04-02 14:50:52,093 			Loss:    2.306e-02    			Backward time: 	 0.11 sec 
2023-04-02 14:50:52,093 ADAM: Layer 0 -> dw_min:9.9864e-01  dw_max:1.0017e+00 lr:1.0000e-02
2023-04-02 14:50:52,093 ADAM: Layer 1 -> dw_min:9.9278e-01  dw_max:1.0072e+00 lr:1.0000e-02
2023-04-02 14:50:52,093 ADAM: Layer 2 -> dw_min:9.8868e-01  dw_max:1.0088e+00 lr:1.0000e-02
2023-04-02 14:50:52,093 ADAM: Layer 3 -> dw_min:9.9564e-01  dw_max:1.0061e+00 lr:1.0000e-02
2023-04-02 14:50:52,119 			Learning rate: weights:   1.000e-02    
2023-04-02 14:50:52,119 			Last test performance: 98.50%
2023-04-02 14:50:52,119 ----------------
2023-04-02 14:50:53,901   5   =>  2    		Training 486 pattern with 98.54% 	Forward time: 	 1.67 sec
2023-04-02 14:50:53,901 			Loss:    4.655e-02    			Backward time: 	 0.11 sec 
2023-04-02 14:50:53,901 ADAM: Layer 0 -> dw_min:9.9877e-01  dw_max:1.0016e+00 lr:1.0000e-02
2023-04-02 14:50:53,901 ADAM: Layer 1 -> dw_min:9.9323e-01  dw_max:1.0072e+00 lr:1.0000e-02
2023-04-02 14:50:53,901 ADAM: Layer 2 -> dw_min:9.8982e-01  dw_max:1.0093e+00 lr:1.0000e-02
2023-04-02 14:50:53,901 ADAM: Layer 3 -> dw_min:9.9607e-01  dw_max:1.0055e+00 lr:1.0000e-02
2023-04-02 14:50:53,973 			Learning rate: weights:   1.000e-02    
2023-04-02 14:50:53,973 			Last test performance: 98.50%
2023-04-02 14:50:53,973 ----------------
2023-04-02 14:50:55,733   5   =>  3    		Training 486 pattern with 97.29% 	Forward time: 	 1.65 sec
2023-04-02 14:50:55,733 			Loss:    7.899e-02    			Backward time: 	 0.11 sec 
2023-04-02 14:50:55,734 ADAM: Layer 0 -> dw_min:9.9873e-01  dw_max:1.0013e+00 lr:1.0000e-02
2023-04-02 14:50:55,734 ADAM: Layer 1 -> dw_min:9.9284e-01  dw_max:1.0094e+00 lr:1.0000e-02
2023-04-02 14:50:55,734 ADAM: Layer 2 -> dw_min:9.9072e-01  dw_max:1.0096e+00 lr:1.0000e-02
2023-04-02 14:50:55,734 ADAM: Layer 3 -> dw_min:9.9646e-01  dw_max:1.0050e+00 lr:1.0000e-02
2023-04-02 14:50:55,806 			Learning rate: weights:   1.000e-02    
2023-04-02 14:50:55,806 			Last test performance: 98.50%
2023-04-02 14:50:55,806 ----------------
2023-04-02 14:50:57,642   5   =>  4    		Training 486 pattern with 97.92% 	Forward time: 	 1.72 sec
2023-04-02 14:50:57,642 			Loss:    5.069e-02    			Backward time: 	 0.11 sec 
2023-04-02 14:50:57,642 ADAM: Layer 0 -> dw_min:9.9850e-01  dw_max:1.0013e+00 lr:1.0000e-02
2023-04-02 14:50:57,642 ADAM: Layer 1 -> dw_min:9.9299e-01  dw_max:1.0076e+00 lr:1.0000e-02
2023-04-02 14:50:57,643 ADAM: Layer 2 -> dw_min:9.8983e-01  dw_max:1.0109e+00 lr:1.0000e-02
2023-04-02 14:50:57,643 ADAM: Layer 3 -> dw_min:9.9468e-01  dw_max:1.0049e+00 lr:1.0000e-02
2023-04-02 14:50:57,700 			Learning rate: weights:   1.000e-02    
2023-04-02 14:50:57,700 			Last test performance: 98.50%
2023-04-02 14:50:57,700 ----------------
2023-04-02 14:50:59,578   5   =>  5    		Training 486 pattern with 98.33% 	Forward time: 	 1.76 sec
2023-04-02 14:50:59,578 			Loss:    3.966e-02    			Backward time: 	 0.11 sec 
2023-04-02 14:50:59,578 ADAM: Layer 0 -> dw_min:9.9849e-01  dw_max:1.0013e+00 lr:1.0000e-02
2023-04-02 14:50:59,578 ADAM: Layer 1 -> dw_min:9.9321e-01  dw_max:1.0079e+00 lr:1.0000e-02
2023-04-02 14:50:59,578 ADAM: Layer 2 -> dw_min:9.9078e-01  dw_max:1.0098e+00 lr:1.0000e-02
2023-04-02 14:50:59,578 ADAM: Layer 3 -> dw_min:9.9520e-01  dw_max:1.0044e+00 lr:1.0000e-02
2023-04-02 14:50:59,672 			Learning rate: weights:   1.000e-02    
2023-04-02 14:50:59,672 			Last test performance: 98.50%
2023-04-02 14:50:59,672 ----------------
2023-04-02 14:51:01,512   5   =>  6    		Training 486 pattern with 98.75% 	Forward time: 	 1.72 sec
2023-04-02 14:51:01,512 			Loss:    4.339e-02    			Backward time: 	 0.11 sec 
2023-04-02 14:51:01,512 ADAM: Layer 0 -> dw_min:9.9872e-01  dw_max:1.0019e+00 lr:1.0000e-02
2023-04-02 14:51:01,513 ADAM: Layer 1 -> dw_min:9.9296e-01  dw_max:1.0070e+00 lr:1.0000e-02
2023-04-02 14:51:01,513 ADAM: Layer 2 -> dw_min:9.9079e-01  dw_max:1.0102e+00 lr:1.0000e-02
2023-04-02 14:51:01,513 ADAM: Layer 3 -> dw_min:9.9560e-01  dw_max:1.0040e+00 lr:1.0000e-02
2023-04-02 14:51:01,528 			Learning rate: weights:   1.000e-02    
2023-04-02 14:51:01,528 			Last test performance: 98.50%
2023-04-02 14:51:01,528 ----------------
2023-04-02 14:51:03,361   5   =>  7    		Training 486 pattern with 98.33% 	Forward time: 	 1.72 sec
2023-04-02 14:51:03,361 			Loss:    5.444e-02    			Backward time: 	 0.11 sec 
2023-04-02 14:51:03,361 ADAM: Layer 0 -> dw_min:9.9878e-01  dw_max:1.0013e+00 lr:1.0000e-02
2023-04-02 14:51:03,362 ADAM: Layer 1 -> dw_min:9.9297e-01  dw_max:1.0078e+00 lr:1.0000e-02
2023-04-02 14:51:03,362 ADAM: Layer 2 -> dw_min:9.8973e-01  dw_max:1.0092e+00 lr:1.0000e-02
2023-04-02 14:51:03,362 ADAM: Layer 3 -> dw_min:9.9597e-01  dw_max:1.0047e+00 lr:1.0000e-02
2023-04-02 14:51:03,376 			Learning rate: weights:   1.000e-02    
2023-04-02 14:51:03,376 			Last test performance: 98.50%
2023-04-02 14:51:03,376 ----------------
2023-04-02 14:51:05,181   5   =>  8    		Training 486 pattern with 97.71% 	Forward time: 	 1.69 sec
2023-04-02 14:51:05,181 			Loss:    4.807e-02    			Backward time: 	 0.11 sec 
2023-04-02 14:51:05,181 ADAM: Layer 0 -> dw_min:9.9867e-01  dw_max:1.0015e+00 lr:1.0000e-02
2023-04-02 14:51:05,182 ADAM: Layer 1 -> dw_min:9.9299e-01  dw_max:1.0081e+00 lr:1.0000e-02
2023-04-02 14:51:05,182 ADAM: Layer 2 -> dw_min:9.8974e-01  dw_max:1.0096e+00 lr:1.0000e-02
2023-04-02 14:51:05,182 ADAM: Layer 3 -> dw_min:9.9641e-01  dw_max:1.0042e+00 lr:1.0000e-02
2023-04-02 14:51:05,241 			Learning rate: weights:   1.000e-02    
2023-04-02 14:51:05,241 			Last test performance: 98.50%
2023-04-02 14:51:05,241 ----------------
2023-04-02 14:51:07,072   5   =>  9    		Training 486 pattern with 98.54% 	Forward time: 	 1.71 sec
2023-04-02 14:51:07,072 			Loss:    3.738e-02    			Backward time: 	 0.11 sec 
2023-04-02 14:51:07,073 ADAM: Layer 0 -> dw_min:9.9855e-01  dw_max:1.0016e+00 lr:1.0000e-02
2023-04-02 14:51:07,073 ADAM: Layer 1 -> dw_min:9.9371e-01  dw_max:1.0072e+00 lr:1.0000e-02
2023-04-02 14:51:07,073 ADAM: Layer 2 -> dw_min:9.9001e-01  dw_max:1.0111e+00 lr:1.0000e-02
2023-04-02 14:51:07,074 ADAM: Layer 3 -> dw_min:9.9673e-01  dw_max:1.0046e+00 lr:1.0000e-02
2023-04-02 14:51:07,090 			Learning rate: weights:   1.000e-02    
2023-04-02 14:51:07,090 			Last test performance: 98.50%
2023-04-02 14:51:07,090 ----------------
2023-04-02 14:51:08,939   5   =>  10   		Training 486 pattern with 98.33% 	Forward time: 	 1.73 sec
2023-04-02 14:51:08,939 			Loss:    4.714e-02    			Backward time: 	 0.11 sec 
2023-04-02 14:51:08,939 ADAM: Layer 0 -> dw_min:9.9835e-01  dw_max:1.0015e+00 lr:1.0000e-02
2023-04-02 14:51:08,939 ADAM: Layer 1 -> dw_min:9.9187e-01  dw_max:1.0066e+00 lr:1.0000e-02
2023-04-02 14:51:08,939 ADAM: Layer 2 -> dw_min:9.9100e-01  dw_max:1.0114e+00 lr:1.0000e-02
2023-04-02 14:51:08,939 ADAM: Layer 3 -> dw_min:9.9647e-01  dw_max:1.0043e+00 lr:1.0000e-02
2023-04-02 14:51:08,957 			Learning rate: weights:   1.000e-02    
2023-04-02 14:51:08,957 			Last test performance: 98.50%
2023-04-02 14:51:08,957 ----------------
2023-04-02 14:51:10,798   5   =>  11   		Training 486 pattern with 98.96% 	Forward time: 	 1.73 sec
2023-04-02 14:51:10,798 			Loss:    3.184e-02    			Backward time: 	 0.11 sec 
2023-04-02 14:51:10,799 ADAM: Layer 0 -> dw_min:9.9830e-01  dw_max:1.0012e+00 lr:1.0000e-02
2023-04-02 14:51:10,799 ADAM: Layer 1 -> dw_min:9.9270e-01  dw_max:1.0057e+00 lr:1.0000e-02
2023-04-02 14:51:10,799 ADAM: Layer 2 -> dw_min:9.9174e-01  dw_max:1.0103e+00 lr:1.0000e-02
2023-04-02 14:51:10,799 ADAM: Layer 3 -> dw_min:9.9681e-01  dw_max:1.0039e+00 lr:1.0000e-02
2023-04-02 14:51:10,870 			Learning rate: weights:   1.000e-02    
2023-04-02 14:51:10,870 			Last test performance: 98.50%
2023-04-02 14:51:10,871 ----------------
2023-04-02 14:51:12,714   5   =>  12   		Training 486 pattern with 98.33% 	Forward time: 	 1.73 sec
2023-04-02 14:51:12,714 			Loss:    5.780e-02    			Backward time: 	 0.11 sec 
2023-04-02 14:51:12,714 ADAM: Layer 0 -> dw_min:9.9846e-01  dw_max:1.0012e+00 lr:1.0000e-02
2023-04-02 14:51:12,714 ADAM: Layer 1 -> dw_min:9.9364e-01  dw_max:1.0057e+00 lr:1.0000e-02
2023-04-02 14:51:12,714 ADAM: Layer 2 -> dw_min:9.8972e-01  dw_max:1.0106e+00 lr:1.0000e-02
2023-04-02 14:51:12,715 ADAM: Layer 3 -> dw_min:9.9726e-01  dw_max:1.0058e+00 lr:1.0000e-02
2023-04-02 14:51:12,729 			Learning rate: weights:   1.000e-02    
2023-04-02 14:51:12,729 			Last test performance: 98.50%
2023-04-02 14:51:12,729 ----------------
2023-04-02 14:51:14,518   5   =>  13   		Training 486 pattern with 98.33% 	Forward time: 	 1.67 sec
2023-04-02 14:51:14,518 			Loss:    4.762e-02    			Backward time: 	 0.11 sec 
2023-04-02 14:51:14,518 ADAM: Layer 0 -> dw_min:9.9839e-01  dw_max:1.0015e+00 lr:1.0000e-02
2023-04-02 14:51:14,518 ADAM: Layer 1 -> dw_min:9.9265e-01  dw_max:1.0056e+00 lr:1.0000e-02
2023-04-02 14:51:14,518 ADAM: Layer 2 -> dw_min:9.8905e-01  dw_max:1.0098e+00 lr:1.0000e-02
2023-04-02 14:51:14,518 ADAM: Layer 3 -> dw_min:9.9736e-01  dw_max:1.0052e+00 lr:1.0000e-02
2023-04-02 14:51:14,534 			Learning rate: weights:   1.000e-02    
2023-04-02 14:51:14,534 			Last test performance: 98.50%
2023-04-02 14:51:14,534 ----------------
2023-04-02 14:51:16,384   5   =>  14   		Training 486 pattern with 99.38% 	Forward time: 	 1.73 sec
2023-04-02 14:51:16,384 			Loss:    2.496e-02    			Backward time: 	 0.11 sec 
2023-04-02 14:51:16,384 ADAM: Layer 0 -> dw_min:9.9841e-01  dw_max:1.0014e+00 lr:1.0000e-02
2023-04-02 14:51:16,384 ADAM: Layer 1 -> dw_min:9.9335e-01  dw_max:1.0058e+00 lr:1.0000e-02
2023-04-02 14:51:16,384 ADAM: Layer 2 -> dw_min:9.9013e-01  dw_max:1.0087e+00 lr:1.0000e-02
2023-04-02 14:51:16,384 ADAM: Layer 3 -> dw_min:9.9745e-01  dw_max:1.0047e+00 lr:1.0000e-02
2023-04-02 14:51:16,399 			Learning rate: weights:   1.000e-02    
2023-04-02 14:51:16,399 			Last test performance: 98.50%
2023-04-02 14:51:16,399 ----------------
2023-04-02 14:51:18,187   5   =>  15   		Training 486 pattern with 99.17% 	Forward time: 	 1.67 sec
2023-04-02 14:51:18,187 			Loss:    2.973e-02    			Backward time: 	 0.11 sec 
2023-04-02 14:51:18,187 ADAM: Layer 0 -> dw_min:9.9850e-01  dw_max:1.0020e+00 lr:1.0000e-02
2023-04-02 14:51:18,187 ADAM: Layer 1 -> dw_min:9.9323e-01  dw_max:1.0056e+00 lr:1.0000e-02
2023-04-02 14:51:18,187 ADAM: Layer 2 -> dw_min:9.8792e-01  dw_max:1.0104e+00 lr:1.0000e-02
2023-04-02 14:51:18,187 ADAM: Layer 3 -> dw_min:9.9765e-01  dw_max:1.0042e+00 lr:1.0000e-02
2023-04-02 14:51:18,258 			Learning rate: weights:   1.000e-02    
2023-04-02 14:51:18,258 			Last test performance: 98.50%
2023-04-02 14:51:18,258 ----------------
2023-04-02 14:51:20,065   5   =>  16   		Training 486 pattern with 99.79% 	Forward time: 	 1.69 sec
2023-04-02 14:51:20,065 			Loss:    8.891e-03    			Backward time: 	 0.11 sec 
2023-04-02 14:51:20,066 ADAM: Layer 0 -> dw_min:9.9866e-01  dw_max:1.0016e+00 lr:1.0000e-02
2023-04-02 14:51:20,066 ADAM: Layer 1 -> dw_min:9.9352e-01  dw_max:1.0051e+00 lr:1.0000e-02
2023-04-02 14:51:20,066 ADAM: Layer 2 -> dw_min:9.8912e-01  dw_max:1.0094e+00 lr:1.0000e-02
2023-04-02 14:51:20,066 ADAM: Layer 3 -> dw_min:9.9785e-01  dw_max:1.0038e+00 lr:1.0000e-02
2023-04-02 14:51:20,082 			Learning rate: weights:   1.000e-02    
2023-04-02 14:51:20,082 			Last test performance: 98.50%
2023-04-02 14:51:20,082 ----------------
2023-04-02 14:51:21,872   5   =>  17   		Training 486 pattern with 97.92% 	Forward time: 	 1.68 sec
2023-04-02 14:51:21,872 			Loss:    7.337e-02    			Backward time: 	 0.11 sec 
2023-04-02 14:51:21,872 ADAM: Layer 0 -> dw_min:9.9890e-01  dw_max:1.0010e+00 lr:1.0000e-02
2023-04-02 14:51:21,873 ADAM: Layer 1 -> dw_min:9.9236e-01  dw_max:1.0069e+00 lr:1.0000e-02
2023-04-02 14:51:21,873 ADAM: Layer 2 -> dw_min:9.9011e-01  dw_max:1.0081e+00 lr:1.0000e-02
2023-04-02 14:51:21,873 ADAM: Layer 3 -> dw_min:9.9595e-01  dw_max:1.0065e+00 lr:1.0000e-02
2023-04-02 14:51:21,953 			Learning rate: weights:   1.000e-02    
2023-04-02 14:51:21,953 			Last test performance: 98.50%
2023-04-02 14:51:21,953 ----------------
2023-04-02 14:51:23,762   5   =>  18   		Training 486 pattern with 98.33% 	Forward time: 	 1.69 sec
2023-04-02 14:51:23,762 			Loss:    4.248e-02    			Backward time: 	 0.11 sec 
2023-04-02 14:51:23,762 ADAM: Layer 0 -> dw_min:9.9845e-01  dw_max:1.0016e+00 lr:1.0000e-02
2023-04-02 14:51:23,762 ADAM: Layer 1 -> dw_min:9.9184e-01  dw_max:1.0081e+00 lr:1.0000e-02
2023-04-02 14:51:23,762 ADAM: Layer 2 -> dw_min:9.9041e-01  dw_max:1.0107e+00 lr:1.0000e-02
2023-04-02 14:51:23,762 ADAM: Layer 3 -> dw_min:9.9635e-01  dw_max:1.0059e+00 lr:1.0000e-02
2023-04-02 14:51:23,781 			Learning rate: weights:   1.000e-02    
2023-04-02 14:51:23,781 			Last test performance: 98.50%
2023-04-02 14:51:23,781 ----------------
2023-04-02 14:51:25,590   5   =>  19   		Training 486 pattern with 98.54% 	Forward time: 	 1.70 sec
2023-04-02 14:51:25,590 			Loss:    2.706e-02    			Backward time: 	 0.11 sec 
2023-04-02 14:51:25,590 ADAM: Layer 0 -> dw_min:9.9856e-01  dw_max:1.0013e+00 lr:1.0000e-02
2023-04-02 14:51:25,590 ADAM: Layer 1 -> dw_min:9.9187e-01  dw_max:1.0068e+00 lr:1.0000e-02
2023-04-02 14:51:25,590 ADAM: Layer 2 -> dw_min:9.8940e-01  dw_max:1.0114e+00 lr:1.0000e-02
2023-04-02 14:51:25,591 ADAM: Layer 3 -> dw_min:9.9676e-01  dw_max:1.0053e+00 lr:1.0000e-02
2023-04-02 14:51:25,607 			Learning rate: weights:   1.000e-02    
2023-04-02 14:51:25,607 			Last test performance: 98.50%
2023-04-02 14:51:25,607 ----------------
2023-04-02 14:51:27,430   5   =>  20   		Training 486 pattern with 97.50% 	Forward time: 	 1.71 sec
2023-04-02 14:51:27,431 			Loss:    7.176e-02    			Backward time: 	 0.11 sec 
2023-04-02 14:51:27,431 ADAM: Layer 0 -> dw_min:9.9812e-01  dw_max:1.0015e+00 lr:1.0000e-02
2023-04-02 14:51:27,431 ADAM: Layer 1 -> dw_min:9.9104e-01  dw_max:1.0066e+00 lr:1.0000e-02
2023-04-02 14:51:27,431 ADAM: Layer 2 -> dw_min:9.8753e-01  dw_max:1.0104e+00 lr:1.0000e-02
2023-04-02 14:51:27,431 ADAM: Layer 3 -> dw_min:9.9712e-01  dw_max:1.0048e+00 lr:1.0000e-02
2023-04-02 14:51:27,448 			Learning rate: weights:   1.000e-02    
2023-04-02 14:51:27,448 			Last test performance: 98.50%
2023-04-02 14:51:27,448 ----------------
2023-04-02 14:51:29,267   5   =>  21   		Training 486 pattern with 98.54% 	Forward time: 	 1.70 sec
2023-04-02 14:51:29,268 			Loss:    4.739e-02    			Backward time: 	 0.11 sec 
2023-04-02 14:51:29,268 ADAM: Layer 0 -> dw_min:9.9819e-01  dw_max:1.0013e+00 lr:1.0000e-02
2023-04-02 14:51:29,268 ADAM: Layer 1 -> dw_min:9.9197e-01  dw_max:1.0101e+00 lr:1.0000e-02
2023-04-02 14:51:29,268 ADAM: Layer 2 -> dw_min:9.8876e-01  dw_max:1.0094e+00 lr:1.0000e-02
2023-04-02 14:51:29,268 ADAM: Layer 3 -> dw_min:9.9741e-01  dw_max:1.0044e+00 lr:1.0000e-02
2023-04-02 14:51:29,283 			Learning rate: weights:   1.000e-02    
2023-04-02 14:51:29,283 			Last test performance: 98.50%
2023-04-02 14:51:29,283 ----------------
2023-04-02 14:51:31,060   5   =>  22   		Training 486 pattern with 98.54% 	Forward time: 	 1.66 sec
2023-04-02 14:51:31,060 			Loss:    3.236e-02    			Backward time: 	 0.11 sec 
2023-04-02 14:51:31,060 ADAM: Layer 0 -> dw_min:9.9853e-01  dw_max:1.0013e+00 lr:1.0000e-02
2023-04-02 14:51:31,060 ADAM: Layer 1 -> dw_min:9.9196e-01  dw_max:1.0087e+00 lr:1.0000e-02
2023-04-02 14:51:31,060 ADAM: Layer 2 -> dw_min:9.8957e-01  dw_max:1.0085e+00 lr:1.0000e-02
2023-04-02 14:51:31,060 ADAM: Layer 3 -> dw_min:9.9735e-01  dw_max:1.0042e+00 lr:1.0000e-02
2023-04-02 14:51:31,121 			Learning rate: weights:   1.000e-02    
2023-04-02 14:51:31,121 			Last test performance: 98.50%
2023-04-02 14:51:31,121 ----------------
2023-04-02 14:51:32,977   5   =>  23   		Training 486 pattern with 97.71% 	Forward time: 	 1.74 sec
2023-04-02 14:51:32,977 			Loss:    6.165e-02    			Backward time: 	 0.11 sec 
2023-04-02 14:51:32,978 ADAM: Layer 0 -> dw_min:9.9866e-01  dw_max:1.0013e+00 lr:1.0000e-02
2023-04-02 14:51:32,978 ADAM: Layer 1 -> dw_min:9.9261e-01  dw_max:1.0074e+00 lr:1.0000e-02
2023-04-02 14:51:32,978 ADAM: Layer 2 -> dw_min:9.8802e-01  dw_max:1.0120e+00 lr:1.0000e-02
2023-04-02 14:51:32,978 ADAM: Layer 3 -> dw_min:9.9691e-01  dw_max:1.0038e+00 lr:1.0000e-02
2023-04-02 14:51:33,035 			Learning rate: weights:   1.000e-02    
2023-04-02 14:51:33,035 			Last test performance: 98.50%
2023-04-02 14:51:33,035 ----------------
2023-04-02 14:51:34,862   5   =>  24   		Training 486 pattern with 97.29% 	Forward time: 	 1.71 sec
2023-04-02 14:51:34,862 			Loss:    7.334e-02    			Backward time: 	 0.11 sec 
2023-04-02 14:51:34,863 ADAM: Layer 0 -> dw_min:9.9883e-01  dw_max:1.0015e+00 lr:1.0000e-02
2023-04-02 14:51:34,863 ADAM: Layer 1 -> dw_min:9.9224e-01  dw_max:1.0082e+00 lr:1.0000e-02
2023-04-02 14:51:34,863 ADAM: Layer 2 -> dw_min:9.8951e-01  dw_max:1.0111e+00 lr:1.0000e-02
2023-04-02 14:51:34,863 ADAM: Layer 3 -> dw_min:9.9615e-01  dw_max:1.0048e+00 lr:1.0000e-02
2023-04-02 14:51:34,878 			Learning rate: weights:   1.000e-02    
2023-04-02 14:51:34,878 			Last test performance: 98.50%
2023-04-02 14:51:34,878 ----------------
2023-04-02 14:51:36,688   5   =>  25   		Training 486 pattern with 98.12% 	Forward time: 	 1.70 sec
2023-04-02 14:51:36,688 			Loss:    5.177e-02    			Backward time: 	 0.11 sec 
2023-04-02 14:51:36,689 ADAM: Layer 0 -> dw_min:9.9879e-01  dw_max:1.0013e+00 lr:1.0000e-02
2023-04-02 14:51:36,689 ADAM: Layer 1 -> dw_min:9.9203e-01  dw_max:1.0085e+00 lr:1.0000e-02
2023-04-02 14:51:36,689 ADAM: Layer 2 -> dw_min:9.8910e-01  dw_max:1.0100e+00 lr:1.0000e-02
2023-04-02 14:51:36,689 ADAM: Layer 3 -> dw_min:9.9655e-01  dw_max:1.0043e+00 lr:1.0000e-02
2023-04-02 14:51:36,704 			Learning rate: weights:   1.000e-02    
2023-04-02 14:51:36,704 			Last test performance: 98.50%
2023-04-02 14:51:36,704 ----------------
2023-04-02 14:51:38,475   5   =>  26   		Training 486 pattern with 97.92% 	Forward time: 	 1.66 sec
2023-04-02 14:51:38,475 			Loss:    5.159e-02    			Backward time: 	 0.11 sec 
2023-04-02 14:51:38,476 ADAM: Layer 0 -> dw_min:9.9748e-01  dw_max:1.0015e+00 lr:1.0000e-02
2023-04-02 14:51:38,476 ADAM: Layer 1 -> dw_min:9.9233e-01  dw_max:1.0076e+00 lr:1.0000e-02
2023-04-02 14:51:38,476 ADAM: Layer 2 -> dw_min:9.8927e-01  dw_max:1.0107e+00 lr:1.0000e-02
2023-04-02 14:51:38,476 ADAM: Layer 3 -> dw_min:9.9684e-01  dw_max:1.0053e+00 lr:1.0000e-02
2023-04-02 14:51:38,610 			Learning rate: weights:   1.000e-02    
2023-04-02 14:51:38,610 			Last test performance: 98.50%
2023-04-02 14:51:38,610 ----------------
2023-04-02 14:51:40,490   5   =>  27   		Training 486 pattern with 98.54% 	Forward time: 	 1.76 sec
2023-04-02 14:51:40,490 			Loss:    4.390e-02    			Backward time: 	 0.11 sec 
2023-04-02 14:51:40,490 ADAM: Layer 0 -> dw_min:9.9770e-01  dw_max:1.0012e+00 lr:1.0000e-02
2023-04-02 14:51:40,490 ADAM: Layer 1 -> dw_min:9.9089e-01  dw_max:1.0074e+00 lr:1.0000e-02
2023-04-02 14:51:40,490 ADAM: Layer 2 -> dw_min:9.9033e-01  dw_max:1.0096e+00 lr:1.0000e-02
2023-04-02 14:51:40,490 ADAM: Layer 3 -> dw_min:9.9714e-01  dw_max:1.0048e+00 lr:1.0000e-02
2023-04-02 14:51:40,506 			Learning rate: weights:   1.000e-02    
2023-04-02 14:51:40,506 			Last test performance: 98.50%
2023-04-02 14:51:40,506 ----------------
2023-04-02 14:51:42,330   5   =>  28   		Training 486 pattern with 98.33% 	Forward time: 	 1.71 sec
2023-04-02 14:51:42,330 			Loss:    3.820e-02    			Backward time: 	 0.11 sec 
2023-04-02 14:51:42,330 ADAM: Layer 0 -> dw_min:9.9779e-01  dw_max:1.0012e+00 lr:1.0000e-02
2023-04-02 14:51:42,331 ADAM: Layer 1 -> dw_min:9.9186e-01  dw_max:1.0086e+00 lr:1.0000e-02
2023-04-02 14:51:42,331 ADAM: Layer 2 -> dw_min:9.8938e-01  dw_max:1.0112e+00 lr:1.0000e-02
2023-04-02 14:51:42,331 ADAM: Layer 3 -> dw_min:9.9671e-01  dw_max:1.0051e+00 lr:1.0000e-02
2023-04-02 14:51:42,456 			Learning rate: weights:   1.000e-02    
2023-04-02 14:51:42,456 			Last test performance: 98.50%
2023-04-02 14:51:42,456 ----------------
2023-04-02 14:51:44,261   5   =>  29   		Training 486 pattern with 98.33% 	Forward time: 	 1.69 sec
2023-04-02 14:51:44,261 			Loss:    4.850e-02    			Backward time: 	 0.11 sec 
2023-04-02 14:51:44,261 ADAM: Layer 0 -> dw_min:9.9832e-01  dw_max:1.0016e+00 lr:1.0000e-02
2023-04-02 14:51:44,262 ADAM: Layer 1 -> dw_min:9.9263e-01  dw_max:1.0084e+00 lr:1.0000e-02
2023-04-02 14:51:44,262 ADAM: Layer 2 -> dw_min:9.8964e-01  dw_max:1.0101e+00 lr:1.0000e-02
2023-04-02 14:51:44,262 ADAM: Layer 3 -> dw_min:9.9712e-01  dw_max:1.0049e+00 lr:1.0000e-02
2023-04-02 14:51:44,334 			Learning rate: weights:   1.000e-02    
2023-04-02 14:51:44,335 			Last test performance: 98.50%
2023-04-02 14:51:44,335 ----------------
2023-04-02 14:51:46,126   5   =>  30   		Training 486 pattern with 98.75% 	Forward time: 	 1.68 sec
2023-04-02 14:51:46,126 			Loss:    4.699e-02    			Backward time: 	 0.11 sec 
2023-04-02 14:51:46,127 ADAM: Layer 0 -> dw_min:9.9828e-01  dw_max:1.0015e+00 lr:1.0000e-02
2023-04-02 14:51:46,127 ADAM: Layer 1 -> dw_min:9.9275e-01  dw_max:1.0075e+00 lr:1.0000e-02
2023-04-02 14:51:46,127 ADAM: Layer 2 -> dw_min:9.8996e-01  dw_max:1.0110e+00 lr:1.0000e-02
2023-04-02 14:51:46,127 ADAM: Layer 3 -> dw_min:9.9681e-01  dw_max:1.0044e+00 lr:1.0000e-02
2023-04-02 14:51:46,143 			Learning rate: weights:   1.000e-02    
2023-04-02 14:51:46,143 			Last test performance: 98.50%
2023-04-02 14:51:46,143 ----------------
2023-04-02 14:51:47,955   5   =>  31   		Training 486 pattern with 98.33% 	Forward time: 	 1.70 sec
2023-04-02 14:51:47,955 			Loss:    4.261e-02    			Backward time: 	 0.11 sec 
2023-04-02 14:51:47,955 ADAM: Layer 0 -> dw_min:9.9822e-01  dw_max:1.0018e+00 lr:1.0000e-02
2023-04-02 14:51:47,955 ADAM: Layer 1 -> dw_min:9.9359e-01  dw_max:1.0088e+00 lr:1.0000e-02
2023-04-02 14:51:47,955 ADAM: Layer 2 -> dw_min:9.8975e-01  dw_max:1.0099e+00 lr:1.0000e-02
2023-04-02 14:51:47,955 ADAM: Layer 3 -> dw_min:9.9712e-01  dw_max:1.0066e+00 lr:1.0000e-02
2023-04-02 14:51:47,970 			Learning rate: weights:   1.000e-02    
2023-04-02 14:51:47,971 			Last test performance: 98.50%
2023-04-02 14:51:47,971 ----------------
2023-04-02 14:51:49,800   5   =>  32   		Training 486 pattern with 98.12% 	Forward time: 	 1.71 sec
2023-04-02 14:51:49,800 			Loss:    6.164e-02    			Backward time: 	 0.11 sec 
2023-04-02 14:51:49,800 ADAM: Layer 0 -> dw_min:9.9871e-01  dw_max:1.0019e+00 lr:1.0000e-02
2023-04-02 14:51:49,800 ADAM: Layer 1 -> dw_min:9.9183e-01  dw_max:1.0089e+00 lr:1.0000e-02
2023-04-02 14:51:49,800 ADAM: Layer 2 -> dw_min:9.8927e-01  dw_max:1.0095e+00 lr:1.0000e-02
2023-04-02 14:51:49,800 ADAM: Layer 3 -> dw_min:9.9739e-01  dw_max:1.0059e+00 lr:1.0000e-02
2023-04-02 14:51:49,956 			Learning rate: weights:   1.000e-02    
2023-04-02 14:51:49,956 			Last test performance: 98.50%
2023-04-02 14:51:49,956 ----------------
2023-04-02 14:51:51,853   5   =>  33   		Training 486 pattern with 98.33% 	Forward time: 	 1.78 sec
2023-04-02 14:51:51,853 			Loss:    5.247e-02    			Backward time: 	 0.11 sec 
2023-04-02 14:51:51,853 ADAM: Layer 0 -> dw_min:9.9871e-01  dw_max:1.0023e+00 lr:1.0000e-02
2023-04-02 14:51:51,853 ADAM: Layer 1 -> dw_min:9.8935e-01  dw_max:1.0093e+00 lr:1.0000e-02
2023-04-02 14:51:51,853 ADAM: Layer 2 -> dw_min:9.8860e-01  dw_max:1.0123e+00 lr:1.0000e-02
2023-04-02 14:51:51,853 ADAM: Layer 3 -> dw_min:9.9589e-01  dw_max:1.0053e+00 lr:1.0000e-02
2023-04-02 14:51:51,945 			Learning rate: weights:   1.000e-02    
2023-04-02 14:51:51,945 			Last test performance: 98.50%
2023-04-02 14:51:51,945 ----------------
2023-04-02 14:51:53,756   5   =>  34   		Training 486 pattern with 97.92% 	Forward time: 	 1.70 sec
2023-04-02 14:51:53,756 			Loss:    7.152e-02    			Backward time: 	 0.11 sec 
2023-04-02 14:51:53,756 ADAM: Layer 0 -> dw_min:9.9829e-01  dw_max:1.0025e+00 lr:1.0000e-02
2023-04-02 14:51:53,757 ADAM: Layer 1 -> dw_min:9.9027e-01  dw_max:1.0105e+00 lr:1.0000e-02
2023-04-02 14:51:53,757 ADAM: Layer 2 -> dw_min:9.8941e-01  dw_max:1.0104e+00 lr:1.0000e-02
2023-04-02 14:51:53,757 ADAM: Layer 3 -> dw_min:9.9635e-01  dw_max:1.0049e+00 lr:1.0000e-02
2023-04-02 14:51:53,773 			Learning rate: weights:   1.000e-02    
2023-04-02 14:51:53,773 			Last test performance: 98.50%
2023-04-02 14:51:53,773 ----------------
2023-04-02 14:51:55,624   5   =>  35   		Training 486 pattern with 98.54% 	Forward time: 	 1.74 sec
2023-04-02 14:51:55,624 			Loss:    4.034e-02    			Backward time: 	 0.11 sec 
2023-04-02 14:51:55,624 ADAM: Layer 0 -> dw_min:9.9846e-01  dw_max:1.0020e+00 lr:1.0000e-02
2023-04-02 14:51:55,624 ADAM: Layer 1 -> dw_min:9.9125e-01  dw_max:1.0095e+00 lr:1.0000e-02
2023-04-02 14:51:55,624 ADAM: Layer 2 -> dw_min:9.9026e-01  dw_max:1.0093e+00 lr:1.0000e-02
2023-04-02 14:51:55,624 ADAM: Layer 3 -> dw_min:9.9662e-01  dw_max:1.0043e+00 lr:1.0000e-02
2023-04-02 14:51:55,679 			Learning rate: weights:   1.000e-02    
2023-04-02 14:51:55,679 			Last test performance: 98.50%
2023-04-02 14:51:55,679 ----------------
2023-04-02 14:51:57,475   5   =>  36   		Training 486 pattern with 97.71% 	Forward time: 	 1.68 sec
2023-04-02 14:51:57,475 			Loss:    7.529e-02    			Backward time: 	 0.11 sec 
2023-04-02 14:51:57,476 ADAM: Layer 0 -> dw_min:9.9856e-01  dw_max:1.0017e+00 lr:1.0000e-02
2023-04-02 14:51:57,476 ADAM: Layer 1 -> dw_min:9.9162e-01  dw_max:1.0068e+00 lr:1.0000e-02
2023-04-02 14:51:57,476 ADAM: Layer 2 -> dw_min:9.8828e-01  dw_max:1.0100e+00 lr:1.0000e-02
2023-04-02 14:51:57,476 ADAM: Layer 3 -> dw_min:9.9629e-01  dw_max:1.0039e+00 lr:1.0000e-02
2023-04-02 14:51:57,536 			Learning rate: weights:   1.000e-02    
2023-04-02 14:51:57,536 			Last test performance: 98.50%
2023-04-02 14:51:57,536 ----------------
2023-04-02 14:51:59,385   5   =>  37   		Training 486 pattern with 97.29% 	Forward time: 	 1.73 sec
2023-04-02 14:51:59,385 			Loss:    7.429e-02    			Backward time: 	 0.11 sec 
2023-04-02 14:51:59,386 ADAM: Layer 0 -> dw_min:9.9830e-01  dw_max:1.0014e+00 lr:1.0000e-02
2023-04-02 14:51:59,386 ADAM: Layer 1 -> dw_min:9.9104e-01  dw_max:1.0099e+00 lr:1.0000e-02
2023-04-02 14:51:59,386 ADAM: Layer 2 -> dw_min:9.8938e-01  dw_max:1.0097e+00 lr:1.0000e-02
2023-04-02 14:51:59,386 ADAM: Layer 3 -> dw_min:9.9587e-01  dw_max:1.0037e+00 lr:1.0000e-02
2023-04-02 14:51:59,424 			Learning rate: weights:   1.000e-02    
2023-04-02 14:51:59,424 			Last test performance: 98.50%
2023-04-02 14:51:59,425 ----------------
2023-04-02 14:52:01,258   5   =>  38   		Training 486 pattern with 99.58% 	Forward time: 	 1.72 sec
2023-04-02 14:52:01,258 			Loss:    1.430e-02    			Backward time: 	 0.11 sec 
2023-04-02 14:52:01,259 ADAM: Layer 0 -> dw_min:9.9859e-01  dw_max:1.0012e+00 lr:1.0000e-02
2023-04-02 14:52:01,259 ADAM: Layer 1 -> dw_min:9.9200e-01  dw_max:1.0087e+00 lr:1.0000e-02
2023-04-02 14:52:01,259 ADAM: Layer 2 -> dw_min:9.9030e-01  dw_max:1.0088e+00 lr:1.0000e-02
2023-04-02 14:52:01,259 ADAM: Layer 3 -> dw_min:9.9628e-01  dw_max:1.0057e+00 lr:1.0000e-02
2023-04-02 14:52:01,311 			Learning rate: weights:   1.000e-02    
2023-04-02 14:52:01,311 			Last test performance: 98.50%
2023-04-02 14:52:01,311 ----------------
2023-04-02 14:52:03,116   5   =>  39   		Training 486 pattern with 98.54% 	Forward time: 	 1.69 sec
2023-04-02 14:52:03,116 			Loss:    6.522e-02    			Backward time: 	 0.11 sec 
2023-04-02 14:52:03,117 ADAM: Layer 0 -> dw_min:9.9878e-01  dw_max:1.0011e+00 lr:1.0000e-02
2023-04-02 14:52:03,117 ADAM: Layer 1 -> dw_min:9.9144e-01  dw_max:1.0074e+00 lr:1.0000e-02
2023-04-02 14:52:03,117 ADAM: Layer 2 -> dw_min:9.9027e-01  dw_max:1.0101e+00 lr:1.0000e-02
2023-04-02 14:52:03,117 ADAM: Layer 3 -> dw_min:9.9664e-01  dw_max:1.0053e+00 lr:1.0000e-02
2023-04-02 14:52:03,190 			Learning rate: weights:   1.000e-02    
2023-04-02 14:52:03,190 			Last test performance: 98.50%
2023-04-02 14:52:03,190 ----------------
2023-04-02 14:52:04,976   5   =>  40   		Training 486 pattern with 97.29% 	Forward time: 	 1.67 sec
2023-04-02 14:52:04,976 			Loss:    9.012e-02    			Backward time: 	 0.11 sec 
2023-04-02 14:52:04,976 ADAM: Layer 0 -> dw_min:9.9901e-01  dw_max:1.0012e+00 lr:1.0000e-02
2023-04-02 14:52:04,976 ADAM: Layer 1 -> dw_min:9.9048e-01  dw_max:1.0074e+00 lr:1.0000e-02
2023-04-02 14:52:04,976 ADAM: Layer 2 -> dw_min:9.8944e-01  dw_max:1.0113e+00 lr:1.0000e-02
2023-04-02 14:52:04,976 ADAM: Layer 3 -> dw_min:9.9600e-01  dw_max:1.0048e+00 lr:1.0000e-02
2023-04-02 14:52:05,100 			Learning rate: weights:   1.000e-02    
2023-04-02 14:52:05,100 			Last test performance: 98.50%
2023-04-02 14:52:05,100 ----------------
2023-04-02 14:52:06,929   5   =>  41   		Training 486 pattern with 97.92% 	Forward time: 	 1.71 sec
2023-04-02 14:52:06,930 			Loss:    6.813e-02    			Backward time: 	 0.11 sec 
2023-04-02 14:52:06,930 ADAM: Layer 0 -> dw_min:9.9863e-01  dw_max:1.0012e+00 lr:1.0000e-02
2023-04-02 14:52:06,930 ADAM: Layer 1 -> dw_min:9.9008e-01  dw_max:1.0101e+00 lr:1.0000e-02
2023-04-02 14:52:06,930 ADAM: Layer 2 -> dw_min:9.8909e-01  dw_max:1.0114e+00 lr:1.0000e-02
2023-04-02 14:52:06,930 ADAM: Layer 3 -> dw_min:9.9646e-01  dw_max:1.0058e+00 lr:1.0000e-02
2023-04-02 14:52:06,945 			Learning rate: weights:   1.000e-02    
2023-04-02 14:52:06,945 			Last test performance: 98.50%
2023-04-02 14:52:06,945 ----------------
2023-04-02 14:52:08,749   5   =>  42   		Training 486 pattern with 99.17% 	Forward time: 	 1.69 sec
2023-04-02 14:52:08,749 			Loss:    2.455e-02    			Backward time: 	 0.11 sec 
2023-04-02 14:52:08,749 ADAM: Layer 0 -> dw_min:9.9874e-01  dw_max:1.0014e+00 lr:1.0000e-02
2023-04-02 14:52:08,749 ADAM: Layer 1 -> dw_min:9.8861e-01  dw_max:1.0092e+00 lr:1.0000e-02
2023-04-02 14:52:08,750 ADAM: Layer 2 -> dw_min:9.9027e-01  dw_max:1.0102e+00 lr:1.0000e-02
2023-04-02 14:52:08,750 ADAM: Layer 3 -> dw_min:9.9661e-01  dw_max:1.0052e+00 lr:1.0000e-02
2023-04-02 14:52:08,766 			Learning rate: weights:   1.000e-02    
2023-04-02 14:52:08,766 			Last test performance: 98.50%
2023-04-02 14:52:08,766 ----------------
2023-04-02 14:52:10,583   5   =>  43   		Training 486 pattern with 97.71% 	Forward time: 	 1.70 sec
2023-04-02 14:52:10,583 			Loss:    5.434e-02    			Backward time: 	 0.11 sec 
2023-04-02 14:52:10,583 ADAM: Layer 0 -> dw_min:9.9851e-01  dw_max:1.0015e+00 lr:1.0000e-02
2023-04-02 14:52:10,583 ADAM: Layer 1 -> dw_min:9.8936e-01  dw_max:1.0078e+00 lr:1.0000e-02
2023-04-02 14:52:10,583 ADAM: Layer 2 -> dw_min:9.9069e-01  dw_max:1.0095e+00 lr:1.0000e-02
2023-04-02 14:52:10,583 ADAM: Layer 3 -> dw_min:9.9675e-01  dw_max:1.0046e+00 lr:1.0000e-02
2023-04-02 14:52:10,640 			Learning rate: weights:   1.000e-02    
2023-04-02 14:52:10,641 			Last test performance: 98.50%
2023-04-02 14:52:10,641 ----------------
2023-04-02 14:52:12,478   5   =>  44   		Training 486 pattern with 98.96% 	Forward time: 	 1.72 sec
2023-04-02 14:52:12,478 			Loss:    4.495e-02    			Backward time: 	 0.11 sec 
2023-04-02 14:52:12,478 ADAM: Layer 0 -> dw_min:9.9862e-01  dw_max:1.0014e+00 lr:1.0000e-02
2023-04-02 14:52:12,478 ADAM: Layer 1 -> dw_min:9.9020e-01  dw_max:1.0073e+00 lr:1.0000e-02
2023-04-02 14:52:12,478 ADAM: Layer 2 -> dw_min:9.8916e-01  dw_max:1.0092e+00 lr:1.0000e-02
2023-04-02 14:52:12,478 ADAM: Layer 3 -> dw_min:9.9686e-01  dw_max:1.0041e+00 lr:1.0000e-02
2023-04-02 14:52:12,560 			Learning rate: weights:   1.000e-02    
2023-04-02 14:52:12,560 			Last test performance: 98.50%
2023-04-02 14:52:12,560 ----------------
2023-04-02 14:52:14,383   5   =>  45   		Training 486 pattern with 98.33% 	Forward time: 	 1.71 sec
2023-04-02 14:52:14,383 			Loss:    5.489e-02    			Backward time: 	 0.11 sec 
2023-04-02 14:52:14,383 ADAM: Layer 0 -> dw_min:9.9845e-01  dw_max:1.0016e+00 lr:1.0000e-02
2023-04-02 14:52:14,383 ADAM: Layer 1 -> dw_min:9.8898e-01  dw_max:1.0072e+00 lr:1.0000e-02
2023-04-02 14:52:14,383 ADAM: Layer 2 -> dw_min:9.8720e-01  dw_max:1.0112e+00 lr:1.0000e-02
2023-04-02 14:52:14,384 ADAM: Layer 3 -> dw_min:9.9590e-01  dw_max:1.0040e+00 lr:1.0000e-02
2023-04-02 14:52:14,455 			Learning rate: weights:   1.000e-02    
2023-04-02 14:52:14,455 			Last test performance: 98.50%
2023-04-02 14:52:14,455 ----------------
2023-04-02 14:52:16,232   5   =>  46   		Training 486 pattern with 97.92% 	Forward time: 	 1.66 sec
2023-04-02 14:52:16,233 			Loss:    3.858e-02    			Backward time: 	 0.11 sec 
2023-04-02 14:52:16,233 ADAM: Layer 0 -> dw_min:9.9777e-01  dw_max:1.0019e+00 lr:1.0000e-02
2023-04-02 14:52:16,233 ADAM: Layer 1 -> dw_min:9.9018e-01  dw_max:1.0070e+00 lr:1.0000e-02
2023-04-02 14:52:16,233 ADAM: Layer 2 -> dw_min:9.8770e-01  dw_max:1.0106e+00 lr:1.0000e-02
2023-04-02 14:52:16,233 ADAM: Layer 3 -> dw_min:9.9340e-01  dw_max:1.0063e+00 lr:1.0000e-02
2023-04-02 14:52:16,248 			Learning rate: weights:   1.000e-02    
2023-04-02 14:52:16,248 			Last test performance: 98.50%
2023-04-02 14:52:16,248 ----------------
2023-04-02 14:52:18,031   5   =>  47   		Training 486 pattern with 98.12% 	Forward time: 	 1.67 sec
2023-04-02 14:52:18,031 			Loss:    5.720e-02    			Backward time: 	 0.11 sec 
2023-04-02 14:52:18,032 ADAM: Layer 0 -> dw_min:9.9756e-01  dw_max:1.0022e+00 lr:1.0000e-02
2023-04-02 14:52:18,032 ADAM: Layer 1 -> dw_min:9.9108e-01  dw_max:1.0083e+00 lr:1.0000e-02
2023-04-02 14:52:18,032 ADAM: Layer 2 -> dw_min:9.8875e-01  dw_max:1.0101e+00 lr:1.0000e-02
2023-04-02 14:52:18,032 ADAM: Layer 3 -> dw_min:9.9405e-01  dw_max:1.0056e+00 lr:1.0000e-02
2023-04-02 14:52:18,047 			Learning rate: weights:   1.000e-02    
2023-04-02 14:52:18,047 			Last test performance: 98.50%
2023-04-02 14:52:18,047 ----------------
2023-04-02 14:52:19,867   5   =>  48   		Training 486 pattern with 97.08% 	Forward time: 	 1.71 sec
2023-04-02 14:52:19,867 			Loss:    7.660e-02    			Backward time: 	 0.11 sec 
2023-04-02 14:52:19,868 ADAM: Layer 0 -> dw_min:9.9767e-01  dw_max:1.0019e+00 lr:1.0000e-02
2023-04-02 14:52:19,868 ADAM: Layer 1 -> dw_min:9.9169e-01  dw_max:1.0081e+00 lr:1.0000e-02
2023-04-02 14:52:19,868 ADAM: Layer 2 -> dw_min:9.8937e-01  dw_max:1.0102e+00 lr:1.0000e-02
2023-04-02 14:52:19,868 ADAM: Layer 3 -> dw_min:9.9463e-01  dw_max:1.0056e+00 lr:1.0000e-02
2023-04-02 14:52:19,944 			Learning rate: weights:   1.000e-02    
2023-04-02 14:52:19,944 			Last test performance: 98.50%
2023-04-02 14:52:19,944 ----------------
2023-04-02 14:52:21,827   5   =>  49   		Training 486 pattern with 97.92% 	Forward time: 	 1.77 sec
2023-04-02 14:52:21,827 			Loss:    6.015e-02    			Backward time: 	 0.11 sec 
2023-04-02 14:52:21,827 ADAM: Layer 0 -> dw_min:9.9786e-01  dw_max:1.0020e+00 lr:1.0000e-02
2023-04-02 14:52:21,827 ADAM: Layer 1 -> dw_min:9.9201e-01  dw_max:1.0094e+00 lr:1.0000e-02
2023-04-02 14:52:21,827 ADAM: Layer 2 -> dw_min:9.8954e-01  dw_max:1.0095e+00 lr:1.0000e-02
2023-04-02 14:52:21,827 ADAM: Layer 3 -> dw_min:9.9516e-01  dw_max:1.0050e+00 lr:1.0000e-02
2023-04-02 14:52:21,847 			Learning rate: weights:   1.000e-02    
2023-04-02 14:52:21,847 			Last test performance: 98.50%
2023-04-02 14:52:21,847 ----------------
2023-04-02 14:52:23,648   5   =>  50   		Training 486 pattern with 97.50% 	Forward time: 	 1.69 sec
2023-04-02 14:52:23,648 			Loss:    6.961e-02    			Backward time: 	 0.11 sec 
2023-04-02 14:52:23,648 ADAM: Layer 0 -> dw_min:9.9794e-01  dw_max:1.0017e+00 lr:1.0000e-02
2023-04-02 14:52:23,648 ADAM: Layer 1 -> dw_min:9.9254e-01  dw_max:1.0088e+00 lr:1.0000e-02
2023-04-02 14:52:23,648 ADAM: Layer 2 -> dw_min:9.8953e-01  dw_max:1.0115e+00 lr:1.0000e-02
2023-04-02 14:52:23,648 ADAM: Layer 3 -> dw_min:9.9572e-01  dw_max:1.0045e+00 lr:1.0000e-02
2023-04-02 14:52:23,713 			Learning rate: weights:   1.000e-02    
2023-04-02 14:52:23,713 			Last test performance: 98.50%
2023-04-02 14:52:23,713 ----------------
2023-04-02 14:52:25,528   5   =>  51   		Training 486 pattern with 97.71% 	Forward time: 	 1.70 sec
2023-04-02 14:52:25,529 			Loss:    6.507e-02    			Backward time: 	 0.11 sec 
2023-04-02 14:52:25,529 ADAM: Layer 0 -> dw_min:9.9801e-01  dw_max:1.0018e+00 lr:1.0000e-02
2023-04-02 14:52:25,529 ADAM: Layer 1 -> dw_min:9.9167e-01  dw_max:1.0070e+00 lr:1.0000e-02
2023-04-02 14:52:25,529 ADAM: Layer 2 -> dw_min:9.9002e-01  dw_max:1.0104e+00 lr:1.0000e-02
2023-04-02 14:52:25,530 ADAM: Layer 3 -> dw_min:9.9610e-01  dw_max:1.0054e+00 lr:1.0000e-02
2023-04-02 14:52:25,548 			Learning rate: weights:   1.000e-02    
2023-04-02 14:52:25,548 			Last test performance: 98.50%
2023-04-02 14:52:25,548 ----------------
2023-04-02 14:52:27,316   5   =>  52   		Training 486 pattern with 97.92% 	Forward time: 	 1.66 sec
2023-04-02 14:52:27,316 			Loss:    5.155e-02    			Backward time: 	 0.11 sec 
2023-04-02 14:52:27,317 ADAM: Layer 0 -> dw_min:9.9808e-01  dw_max:1.0019e+00 lr:1.0000e-02
2023-04-02 14:52:27,317 ADAM: Layer 1 -> dw_min:9.9108e-01  dw_max:1.0093e+00 lr:1.0000e-02
2023-04-02 14:52:27,317 ADAM: Layer 2 -> dw_min:9.8863e-01  dw_max:1.0115e+00 lr:1.0000e-02
2023-04-02 14:52:27,317 ADAM: Layer 3 -> dw_min:9.9552e-01  dw_max:1.0050e+00 lr:1.0000e-02
2023-04-02 14:52:27,368 			Learning rate: weights:   1.000e-02    
2023-04-02 14:52:27,368 			Last test performance: 98.50%
2023-04-02 14:52:27,368 ----------------
2023-04-02 14:52:29,251   5   =>  53   		Training 486 pattern with 98.33% 	Forward time: 	 1.77 sec
2023-04-02 14:52:29,251 			Loss:    7.158e-02    			Backward time: 	 0.11 sec 
2023-04-02 14:52:29,252 ADAM: Layer 0 -> dw_min:9.9814e-01  dw_max:1.0020e+00 lr:1.0000e-02
2023-04-02 14:52:29,252 ADAM: Layer 1 -> dw_min:9.9205e-01  dw_max:1.0090e+00 lr:1.0000e-02
2023-04-02 14:52:29,252 ADAM: Layer 2 -> dw_min:9.8892e-01  dw_max:1.0104e+00 lr:1.0000e-02
2023-04-02 14:52:29,252 ADAM: Layer 3 -> dw_min:9.9602e-01  dw_max:1.0053e+00 lr:1.0000e-02
2023-04-02 14:52:29,268 			Learning rate: weights:   1.000e-02    
2023-04-02 14:52:29,268 			Last test performance: 98.50%
2023-04-02 14:52:29,268 ----------------
2023-04-02 14:52:31,074   5   =>  54   		Training 486 pattern with 99.38% 	Forward time: 	 1.69 sec
2023-04-02 14:52:31,075 			Loss:    3.695e-02    			Backward time: 	 0.11 sec 
2023-04-02 14:52:31,075 ADAM: Layer 0 -> dw_min:9.9799e-01  dw_max:1.0020e+00 lr:1.0000e-02
2023-04-02 14:52:31,075 ADAM: Layer 1 -> dw_min:9.9305e-01  dw_max:1.0076e+00 lr:1.0000e-02
2023-04-02 14:52:31,075 ADAM: Layer 2 -> dw_min:9.8813e-01  dw_max:1.0129e+00 lr:1.0000e-02
2023-04-02 14:52:31,075 ADAM: Layer 3 -> dw_min:9.9634e-01  dw_max:1.0074e+00 lr:1.0000e-02
2023-04-02 14:52:31,092 			Learning rate: weights:   1.000e-02    
2023-04-02 14:52:31,092 			Last test performance: 98.50%
2023-04-02 14:52:31,092 ----------------
2023-04-02 14:52:32,902   5   =>  55   		Training 486 pattern with 98.96% 	Forward time: 	 1.69 sec
2023-04-02 14:52:32,902 			Loss:    3.396e-02    			Backward time: 	 0.11 sec 
2023-04-02 14:52:32,903 ADAM: Layer 0 -> dw_min:9.9813e-01  dw_max:1.0016e+00 lr:1.0000e-02
2023-04-02 14:52:32,903 ADAM: Layer 1 -> dw_min:9.9359e-01  dw_max:1.0064e+00 lr:1.0000e-02
2023-04-02 14:52:32,903 ADAM: Layer 2 -> dw_min:9.8931e-01  dw_max:1.0116e+00 lr:1.0000e-02
2023-04-02 14:52:32,903 ADAM: Layer 3 -> dw_min:9.9675e-01  dw_max:1.0067e+00 lr:1.0000e-02
2023-04-02 14:52:33,006 			Learning rate: weights:   1.000e-02    
2023-04-02 14:52:33,006 			Last test performance: 98.50%
2023-04-02 14:52:33,006 ----------------
2023-04-02 14:52:34,828   5   =>  56   		Training 486 pattern with 97.92% 	Forward time: 	 1.71 sec
2023-04-02 14:52:34,828 			Loss:    6.020e-02    			Backward time: 	 0.11 sec 
2023-04-02 14:52:34,828 ADAM: Layer 0 -> dw_min:9.9821e-01  dw_max:1.0015e+00 lr:1.0000e-02
2023-04-02 14:52:34,828 ADAM: Layer 1 -> dw_min:9.9391e-01  dw_max:1.0061e+00 lr:1.0000e-02
2023-04-02 14:52:34,828 ADAM: Layer 2 -> dw_min:9.8917e-01  dw_max:1.0103e+00 lr:1.0000e-02
2023-04-02 14:52:34,828 ADAM: Layer 3 -> dw_min:9.9707e-01  dw_max:1.0060e+00 lr:1.0000e-02
2023-04-02 14:52:34,927 			Learning rate: weights:   1.000e-02    
2023-04-02 14:52:34,927 			Last test performance: 98.50%
2023-04-02 14:52:34,927 ----------------
2023-04-02 14:52:36,752   5   =>  57   		Training 486 pattern with 98.12% 	Forward time: 	 1.71 sec
2023-04-02 14:52:36,752 			Loss:    4.736e-02    			Backward time: 	 0.11 sec 
2023-04-02 14:52:36,752 ADAM: Layer 0 -> dw_min:9.9883e-01  dw_max:1.0010e+00 lr:1.0000e-02
2023-04-02 14:52:36,753 ADAM: Layer 1 -> dw_min:9.9364e-01  dw_max:1.0065e+00 lr:1.0000e-02
2023-04-02 14:52:36,753 ADAM: Layer 2 -> dw_min:9.8922e-01  dw_max:1.0091e+00 lr:1.0000e-02
2023-04-02 14:52:36,753 ADAM: Layer 3 -> dw_min:9.9700e-01  dw_max:1.0055e+00 lr:1.0000e-02
2023-04-02 14:52:36,870 			Learning rate: weights:   1.000e-02    
2023-04-02 14:52:36,870 			Last test performance: 98.50%
2023-04-02 14:52:36,870 ----------------
2023-04-02 14:52:38,689   5   =>  58   		Training 486 pattern with 97.92% 	Forward time: 	 1.70 sec
2023-04-02 14:52:38,689 			Loss:    5.486e-02    			Backward time: 	 0.11 sec 
2023-04-02 14:52:38,689 ADAM: Layer 0 -> dw_min:9.9865e-01  dw_max:1.0012e+00 lr:1.0000e-02
2023-04-02 14:52:38,689 ADAM: Layer 1 -> dw_min:9.9401e-01  dw_max:1.0059e+00 lr:1.0000e-02
2023-04-02 14:52:38,689 ADAM: Layer 2 -> dw_min:9.9028e-01  dw_max:1.0103e+00 lr:1.0000e-02
2023-04-02 14:52:38,689 ADAM: Layer 3 -> dw_min:9.9674e-01  dw_max:1.0048e+00 lr:1.0000e-02
2023-04-02 14:52:38,705 			Learning rate: weights:   1.000e-02    
2023-04-02 14:52:38,705 			Last test performance: 98.50%
2023-04-02 14:52:38,705 ----------------
2023-04-02 14:52:40,528   5   =>  59   		Training 486 pattern with 98.54% 	Forward time: 	 1.71 sec
2023-04-02 14:52:40,528 			Loss:    3.451e-02    			Backward time: 	 0.11 sec 
2023-04-02 14:52:40,529 ADAM: Layer 0 -> dw_min:9.9849e-01  dw_max:1.0012e+00 lr:1.0000e-02
2023-04-02 14:52:40,529 ADAM: Layer 1 -> dw_min:9.9444e-01  dw_max:1.0054e+00 lr:1.0000e-02
2023-04-02 14:52:40,529 ADAM: Layer 2 -> dw_min:9.9125e-01  dw_max:1.0092e+00 lr:1.0000e-02
2023-04-02 14:52:40,529 ADAM: Layer 3 -> dw_min:9.9705e-01  dw_max:1.0043e+00 lr:1.0000e-02
2023-04-02 14:52:40,544 			Learning rate: weights:   1.000e-02    
2023-04-02 14:52:40,544 			Last test performance: 98.50%
2023-04-02 14:52:40,544 ----------------
2023-04-02 14:52:42,329   5   =>  60   		Training 486 pattern with 98.75% 	Forward time: 	 1.67 sec
2023-04-02 14:52:42,330 			Loss:    4.200e-02    			Backward time: 	 0.11 sec 
2023-04-02 14:52:42,330 ADAM: Layer 0 -> dw_min:9.9886e-01  dw_max:1.0009e+00 lr:1.0000e-02
2023-04-02 14:52:42,330 ADAM: Layer 1 -> dw_min:9.9275e-01  dw_max:1.0080e+00 lr:1.0000e-02
2023-04-02 14:52:42,330 ADAM: Layer 2 -> dw_min:9.8937e-01  dw_max:1.0088e+00 lr:1.0000e-02
2023-04-02 14:52:42,330 ADAM: Layer 3 -> dw_min:9.9614e-01  dw_max:1.0057e+00 lr:1.0000e-02
2023-04-02 14:52:42,345 			Learning rate: weights:   1.000e-02    
2023-04-02 14:52:42,345 			Last test performance: 98.50%
2023-04-02 14:52:42,345 ----------------
2023-04-02 14:52:44,187   5   =>  61   		Training 486 pattern with 97.50% 	Forward time: 	 1.72 sec
2023-04-02 14:52:44,187 			Loss:    6.631e-02    			Backward time: 	 0.11 sec 
2023-04-02 14:52:44,187 ADAM: Layer 0 -> dw_min:9.9881e-01  dw_max:1.0012e+00 lr:1.0000e-02
2023-04-02 14:52:44,188 ADAM: Layer 1 -> dw_min:9.9342e-01  dw_max:1.0089e+00 lr:1.0000e-02
2023-04-02 14:52:44,188 ADAM: Layer 2 -> dw_min:9.8927e-01  dw_max:1.0098e+00 lr:1.0000e-02
2023-04-02 14:52:44,188 ADAM: Layer 3 -> dw_min:9.9602e-01  dw_max:1.0052e+00 lr:1.0000e-02
2023-04-02 14:52:44,247 			Learning rate: weights:   1.000e-02    
2023-04-02 14:52:44,247 			Last test performance: 98.50%
2023-04-02 14:52:44,247 ----------------
2023-04-02 14:52:46,056   5   =>  62   		Training 486 pattern with 98.54% 	Forward time: 	 1.69 sec
2023-04-02 14:52:46,056 			Loss:    3.233e-02    			Backward time: 	 0.11 sec 
2023-04-02 14:52:46,057 ADAM: Layer 0 -> dw_min:9.9862e-01  dw_max:1.0015e+00 lr:1.0000e-02
2023-04-02 14:52:46,057 ADAM: Layer 1 -> dw_min:9.9351e-01  dw_max:1.0081e+00 lr:1.0000e-02
2023-04-02 14:52:46,057 ADAM: Layer 2 -> dw_min:9.9031e-01  dw_max:1.0090e+00 lr:1.0000e-02
2023-04-02 14:52:46,057 ADAM: Layer 3 -> dw_min:9.9602e-01  dw_max:1.0048e+00 lr:1.0000e-02
2023-04-02 14:52:46,162 			Learning rate: weights:   1.000e-02    
2023-04-02 14:52:46,163 			Last test performance: 98.50%
2023-04-02 14:52:46,163 ----------------
2023-04-02 14:52:47,957   5   =>  63   		Training 486 pattern with 98.54% 	Forward time: 	 1.68 sec
2023-04-02 14:52:47,957 			Loss:    4.052e-02    			Backward time: 	 0.11 sec 
2023-04-02 14:52:47,957 ADAM: Layer 0 -> dw_min:9.9839e-01  dw_max:1.0016e+00 lr:1.0000e-02
2023-04-02 14:52:47,957 ADAM: Layer 1 -> dw_min:9.9389e-01  dw_max:1.0096e+00 lr:1.0000e-02
2023-04-02 14:52:47,958 ADAM: Layer 2 -> dw_min:9.8943e-01  dw_max:1.0092e+00 lr:1.0000e-02
2023-04-02 14:52:47,958 ADAM: Layer 3 -> dw_min:9.9615e-01  dw_max:1.0043e+00 lr:1.0000e-02
2023-04-02 14:52:48,051 			Learning rate: weights:   1.000e-02    
2023-04-02 14:52:48,051 			Last test performance: 98.50%
2023-04-02 14:52:48,051 ----------------
2023-04-02 14:52:49,889   5   =>  64   		Training 486 pattern with 98.54% 	Forward time: 	 1.72 sec
2023-04-02 14:52:49,889 			Loss:    4.086e-02    			Backward time: 	 0.11 sec 
2023-04-02 14:52:49,889 ADAM: Layer 0 -> dw_min:9.9876e-01  dw_max:1.0011e+00 lr:1.0000e-02
2023-04-02 14:52:49,889 ADAM: Layer 1 -> dw_min:9.9344e-01  dw_max:1.0087e+00 lr:1.0000e-02
2023-04-02 14:52:49,889 ADAM: Layer 2 -> dw_min:9.8634e-01  dw_max:1.0101e+00 lr:1.0000e-02
2023-04-02 14:52:49,890 ADAM: Layer 3 -> dw_min:9.9577e-01  dw_max:1.0054e+00 lr:1.0000e-02
2023-04-02 14:52:49,904 			Learning rate: weights:   1.000e-02    
2023-04-02 14:52:49,904 			Last test performance: 98.50%
2023-04-02 14:52:49,904 ----------------
2023-04-02 14:52:51,755   5   =>  65   		Training 486 pattern with 98.33% 	Forward time: 	 1.74 sec
2023-04-02 14:52:51,755 			Loss:    4.314e-02    			Backward time: 	 0.11 sec 
2023-04-02 14:52:51,755 ADAM: Layer 0 -> dw_min:9.9856e-01  dw_max:1.0015e+00 lr:1.0000e-02
2023-04-02 14:52:51,755 ADAM: Layer 1 -> dw_min:9.9326e-01  dw_max:1.0079e+00 lr:1.0000e-02
2023-04-02 14:52:51,755 ADAM: Layer 2 -> dw_min:9.8767e-01  dw_max:1.0110e+00 lr:1.0000e-02
2023-04-02 14:52:51,756 ADAM: Layer 3 -> dw_min:9.9627e-01  dw_max:1.0049e+00 lr:1.0000e-02
2023-04-02 14:52:51,771 			Learning rate: weights:   1.000e-02    
2023-04-02 14:52:51,771 			Last test performance: 98.50%
2023-04-02 14:52:51,771 ----------------
2023-04-02 14:52:53,581   5   =>  66   		Training 486 pattern with 98.75% 	Forward time: 	 1.70 sec
2023-04-02 14:52:53,581 			Loss:    5.584e-02    			Backward time: 	 0.11 sec 
2023-04-02 14:52:53,581 ADAM: Layer 0 -> dw_min:9.9861e-01  dw_max:1.0014e+00 lr:1.0000e-02
2023-04-02 14:52:53,581 ADAM: Layer 1 -> dw_min:9.9340e-01  dw_max:1.0064e+00 lr:1.0000e-02
2023-04-02 14:52:53,581 ADAM: Layer 2 -> dw_min:9.8891e-01  dw_max:1.0099e+00 lr:1.0000e-02
2023-04-02 14:52:53,581 ADAM: Layer 3 -> dw_min:9.9675e-01  dw_max:1.0066e+00 lr:1.0000e-02
2023-04-02 14:52:53,597 			Learning rate: weights:   1.000e-02    
2023-04-02 14:52:53,597 			Last test performance: 98.50%
2023-04-02 14:52:53,598 ----------------
2023-04-02 14:52:55,462   5   =>  67   		Training 486 pattern with 98.33% 	Forward time: 	 1.75 sec
2023-04-02 14:52:55,462 			Loss:    4.070e-02    			Backward time: 	 0.11 sec 
2023-04-02 14:52:55,463 ADAM: Layer 0 -> dw_min:9.9835e-01  dw_max:1.0014e+00 lr:1.0000e-02
2023-04-02 14:52:55,463 ADAM: Layer 1 -> dw_min:9.9252e-01  dw_max:1.0092e+00 lr:1.0000e-02
2023-04-02 14:52:55,463 ADAM: Layer 2 -> dw_min:9.8934e-01  dw_max:1.0109e+00 lr:1.0000e-02
2023-04-02 14:52:55,463 ADAM: Layer 3 -> dw_min:9.9661e-01  dw_max:1.0059e+00 lr:1.0000e-02
2023-04-02 14:52:55,530 			Learning rate: weights:   1.000e-02    
2023-04-02 14:52:55,530 			Last test performance: 98.50%
2023-04-02 14:52:55,530 ----------------
2023-04-02 14:52:57,320   5   =>  68   		Training 486 pattern with 98.96% 	Forward time: 	 1.68 sec
2023-04-02 14:52:57,320 			Loss:    3.330e-02    			Backward time: 	 0.11 sec 
2023-04-02 14:52:57,320 ADAM: Layer 0 -> dw_min:9.9851e-01  dw_max:1.0014e+00 lr:1.0000e-02
2023-04-02 14:52:57,320 ADAM: Layer 1 -> dw_min:9.9306e-01  dw_max:1.0083e+00 lr:1.0000e-02
2023-04-02 14:52:57,320 ADAM: Layer 2 -> dw_min:9.9021e-01  dw_max:1.0098e+00 lr:1.0000e-02
2023-04-02 14:52:57,320 ADAM: Layer 3 -> dw_min:9.9692e-01  dw_max:1.0055e+00 lr:1.0000e-02
2023-04-02 14:52:57,394 			Learning rate: weights:   1.000e-02    
2023-04-02 14:52:57,395 			Last test performance: 98.50%
2023-04-02 14:52:57,395 ----------------
2023-04-02 14:52:59,219   5   =>  69   		Training 486 pattern with 97.08% 	Forward time: 	 1.71 sec
2023-04-02 14:52:59,219 			Loss:    8.670e-02    			Backward time: 	 0.11 sec 
2023-04-02 14:52:59,219 ADAM: Layer 0 -> dw_min:9.9804e-01  dw_max:1.0017e+00 lr:1.0000e-02
2023-04-02 14:52:59,219 ADAM: Layer 1 -> dw_min:9.9190e-01  dw_max:1.0069e+00 lr:1.0000e-02
2023-04-02 14:52:59,219 ADAM: Layer 2 -> dw_min:9.8963e-01  dw_max:1.0084e+00 lr:1.0000e-02
2023-04-02 14:52:59,219 ADAM: Layer 3 -> dw_min:9.9730e-01  dw_max:1.0050e+00 lr:1.0000e-02
2023-04-02 14:52:59,234 			Learning rate: weights:   1.000e-02    
2023-04-02 14:52:59,234 			Last test performance: 98.50%
2023-04-02 14:52:59,234 ----------------
2023-04-02 14:53:01,027   5   =>  70   		Training 486 pattern with 99.17% 	Forward time: 	 1.68 sec
2023-04-02 14:53:01,027 			Loss:    3.370e-02    			Backward time: 	 0.11 sec 
2023-04-02 14:53:01,027 ADAM: Layer 0 -> dw_min:9.9803e-01  dw_max:1.0017e+00 lr:1.0000e-02
2023-04-02 14:53:01,027 ADAM: Layer 1 -> dw_min:9.9274e-01  dw_max:1.0063e+00 lr:1.0000e-02
2023-04-02 14:53:01,027 ADAM: Layer 2 -> dw_min:9.8773e-01  dw_max:1.0076e+00 lr:1.0000e-02
2023-04-02 14:53:01,027 ADAM: Layer 3 -> dw_min:9.9674e-01  dw_max:1.0052e+00 lr:1.0000e-02
2023-04-02 14:53:01,042 			Learning rate: weights:   1.000e-02    
2023-04-02 14:53:01,042 			Last test performance: 98.50%
2023-04-02 14:53:01,042 ----------------
2023-04-02 14:53:02,871   5   =>  71   		Training 486 pattern with 97.29% 	Forward time: 	 1.71 sec
2023-04-02 14:53:02,872 			Loss:    5.760e-02    			Backward time: 	 0.11 sec 
2023-04-02 14:53:02,872 ADAM: Layer 0 -> dw_min:9.9831e-01  dw_max:1.0021e+00 lr:1.0000e-02
2023-04-02 14:53:02,872 ADAM: Layer 1 -> dw_min:9.9390e-01  dw_max:1.0062e+00 lr:1.0000e-02
2023-04-02 14:53:02,872 ADAM: Layer 2 -> dw_min:9.8894e-01  dw_max:1.0092e+00 lr:1.0000e-02
2023-04-02 14:53:02,872 ADAM: Layer 3 -> dw_min:9.9718e-01  dw_max:1.0042e+00 lr:1.0000e-02
2023-04-02 14:53:02,915 			Learning rate: weights:   1.000e-02    
2023-04-02 14:53:02,915 			Last test performance: 98.50%
2023-04-02 14:53:02,915 ----------------
2023-04-02 14:53:04,689   5   =>  72   		Training 486 pattern with 98.33% 	Forward time: 	 1.66 sec
2023-04-02 14:53:04,689 			Loss:    4.142e-02    			Backward time: 	 0.11 sec 
2023-04-02 14:53:04,690 ADAM: Layer 0 -> dw_min:9.9816e-01  dw_max:1.0019e+00 lr:1.0000e-02
2023-04-02 14:53:04,690 ADAM: Layer 1 -> dw_min:9.9196e-01  dw_max:1.0072e+00 lr:1.0000e-02
2023-04-02 14:53:04,690 ADAM: Layer 2 -> dw_min:9.8944e-01  dw_max:1.0107e+00 lr:1.0000e-02
2023-04-02 14:53:04,691 ADAM: Layer 3 -> dw_min:9.9744e-01  dw_max:1.0038e+00 lr:1.0000e-02
2023-04-02 14:53:04,769 			Learning rate: weights:   1.000e-02    
2023-04-02 14:53:04,769 			Last test performance: 98.50%
2023-04-02 14:53:04,769 ----------------
2023-04-02 14:53:06,560   5   =>  73   		Training 486 pattern with 98.33% 	Forward time: 	 1.68 sec
2023-04-02 14:53:06,560 			Loss:    4.817e-02    			Backward time: 	 0.11 sec 
2023-04-02 14:53:06,560 ADAM: Layer 0 -> dw_min:9.9838e-01  dw_max:1.0021e+00 lr:1.0000e-02
2023-04-02 14:53:06,561 ADAM: Layer 1 -> dw_min:9.9033e-01  dw_max:1.0070e+00 lr:1.0000e-02
2023-04-02 14:53:06,561 ADAM: Layer 2 -> dw_min:9.8856e-01  dw_max:1.0101e+00 lr:1.0000e-02
2023-04-02 14:53:06,561 ADAM: Layer 3 -> dw_min:9.9698e-01  dw_max:1.0040e+00 lr:1.0000e-02
2023-04-02 14:53:06,579 			Learning rate: weights:   1.000e-02    
2023-04-02 14:53:06,579 			Last test performance: 98.50%
2023-04-02 14:53:06,579 ----------------
2023-04-02 14:53:08,356   5   =>  74   		Training 486 pattern with 98.12% 	Forward time: 	 1.66 sec
2023-04-02 14:53:08,356 			Loss:    4.637e-02    			Backward time: 	 0.11 sec 
2023-04-02 14:53:08,357 ADAM: Layer 0 -> dw_min:9.9833e-01  dw_max:1.0015e+00 lr:1.0000e-02
2023-04-02 14:53:08,357 ADAM: Layer 1 -> dw_min:9.9231e-01  dw_max:1.0070e+00 lr:1.0000e-02
2023-04-02 14:53:08,357 ADAM: Layer 2 -> dw_min:9.8933e-01  dw_max:1.0091e+00 lr:1.0000e-02
2023-04-02 14:53:08,357 ADAM: Layer 3 -> dw_min:9.9699e-01  dw_max:1.0054e+00 lr:1.0000e-02
2023-04-02 14:53:08,373 			Learning rate: weights:   1.000e-02    
2023-04-02 14:53:08,373 			Last test performance: 98.50%
2023-04-02 14:53:08,373 ----------------
2023-04-02 14:53:10,141   5   =>  75   		Training 486 pattern with 98.33% 	Forward time: 	 1.65 sec
2023-04-02 14:53:10,141 			Loss:    6.887e-02    			Backward time: 	 0.11 sec 
2023-04-02 14:53:10,141 ADAM: Layer 0 -> dw_min:9.9848e-01  dw_max:1.0014e+00 lr:1.0000e-02
2023-04-02 14:53:10,142 ADAM: Layer 1 -> dw_min:9.9305e-01  dw_max:1.0075e+00 lr:1.0000e-02
2023-04-02 14:53:10,142 ADAM: Layer 2 -> dw_min:9.9043e-01  dw_max:1.0088e+00 lr:1.0000e-02
2023-04-02 14:53:10,142 ADAM: Layer 3 -> dw_min:9.9729e-01  dw_max:1.0053e+00 lr:1.0000e-02
2023-04-02 14:53:10,157 			Learning rate: weights:   1.000e-02    
2023-04-02 14:53:10,157 			Last test performance: 98.50%
2023-04-02 14:53:10,157 ----------------
2023-04-02 14:53:11,973   5   =>  76   		Training 486 pattern with 98.12% 	Forward time: 	 1.70 sec
2023-04-02 14:53:11,973 			Loss:    6.623e-02    			Backward time: 	 0.11 sec 
2023-04-02 14:53:11,973 ADAM: Layer 0 -> dw_min:9.9855e-01  dw_max:1.0015e+00 lr:1.0000e-02
2023-04-02 14:53:11,973 ADAM: Layer 1 -> dw_min:9.9365e-01  dw_max:1.0097e+00 lr:1.0000e-02
2023-04-02 14:53:11,973 ADAM: Layer 2 -> dw_min:9.8773e-01  dw_max:1.0101e+00 lr:1.0000e-02
2023-04-02 14:53:11,973 ADAM: Layer 3 -> dw_min:9.9611e-01  dw_max:1.0048e+00 lr:1.0000e-02
2023-04-02 14:53:12,029 			Learning rate: weights:   1.000e-02    
2023-04-02 14:53:12,030 			Last test performance: 98.50%
2023-04-02 14:53:12,030 ----------------
2023-04-02 14:53:13,889   5   =>  77   		Training 486 pattern with 98.96% 	Forward time: 	 1.74 sec
2023-04-02 14:53:13,889 			Loss:    2.683e-02    			Backward time: 	 0.11 sec 
2023-04-02 14:53:13,889 ADAM: Layer 0 -> dw_min:9.9875e-01  dw_max:1.0013e+00 lr:1.0000e-02
2023-04-02 14:53:13,889 ADAM: Layer 1 -> dw_min:9.9224e-01  dw_max:1.0089e+00 lr:1.0000e-02
2023-04-02 14:53:13,889 ADAM: Layer 2 -> dw_min:9.8895e-01  dw_max:1.0106e+00 lr:1.0000e-02
2023-04-02 14:53:13,890 ADAM: Layer 3 -> dw_min:9.9603e-01  dw_max:1.0043e+00 lr:1.0000e-02
2023-04-02 14:53:13,905 			Learning rate: weights:   1.000e-02    
2023-04-02 14:53:13,906 			Last test performance: 98.50%
2023-04-02 14:53:13,906 ----------------
2023-04-02 14:53:15,719   5   =>  78   		Training 486 pattern with 97.92% 	Forward time: 	 1.70 sec
2023-04-02 14:53:15,719 			Loss:    5.431e-02    			Backward time: 	 0.11 sec 
2023-04-02 14:53:15,719 ADAM: Layer 0 -> dw_min:9.9869e-01  dw_max:1.0012e+00 lr:1.0000e-02
2023-04-02 14:53:15,719 ADAM: Layer 1 -> dw_min:9.9308e-01  dw_max:1.0080e+00 lr:1.0000e-02
2023-04-02 14:53:15,719 ADAM: Layer 2 -> dw_min:9.9003e-01  dw_max:1.0096e+00 lr:1.0000e-02
2023-04-02 14:53:15,719 ADAM: Layer 3 -> dw_min:9.9642e-01  dw_max:1.0038e+00 lr:1.0000e-02
2023-04-02 14:53:15,734 			Learning rate: weights:   1.000e-02    
2023-04-02 14:53:15,734 			Last test performance: 98.50%
2023-04-02 14:53:15,734 ----------------
2023-04-02 14:53:17,566   5   =>  79   		Training 486 pattern with 97.92% 	Forward time: 	 1.72 sec
2023-04-02 14:53:17,566 			Loss:    4.150e-02    			Backward time: 	 0.11 sec 
2023-04-02 14:53:17,566 ADAM: Layer 0 -> dw_min:9.9838e-01  dw_max:1.0016e+00 lr:1.0000e-02
2023-04-02 14:53:17,566 ADAM: Layer 1 -> dw_min:9.9019e-01  dw_max:1.0080e+00 lr:1.0000e-02
2023-04-02 14:53:17,566 ADAM: Layer 2 -> dw_min:9.8927e-01  dw_max:1.0109e+00 lr:1.0000e-02
2023-04-02 14:53:17,566 ADAM: Layer 3 -> dw_min:9.9549e-01  dw_max:1.0042e+00 lr:1.0000e-02
2023-04-02 14:53:17,621 			Learning rate: weights:   1.000e-02    
2023-04-02 14:53:17,621 			Last test performance: 98.50%
2023-04-02 14:53:17,621 ----------------
2023-04-02 14:53:19,434   5   =>  80   		Training 486 pattern with 97.92% 	Forward time: 	 1.70 sec
2023-04-02 14:53:19,434 			Loss:    6.714e-02    			Backward time: 	 0.11 sec 
2023-04-02 14:53:19,434 ADAM: Layer 0 -> dw_min:9.9879e-01  dw_max:1.0013e+00 lr:1.0000e-02
2023-04-02 14:53:19,435 ADAM: Layer 1 -> dw_min:9.9194e-01  dw_max:1.0072e+00 lr:1.0000e-02
2023-04-02 14:53:19,435 ADAM: Layer 2 -> dw_min:9.8975e-01  dw_max:1.0098e+00 lr:1.0000e-02
2023-04-02 14:53:19,435 ADAM: Layer 3 -> dw_min:9.9595e-01  dw_max:1.0038e+00 lr:1.0000e-02
2023-04-02 14:53:19,451 			Learning rate: weights:   1.000e-02    
2023-04-02 14:53:19,451 			Last test performance: 98.50%
2023-04-02 14:53:19,451 ----------------
2023-04-02 14:53:21,279   5   =>  81   		Training 486 pattern with 98.75% 	Forward time: 	 1.71 sec
2023-04-02 14:53:21,279 			Loss:    2.471e-02    			Backward time: 	 0.11 sec 
2023-04-02 14:53:21,279 ADAM: Layer 0 -> dw_min:9.9809e-01  dw_max:1.0015e+00 lr:1.0000e-02
2023-04-02 14:53:21,279 ADAM: Layer 1 -> dw_min:9.9088e-01  dw_max:1.0074e+00 lr:1.0000e-02
2023-04-02 14:53:21,279 ADAM: Layer 2 -> dw_min:9.8726e-01  dw_max:1.0098e+00 lr:1.0000e-02
2023-04-02 14:53:21,279 ADAM: Layer 3 -> dw_min:9.9405e-01  dw_max:1.0064e+00 lr:1.0000e-02
2023-04-02 14:53:21,338 			Learning rate: weights:   1.000e-02    
2023-04-02 14:53:21,338 			Last test performance: 98.50%
2023-04-02 14:53:21,338 ----------------
2023-04-02 14:53:23,180   5   =>  82   		Training 486 pattern with 98.75% 	Forward time: 	 1.73 sec
2023-04-02 14:53:23,180 			Loss:    3.361e-02    			Backward time: 	 0.11 sec 
2023-04-02 14:53:23,180 ADAM: Layer 0 -> dw_min:9.9854e-01  dw_max:1.0015e+00 lr:1.0000e-02
2023-04-02 14:53:23,180 ADAM: Layer 1 -> dw_min:9.9187e-01  dw_max:1.0068e+00 lr:1.0000e-02
2023-04-02 14:53:23,181 ADAM: Layer 2 -> dw_min:9.8853e-01  dw_max:1.0092e+00 lr:1.0000e-02
2023-04-02 14:53:23,181 ADAM: Layer 3 -> dw_min:9.9464e-01  dw_max:1.0057e+00 lr:1.0000e-02
2023-04-02 14:53:23,195 			Learning rate: weights:   1.000e-02    
2023-04-02 14:53:23,195 			Last test performance: 98.50%
2023-04-02 14:53:23,195 ----------------
2023-04-02 14:53:24,999   5   =>  83   		Training 486 pattern with 97.50% 	Forward time: 	 1.69 sec
2023-04-02 14:53:24,999 			Loss:    8.648e-02    			Backward time: 	 0.11 sec 
2023-04-02 14:53:24,999 ADAM: Layer 0 -> dw_min:9.9864e-01  dw_max:1.0018e+00 lr:1.0000e-02
2023-04-02 14:53:24,999 ADAM: Layer 1 -> dw_min:9.9305e-01  dw_max:1.0079e+00 lr:1.0000e-02
2023-04-02 14:53:25,000 ADAM: Layer 2 -> dw_min:9.8995e-01  dw_max:1.0096e+00 lr:1.0000e-02
2023-04-02 14:53:25,000 ADAM: Layer 3 -> dw_min:9.9517e-01  dw_max:1.0052e+00 lr:1.0000e-02
2023-04-02 14:53:25,015 			Learning rate: weights:   1.000e-02    
2023-04-02 14:53:25,015 			Last test performance: 98.50%
2023-04-02 14:53:25,015 ----------------
2023-04-02 14:53:26,823   5   =>  84   		Training 486 pattern with 98.54% 	Forward time: 	 1.69 sec
2023-04-02 14:53:26,823 			Loss:    4.162e-02    			Backward time: 	 0.11 sec 
2023-04-02 14:53:26,823 ADAM: Layer 0 -> dw_min:9.9862e-01  dw_max:1.0017e+00 lr:1.0000e-02
2023-04-02 14:53:26,823 ADAM: Layer 1 -> dw_min:9.9300e-01  dw_max:1.0080e+00 lr:1.0000e-02
2023-04-02 14:53:26,823 ADAM: Layer 2 -> dw_min:9.8964e-01  dw_max:1.0095e+00 lr:1.0000e-02
2023-04-02 14:53:26,824 ADAM: Layer 3 -> dw_min:9.9564e-01  dw_max:1.0054e+00 lr:1.0000e-02
2023-04-02 14:53:26,898 			Learning rate: weights:   1.000e-02    
2023-04-02 14:53:26,898 			Last test performance: 98.50%
2023-04-02 14:53:26,898 ----------------
2023-04-02 14:53:28,759   5   =>  85   		Training 486 pattern with 99.17% 	Forward time: 	 1.75 sec
2023-04-02 14:53:28,759 			Loss:    3.227e-02    			Backward time: 	 0.11 sec 
2023-04-02 14:53:28,759 ADAM: Layer 0 -> dw_min:9.9859e-01  dw_max:1.0016e+00 lr:1.0000e-02
2023-04-02 14:53:28,759 ADAM: Layer 1 -> dw_min:9.9355e-01  dw_max:1.0082e+00 lr:1.0000e-02
2023-04-02 14:53:28,760 ADAM: Layer 2 -> dw_min:9.9030e-01  dw_max:1.0098e+00 lr:1.0000e-02
2023-04-02 14:53:28,760 ADAM: Layer 3 -> dw_min:9.9605e-01  dw_max:1.0048e+00 lr:1.0000e-02
2023-04-02 14:53:28,839 			Learning rate: weights:   1.000e-02    
2023-04-02 14:53:28,839 			Last test performance: 98.50%
2023-04-02 14:53:28,839 ----------------
2023-04-02 14:53:30,679   5   =>  86   		Training 486 pattern with 98.54% 	Forward time: 	 1.72 sec
2023-04-02 14:53:30,679 			Loss:    3.842e-02    			Backward time: 	 0.11 sec 
2023-04-02 14:53:30,680 ADAM: Layer 0 -> dw_min:9.9789e-01  dw_max:1.0018e+00 lr:1.0000e-02
2023-04-02 14:53:30,680 ADAM: Layer 1 -> dw_min:9.9260e-01  dw_max:1.0094e+00 lr:1.0000e-02
2023-04-02 14:53:30,680 ADAM: Layer 2 -> dw_min:9.8913e-01  dw_max:1.0098e+00 lr:1.0000e-02
2023-04-02 14:53:30,681 ADAM: Layer 3 -> dw_min:9.9644e-01  dw_max:1.0048e+00 lr:1.0000e-02
2023-04-02 14:53:30,700 			Learning rate: weights:   1.000e-02    
2023-04-02 14:53:30,700 			Last test performance: 98.50%
2023-04-02 14:53:30,700 ----------------
2023-04-02 14:53:32,509   5   =>  87   		Training 486 pattern with 99.17% 	Forward time: 	 1.70 sec
2023-04-02 14:53:32,509 			Loss:    3.871e-02    			Backward time: 	 0.11 sec 
2023-04-02 14:53:32,509 ADAM: Layer 0 -> dw_min:9.9803e-01  dw_max:1.0018e+00 lr:1.0000e-02
2023-04-02 14:53:32,510 ADAM: Layer 1 -> dw_min:9.9359e-01  dw_max:1.0083e+00 lr:1.0000e-02
2023-04-02 14:53:32,510 ADAM: Layer 2 -> dw_min:9.9020e-01  dw_max:1.0093e+00 lr:1.0000e-02
2023-04-02 14:53:32,510 ADAM: Layer 3 -> dw_min:9.9679e-01  dw_max:1.0044e+00 lr:1.0000e-02
2023-04-02 14:53:32,586 			Learning rate: weights:   1.000e-02    
2023-04-02 14:53:32,586 			Last test performance: 98.50%
2023-04-02 14:53:32,586 ----------------
2023-04-02 14:53:34,405   5   =>  88   		Training 486 pattern with 98.12% 	Forward time: 	 1.71 sec
2023-04-02 14:53:34,406 			Loss:    5.077e-02    			Backward time: 	 0.11 sec 
2023-04-02 14:53:34,406 ADAM: Layer 0 -> dw_min:9.9800e-01  dw_max:1.0019e+00 lr:1.0000e-02
2023-04-02 14:53:34,406 ADAM: Layer 1 -> dw_min:9.9298e-01  dw_max:1.0074e+00 lr:1.0000e-02
2023-04-02 14:53:34,406 ADAM: Layer 2 -> dw_min:9.8903e-01  dw_max:1.0106e+00 lr:1.0000e-02
2023-04-02 14:53:34,406 ADAM: Layer 3 -> dw_min:9.9681e-01  dw_max:1.0063e+00 lr:1.0000e-02
2023-04-02 14:53:34,422 			Learning rate: weights:   1.000e-02    
2023-04-02 14:53:34,422 			Last test performance: 98.50%
2023-04-02 14:53:34,422 ----------------
2023-04-02 14:53:36,242   5   =>  89   		Training 486 pattern with 98.12% 	Forward time: 	 1.70 sec
2023-04-02 14:53:36,243 			Loss:    3.729e-02    			Backward time: 	 0.11 sec 
2023-04-02 14:53:36,243 ADAM: Layer 0 -> dw_min:9.9806e-01  dw_max:1.0018e+00 lr:1.0000e-02
2023-04-02 14:53:36,243 ADAM: Layer 1 -> dw_min:9.9270e-01  dw_max:1.0076e+00 lr:1.0000e-02
2023-04-02 14:53:36,243 ADAM: Layer 2 -> dw_min:9.8929e-01  dw_max:1.0101e+00 lr:1.0000e-02
2023-04-02 14:53:36,243 ADAM: Layer 3 -> dw_min:9.9736e-01  dw_max:1.0058e+00 lr:1.0000e-02
2023-04-02 14:53:36,299 			Learning rate: weights:   1.000e-02    
2023-04-02 14:53:36,299 			Last test performance: 98.50%
2023-04-02 14:53:36,299 ----------------
2023-04-02 14:53:38,098   5   =>  90   		Training 486 pattern with 98.12% 	Forward time: 	 1.69 sec
2023-04-02 14:53:38,098 			Loss:    4.510e-02    			Backward time: 	 0.11 sec 
2023-04-02 14:53:38,098 ADAM: Layer 0 -> dw_min:9.9723e-01  dw_max:1.0019e+00 lr:1.0000e-02
2023-04-02 14:53:38,098 ADAM: Layer 1 -> dw_min:9.9217e-01  dw_max:1.0085e+00 lr:1.0000e-02
2023-04-02 14:53:38,099 ADAM: Layer 2 -> dw_min:9.8992e-01  dw_max:1.0110e+00 lr:1.0000e-02
2023-04-02 14:53:38,099 ADAM: Layer 3 -> dw_min:9.9761e-01  dw_max:1.0052e+00 lr:1.0000e-02
2023-04-02 14:53:38,156 			Learning rate: weights:   1.000e-02    
2023-04-02 14:53:38,156 			Last test performance: 98.50%
2023-04-02 14:53:38,156 ----------------
2023-04-02 14:53:40,033   5   =>  91   		Training 486 pattern with 97.92% 	Forward time: 	 1.76 sec
2023-04-02 14:53:40,033 			Loss:    7.549e-02    			Backward time: 	 0.11 sec 
2023-04-02 14:53:40,033 ADAM: Layer 0 -> dw_min:9.9756e-01  dw_max:1.0018e+00 lr:1.0000e-02
2023-04-02 14:53:40,033 ADAM: Layer 1 -> dw_min:9.9089e-01  dw_max:1.0082e+00 lr:1.0000e-02
2023-04-02 14:53:40,033 ADAM: Layer 2 -> dw_min:9.8919e-01  dw_max:1.0115e+00 lr:1.0000e-02
2023-04-02 14:53:40,033 ADAM: Layer 3 -> dw_min:9.9248e-01  dw_max:1.0047e+00 lr:1.0000e-02
2023-04-02 14:53:40,115 			Learning rate: weights:   1.000e-02    
2023-04-02 14:53:40,115 			Last test performance: 98.50%
2023-04-02 14:53:40,115 ----------------
2023-04-02 14:53:41,911   5   =>  92   		Training 486 pattern with 98.75% 	Forward time: 	 1.68 sec
2023-04-02 14:53:41,911 			Loss:    3.374e-02    			Backward time: 	 0.11 sec 
2023-04-02 14:53:41,912 ADAM: Layer 0 -> dw_min:9.9825e-01  dw_max:1.0018e+00 lr:1.0000e-02
2023-04-02 14:53:41,912 ADAM: Layer 1 -> dw_min:9.8712e-01  dw_max:1.0080e+00 lr:1.0000e-02
2023-04-02 14:53:41,912 ADAM: Layer 2 -> dw_min:9.9026e-01  dw_max:1.0100e+00 lr:1.0000e-02
2023-04-02 14:53:41,912 ADAM: Layer 3 -> dw_min:9.9322e-01  dw_max:1.0042e+00 lr:1.0000e-02
2023-04-02 14:53:41,926 			Learning rate: weights:   1.000e-02    
2023-04-02 14:53:41,926 			Last test performance: 98.50%
2023-04-02 14:53:41,926 ----------------
2023-04-02 14:53:43,726   5   =>  93   		Training 486 pattern with 97.71% 	Forward time: 	 1.68 sec
2023-04-02 14:53:43,726 			Loss:    7.489e-02    			Backward time: 	 0.11 sec 
2023-04-02 14:53:43,726 ADAM: Layer 0 -> dw_min:9.9817e-01  dw_max:1.0017e+00 lr:1.0000e-02
2023-04-02 14:53:43,726 ADAM: Layer 1 -> dw_min:9.8896e-01  dw_max:1.0086e+00 lr:1.0000e-02
2023-04-02 14:53:43,726 ADAM: Layer 2 -> dw_min:9.8900e-01  dw_max:1.0105e+00 lr:1.0000e-02
2023-04-02 14:53:43,726 ADAM: Layer 3 -> dw_min:9.9389e-01  dw_max:1.0048e+00 lr:1.0000e-02
2023-04-02 14:53:43,748 			Learning rate: weights:   1.000e-02    
2023-04-02 14:53:43,748 			Last test performance: 98.50%
2023-04-02 14:53:43,748 ----------------
2023-04-02 14:53:45,575   5   =>  94   		Training 486 pattern with 98.54% 	Forward time: 	 1.71 sec
2023-04-02 14:53:45,575 			Loss:    3.066e-02    			Backward time: 	 0.11 sec 
2023-04-02 14:53:45,575 ADAM: Layer 0 -> dw_min:9.9814e-01  dw_max:1.0015e+00 lr:1.0000e-02
2023-04-02 14:53:45,575 ADAM: Layer 1 -> dw_min:9.9040e-01  dw_max:1.0091e+00 lr:1.0000e-02
2023-04-02 14:53:45,575 ADAM: Layer 2 -> dw_min:9.8935e-01  dw_max:1.0098e+00 lr:1.0000e-02
2023-04-02 14:53:45,575 ADAM: Layer 3 -> dw_min:9.9449e-01  dw_max:1.0052e+00 lr:1.0000e-02
2023-04-02 14:53:45,631 			Learning rate: weights:   1.000e-02    
2023-04-02 14:53:45,631 			Last test performance: 98.50%
2023-04-02 14:53:45,631 ----------------
2023-04-02 14:53:47,422   5   =>  95   		Training 486 pattern with 97.71% 	Forward time: 	 1.67 sec
2023-04-02 14:53:47,422 			Loss:    5.507e-02    			Backward time: 	 0.11 sec 
2023-04-02 14:53:47,422 ADAM: Layer 0 -> dw_min:9.9826e-01  dw_max:1.0016e+00 lr:1.0000e-02
2023-04-02 14:53:47,422 ADAM: Layer 1 -> dw_min:9.9177e-01  dw_max:1.0084e+00 lr:1.0000e-02
2023-04-02 14:53:47,423 ADAM: Layer 2 -> dw_min:9.8890e-01  dw_max:1.0103e+00 lr:1.0000e-02
2023-04-02 14:53:47,423 ADAM: Layer 3 -> dw_min:9.9501e-01  dw_max:1.0048e+00 lr:1.0000e-02
2023-04-02 14:53:47,479 			Learning rate: weights:   1.000e-02    
2023-04-02 14:53:47,479 			Last test performance: 98.50%
2023-04-02 14:53:47,479 ----------------
2023-04-02 14:53:49,294   5   =>  96   		Training 486 pattern with 98.75% 	Forward time: 	 1.70 sec
2023-04-02 14:53:49,295 			Loss:    4.367e-02    			Backward time: 	 0.11 sec 
2023-04-02 14:53:49,295 ADAM: Layer 0 -> dw_min:9.9839e-01  dw_max:1.0017e+00 lr:1.0000e-02
2023-04-02 14:53:49,295 ADAM: Layer 1 -> dw_min:9.9205e-01  dw_max:1.0078e+00 lr:1.0000e-02
2023-04-02 14:53:49,295 ADAM: Layer 2 -> dw_min:9.8907e-01  dw_max:1.0093e+00 lr:1.0000e-02
2023-04-02 14:53:49,295 ADAM: Layer 3 -> dw_min:9.9550e-01  dw_max:1.0047e+00 lr:1.0000e-02
2023-04-02 14:53:49,351 			Learning rate: weights:   1.000e-02    
2023-04-02 14:53:49,352 			Last test performance: 98.50%
2023-04-02 14:53:49,352 ----------------
2023-04-02 14:53:51,190   5   =>  97   		Training 486 pattern with 98.33% 	Forward time: 	 1.73 sec
2023-04-02 14:53:51,191 			Loss:    4.235e-02    			Backward time: 	 0.11 sec 
2023-04-02 14:53:51,191 ADAM: Layer 0 -> dw_min:9.9820e-01  dw_max:1.0022e+00 lr:1.0000e-02
2023-04-02 14:53:51,191 ADAM: Layer 1 -> dw_min:9.9270e-01  dw_max:1.0081e+00 lr:1.0000e-02
2023-04-02 14:53:51,191 ADAM: Layer 2 -> dw_min:9.8992e-01  dw_max:1.0101e+00 lr:1.0000e-02
2023-04-02 14:53:51,191 ADAM: Layer 3 -> dw_min:9.9594e-01  dw_max:1.0042e+00 lr:1.0000e-02
2023-04-02 14:53:51,211 			Learning rate: weights:   1.000e-02    
2023-04-02 14:53:51,211 			Last test performance: 98.50%
2023-04-02 14:53:51,211 ----------------
2023-04-02 14:53:53,054   5   =>  98   		Training 486 pattern with 98.75% 	Forward time: 	 1.73 sec
2023-04-02 14:53:53,054 			Loss:    4.819e-02    			Backward time: 	 0.11 sec 
2023-04-02 14:53:53,054 ADAM: Layer 0 -> dw_min:9.9847e-01  dw_max:1.0025e+00 lr:1.0000e-02
2023-04-02 14:53:53,055 ADAM: Layer 1 -> dw_min:9.9232e-01  dw_max:1.0075e+00 lr:1.0000e-02
2023-04-02 14:53:53,055 ADAM: Layer 2 -> dw_min:9.8985e-01  dw_max:1.0109e+00 lr:1.0000e-02
2023-04-02 14:53:53,055 ADAM: Layer 3 -> dw_min:9.9634e-01  dw_max:1.0038e+00 lr:1.0000e-02
2023-04-02 14:53:53,128 			Learning rate: weights:   1.000e-02    
2023-04-02 14:53:53,128 			Last test performance: 98.50%
2023-04-02 14:53:53,128 ----------------
2023-04-02 14:53:54,971   5   =>  99   		Training 486 pattern with 99.38% 	Forward time: 	 1.73 sec
2023-04-02 14:53:54,972 			Loss:    2.274e-02    			Backward time: 	 0.11 sec 
2023-04-02 14:53:54,972 ADAM: Layer 0 -> dw_min:9.9827e-01  dw_max:1.0025e+00 lr:1.0000e-02
2023-04-02 14:53:54,972 ADAM: Layer 1 -> dw_min:9.9270e-01  dw_max:1.0079e+00 lr:1.0000e-02
2023-04-02 14:53:54,972 ADAM: Layer 2 -> dw_min:9.9071e-01  dw_max:1.0100e+00 lr:1.0000e-02
2023-04-02 14:53:54,972 ADAM: Layer 3 -> dw_min:9.9669e-01  dw_max:1.0034e+00 lr:1.0000e-02
2023-04-02 14:53:55,046 			Learning rate: weights:   1.000e-02    
2023-04-02 14:53:55,046 			Last test performance: 98.50%
2023-04-02 14:53:55,046 ----------------
2023-04-02 14:53:56,886   5   => 100   		Training 486 pattern with 97.71% 	Forward time: 	 1.73 sec
2023-04-02 14:53:56,886 			Loss:    8.118e-02    			Backward time: 	 0.11 sec 
2023-04-02 14:53:56,886 ADAM: Layer 0 -> dw_min:9.9771e-01  dw_max:1.0028e+00 lr:1.0000e-02
2023-04-02 14:53:56,887 ADAM: Layer 1 -> dw_min:9.9236e-01  dw_max:1.0081e+00 lr:1.0000e-02
2023-04-02 14:53:56,887 ADAM: Layer 2 -> dw_min:9.8929e-01  dw_max:1.0089e+00 lr:1.0000e-02
2023-04-02 14:53:56,887 ADAM: Layer 3 -> dw_min:9.9701e-01  dw_max:1.0034e+00 lr:1.0000e-02
2023-04-02 14:53:56,958 			Learning rate: weights:   1.000e-02    
2023-04-02 14:53:56,958 			Last test performance: 98.50%
2023-04-02 14:53:56,958 ----------------
2023-04-02 14:53:58,794   5   => 101   		Training 486 pattern with 98.33% 	Forward time: 	 1.72 sec
2023-04-02 14:53:58,795 			Loss:    3.928e-02    			Backward time: 	 0.11 sec 
2023-04-02 14:53:58,795 ADAM: Layer 0 -> dw_min:9.9823e-01  dw_max:1.0021e+00 lr:1.0000e-02
2023-04-02 14:53:58,795 ADAM: Layer 1 -> dw_min:9.9232e-01  dw_max:1.0066e+00 lr:1.0000e-02
2023-04-02 14:53:58,795 ADAM: Layer 2 -> dw_min:9.8895e-01  dw_max:1.0118e+00 lr:1.0000e-02
2023-04-02 14:53:58,795 ADAM: Layer 3 -> dw_min:9.9719e-01  dw_max:1.0035e+00 lr:1.0000e-02
2023-04-02 14:53:58,814 			Learning rate: weights:   1.000e-02    
2023-04-02 14:53:58,814 			Last test performance: 98.50%
2023-04-02 14:53:58,814 ----------------
2023-04-02 14:54:00,630   5   => 102   		Training 486 pattern with 99.17% 	Forward time: 	 1.70 sec
2023-04-02 14:54:00,630 			Loss:    3.105e-02    			Backward time: 	 0.11 sec 
2023-04-02 14:54:00,630 ADAM: Layer 0 -> dw_min:9.9824e-01  dw_max:1.0018e+00 lr:1.0000e-02
2023-04-02 14:54:00,630 ADAM: Layer 1 -> dw_min:9.9334e-01  dw_max:1.0095e+00 lr:1.0000e-02
2023-04-02 14:54:00,630 ADAM: Layer 2 -> dw_min:9.8892e-01  dw_max:1.0102e+00 lr:1.0000e-02
2023-04-02 14:54:00,630 ADAM: Layer 3 -> dw_min:9.9702e-01  dw_max:1.0036e+00 lr:1.0000e-02
2023-04-02 14:54:00,722 			Learning rate: weights:   1.000e-02    
2023-04-02 14:54:00,722 			Last test performance: 98.50%
2023-04-02 14:54:00,722 ----------------
2023-04-02 14:54:02,579   5   => 103   		Training 486 pattern with 98.54% 	Forward time: 	 1.74 sec
2023-04-02 14:54:02,579 			Loss:    6.177e-02    			Backward time: 	 0.11 sec 
2023-04-02 14:54:02,580 ADAM: Layer 0 -> dw_min:9.9880e-01  dw_max:1.0015e+00 lr:1.0000e-02
2023-04-02 14:54:02,580 ADAM: Layer 1 -> dw_min:9.9228e-01  dw_max:1.0100e+00 lr:1.0000e-02
2023-04-02 14:54:02,580 ADAM: Layer 2 -> dw_min:9.9003e-01  dw_max:1.0106e+00 lr:1.0000e-02
2023-04-02 14:54:02,580 ADAM: Layer 3 -> dw_min:9.9731e-01  dw_max:1.0040e+00 lr:1.0000e-02
2023-04-02 14:54:02,654 			Learning rate: weights:   1.000e-02    
2023-04-02 14:54:02,654 			Last test performance: 98.50%
2023-04-02 14:54:02,654 ----------------
2023-04-02 14:54:04,468   5   => 104   		Training 486 pattern with 98.33% 	Forward time: 	 1.70 sec
2023-04-02 14:54:04,468 			Loss:    5.411e-02    			Backward time: 	 0.11 sec 
2023-04-02 14:54:04,469 ADAM: Layer 0 -> dw_min:9.9880e-01  dw_max:1.0013e+00 lr:1.0000e-02
2023-04-02 14:54:04,469 ADAM: Layer 1 -> dw_min:9.9066e-01  dw_max:1.0087e+00 lr:1.0000e-02
2023-04-02 14:54:04,469 ADAM: Layer 2 -> dw_min:9.8949e-01  dw_max:1.0113e+00 lr:1.0000e-02
2023-04-02 14:54:04,469 ADAM: Layer 3 -> dw_min:9.9728e-01  dw_max:1.0036e+00 lr:1.0000e-02
2023-04-02 14:54:04,542 			Learning rate: weights:   1.000e-02    
2023-04-02 14:54:04,542 			Last test performance: 98.50%
2023-04-02 14:54:04,542 ----------------
2023-04-02 14:54:06,358   5   => 105   		Training 486 pattern with 98.33% 	Forward time: 	 1.70 sec
2023-04-02 14:54:06,358 			Loss:    5.406e-02    			Backward time: 	 0.11 sec 
2023-04-02 14:54:06,358 ADAM: Layer 0 -> dw_min:9.9878e-01  dw_max:1.0014e+00 lr:1.0000e-02
2023-04-02 14:54:06,359 ADAM: Layer 1 -> dw_min:9.9139e-01  dw_max:1.0088e+00 lr:1.0000e-02
2023-04-02 14:54:06,359 ADAM: Layer 2 -> dw_min:9.8883e-01  dw_max:1.0102e+00 lr:1.0000e-02
2023-04-02 14:54:06,359 ADAM: Layer 3 -> dw_min:9.9703e-01  dw_max:1.0077e+00 lr:1.0000e-02
2023-04-02 14:54:06,379 			Learning rate: weights:   1.000e-02    
2023-04-02 14:54:06,379 			Last test performance: 98.50%
2023-04-02 14:54:06,379 ----------------
2023-04-02 14:54:08,191   5   => 106   		Training 486 pattern with 98.12% 	Forward time: 	 1.70 sec
2023-04-02 14:54:08,192 			Loss:    5.470e-02    			Backward time: 	 0.11 sec 
2023-04-02 14:54:08,192 ADAM: Layer 0 -> dw_min:9.9805e-01  dw_max:1.0014e+00 lr:1.0000e-02
2023-04-02 14:54:08,192 ADAM: Layer 1 -> dw_min:9.9175e-01  dw_max:1.0074e+00 lr:1.0000e-02
2023-04-02 14:54:08,192 ADAM: Layer 2 -> dw_min:9.8924e-01  dw_max:1.0124e+00 lr:1.0000e-02
2023-04-02 14:54:08,192 ADAM: Layer 3 -> dw_min:9.9506e-01  dw_max:1.0068e+00 lr:1.0000e-02
2023-04-02 14:54:08,286 			Learning rate: weights:   1.000e-02    
2023-04-02 14:54:08,286 			Last test performance: 98.50%
2023-04-02 14:54:08,286 ----------------
2023-04-02 14:54:10,091   5   => 107   		Training 486 pattern with 97.50% 	Forward time: 	 1.69 sec
2023-04-02 14:54:10,091 			Loss:    9.009e-02    			Backward time: 	 0.11 sec 
2023-04-02 14:54:10,091 ADAM: Layer 0 -> dw_min:9.9763e-01  dw_max:1.0014e+00 lr:1.0000e-02
2023-04-02 14:54:10,091 ADAM: Layer 1 -> dw_min:9.9251e-01  dw_max:1.0078e+00 lr:1.0000e-02
2023-04-02 14:54:10,092 ADAM: Layer 2 -> dw_min:9.8865e-01  dw_max:1.0128e+00 lr:1.0000e-02
2023-04-02 14:54:10,092 ADAM: Layer 3 -> dw_min:9.9553e-01  dw_max:1.0076e+00 lr:1.0000e-02
2023-04-02 14:54:10,163 			Learning rate: weights:   1.000e-02    
2023-04-02 14:54:10,163 			Last test performance: 98.50%
2023-04-02 14:54:10,163 ----------------
2023-04-02 14:54:12,005   5   => 108   		Training 486 pattern with 97.71% 	Forward time: 	 1.73 sec
2023-04-02 14:54:12,005 			Loss:    5.181e-02    			Backward time: 	 0.11 sec 
2023-04-02 14:54:12,005 ADAM: Layer 0 -> dw_min:9.9812e-01  dw_max:1.0014e+00 lr:1.0000e-02
2023-04-02 14:54:12,005 ADAM: Layer 1 -> dw_min:9.9228e-01  dw_max:1.0077e+00 lr:1.0000e-02
2023-04-02 14:54:12,005 ADAM: Layer 2 -> dw_min:9.8922e-01  dw_max:1.0115e+00 lr:1.0000e-02
2023-04-02 14:54:12,006 ADAM: Layer 3 -> dw_min:9.9597e-01  dw_max:1.0068e+00 lr:1.0000e-02
2023-04-02 14:54:12,044 			Learning rate: weights:   1.000e-02    
2023-04-02 14:54:12,045 			Last test performance: 98.50%
2023-04-02 14:54:12,045 ----------------
2023-04-02 14:54:13,896   5   => 109   		Training 486 pattern with 98.54% 	Forward time: 	 1.73 sec
2023-04-02 14:54:13,897 			Loss:    5.001e-02    			Backward time: 	 0.11 sec 
2023-04-02 14:54:13,897 ADAM: Layer 0 -> dw_min:9.9850e-01  dw_max:1.0012e+00 lr:1.0000e-02
2023-04-02 14:54:13,897 ADAM: Layer 1 -> dw_min:9.9303e-01  dw_max:1.0067e+00 lr:1.0000e-02
2023-04-02 14:54:13,897 ADAM: Layer 2 -> dw_min:9.9023e-01  dw_max:1.0103e+00 lr:1.0000e-02
2023-04-02 14:54:13,897 ADAM: Layer 3 -> dw_min:9.9487e-01  dw_max:1.0063e+00 lr:1.0000e-02
2023-04-02 14:54:14,006 			Learning rate: weights:   1.000e-02    
2023-04-02 14:54:14,006 			Last test performance: 98.50%
2023-04-02 14:54:14,006 ----------------
2023-04-02 14:54:15,876   5   => 110   		Training 486 pattern with 98.75% 	Forward time: 	 1.76 sec
2023-04-02 14:54:15,876 			Loss:    3.216e-02    			Backward time: 	 0.11 sec 
2023-04-02 14:54:15,876 ADAM: Layer 0 -> dw_min:9.9840e-01  dw_max:1.0012e+00 lr:1.0000e-02
2023-04-02 14:54:15,877 ADAM: Layer 1 -> dw_min:9.9300e-01  dw_max:1.0060e+00 lr:1.0000e-02
2023-04-02 14:54:15,877 ADAM: Layer 2 -> dw_min:9.9019e-01  dw_max:1.0118e+00 lr:1.0000e-02
2023-04-02 14:54:15,877 ADAM: Layer 3 -> dw_min:9.9441e-01  dw_max:1.0057e+00 lr:1.0000e-02
2023-04-02 14:54:15,949 			Learning rate: weights:   1.000e-02    
2023-04-02 14:54:15,949 			Last test performance: 98.50%
2023-04-02 14:54:15,950 ----------------
2023-04-02 14:54:17,754   5   => 111   		Training 486 pattern with 98.33% 	Forward time: 	 1.69 sec
2023-04-02 14:54:17,754 			Loss:    3.389e-02    			Backward time: 	 0.11 sec 
2023-04-02 14:54:17,754 ADAM: Layer 0 -> dw_min:9.9841e-01  dw_max:1.0012e+00 lr:1.0000e-02
2023-04-02 14:54:17,754 ADAM: Layer 1 -> dw_min:9.9179e-01  dw_max:1.0067e+00 lr:1.0000e-02
2023-04-02 14:54:17,754 ADAM: Layer 2 -> dw_min:9.8930e-01  dw_max:1.0106e+00 lr:1.0000e-02
2023-04-02 14:54:17,755 ADAM: Layer 3 -> dw_min:9.9497e-01  dw_max:1.0051e+00 lr:1.0000e-02
2023-04-02 14:54:17,840 			Learning rate: weights:   1.000e-02    
2023-04-02 14:54:17,840 			Last test performance: 98.50%
2023-04-02 14:54:17,840 ----------------
2023-04-02 14:54:19,639   5   => 112   		Training 486 pattern with 98.75% 	Forward time: 	 1.68 sec
2023-04-02 14:54:19,639 			Loss:    4.549e-02    			Backward time: 	 0.11 sec 
2023-04-02 14:54:19,639 ADAM: Layer 0 -> dw_min:9.9865e-01  dw_max:1.0012e+00 lr:1.0000e-02
2023-04-02 14:54:19,639 ADAM: Layer 1 -> dw_min:9.9254e-01  dw_max:1.0064e+00 lr:1.0000e-02
2023-04-02 14:54:19,639 ADAM: Layer 2 -> dw_min:9.8935e-01  dw_max:1.0139e+00 lr:1.0000e-02
2023-04-02 14:54:19,639 ADAM: Layer 3 -> dw_min:9.9554e-01  dw_max:1.0050e+00 lr:1.0000e-02
2023-04-02 14:54:19,654 			Learning rate: weights:   1.000e-02    
2023-04-02 14:54:19,654 			Last test performance: 98.50%
2023-04-02 14:54:19,654 ----------------
2023-04-02 14:54:21,471   5   => 113   		Training 486 pattern with 98.54% 	Forward time: 	 1.70 sec
2023-04-02 14:54:21,471 			Loss:    4.275e-02    			Backward time: 	 0.11 sec 
2023-04-02 14:54:21,471 ADAM: Layer 0 -> dw_min:9.9894e-01  dw_max:1.0013e+00 lr:1.0000e-02
2023-04-02 14:54:21,471 ADAM: Layer 1 -> dw_min:9.9123e-01  dw_max:1.0075e+00 lr:1.0000e-02
2023-04-02 14:54:21,471 ADAM: Layer 2 -> dw_min:9.8869e-01  dw_max:1.0127e+00 lr:1.0000e-02
2023-04-02 14:54:21,471 ADAM: Layer 3 -> dw_min:9.9576e-01  dw_max:1.0045e+00 lr:1.0000e-02
2023-04-02 14:54:21,486 			Learning rate: weights:   1.000e-02    
2023-04-02 14:54:21,486 			Last test performance: 98.50%
2023-04-02 14:54:21,486 ----------------
2023-04-02 14:54:23,332   5   => 114   		Training 486 pattern with 98.33% 	Forward time: 	 1.73 sec
2023-04-02 14:54:23,332 			Loss:    5.321e-02    			Backward time: 	 0.11 sec 
2023-04-02 14:54:23,332 ADAM: Layer 0 -> dw_min:9.9877e-01  dw_max:1.0014e+00 lr:1.0000e-02
2023-04-02 14:54:23,332 ADAM: Layer 1 -> dw_min:9.9190e-01  dw_max:1.0083e+00 lr:1.0000e-02
2023-04-02 14:54:23,332 ADAM: Layer 2 -> dw_min:9.8895e-01  dw_max:1.0126e+00 lr:1.0000e-02
2023-04-02 14:54:23,333 ADAM: Layer 3 -> dw_min:9.9601e-01  dw_max:1.0047e+00 lr:1.0000e-02
2023-04-02 14:54:23,388 			Learning rate: weights:   1.000e-02    
2023-04-02 14:54:23,388 			Last test performance: 98.50%
2023-04-02 14:54:23,388 ----------------
2023-04-02 14:54:25,240   5   => 115   		Training 486 pattern with 97.92% 	Forward time: 	 1.73 sec
2023-04-02 14:54:25,240 			Loss:    6.167e-02    			Backward time: 	 0.11 sec 
2023-04-02 14:54:25,240 ADAM: Layer 0 -> dw_min:9.9850e-01  dw_max:1.0021e+00 lr:1.0000e-02
2023-04-02 14:54:25,240 ADAM: Layer 1 -> dw_min:9.9292e-01  dw_max:1.0071e+00 lr:1.0000e-02
2023-04-02 14:54:25,240 ADAM: Layer 2 -> dw_min:9.8920e-01  dw_max:1.0135e+00 lr:1.0000e-02
2023-04-02 14:54:25,240 ADAM: Layer 3 -> dw_min:9.9635e-01  dw_max:1.0042e+00 lr:1.0000e-02
2023-04-02 14:54:25,330 			Learning rate: weights:   1.000e-02    
2023-04-02 14:54:25,330 			Last test performance: 98.50%
2023-04-02 14:54:25,330 ----------------
2023-04-02 14:54:27,136   5   => 116   		Training 486 pattern with 98.96% 	Forward time: 	 1.69 sec
2023-04-02 14:54:27,136 			Loss:    2.420e-02    			Backward time: 	 0.11 sec 
2023-04-02 14:54:27,137 ADAM: Layer 0 -> dw_min:9.9813e-01  dw_max:1.0016e+00 lr:1.0000e-02
2023-04-02 14:54:27,137 ADAM: Layer 1 -> dw_min:9.8983e-01  dw_max:1.0068e+00 lr:1.0000e-02
2023-04-02 14:54:27,137 ADAM: Layer 2 -> dw_min:9.8813e-01  dw_max:1.0104e+00 lr:1.0000e-02
2023-04-02 14:54:27,137 ADAM: Layer 3 -> dw_min:9.9667e-01  dw_max:1.0055e+00 lr:1.0000e-02
2023-04-02 14:54:27,186 			Learning rate: weights:   1.000e-02    
2023-04-02 14:54:27,186 			Last test performance: 98.50%
2023-04-02 14:54:27,186 ----------------
2023-04-02 14:54:29,062   5   => 117   		Training 486 pattern with 98.33% 	Forward time: 	 1.76 sec
2023-04-02 14:54:29,062 			Loss:    4.626e-02    			Backward time: 	 0.11 sec 
2023-04-02 14:54:29,062 ADAM: Layer 0 -> dw_min:9.9833e-01  dw_max:1.0015e+00 lr:1.0000e-02
2023-04-02 14:54:29,063 ADAM: Layer 1 -> dw_min:9.9188e-01  dw_max:1.0068e+00 lr:1.0000e-02
2023-04-02 14:54:29,063 ADAM: Layer 2 -> dw_min:9.8900e-01  dw_max:1.0099e+00 lr:1.0000e-02
2023-04-02 14:54:29,063 ADAM: Layer 3 -> dw_min:9.9642e-01  dw_max:1.0049e+00 lr:1.0000e-02
2023-04-02 14:54:29,124 			Learning rate: weights:   1.000e-02    
2023-04-02 14:54:29,124 			Last test performance: 98.50%
2023-04-02 14:54:29,124 ----------------
2023-04-02 14:54:30,950   5   => 118   		Training 486 pattern with 97.92% 	Forward time: 	 1.71 sec
2023-04-02 14:54:30,950 			Loss:    6.180e-02    			Backward time: 	 0.11 sec 
2023-04-02 14:54:30,950 ADAM: Layer 0 -> dw_min:9.9823e-01  dw_max:1.0016e+00 lr:1.0000e-02
2023-04-02 14:54:30,950 ADAM: Layer 1 -> dw_min:9.9257e-01  dw_max:1.0064e+00 lr:1.0000e-02
2023-04-02 14:54:30,950 ADAM: Layer 2 -> dw_min:9.8538e-01  dw_max:1.0101e+00 lr:1.0000e-02
2023-04-02 14:54:30,951 ADAM: Layer 3 -> dw_min:9.9068e-01  dw_max:1.0091e+00 lr:1.0000e-02
2023-04-02 14:54:31,044 			Learning rate: weights:   1.000e-02    
2023-04-02 14:54:31,044 			Last test performance: 98.50%
2023-04-02 14:54:31,045 ----------------
2023-04-02 14:54:32,850   5   => 119   		Training 486 pattern with 98.12% 	Forward time: 	 1.69 sec
2023-04-02 14:54:32,851 			Loss:    7.469e-02    			Backward time: 	 0.11 sec 
2023-04-02 14:54:32,851 ADAM: Layer 0 -> dw_min:9.9827e-01  dw_max:1.0014e+00 lr:1.0000e-02
2023-04-02 14:54:32,851 ADAM: Layer 1 -> dw_min:9.9291e-01  dw_max:1.0067e+00 lr:1.0000e-02
2023-04-02 14:54:32,851 ADAM: Layer 2 -> dw_min:9.8687e-01  dw_max:1.0104e+00 lr:1.0000e-02
2023-04-02 14:54:32,851 ADAM: Layer 3 -> dw_min:9.9158e-01  dw_max:1.0082e+00 lr:1.0000e-02
2023-04-02 14:54:32,907 			Learning rate: weights:   1.000e-02    
2023-04-02 14:54:32,907 			Last test performance: 98.50%
2023-04-02 14:54:32,907 ----------------
2023-04-02 14:54:34,701   5   => 120   		Training 486 pattern with 98.96% 	Forward time: 	 1.68 sec
2023-04-02 14:54:34,701 			Loss:    3.232e-02    			Backward time: 	 0.11 sec 
2023-04-02 14:54:34,701 ADAM: Layer 0 -> dw_min:9.9859e-01  dw_max:1.0013e+00 lr:1.0000e-02
2023-04-02 14:54:34,701 ADAM: Layer 1 -> dw_min:9.9340e-01  dw_max:1.0080e+00 lr:1.0000e-02
2023-04-02 14:54:34,701 ADAM: Layer 2 -> dw_min:9.8636e-01  dw_max:1.0094e+00 lr:1.0000e-02
2023-04-02 14:54:34,701 ADAM: Layer 3 -> dw_min:9.9167e-01  dw_max:1.0073e+00 lr:1.0000e-02
2023-04-02 14:54:34,819 			Learning rate: weights:   1.000e-02    
2023-04-02 14:54:34,819 			Last test performance: 98.50%
2023-04-02 14:54:34,819 ----------------
2023-04-02 14:54:36,677   5   => 121   		Training 486 pattern with 98.33% 	Forward time: 	 1.74 sec
2023-04-02 14:54:36,677 			Loss:    5.644e-02    			Backward time: 	 0.11 sec 
2023-04-02 14:54:36,677 ADAM: Layer 0 -> dw_min:9.9854e-01  dw_max:1.0015e+00 lr:1.0000e-02
2023-04-02 14:54:36,677 ADAM: Layer 1 -> dw_min:9.9195e-01  dw_max:1.0079e+00 lr:1.0000e-02
2023-04-02 14:54:36,678 ADAM: Layer 2 -> dw_min:9.8754e-01  dw_max:1.0097e+00 lr:1.0000e-02
2023-04-02 14:54:36,678 ADAM: Layer 3 -> dw_min:9.9253e-01  dw_max:1.0072e+00 lr:1.0000e-02
2023-04-02 14:54:36,749 			Learning rate: weights:   1.000e-02    
2023-04-02 14:54:36,749 			Last test performance: 98.50%
2023-04-02 14:54:36,749 ----------------
2023-04-02 14:54:38,579   5   => 122   		Training 486 pattern with 98.96% 	Forward time: 	 1.72 sec
2023-04-02 14:54:38,580 			Loss:    2.603e-02    			Backward time: 	 0.11 sec 
2023-04-02 14:54:38,580 ADAM: Layer 0 -> dw_min:9.9844e-01  dw_max:1.0016e+00 lr:1.0000e-02
2023-04-02 14:54:38,580 ADAM: Layer 1 -> dw_min:9.9305e-01  dw_max:1.0071e+00 lr:1.0000e-02
2023-04-02 14:54:38,580 ADAM: Layer 2 -> dw_min:9.8877e-01  dw_max:1.0111e+00 lr:1.0000e-02
2023-04-02 14:54:38,580 ADAM: Layer 3 -> dw_min:9.9345e-01  dw_max:1.0064e+00 lr:1.0000e-02
2023-04-02 14:54:38,599 			Learning rate: weights:   1.000e-02    
2023-04-02 14:54:38,599 			Last test performance: 98.50%
2023-04-02 14:54:38,599 ----------------
2023-04-02 14:54:40,473   5   => 123   		Training 486 pattern with 98.33% 	Forward time: 	 1.76 sec
2023-04-02 14:54:40,473 			Loss:    4.929e-02    			Backward time: 	 0.11 sec 
2023-04-02 14:54:40,473 ADAM: Layer 0 -> dw_min:9.9858e-01  dw_max:1.0014e+00 lr:1.0000e-02
2023-04-02 14:54:40,473 ADAM: Layer 1 -> dw_min:9.9382e-01  dw_max:1.0060e+00 lr:1.0000e-02
2023-04-02 14:54:40,473 ADAM: Layer 2 -> dw_min:9.8987e-01  dw_max:1.0117e+00 lr:1.0000e-02
2023-04-02 14:54:40,473 ADAM: Layer 3 -> dw_min:9.9410e-01  dw_max:1.0058e+00 lr:1.0000e-02
2023-04-02 14:54:40,573 			Learning rate: weights:   1.000e-02    
2023-04-02 14:54:40,574 			Last test performance: 98.50%
2023-04-02 14:54:40,574 ----------------
2023-04-02 14:54:42,385   5   => 124   		Training 486 pattern with 97.92% 	Forward time: 	 1.70 sec
2023-04-02 14:54:42,385 			Loss:    5.289e-02    			Backward time: 	 0.11 sec 
2023-04-02 14:54:42,385 ADAM: Layer 0 -> dw_min:9.9901e-01  dw_max:1.0015e+00 lr:1.0000e-02
2023-04-02 14:54:42,385 ADAM: Layer 1 -> dw_min:9.9344e-01  dw_max:1.0052e+00 lr:1.0000e-02
2023-04-02 14:54:42,385 ADAM: Layer 2 -> dw_min:9.9069e-01  dw_max:1.0102e+00 lr:1.0000e-02
2023-04-02 14:54:42,385 ADAM: Layer 3 -> dw_min:9.9469e-01  dw_max:1.0052e+00 lr:1.0000e-02
2023-04-02 14:54:42,442 
2023-04-02 14:54:42,442 Testing:
2023-04-02 14:54:42,522 		24 of 10000 with 87.50% 	 Time used:  0.08 sec
2023-04-02 14:54:42,603 		48 of 10000 with 93.75% 	 Time used:  0.08 sec
2023-04-02 14:54:42,685 		72 of 10000 with 95.83% 	 Time used:  0.08 sec
2023-04-02 14:54:42,770 		96 of 10000 with 96.88% 	 Time used:  0.08 sec
2023-04-02 14:54:42,855 		120 of 10000 with 97.50% 	 Time used:  0.08 sec
2023-04-02 14:54:42,941 		144 of 10000 with 97.22% 	 Time used:  0.09 sec
2023-04-02 14:54:43,028 		168 of 10000 with 97.02% 	 Time used:  0.09 sec
2023-04-02 14:54:43,112 		192 of 10000 with 97.40% 	 Time used:  0.08 sec
2023-04-02 14:54:43,201 		216 of 10000 with 97.22% 	 Time used:  0.09 sec
2023-04-02 14:54:43,291 		240 of 10000 with 97.50% 	 Time used:  0.09 sec
2023-04-02 14:54:43,372 		264 of 10000 with 97.73% 	 Time used:  0.08 sec
2023-04-02 14:54:43,456 		288 of 10000 with 97.92% 	 Time used:  0.08 sec
2023-04-02 14:54:43,537 		312 of 10000 with 97.76% 	 Time used:  0.08 sec
2023-04-02 14:54:43,617 		336 of 10000 with 97.62% 	 Time used:  0.08 sec
2023-04-02 14:54:43,696 		360 of 10000 with 97.78% 	 Time used:  0.08 sec
2023-04-02 14:54:43,775 		384 of 10000 with 97.66% 	 Time used:  0.08 sec
2023-04-02 14:54:43,854 		408 of 10000 with 97.79% 	 Time used:  0.08 sec
2023-04-02 14:54:43,939 		432 of 10000 with 97.92% 	 Time used:  0.08 sec
2023-04-02 14:54:44,021 		456 of 10000 with 97.59% 	 Time used:  0.08 sec
2023-04-02 14:54:44,109 		480 of 10000 with 97.71% 	 Time used:  0.09 sec
2023-04-02 14:54:44,194 		504 of 10000 with 97.82% 	 Time used:  0.08 sec
2023-04-02 14:54:44,277 		528 of 10000 with 97.92% 	 Time used:  0.08 sec
2023-04-02 14:54:44,359 		552 of 10000 with 98.01% 	 Time used:  0.08 sec
2023-04-02 14:54:44,445 		576 of 10000 with 98.09% 	 Time used:  0.09 sec
2023-04-02 14:54:44,531 		600 of 10000 with 98.17% 	 Time used:  0.09 sec
2023-04-02 14:54:44,616 		624 of 10000 with 98.24% 	 Time used:  0.08 sec
2023-04-02 14:54:44,696 		648 of 10000 with 98.15% 	 Time used:  0.08 sec
2023-04-02 14:54:44,778 		672 of 10000 with 98.21% 	 Time used:  0.08 sec
2023-04-02 14:54:44,858 		696 of 10000 with 98.28% 	 Time used:  0.08 sec
2023-04-02 14:54:44,940 		720 of 10000 with 98.33% 	 Time used:  0.08 sec
2023-04-02 14:54:45,023 		744 of 10000 with 98.39% 	 Time used:  0.08 sec
2023-04-02 14:54:45,110 		768 of 10000 with 98.31% 	 Time used:  0.09 sec
2023-04-02 14:54:45,190 		792 of 10000 with 98.36% 	 Time used:  0.08 sec
2023-04-02 14:54:45,271 		816 of 10000 with 98.41% 	 Time used:  0.08 sec
2023-04-02 14:54:45,353 		840 of 10000 with 98.45% 	 Time used:  0.08 sec
2023-04-02 14:54:45,432 		864 of 10000 with 98.38% 	 Time used:  0.08 sec
2023-04-02 14:54:45,517 		888 of 10000 with 98.42% 	 Time used:  0.08 sec
2023-04-02 14:54:45,606 		912 of 10000 with 98.25% 	 Time used:  0.09 sec
2023-04-02 14:54:45,690 		936 of 10000 with 98.29% 	 Time used:  0.08 sec
2023-04-02 14:54:45,777 		960 of 10000 with 98.33% 	 Time used:  0.09 sec
2023-04-02 14:54:45,859 		984 of 10000 with 98.37% 	 Time used:  0.08 sec
2023-04-02 14:54:45,938 		1008 of 10000 with 98.31% 	 Time used:  0.08 sec
2023-04-02 14:54:46,020 		1032 of 10000 with 98.35% 	 Time used:  0.08 sec
2023-04-02 14:54:46,100 		1056 of 10000 with 98.39% 	 Time used:  0.08 sec
2023-04-02 14:54:46,181 		1080 of 10000 with 98.33% 	 Time used:  0.08 sec
2023-04-02 14:54:46,267 		1104 of 10000 with 98.37% 	 Time used:  0.09 sec
2023-04-02 14:54:46,355 		1128 of 10000 with 98.40% 	 Time used:  0.09 sec
2023-04-02 14:54:46,460 		1152 of 10000 with 98.44% 	 Time used:  0.10 sec
2023-04-02 14:54:46,544 		1176 of 10000 with 98.47% 	 Time used:  0.08 sec
2023-04-02 14:54:46,628 		1200 of 10000 with 98.42% 	 Time used:  0.08 sec
2023-04-02 14:54:46,707 		1224 of 10000 with 98.45% 	 Time used:  0.08 sec
2023-04-02 14:54:46,792 		1248 of 10000 with 98.48% 	 Time used:  0.08 sec
2023-04-02 14:54:46,882 		1272 of 10000 with 98.51% 	 Time used:  0.09 sec
2023-04-02 14:54:46,964 		1296 of 10000 with 98.38% 	 Time used:  0.08 sec
2023-04-02 14:54:47,047 		1320 of 10000 with 98.41% 	 Time used:  0.08 sec
2023-04-02 14:54:47,129 		1344 of 10000 with 98.44% 	 Time used:  0.08 sec
2023-04-02 14:54:47,214 		1368 of 10000 with 98.46% 	 Time used:  0.08 sec
2023-04-02 14:54:47,298 		1392 of 10000 with 98.49% 	 Time used:  0.08 sec
2023-04-02 14:54:47,387 		1416 of 10000 with 98.52% 	 Time used:  0.09 sec
2023-04-02 14:54:47,479 		1440 of 10000 with 98.54% 	 Time used:  0.09 sec
2023-04-02 14:54:47,562 		1464 of 10000 with 98.57% 	 Time used:  0.08 sec
2023-04-02 14:54:47,642 		1488 of 10000 with 98.52% 	 Time used:  0.08 sec
2023-04-02 14:54:47,722 		1512 of 10000 with 98.54% 	 Time used:  0.08 sec
2023-04-02 14:54:47,804 		1536 of 10000 with 98.57% 	 Time used:  0.08 sec
2023-04-02 14:54:47,889 		1560 of 10000 with 98.59% 	 Time used:  0.08 sec
2023-04-02 14:54:47,968 		1584 of 10000 with 98.55% 	 Time used:  0.08 sec
2023-04-02 14:54:48,047 		1608 of 10000 with 98.51% 	 Time used:  0.08 sec
2023-04-02 14:54:48,134 		1632 of 10000 with 98.47% 	 Time used:  0.09 sec
2023-04-02 14:54:48,220 		1656 of 10000 with 98.49% 	 Time used:  0.09 sec
2023-04-02 14:54:48,301 		1680 of 10000 with 98.51% 	 Time used:  0.08 sec
2023-04-02 14:54:48,384 		1704 of 10000 with 98.53% 	 Time used:  0.08 sec
2023-04-02 14:54:48,464 		1728 of 10000 with 98.44% 	 Time used:  0.08 sec
2023-04-02 14:54:48,544 		1752 of 10000 with 98.40% 	 Time used:  0.08 sec
2023-04-02 14:54:48,626 		1776 of 10000 with 98.42% 	 Time used:  0.08 sec
2023-04-02 14:54:48,705 		1800 of 10000 with 98.44% 	 Time used:  0.08 sec
2023-04-02 14:54:48,794 		1824 of 10000 with 98.36% 	 Time used:  0.09 sec
2023-04-02 14:54:48,878 		1848 of 10000 with 98.38% 	 Time used:  0.08 sec
2023-04-02 14:54:48,961 		1872 of 10000 with 98.24% 	 Time used:  0.08 sec
2023-04-02 14:54:49,047 		1896 of 10000 with 98.26% 	 Time used:  0.09 sec
2023-04-02 14:54:49,138 		1920 of 10000 with 98.28% 	 Time used:  0.09 sec
2023-04-02 14:54:49,221 		1944 of 10000 with 98.25% 	 Time used:  0.08 sec
2023-04-02 14:54:49,301 		1968 of 10000 with 98.17% 	 Time used:  0.08 sec
2023-04-02 14:54:49,381 		1992 of 10000 with 98.14% 	 Time used:  0.08 sec
2023-04-02 14:54:49,465 		2016 of 10000 with 98.16% 	 Time used:  0.08 sec
2023-04-02 14:54:49,552 		2040 of 10000 with 98.19% 	 Time used:  0.09 sec
2023-04-02 14:54:49,636 		2064 of 10000 with 98.16% 	 Time used:  0.08 sec
2023-04-02 14:54:49,724 		2088 of 10000 with 98.13% 	 Time used:  0.09 sec
2023-04-02 14:54:49,815 		2112 of 10000 with 98.11% 	 Time used:  0.09 sec
2023-04-02 14:54:49,900 		2136 of 10000 with 98.13% 	 Time used:  0.08 sec
2023-04-02 14:54:49,986 		2160 of 10000 with 98.15% 	 Time used:  0.09 sec
2023-04-02 14:54:50,067 		2184 of 10000 with 98.17% 	 Time used:  0.08 sec
2023-04-02 14:54:50,151 		2208 of 10000 with 98.19% 	 Time used:  0.08 sec
2023-04-02 14:54:50,234 		2232 of 10000 with 98.21% 	 Time used:  0.08 sec
2023-04-02 14:54:50,319 		2256 of 10000 with 98.23% 	 Time used:  0.09 sec
2023-04-02 14:54:50,412 		2280 of 10000 with 98.25% 	 Time used:  0.09 sec
2023-04-02 14:54:50,504 		2304 of 10000 with 98.26% 	 Time used:  0.09 sec
2023-04-02 14:54:50,585 		2328 of 10000 with 98.28% 	 Time used:  0.08 sec
2023-04-02 14:54:50,670 		2352 of 10000 with 98.30% 	 Time used:  0.08 sec
2023-04-02 14:54:50,752 		2376 of 10000 with 98.32% 	 Time used:  0.08 sec
2023-04-02 14:54:50,833 		2400 of 10000 with 98.33% 	 Time used:  0.08 sec
2023-04-02 14:54:50,913 		2424 of 10000 with 98.31% 	 Time used:  0.08 sec
2023-04-02 14:54:50,993 		2448 of 10000 with 98.33% 	 Time used:  0.08 sec
2023-04-02 14:54:51,077 		2472 of 10000 with 98.34% 	 Time used:  0.08 sec
2023-04-02 14:54:51,157 		2496 of 10000 with 98.32% 	 Time used:  0.08 sec
2023-04-02 14:54:51,242 		2520 of 10000 with 98.33% 	 Time used:  0.09 sec
2023-04-02 14:54:51,335 		2544 of 10000 with 98.35% 	 Time used:  0.09 sec
2023-04-02 14:54:51,424 		2568 of 10000 with 98.36% 	 Time used:  0.09 sec
2023-04-02 14:54:51,510 		2592 of 10000 with 98.38% 	 Time used:  0.09 sec
2023-04-02 14:54:51,595 		2616 of 10000 with 98.36% 	 Time used:  0.08 sec
2023-04-02 14:54:51,680 		2640 of 10000 with 98.37% 	 Time used:  0.08 sec
2023-04-02 14:54:51,761 		2664 of 10000 with 98.39% 	 Time used:  0.08 sec
2023-04-02 14:54:51,844 		2688 of 10000 with 98.36% 	 Time used:  0.08 sec
2023-04-02 14:54:51,926 		2712 of 10000 with 98.38% 	 Time used:  0.08 sec
2023-04-02 14:54:52,008 		2736 of 10000 with 98.36% 	 Time used:  0.08 sec
2023-04-02 14:54:52,094 		2760 of 10000 with 98.37% 	 Time used:  0.09 sec
2023-04-02 14:54:52,179 		2784 of 10000 with 98.38% 	 Time used:  0.08 sec
2023-04-02 14:54:52,261 		2808 of 10000 with 98.40% 	 Time used:  0.08 sec
2023-04-02 14:54:52,347 		2832 of 10000 with 98.41% 	 Time used:  0.09 sec
2023-04-02 14:54:52,428 		2856 of 10000 with 98.42% 	 Time used:  0.08 sec
2023-04-02 14:54:52,510 		2880 of 10000 with 98.44% 	 Time used:  0.08 sec
2023-04-02 14:54:52,590 		2904 of 10000 with 98.45% 	 Time used:  0.08 sec
2023-04-02 14:54:52,675 		2928 of 10000 with 98.43% 	 Time used:  0.08 sec
2023-04-02 14:54:52,755 		2952 of 10000 with 98.44% 	 Time used:  0.08 sec
2023-04-02 14:54:52,841 		2976 of 10000 with 98.45% 	 Time used:  0.08 sec
2023-04-02 14:54:52,922 		3000 of 10000 with 98.47% 	 Time used:  0.08 sec
2023-04-02 14:54:53,010 		3024 of 10000 with 98.48% 	 Time used:  0.09 sec
2023-04-02 14:54:53,093 		3048 of 10000 with 98.49% 	 Time used:  0.08 sec
2023-04-02 14:54:53,175 		3072 of 10000 with 98.50% 	 Time used:  0.08 sec
2023-04-02 14:54:53,254 		3096 of 10000 with 98.48% 	 Time used:  0.08 sec
2023-04-02 14:54:53,341 		3120 of 10000 with 98.49% 	 Time used:  0.09 sec
2023-04-02 14:54:53,436 		3144 of 10000 with 98.47% 	 Time used:  0.09 sec
2023-04-02 14:54:53,517 		3168 of 10000 with 98.48% 	 Time used:  0.08 sec
2023-04-02 14:54:53,597 		3192 of 10000 with 98.46% 	 Time used:  0.08 sec
2023-04-02 14:54:53,680 		3216 of 10000 with 98.48% 	 Time used:  0.08 sec
2023-04-02 14:54:53,767 		3240 of 10000 with 98.49% 	 Time used:  0.09 sec
2023-04-02 14:54:53,848 		3264 of 10000 with 98.50% 	 Time used:  0.08 sec
2023-04-02 14:54:53,942 		3288 of 10000 with 98.48% 	 Time used:  0.09 sec
2023-04-02 14:54:54,030 		3312 of 10000 with 98.49% 	 Time used:  0.09 sec
2023-04-02 14:54:54,111 		3336 of 10000 with 98.50% 	 Time used:  0.08 sec
2023-04-02 14:54:54,196 		3360 of 10000 with 98.51% 	 Time used:  0.08 sec
2023-04-02 14:54:54,275 		3384 of 10000 with 98.52% 	 Time used:  0.08 sec
2023-04-02 14:54:54,358 		3408 of 10000 with 98.53% 	 Time used:  0.08 sec
2023-04-02 14:54:54,442 		3432 of 10000 with 98.54% 	 Time used:  0.08 sec
2023-04-02 14:54:54,523 		3456 of 10000 with 98.52% 	 Time used:  0.08 sec
2023-04-02 14:54:54,608 		3480 of 10000 with 98.51% 	 Time used:  0.08 sec
2023-04-02 14:54:54,692 		3504 of 10000 with 98.49% 	 Time used:  0.08 sec
2023-04-02 14:54:54,779 		3528 of 10000 with 98.50% 	 Time used:  0.09 sec
2023-04-02 14:54:54,868 		3552 of 10000 with 98.51% 	 Time used:  0.09 sec
2023-04-02 14:54:54,963 		3576 of 10000 with 98.49% 	 Time used:  0.09 sec
2023-04-02 14:54:55,051 		3600 of 10000 with 98.50% 	 Time used:  0.09 sec
2023-04-02 14:54:55,132 		3624 of 10000 with 98.48% 	 Time used:  0.08 sec
2023-04-02 14:54:55,214 		3648 of 10000 with 98.49% 	 Time used:  0.08 sec
2023-04-02 14:54:55,300 		3672 of 10000 with 98.47% 	 Time used:  0.09 sec
2023-04-02 14:54:55,387 		3696 of 10000 with 98.46% 	 Time used:  0.09 sec
2023-04-02 14:54:55,467 		3720 of 10000 with 98.41% 	 Time used:  0.08 sec
2023-04-02 14:54:55,548 		3744 of 10000 with 98.42% 	 Time used:  0.08 sec
2023-04-02 14:54:55,634 		3768 of 10000 with 98.43% 	 Time used:  0.09 sec
2023-04-02 14:54:55,719 		3792 of 10000 with 98.44% 	 Time used:  0.08 sec
2023-04-02 14:54:55,804 		3816 of 10000 with 98.43% 	 Time used:  0.08 sec
2023-04-02 14:54:55,889 		3840 of 10000 with 98.44% 	 Time used:  0.08 sec
2023-04-02 14:54:55,976 		3864 of 10000 with 98.45% 	 Time used:  0.09 sec
2023-04-02 14:54:56,056 		3888 of 10000 with 98.46% 	 Time used:  0.08 sec
2023-04-02 14:54:56,140 		3912 of 10000 with 98.47% 	 Time used:  0.08 sec
2023-04-02 14:54:56,220 		3936 of 10000 with 98.48% 	 Time used:  0.08 sec
2023-04-02 14:54:56,300 		3960 of 10000 with 98.48% 	 Time used:  0.08 sec
2023-04-02 14:54:56,382 		3984 of 10000 with 98.49% 	 Time used:  0.08 sec
2023-04-02 14:54:56,465 		4008 of 10000 with 98.48% 	 Time used:  0.08 sec
2023-04-02 14:54:56,556 		4032 of 10000 with 98.49% 	 Time used:  0.09 sec
2023-04-02 14:54:56,639 		4056 of 10000 with 98.47% 	 Time used:  0.08 sec
2023-04-02 14:54:56,726 		4080 of 10000 with 98.48% 	 Time used:  0.09 sec
2023-04-02 14:54:56,812 		4104 of 10000 with 98.49% 	 Time used:  0.09 sec
2023-04-02 14:54:56,897 		4128 of 10000 with 98.47% 	 Time used:  0.08 sec
2023-04-02 14:54:56,986 		4152 of 10000 with 98.48% 	 Time used:  0.09 sec
2023-04-02 14:54:57,071 		4176 of 10000 with 98.47% 	 Time used:  0.08 sec
2023-04-02 14:54:57,160 		4200 of 10000 with 98.45% 	 Time used:  0.09 sec
2023-04-02 14:54:57,243 		4224 of 10000 with 98.46% 	 Time used:  0.08 sec
2023-04-02 14:54:57,323 		4248 of 10000 with 98.47% 	 Time used:  0.08 sec
2023-04-02 14:54:57,405 		4272 of 10000 with 98.46% 	 Time used:  0.08 sec
2023-04-02 14:54:57,484 		4296 of 10000 with 98.46% 	 Time used:  0.08 sec
2023-04-02 14:54:57,565 		4320 of 10000 with 98.45% 	 Time used:  0.08 sec
2023-04-02 14:54:57,650 		4344 of 10000 with 98.46% 	 Time used:  0.08 sec
2023-04-02 14:54:57,731 		4368 of 10000 with 98.47% 	 Time used:  0.08 sec
2023-04-02 14:54:57,817 		4392 of 10000 with 98.45% 	 Time used:  0.09 sec
2023-04-02 14:54:57,898 		4416 of 10000 with 98.46% 	 Time used:  0.08 sec
2023-04-02 14:54:57,981 		4440 of 10000 with 98.45% 	 Time used:  0.08 sec
2023-04-02 14:54:58,063 		4464 of 10000 with 98.45% 	 Time used:  0.08 sec
2023-04-02 14:54:58,150 		4488 of 10000 with 98.46% 	 Time used:  0.09 sec
2023-04-02 14:54:58,232 		4512 of 10000 with 98.43% 	 Time used:  0.08 sec
2023-04-02 14:54:58,313 		4536 of 10000 with 98.41% 	 Time used:  0.08 sec
2023-04-02 14:54:58,399 		4560 of 10000 with 98.42% 	 Time used:  0.09 sec
2023-04-02 14:54:58,490 		4584 of 10000 with 98.43% 	 Time used:  0.09 sec
2023-04-02 14:54:58,571 		4608 of 10000 with 98.44% 	 Time used:  0.08 sec
2023-04-02 14:54:58,653 		4632 of 10000 with 98.45% 	 Time used:  0.08 sec
2023-04-02 14:54:58,734 		4656 of 10000 with 98.45% 	 Time used:  0.08 sec
2023-04-02 14:54:58,825 		4680 of 10000 with 98.46% 	 Time used:  0.09 sec
2023-04-02 14:54:58,905 		4704 of 10000 with 98.45% 	 Time used:  0.08 sec
2023-04-02 14:54:58,984 		4728 of 10000 with 98.43% 	 Time used:  0.08 sec
2023-04-02 14:54:59,065 		4752 of 10000 with 98.44% 	 Time used:  0.08 sec
2023-04-02 14:54:59,150 		4776 of 10000 with 98.45% 	 Time used:  0.08 sec
2023-04-02 14:54:59,241 		4800 of 10000 with 98.46% 	 Time used:  0.09 sec
2023-04-02 14:54:59,328 		4824 of 10000 with 98.47% 	 Time used:  0.09 sec
2023-04-02 14:54:59,424 		4848 of 10000 with 98.47% 	 Time used:  0.10 sec
2023-04-02 14:54:59,505 		4872 of 10000 with 98.46% 	 Time used:  0.08 sec
2023-04-02 14:54:59,593 		4896 of 10000 with 98.47% 	 Time used:  0.09 sec
2023-04-02 14:54:59,676 		4920 of 10000 with 98.46% 	 Time used:  0.08 sec
2023-04-02 14:54:59,758 		4944 of 10000 with 98.46% 	 Time used:  0.08 sec
2023-04-02 14:54:59,838 		4968 of 10000 with 98.47% 	 Time used:  0.08 sec
2023-04-02 14:54:59,925 		4992 of 10000 with 98.48% 	 Time used:  0.09 sec
2023-04-02 14:55:00,011 		5016 of 10000 with 98.48% 	 Time used:  0.09 sec
2023-04-02 14:55:00,109 		5040 of 10000 with 98.49% 	 Time used:  0.10 sec
2023-04-02 14:55:00,190 		5064 of 10000 with 98.50% 	 Time used:  0.08 sec
2023-04-02 14:55:00,273 		5088 of 10000 with 98.51% 	 Time used:  0.08 sec
2023-04-02 14:55:00,357 		5112 of 10000 with 98.51% 	 Time used:  0.08 sec
2023-04-02 14:55:00,443 		5136 of 10000 with 98.52% 	 Time used:  0.09 sec
2023-04-02 14:55:00,528 		5160 of 10000 with 98.53% 	 Time used:  0.09 sec
2023-04-02 14:55:00,609 		5184 of 10000 with 98.53% 	 Time used:  0.08 sec
2023-04-02 14:55:00,691 		5208 of 10000 with 98.54% 	 Time used:  0.08 sec
2023-04-02 14:55:00,775 		5232 of 10000 with 98.55% 	 Time used:  0.08 sec
2023-04-02 14:55:00,859 		5256 of 10000 with 98.54% 	 Time used:  0.08 sec
2023-04-02 14:55:00,941 		5280 of 10000 with 98.54% 	 Time used:  0.08 sec
2023-04-02 14:55:01,029 		5304 of 10000 with 98.55% 	 Time used:  0.09 sec
2023-04-02 14:55:01,133 		5328 of 10000 with 98.52% 	 Time used:  0.10 sec
2023-04-02 14:55:01,215 		5352 of 10000 with 98.49% 	 Time used:  0.08 sec
2023-04-02 14:55:01,304 		5376 of 10000 with 98.49% 	 Time used:  0.09 sec
2023-04-02 14:55:01,388 		5400 of 10000 with 98.48% 	 Time used:  0.08 sec
2023-04-02 14:55:01,470 		5424 of 10000 with 98.49% 	 Time used:  0.08 sec
2023-04-02 14:55:01,556 		5448 of 10000 with 98.49% 	 Time used:  0.09 sec
2023-04-02 14:55:01,654 		5472 of 10000 with 98.48% 	 Time used:  0.10 sec
2023-04-02 14:55:01,740 		5496 of 10000 with 98.47% 	 Time used:  0.09 sec
2023-04-02 14:55:01,833 		5520 of 10000 with 98.46% 	 Time used:  0.09 sec
2023-04-02 14:55:01,915 		5544 of 10000 with 98.45% 	 Time used:  0.08 sec
2023-04-02 14:55:02,000 		5568 of 10000 with 98.46% 	 Time used:  0.09 sec
2023-04-02 14:55:02,082 		5592 of 10000 with 98.46% 	 Time used:  0.08 sec
2023-04-02 14:55:02,162 		5616 of 10000 with 98.45% 	 Time used:  0.08 sec
2023-04-02 14:55:02,245 		5640 of 10000 with 98.44% 	 Time used:  0.08 sec
2023-04-02 14:55:02,329 		5664 of 10000 with 98.45% 	 Time used:  0.08 sec
2023-04-02 14:55:02,415 		5688 of 10000 with 98.42% 	 Time used:  0.09 sec
2023-04-02 14:55:02,501 		5712 of 10000 with 98.41% 	 Time used:  0.08 sec
2023-04-02 14:55:02,588 		5736 of 10000 with 98.38% 	 Time used:  0.09 sec
2023-04-02 14:55:02,678 		5760 of 10000 with 98.39% 	 Time used:  0.09 sec
2023-04-02 14:55:02,763 		5784 of 10000 with 98.37% 	 Time used:  0.08 sec
2023-04-02 14:55:02,848 		5808 of 10000 with 98.38% 	 Time used:  0.08 sec
2023-04-02 14:55:02,942 		5832 of 10000 with 98.35% 	 Time used:  0.09 sec
2023-04-02 14:55:03,032 		5856 of 10000 with 98.34% 	 Time used:  0.09 sec
2023-04-02 14:55:03,115 		5880 of 10000 with 98.35% 	 Time used:  0.08 sec
2023-04-02 14:55:03,201 		5904 of 10000 with 98.36% 	 Time used:  0.09 sec
2023-04-02 14:55:03,289 		5928 of 10000 with 98.35% 	 Time used:  0.09 sec
2023-04-02 14:55:03,375 		5952 of 10000 with 98.35% 	 Time used:  0.09 sec
2023-04-02 14:55:03,457 		5976 of 10000 with 98.36% 	 Time used:  0.08 sec
2023-04-02 14:55:03,539 		6000 of 10000 with 98.37% 	 Time used:  0.08 sec
2023-04-02 14:55:03,623 		6024 of 10000 with 98.37% 	 Time used:  0.08 sec
2023-04-02 14:55:03,710 		6048 of 10000 with 98.36% 	 Time used:  0.09 sec
2023-04-02 14:55:03,789 		6072 of 10000 with 98.35% 	 Time used:  0.08 sec
2023-04-02 14:55:03,871 		6096 of 10000 with 98.33% 	 Time used:  0.08 sec
2023-04-02 14:55:03,954 		6120 of 10000 with 98.33% 	 Time used:  0.08 sec
2023-04-02 14:55:04,041 		6144 of 10000 with 98.32% 	 Time used:  0.09 sec
2023-04-02 14:55:04,128 		6168 of 10000 with 98.31% 	 Time used:  0.09 sec
2023-04-02 14:55:04,209 		6192 of 10000 with 98.30% 	 Time used:  0.08 sec
2023-04-02 14:55:04,294 		6216 of 10000 with 98.31% 	 Time used:  0.09 sec
2023-04-02 14:55:04,395 		6240 of 10000 with 98.32% 	 Time used:  0.10 sec
2023-04-02 14:55:04,477 		6264 of 10000 with 98.32% 	 Time used:  0.08 sec
2023-04-02 14:55:04,559 		6288 of 10000 with 98.33% 	 Time used:  0.08 sec
2023-04-02 14:55:04,656 		6312 of 10000 with 98.34% 	 Time used:  0.10 sec
2023-04-02 14:55:04,743 		6336 of 10000 with 98.34% 	 Time used:  0.09 sec
2023-04-02 14:55:04,829 		6360 of 10000 with 98.35% 	 Time used:  0.09 sec
2023-04-02 14:55:04,916 		6384 of 10000 with 98.36% 	 Time used:  0.09 sec
2023-04-02 14:55:05,017 		6408 of 10000 with 98.36% 	 Time used:  0.10 sec
2023-04-02 14:55:05,118 		6432 of 10000 with 98.35% 	 Time used:  0.10 sec
2023-04-02 14:55:05,206 		6456 of 10000 with 98.36% 	 Time used:  0.09 sec
2023-04-02 14:55:05,288 		6480 of 10000 with 98.36% 	 Time used:  0.08 sec
2023-04-02 14:55:05,371 		6504 of 10000 with 98.35% 	 Time used:  0.08 sec
2023-04-02 14:55:05,455 		6528 of 10000 with 98.35% 	 Time used:  0.08 sec
2023-04-02 14:55:05,536 		6552 of 10000 with 98.34% 	 Time used:  0.08 sec
2023-04-02 14:55:05,615 		6576 of 10000 with 98.34% 	 Time used:  0.08 sec
2023-04-02 14:55:05,696 		6600 of 10000 with 98.35% 	 Time used:  0.08 sec
2023-04-02 14:55:05,782 		6624 of 10000 with 98.35% 	 Time used:  0.09 sec
2023-04-02 14:55:05,866 		6648 of 10000 with 98.36% 	 Time used:  0.08 sec
2023-04-02 14:55:05,948 		6672 of 10000 with 98.37% 	 Time used:  0.08 sec
2023-04-02 14:55:06,036 		6696 of 10000 with 98.36% 	 Time used:  0.09 sec
2023-04-02 14:55:06,126 		6720 of 10000 with 98.36% 	 Time used:  0.09 sec
2023-04-02 14:55:06,213 		6744 of 10000 with 98.35% 	 Time used:  0.09 sec
2023-04-02 14:55:06,296 		6768 of 10000 with 98.35% 	 Time used:  0.08 sec
2023-04-02 14:55:06,382 		6792 of 10000 with 98.34% 	 Time used:  0.09 sec
2023-04-02 14:55:06,470 		6816 of 10000 with 98.33% 	 Time used:  0.09 sec
2023-04-02 14:55:06,549 		6840 of 10000 with 98.33% 	 Time used:  0.08 sec
2023-04-02 14:55:06,630 		6864 of 10000 with 98.34% 	 Time used:  0.08 sec
2023-04-02 14:55:06,710 		6888 of 10000 with 98.34% 	 Time used:  0.08 sec
2023-04-02 14:55:06,791 		6912 of 10000 with 98.32% 	 Time used:  0.08 sec
2023-04-02 14:55:06,872 		6936 of 10000 with 98.33% 	 Time used:  0.08 sec
2023-04-02 14:55:06,952 		6960 of 10000 with 98.33% 	 Time used:  0.08 sec
2023-04-02 14:55:07,034 		6984 of 10000 with 98.31% 	 Time used:  0.08 sec
2023-04-02 14:55:07,115 		7008 of 10000 with 98.32% 	 Time used:  0.08 sec
2023-04-02 14:55:07,196 		7032 of 10000 with 98.32% 	 Time used:  0.08 sec
2023-04-02 14:55:07,278 		7056 of 10000 with 98.33% 	 Time used:  0.08 sec
2023-04-02 14:55:07,362 		7080 of 10000 with 98.33% 	 Time used:  0.08 sec
2023-04-02 14:55:07,447 		7104 of 10000 with 98.34% 	 Time used:  0.08 sec
2023-04-02 14:55:07,533 		7128 of 10000 with 98.33% 	 Time used:  0.09 sec
2023-04-02 14:55:07,620 		7152 of 10000 with 98.34% 	 Time used:  0.09 sec
2023-04-02 14:55:07,704 		7176 of 10000 with 98.33% 	 Time used:  0.08 sec
2023-04-02 14:55:07,791 		7200 of 10000 with 98.33% 	 Time used:  0.09 sec
2023-04-02 14:55:07,872 		7224 of 10000 with 98.34% 	 Time used:  0.08 sec
2023-04-02 14:55:07,961 		7248 of 10000 with 98.33% 	 Time used:  0.09 sec
2023-04-02 14:55:08,044 		7272 of 10000 with 98.34% 	 Time used:  0.08 sec
2023-04-02 14:55:08,132 		7296 of 10000 with 98.34% 	 Time used:  0.09 sec
2023-04-02 14:55:08,218 		7320 of 10000 with 98.33% 	 Time used:  0.09 sec
2023-04-02 14:55:08,301 		7344 of 10000 with 98.33% 	 Time used:  0.08 sec
2023-04-02 14:55:08,382 		7368 of 10000 with 98.33% 	 Time used:  0.08 sec
2023-04-02 14:55:08,469 		7392 of 10000 with 98.32% 	 Time used:  0.09 sec
2023-04-02 14:55:08,555 		7416 of 10000 with 98.33% 	 Time used:  0.09 sec
2023-04-02 14:55:08,640 		7440 of 10000 with 98.33% 	 Time used:  0.08 sec
2023-04-02 14:55:08,723 		7464 of 10000 with 98.34% 	 Time used:  0.08 sec
2023-04-02 14:55:08,803 		7488 of 10000 with 98.34% 	 Time used:  0.08 sec
2023-04-02 14:55:08,885 		7512 of 10000 with 98.35% 	 Time used:  0.08 sec
2023-04-02 14:55:08,970 		7536 of 10000 with 98.35% 	 Time used:  0.08 sec
2023-04-02 14:55:09,050 		7560 of 10000 with 98.33% 	 Time used:  0.08 sec
2023-04-02 14:55:09,131 		7584 of 10000 with 98.34% 	 Time used:  0.08 sec
2023-04-02 14:55:09,216 		7608 of 10000 with 98.34% 	 Time used:  0.09 sec
2023-04-02 14:55:09,299 		7632 of 10000 with 98.35% 	 Time used:  0.08 sec
2023-04-02 14:55:09,382 		7656 of 10000 with 98.34% 	 Time used:  0.08 sec
2023-04-02 14:55:09,465 		7680 of 10000 with 98.35% 	 Time used:  0.08 sec
2023-04-02 14:55:09,545 		7704 of 10000 with 98.35% 	 Time used:  0.08 sec
2023-04-02 14:55:09,628 		7728 of 10000 with 98.34% 	 Time used:  0.08 sec
2023-04-02 14:55:09,709 		7752 of 10000 with 98.35% 	 Time used:  0.08 sec
2023-04-02 14:55:09,790 		7776 of 10000 with 98.35% 	 Time used:  0.08 sec
2023-04-02 14:55:09,875 		7800 of 10000 with 98.36% 	 Time used:  0.09 sec
2023-04-02 14:55:09,958 		7824 of 10000 with 98.36% 	 Time used:  0.08 sec
2023-04-02 14:55:10,037 		7848 of 10000 with 98.37% 	 Time used:  0.08 sec
2023-04-02 14:55:10,130 		7872 of 10000 with 98.37% 	 Time used:  0.09 sec
2023-04-02 14:55:10,212 		7896 of 10000 with 98.38% 	 Time used:  0.08 sec
2023-04-02 14:55:10,291 		7920 of 10000 with 98.37% 	 Time used:  0.08 sec
2023-04-02 14:55:10,373 		7944 of 10000 with 98.38% 	 Time used:  0.08 sec
2023-04-02 14:55:10,453 		7968 of 10000 with 98.38% 	 Time used:  0.08 sec
2023-04-02 14:55:10,535 		7992 of 10000 with 98.39% 	 Time used:  0.08 sec
2023-04-02 14:55:10,623 		8016 of 10000 with 98.38% 	 Time used:  0.09 sec
2023-04-02 14:55:10,706 		8040 of 10000 with 98.38% 	 Time used:  0.08 sec
2023-04-02 14:55:10,787 		8064 of 10000 with 98.38% 	 Time used:  0.08 sec
2023-04-02 14:55:10,874 		8088 of 10000 with 98.37% 	 Time used:  0.09 sec
2023-04-02 14:55:10,960 		8112 of 10000 with 98.37% 	 Time used:  0.09 sec
2023-04-02 14:55:11,044 		8136 of 10000 with 98.38% 	 Time used:  0.08 sec
2023-04-02 14:55:11,124 		8160 of 10000 with 98.38% 	 Time used:  0.08 sec
2023-04-02 14:55:11,205 		8184 of 10000 with 98.39% 	 Time used:  0.08 sec
2023-04-02 14:55:11,291 		8208 of 10000 with 98.39% 	 Time used:  0.09 sec
2023-04-02 14:55:11,374 		8232 of 10000 with 98.40% 	 Time used:  0.08 sec
2023-04-02 14:55:11,460 		8256 of 10000 with 98.40% 	 Time used:  0.09 sec
2023-04-02 14:55:11,545 		8280 of 10000 with 98.41% 	 Time used:  0.08 sec
2023-04-02 14:55:11,631 		8304 of 10000 with 98.40% 	 Time used:  0.09 sec
2023-04-02 14:55:11,712 		8328 of 10000 with 98.40% 	 Time used:  0.08 sec
2023-04-02 14:55:11,791 		8352 of 10000 with 98.41% 	 Time used:  0.08 sec
2023-04-02 14:55:11,871 		8376 of 10000 with 98.41% 	 Time used:  0.08 sec
2023-04-02 14:55:11,956 		8400 of 10000 with 98.42% 	 Time used:  0.08 sec
2023-04-02 14:55:12,043 		8424 of 10000 with 98.42% 	 Time used:  0.09 sec
2023-04-02 14:55:12,124 		8448 of 10000 with 98.41% 	 Time used:  0.08 sec
2023-04-02 14:55:12,212 		8472 of 10000 with 98.42% 	 Time used:  0.09 sec
2023-04-02 14:55:12,294 		8496 of 10000 with 98.41% 	 Time used:  0.08 sec
2023-04-02 14:55:12,375 		8520 of 10000 with 98.42% 	 Time used:  0.08 sec
2023-04-02 14:55:12,459 		8544 of 10000 with 98.42% 	 Time used:  0.08 sec
2023-04-02 14:55:12,541 		8568 of 10000 with 98.42% 	 Time used:  0.08 sec
2023-04-02 14:55:12,622 		8592 of 10000 with 98.43% 	 Time used:  0.08 sec
2023-04-02 14:55:12,706 		8616 of 10000 with 98.42% 	 Time used:  0.08 sec
2023-04-02 14:55:12,791 		8640 of 10000 with 98.41% 	 Time used:  0.09 sec
2023-04-02 14:55:12,884 		8664 of 10000 with 98.41% 	 Time used:  0.09 sec
2023-04-02 14:55:12,969 		8688 of 10000 with 98.41% 	 Time used:  0.08 sec
2023-04-02 14:55:13,055 		8712 of 10000 with 98.42% 	 Time used:  0.09 sec
2023-04-02 14:55:13,146 		8736 of 10000 with 98.41% 	 Time used:  0.09 sec
2023-04-02 14:55:13,232 		8760 of 10000 with 98.41% 	 Time used:  0.09 sec
2023-04-02 14:55:13,312 		8784 of 10000 with 98.42% 	 Time used:  0.08 sec
2023-04-02 14:55:13,396 		8808 of 10000 with 98.41% 	 Time used:  0.08 sec
2023-04-02 14:55:13,484 		8832 of 10000 with 98.39% 	 Time used:  0.09 sec
2023-04-02 14:55:13,565 		8856 of 10000 with 98.40% 	 Time used:  0.08 sec
2023-04-02 14:55:13,650 		8880 of 10000 with 98.39% 	 Time used:  0.08 sec
2023-04-02 14:55:13,732 		8904 of 10000 with 98.39% 	 Time used:  0.08 sec
2023-04-02 14:55:13,817 		8928 of 10000 with 98.40% 	 Time used:  0.08 sec
2023-04-02 14:55:13,897 		8952 of 10000 with 98.39% 	 Time used:  0.08 sec
2023-04-02 14:55:13,981 		8976 of 10000 with 98.40% 	 Time used:  0.08 sec
2023-04-02 14:55:14,066 		9000 of 10000 with 98.40% 	 Time used:  0.08 sec
2023-04-02 14:55:14,149 		9024 of 10000 with 98.40% 	 Time used:  0.08 sec
2023-04-02 14:55:14,234 		9048 of 10000 with 98.41% 	 Time used:  0.08 sec
2023-04-02 14:55:14,316 		9072 of 10000 with 98.41% 	 Time used:  0.08 sec
2023-04-02 14:55:14,394 		9096 of 10000 with 98.41% 	 Time used:  0.08 sec
2023-04-02 14:55:14,476 		9120 of 10000 with 98.40% 	 Time used:  0.08 sec
2023-04-02 14:55:14,560 		9144 of 10000 with 98.40% 	 Time used:  0.08 sec
2023-04-02 14:55:14,652 		9168 of 10000 with 98.41% 	 Time used:  0.09 sec
2023-04-02 14:55:14,735 		9192 of 10000 with 98.41% 	 Time used:  0.08 sec
2023-04-02 14:55:14,822 		9216 of 10000 with 98.42% 	 Time used:  0.09 sec
2023-04-02 14:55:14,913 		9240 of 10000 with 98.40% 	 Time used:  0.09 sec
2023-04-02 14:55:15,013 		9264 of 10000 with 98.40% 	 Time used:  0.10 sec
2023-04-02 14:55:15,101 		9288 of 10000 with 98.41% 	 Time used:  0.09 sec
2023-04-02 14:55:15,184 		9312 of 10000 with 98.41% 	 Time used:  0.08 sec
2023-04-02 14:55:15,268 		9336 of 10000 with 98.41% 	 Time used:  0.08 sec
2023-04-02 14:55:15,356 		9360 of 10000 with 98.42% 	 Time used:  0.09 sec
2023-04-02 14:55:15,439 		9384 of 10000 with 98.42% 	 Time used:  0.08 sec
2023-04-02 14:55:15,523 		9408 of 10000 with 98.43% 	 Time used:  0.08 sec
2023-04-02 14:55:15,610 		9432 of 10000 with 98.42% 	 Time used:  0.09 sec
2023-04-02 14:55:15,697 		9456 of 10000 with 98.42% 	 Time used:  0.09 sec
2023-04-02 14:55:15,777 		9480 of 10000 with 98.40% 	 Time used:  0.08 sec
2023-04-02 14:55:15,859 		9504 of 10000 with 98.40% 	 Time used:  0.08 sec
2023-04-02 14:55:15,939 		9528 of 10000 with 98.39% 	 Time used:  0.08 sec
2023-04-02 14:55:16,023 		9552 of 10000 with 98.40% 	 Time used:  0.08 sec
2023-04-02 14:55:16,105 		9576 of 10000 with 98.40% 	 Time used:  0.08 sec
2023-04-02 14:55:16,191 		9600 of 10000 with 98.41% 	 Time used:  0.09 sec
2023-04-02 14:55:16,280 		9624 of 10000 with 98.41% 	 Time used:  0.09 sec
2023-04-02 14:55:16,366 		9648 of 10000 with 98.39% 	 Time used:  0.09 sec
2023-04-02 14:55:16,454 		9672 of 10000 with 98.40% 	 Time used:  0.09 sec
2023-04-02 14:55:16,537 		9696 of 10000 with 98.40% 	 Time used:  0.08 sec
2023-04-02 14:55:16,619 		9720 of 10000 with 98.40% 	 Time used:  0.08 sec
2023-04-02 14:55:16,702 		9744 of 10000 with 98.40% 	 Time used:  0.08 sec
2023-04-02 14:55:16,784 		9768 of 10000 with 98.39% 	 Time used:  0.08 sec
2023-04-02 14:55:16,866 		9792 of 10000 with 98.40% 	 Time used:  0.08 sec
2023-04-02 14:55:16,951 		9816 of 10000 with 98.40% 	 Time used:  0.08 sec
2023-04-02 14:55:17,034 		9840 of 10000 with 98.40% 	 Time used:  0.08 sec
2023-04-02 14:55:17,119 		9864 of 10000 with 98.40% 	 Time used:  0.08 sec
2023-04-02 14:55:17,203 		9888 of 10000 with 98.38% 	 Time used:  0.08 sec
2023-04-02 14:55:17,290 		9912 of 10000 with 98.39% 	 Time used:  0.09 sec
2023-04-02 14:55:17,373 		9936 of 10000 with 98.39% 	 Time used:  0.08 sec
2023-04-02 14:55:17,454 		9960 of 10000 with 98.39% 	 Time used:  0.08 sec
2023-04-02 14:55:17,535 		9984 of 10000 with 98.40% 	 Time used:  0.08 sec
2023-04-02 14:55:17,596 		10000 of 10000 with 98.39% 	 Time used:  0.06 sec
2023-04-02 14:55:17,596 
2023-04-02 14:55:17,598 			Learning rate: weights:   1.000e-02    
2023-04-02 14:55:17,598 			Last test performance: 98.39%
2023-04-02 14:55:17,598 ----------------
2023-04-02 14:55:19,462   6   =>  0    		Training 486 pattern with 99.17% 	Forward time: 	 1.75 sec
2023-04-02 14:55:19,462 			Loss:    2.501e-02    			Backward time: 	 0.11 sec 
2023-04-02 14:55:19,463 ADAM: Layer 0 -> dw_min:9.9910e-01  dw_max:1.0013e+00 lr:1.0000e-02
2023-04-02 14:55:19,463 ADAM: Layer 1 -> dw_min:9.9408e-01  dw_max:1.0047e+00 lr:1.0000e-02
2023-04-02 14:55:19,463 ADAM: Layer 2 -> dw_min:9.9161e-01  dw_max:1.0091e+00 lr:1.0000e-02
2023-04-02 14:55:19,464 ADAM: Layer 3 -> dw_min:9.9521e-01  dw_max:1.0047e+00 lr:1.0000e-02
2023-04-02 14:55:19,484 			Learning rate: weights:   1.000e-02    
2023-04-02 14:55:19,484 			Last test performance: 98.39%
2023-04-02 14:55:19,484 ----------------
2023-04-02 14:55:21,268   6   =>  1    		Training 486 pattern with 98.96% 	Forward time: 	 1.67 sec
2023-04-02 14:55:21,268 			Loss:    2.804e-02    			Backward time: 	 0.11 sec 
2023-04-02 14:55:21,268 ADAM: Layer 0 -> dw_min:9.9884e-01  dw_max:1.0016e+00 lr:1.0000e-02
2023-04-02 14:55:21,268 ADAM: Layer 1 -> dw_min:9.9295e-01  dw_max:1.0065e+00 lr:1.0000e-02
2023-04-02 14:55:21,268 ADAM: Layer 2 -> dw_min:9.8911e-01  dw_max:1.0105e+00 lr:1.0000e-02
2023-04-02 14:55:21,268 ADAM: Layer 3 -> dw_min:9.9569e-01  dw_max:1.0045e+00 lr:1.0000e-02
2023-04-02 14:55:21,342 			Learning rate: weights:   1.000e-02    
2023-04-02 14:55:21,342 			Last test performance: 98.39%
2023-04-02 14:55:21,342 ----------------
2023-04-02 14:55:23,209   6   =>  2    		Training 486 pattern with 98.33% 	Forward time: 	 1.75 sec
2023-04-02 14:55:23,209 			Loss:    6.403e-02    			Backward time: 	 0.11 sec 
2023-04-02 14:55:23,210 ADAM: Layer 0 -> dw_min:9.9904e-01  dw_max:1.0012e+00 lr:1.0000e-02
2023-04-02 14:55:23,210 ADAM: Layer 1 -> dw_min:9.9251e-01  dw_max:1.0065e+00 lr:1.0000e-02
2023-04-02 14:55:23,210 ADAM: Layer 2 -> dw_min:9.8993e-01  dw_max:1.0115e+00 lr:1.0000e-02
2023-04-02 14:55:23,210 ADAM: Layer 3 -> dw_min:9.9623e-01  dw_max:1.0047e+00 lr:1.0000e-02
2023-04-02 14:55:23,225 			Learning rate: weights:   1.000e-02    
2023-04-02 14:55:23,225 			Last test performance: 98.39%
2023-04-02 14:55:23,225 ----------------
2023-04-02 14:55:25,085   6   =>  3    		Training 486 pattern with 98.54% 	Forward time: 	 1.74 sec
2023-04-02 14:55:25,085 			Loss:    2.976e-02    			Backward time: 	 0.11 sec 
2023-04-02 14:55:25,085 ADAM: Layer 0 -> dw_min:9.9895e-01  dw_max:1.0010e+00 lr:1.0000e-02
2023-04-02 14:55:25,085 ADAM: Layer 1 -> dw_min:9.9229e-01  dw_max:1.0067e+00 lr:1.0000e-02
2023-04-02 14:55:25,085 ADAM: Layer 2 -> dw_min:9.8808e-01  dw_max:1.0104e+00 lr:1.0000e-02
2023-04-02 14:55:25,085 ADAM: Layer 3 -> dw_min:9.9653e-01  dw_max:1.0042e+00 lr:1.0000e-02
2023-04-02 14:55:25,160 			Learning rate: weights:   1.000e-02    
2023-04-02 14:55:25,160 			Last test performance: 98.39%
2023-04-02 14:55:25,160 ----------------
2023-04-02 14:55:26,988   6   =>  4    		Training 486 pattern with 98.75% 	Forward time: 	 1.72 sec
2023-04-02 14:55:26,988 			Loss:    4.369e-02    			Backward time: 	 0.11 sec 
2023-04-02 14:55:26,989 ADAM: Layer 0 -> dw_min:9.9868e-01  dw_max:1.0012e+00 lr:1.0000e-02
2023-04-02 14:55:26,989 ADAM: Layer 1 -> dw_min:9.9295e-01  dw_max:1.0072e+00 lr:1.0000e-02
2023-04-02 14:55:26,989 ADAM: Layer 2 -> dw_min:9.8778e-01  dw_max:1.0103e+00 lr:1.0000e-02
2023-04-02 14:55:26,990 ADAM: Layer 3 -> dw_min:9.9687e-01  dw_max:1.0047e+00 lr:1.0000e-02
2023-04-02 14:55:27,008 			Learning rate: weights:   1.000e-02    
2023-04-02 14:55:27,008 			Last test performance: 98.39%
2023-04-02 14:55:27,008 ----------------
2023-04-02 14:55:28,831   6   =>  5    		Training 486 pattern with 98.96% 	Forward time: 	 1.71 sec
2023-04-02 14:55:28,831 			Loss:    2.432e-02    			Backward time: 	 0.11 sec 
2023-04-02 14:55:28,832 ADAM: Layer 0 -> dw_min:9.9854e-01  dw_max:1.0014e+00 lr:1.0000e-02
2023-04-02 14:55:28,832 ADAM: Layer 1 -> dw_min:9.9329e-01  dw_max:1.0078e+00 lr:1.0000e-02
2023-04-02 14:55:28,832 ADAM: Layer 2 -> dw_min:9.8902e-01  dw_max:1.0120e+00 lr:1.0000e-02
2023-04-02 14:55:28,832 ADAM: Layer 3 -> dw_min:9.9701e-01  dw_max:1.0043e+00 lr:1.0000e-02
2023-04-02 14:55:28,847 			Learning rate: weights:   1.000e-02    
2023-04-02 14:55:28,847 			Last test performance: 98.39%
2023-04-02 14:55:28,847 ----------------
2023-04-02 14:55:30,709   6   =>  6    		Training 486 pattern with 98.75% 	Forward time: 	 1.74 sec
2023-04-02 14:55:30,709 			Loss:    3.868e-02    			Backward time: 	 0.11 sec 
2023-04-02 14:55:30,710 ADAM: Layer 0 -> dw_min:9.9877e-01  dw_max:1.0015e+00 lr:1.0000e-02
2023-04-02 14:55:30,710 ADAM: Layer 1 -> dw_min:9.9351e-01  dw_max:1.0067e+00 lr:1.0000e-02
2023-04-02 14:55:30,710 ADAM: Layer 2 -> dw_min:9.8991e-01  dw_max:1.0108e+00 lr:1.0000e-02
2023-04-02 14:55:30,710 ADAM: Layer 3 -> dw_min:9.9718e-01  dw_max:1.0041e+00 lr:1.0000e-02
2023-04-02 14:55:30,725 			Learning rate: weights:   1.000e-02    
2023-04-02 14:55:30,725 			Last test performance: 98.39%
2023-04-02 14:55:30,725 ----------------
2023-04-02 14:55:32,491   6   =>  7    		Training 486 pattern with 99.17% 	Forward time: 	 1.65 sec
2023-04-02 14:55:32,492 			Loss:    1.700e-02    			Backward time: 	 0.11 sec 
2023-04-02 14:55:32,492 ADAM: Layer 0 -> dw_min:9.9871e-01  dw_max:1.0011e+00 lr:1.0000e-02
2023-04-02 14:55:32,492 ADAM: Layer 1 -> dw_min:9.9303e-01  dw_max:1.0062e+00 lr:1.0000e-02
2023-04-02 14:55:32,492 ADAM: Layer 2 -> dw_min:9.9090e-01  dw_max:1.0098e+00 lr:1.0000e-02
2023-04-02 14:55:32,492 ADAM: Layer 3 -> dw_min:9.9528e-01  dw_max:1.0036e+00 lr:1.0000e-02
2023-04-02 14:55:32,567 			Learning rate: weights:   1.000e-02    
2023-04-02 14:55:32,567 			Last test performance: 98.39%
2023-04-02 14:55:32,567 ----------------
2023-04-02 14:55:34,415   6   =>  8    		Training 486 pattern with 99.79% 	Forward time: 	 1.73 sec
2023-04-02 14:55:34,415 			Loss:    1.398e-02    			Backward time: 	 0.11 sec 
2023-04-02 14:55:34,415 ADAM: Layer 0 -> dw_min:9.9893e-01  dw_max:1.0010e+00 lr:1.0000e-02
2023-04-02 14:55:34,415 ADAM: Layer 1 -> dw_min:9.9378e-01  dw_max:1.0052e+00 lr:1.0000e-02
2023-04-02 14:55:34,415 ADAM: Layer 2 -> dw_min:9.9181e-01  dw_max:1.0088e+00 lr:1.0000e-02
2023-04-02 14:55:34,416 ADAM: Layer 3 -> dw_min:9.9575e-01  dw_max:1.0033e+00 lr:1.0000e-02
2023-04-02 14:55:34,430 			Learning rate: weights:   1.000e-02    
2023-04-02 14:55:34,430 			Last test performance: 98.39%
2023-04-02 14:55:34,430 ----------------
2023-04-02 14:55:36,228   6   =>  9    		Training 486 pattern with 98.33% 	Forward time: 	 1.68 sec
2023-04-02 14:55:36,228 			Loss:    5.658e-02    			Backward time: 	 0.11 sec 
2023-04-02 14:55:36,229 ADAM: Layer 0 -> dw_min:9.9896e-01  dw_max:1.0011e+00 lr:1.0000e-02
2023-04-02 14:55:36,229 ADAM: Layer 1 -> dw_min:9.9327e-01  dw_max:1.0056e+00 lr:1.0000e-02
2023-04-02 14:55:36,229 ADAM: Layer 2 -> dw_min:9.8802e-01  dw_max:1.0114e+00 lr:1.0000e-02
2023-04-02 14:55:36,230 ADAM: Layer 3 -> dw_min:9.9612e-01  dw_max:1.0035e+00 lr:1.0000e-02
2023-04-02 14:55:36,303 			Learning rate: weights:   1.000e-02    
2023-04-02 14:55:36,303 			Last test performance: 98.39%
2023-04-02 14:55:36,303 ----------------
2023-04-02 14:55:38,109   6   =>  10   		Training 486 pattern with 98.96% 	Forward time: 	 1.69 sec
2023-04-02 14:55:38,109 			Loss:    5.023e-02    			Backward time: 	 0.11 sec 
2023-04-02 14:55:38,109 ADAM: Layer 0 -> dw_min:9.9872e-01  dw_max:1.0013e+00 lr:1.0000e-02
2023-04-02 14:55:38,109 ADAM: Layer 1 -> dw_min:9.9294e-01  dw_max:1.0074e+00 lr:1.0000e-02
2023-04-02 14:55:38,109 ADAM: Layer 2 -> dw_min:9.8995e-01  dw_max:1.0103e+00 lr:1.0000e-02
2023-04-02 14:55:38,109 ADAM: Layer 3 -> dw_min:9.9651e-01  dw_max:1.0031e+00 lr:1.0000e-02
2023-04-02 14:55:38,196 			Learning rate: weights:   1.000e-02    
2023-04-02 14:55:38,196 			Last test performance: 98.39%
2023-04-02 14:55:38,196 ----------------
2023-04-02 14:55:40,033   6   =>  11   		Training 486 pattern with 98.96% 	Forward time: 	 1.72 sec
2023-04-02 14:55:40,034 			Loss:    2.073e-02    			Backward time: 	 0.11 sec 
2023-04-02 14:55:40,034 ADAM: Layer 0 -> dw_min:9.9913e-01  dw_max:1.0011e+00 lr:1.0000e-02
2023-04-02 14:55:40,034 ADAM: Layer 1 -> dw_min:9.9312e-01  dw_max:1.0067e+00 lr:1.0000e-02
2023-04-02 14:55:40,034 ADAM: Layer 2 -> dw_min:9.9055e-01  dw_max:1.0095e+00 lr:1.0000e-02
2023-04-02 14:55:40,034 ADAM: Layer 3 -> dw_min:9.9683e-01  dw_max:1.0028e+00 lr:1.0000e-02
2023-04-02 14:55:40,052 			Learning rate: weights:   1.000e-02    
2023-04-02 14:55:40,052 			Last test performance: 98.39%
2023-04-02 14:55:40,052 ----------------
2023-04-02 14:55:41,919   6   =>  12   		Training 486 pattern with 97.92% 	Forward time: 	 1.75 sec
2023-04-02 14:55:41,919 			Loss:    5.273e-02    			Backward time: 	 0.11 sec 
2023-04-02 14:55:41,920 ADAM: Layer 0 -> dw_min:9.9916e-01  dw_max:1.0014e+00 lr:1.0000e-02
2023-04-02 14:55:41,920 ADAM: Layer 1 -> dw_min:9.9396e-01  dw_max:1.0071e+00 lr:1.0000e-02
2023-04-02 14:55:41,920 ADAM: Layer 2 -> dw_min:9.8856e-01  dw_max:1.0097e+00 lr:1.0000e-02
2023-04-02 14:55:41,920 ADAM: Layer 3 -> dw_min:9.9698e-01  dw_max:1.0064e+00 lr:1.0000e-02
2023-04-02 14:55:42,013 			Learning rate: weights:   1.000e-02    
2023-04-02 14:55:42,013 			Last test performance: 98.39%
2023-04-02 14:55:42,013 ----------------
2023-04-02 14:55:43,798   6   =>  13   		Training 486 pattern with 98.33% 	Forward time: 	 1.67 sec
2023-04-02 14:55:43,798 			Loss:    5.053e-02    			Backward time: 	 0.11 sec 
2023-04-02 14:55:43,799 ADAM: Layer 0 -> dw_min:9.9901e-01  dw_max:1.0014e+00 lr:1.0000e-02
2023-04-02 14:55:43,799 ADAM: Layer 1 -> dw_min:9.9221e-01  dw_max:1.0061e+00 lr:1.0000e-02
2023-04-02 14:55:43,799 ADAM: Layer 2 -> dw_min:9.8862e-01  dw_max:1.0086e+00 lr:1.0000e-02
2023-04-02 14:55:43,799 ADAM: Layer 3 -> dw_min:9.9727e-01  dw_max:1.0075e+00 lr:1.0000e-02
2023-04-02 14:55:43,895 			Learning rate: weights:   1.000e-02    
2023-04-02 14:55:43,895 			Last test performance: 98.39%
2023-04-02 14:55:43,895 ----------------
2023-04-02 14:55:45,721   6   =>  14   		Training 486 pattern with 99.17% 	Forward time: 	 1.71 sec
2023-04-02 14:55:45,722 			Loss:    2.282e-02    			Backward time: 	 0.11 sec 
2023-04-02 14:55:45,722 ADAM: Layer 0 -> dw_min:9.9888e-01  dw_max:1.0014e+00 lr:1.0000e-02
2023-04-02 14:55:45,722 ADAM: Layer 1 -> dw_min:9.9162e-01  dw_max:1.0076e+00 lr:1.0000e-02
2023-04-02 14:55:45,722 ADAM: Layer 2 -> dw_min:9.8915e-01  dw_max:1.0101e+00 lr:1.0000e-02
2023-04-02 14:55:45,722 ADAM: Layer 3 -> dw_min:9.9552e-01  dw_max:1.0067e+00 lr:1.0000e-02
2023-04-02 14:55:45,738 			Learning rate: weights:   1.000e-02    
2023-04-02 14:55:45,738 			Last test performance: 98.39%
2023-04-02 14:55:45,738 ----------------
2023-04-02 14:55:47,636   6   =>  15   		Training 486 pattern with 97.50% 	Forward time: 	 1.78 sec
2023-04-02 14:55:47,636 			Loss:    7.886e-02    			Backward time: 	 0.11 sec 
2023-04-02 14:55:47,636 ADAM: Layer 0 -> dw_min:9.9879e-01  dw_max:1.0014e+00 lr:1.0000e-02
2023-04-02 14:55:47,636 ADAM: Layer 1 -> dw_min:9.9055e-01  dw_max:1.0069e+00 lr:1.0000e-02
2023-04-02 14:55:47,636 ADAM: Layer 2 -> dw_min:9.8838e-01  dw_max:1.0091e+00 lr:1.0000e-02
2023-04-02 14:55:47,637 ADAM: Layer 3 -> dw_min:9.9548e-01  dw_max:1.0061e+00 lr:1.0000e-02
2023-04-02 14:55:47,652 			Learning rate: weights:   1.000e-02    
2023-04-02 14:55:47,652 			Last test performance: 98.39%
2023-04-02 14:55:47,652 ----------------
2023-04-02 14:55:49,550   6   =>  16   		Training 486 pattern with 97.71% 	Forward time: 	 1.78 sec
2023-04-02 14:55:49,550 			Loss:    4.398e-02    			Backward time: 	 0.11 sec 
2023-04-02 14:55:49,551 ADAM: Layer 0 -> dw_min:9.9878e-01  dw_max:1.0014e+00 lr:1.0000e-02
2023-04-02 14:55:49,551 ADAM: Layer 1 -> dw_min:9.9149e-01  dw_max:1.0079e+00 lr:1.0000e-02
2023-04-02 14:55:49,551 ADAM: Layer 2 -> dw_min:9.8884e-01  dw_max:1.0083e+00 lr:1.0000e-02
2023-04-02 14:55:49,551 ADAM: Layer 3 -> dw_min:9.9587e-01  dw_max:1.0075e+00 lr:1.0000e-02
2023-04-02 14:55:49,566 			Learning rate: weights:   1.000e-02    
2023-04-02 14:55:49,566 			Last test performance: 98.39%
2023-04-02 14:55:49,566 ----------------
2023-04-02 14:55:51,355   6   =>  17   		Training 486 pattern with 99.38% 	Forward time: 	 1.68 sec
2023-04-02 14:55:51,355 			Loss:    2.335e-02    			Backward time: 	 0.11 sec 
2023-04-02 14:55:51,355 ADAM: Layer 0 -> dw_min:9.9894e-01  dw_max:1.0014e+00 lr:1.0000e-02
2023-04-02 14:55:51,355 ADAM: Layer 1 -> dw_min:9.9233e-01  dw_max:1.0070e+00 lr:1.0000e-02
2023-04-02 14:55:51,355 ADAM: Layer 2 -> dw_min:9.8995e-01  dw_max:1.0084e+00 lr:1.0000e-02
2023-04-02 14:55:51,355 ADAM: Layer 3 -> dw_min:9.9719e-01  dw_max:1.0068e+00 lr:1.0000e-02
2023-04-02 14:55:51,411 			Learning rate: weights:   1.000e-02    
2023-04-02 14:55:51,411 			Last test performance: 98.39%
2023-04-02 14:55:51,411 ----------------
2023-04-02 14:55:53,196   6   =>  18   		Training 486 pattern with 98.75% 	Forward time: 	 1.67 sec
2023-04-02 14:55:53,196 			Loss:    3.852e-02    			Backward time: 	 0.11 sec 
2023-04-02 14:55:53,196 ADAM: Layer 0 -> dw_min:9.9856e-01  dw_max:1.0016e+00 lr:1.0000e-02
2023-04-02 14:55:53,196 ADAM: Layer 1 -> dw_min:9.9066e-01  dw_max:1.0067e+00 lr:1.0000e-02
2023-04-02 14:55:53,197 ADAM: Layer 2 -> dw_min:9.9094e-01  dw_max:1.0077e+00 lr:1.0000e-02
2023-04-02 14:55:53,197 ADAM: Layer 3 -> dw_min:9.9745e-01  dw_max:1.0061e+00 lr:1.0000e-02
2023-04-02 14:55:53,269 			Learning rate: weights:   1.000e-02    
2023-04-02 14:55:53,270 			Last test performance: 98.39%
2023-04-02 14:55:53,270 ----------------
2023-04-02 14:55:55,069   6   =>  19   		Training 486 pattern with 98.33% 	Forward time: 	 1.69 sec
2023-04-02 14:55:55,069 			Loss:    4.811e-02    			Backward time: 	 0.11 sec 
2023-04-02 14:55:55,069 ADAM: Layer 0 -> dw_min:9.9828e-01  dw_max:1.0014e+00 lr:1.0000e-02
2023-04-02 14:55:55,070 ADAM: Layer 1 -> dw_min:9.9081e-01  dw_max:1.0057e+00 lr:1.0000e-02
2023-04-02 14:55:55,070 ADAM: Layer 2 -> dw_min:9.9012e-01  dw_max:1.0105e+00 lr:1.0000e-02
2023-04-02 14:55:55,070 ADAM: Layer 3 -> dw_min:9.9766e-01  dw_max:1.0055e+00 lr:1.0000e-02
2023-04-02 14:55:55,091 			Learning rate: weights:   1.000e-02    
2023-04-02 14:55:55,091 			Last test performance: 98.39%
2023-04-02 14:55:55,091 ----------------
2023-04-02 14:55:56,915   6   =>  20   		Training 486 pattern with 98.75% 	Forward time: 	 1.71 sec
2023-04-02 14:55:56,916 			Loss:    3.928e-02    			Backward time: 	 0.11 sec 
2023-04-02 14:55:56,916 ADAM: Layer 0 -> dw_min:9.9841e-01  dw_max:1.0015e+00 lr:1.0000e-02
2023-04-02 14:55:56,916 ADAM: Layer 1 -> dw_min:9.9205e-01  dw_max:1.0076e+00 lr:1.0000e-02
2023-04-02 14:55:56,916 ADAM: Layer 2 -> dw_min:9.8900e-01  dw_max:1.0110e+00 lr:1.0000e-02
2023-04-02 14:55:56,916 ADAM: Layer 3 -> dw_min:9.9667e-01  dw_max:1.0049e+00 lr:1.0000e-02
2023-04-02 14:55:56,931 			Learning rate: weights:   1.000e-02    
2023-04-02 14:55:56,931 			Last test performance: 98.39%
2023-04-02 14:55:56,931 ----------------
2023-04-02 14:55:58,748   6   =>  21   		Training 486 pattern with 99.58% 	Forward time: 	 1.70 sec
2023-04-02 14:55:58,748 			Loss:    2.443e-02    			Backward time: 	 0.11 sec 
2023-04-02 14:55:58,749 ADAM: Layer 0 -> dw_min:9.9880e-01  dw_max:1.0010e+00 lr:1.0000e-02
2023-04-02 14:55:58,749 ADAM: Layer 1 -> dw_min:9.9146e-01  dw_max:1.0070e+00 lr:1.0000e-02
2023-04-02 14:55:58,749 ADAM: Layer 2 -> dw_min:9.8944e-01  dw_max:1.0099e+00 lr:1.0000e-02
2023-04-02 14:55:58,749 ADAM: Layer 3 -> dw_min:9.9695e-01  dw_max:1.0044e+00 lr:1.0000e-02
2023-04-02 14:55:58,843 			Learning rate: weights:   1.000e-02    
2023-04-02 14:55:58,843 			Last test performance: 98.39%
2023-04-02 14:55:58,843 ----------------
2023-04-02 14:56:00,618   6   =>  22   		Training 486 pattern with 98.12% 	Forward time: 	 1.66 sec
2023-04-02 14:56:00,618 			Loss:    4.233e-02    			Backward time: 	 0.11 sec 
2023-04-02 14:56:00,618 ADAM: Layer 0 -> dw_min:9.9839e-01  dw_max:1.0014e+00 lr:1.0000e-02
2023-04-02 14:56:00,618 ADAM: Layer 1 -> dw_min:9.9260e-01  dw_max:1.0112e+00 lr:1.0000e-02
2023-04-02 14:56:00,618 ADAM: Layer 2 -> dw_min:9.8803e-01  dw_max:1.0106e+00 lr:1.0000e-02
2023-04-02 14:56:00,619 ADAM: Layer 3 -> dw_min:9.9287e-01  dw_max:1.0054e+00 lr:1.0000e-02
2023-04-02 14:56:00,697 			Learning rate: weights:   1.000e-02    
2023-04-02 14:56:00,697 			Last test performance: 98.39%
2023-04-02 14:56:00,697 ----------------
2023-04-02 14:56:02,475   6   =>  23   		Training 486 pattern with 98.12% 	Forward time: 	 1.66 sec
2023-04-02 14:56:02,475 			Loss:    4.548e-02    			Backward time: 	 0.11 sec 
2023-04-02 14:56:02,475 ADAM: Layer 0 -> dw_min:9.9823e-01  dw_max:1.0017e+00 lr:1.0000e-02
2023-04-02 14:56:02,476 ADAM: Layer 1 -> dw_min:9.9174e-01  dw_max:1.0086e+00 lr:1.0000e-02
2023-04-02 14:56:02,476 ADAM: Layer 2 -> dw_min:9.8485e-01  dw_max:1.0107e+00 lr:1.0000e-02
2023-04-02 14:56:02,476 ADAM: Layer 3 -> dw_min:9.9364e-01  dw_max:1.0049e+00 lr:1.0000e-02
2023-04-02 14:56:02,550 			Learning rate: weights:   1.000e-02    
2023-04-02 14:56:02,550 			Last test performance: 98.39%
2023-04-02 14:56:02,550 ----------------
2023-04-02 14:56:04,357   6   =>  24   		Training 486 pattern with 97.92% 	Forward time: 	 1.69 sec
2023-04-02 14:56:04,357 			Loss:    4.673e-02    			Backward time: 	 0.11 sec 
2023-04-02 14:56:04,357 ADAM: Layer 0 -> dw_min:9.9839e-01  dw_max:1.0018e+00 lr:1.0000e-02
2023-04-02 14:56:04,357 ADAM: Layer 1 -> dw_min:9.9183e-01  dw_max:1.0073e+00 lr:1.0000e-02
2023-04-02 14:56:04,357 ADAM: Layer 2 -> dw_min:9.8638e-01  dw_max:1.0124e+00 lr:1.0000e-02
2023-04-02 14:56:04,357 ADAM: Layer 3 -> dw_min:9.9440e-01  dw_max:1.0044e+00 lr:1.0000e-02
2023-04-02 14:56:04,373 			Learning rate: weights:   1.000e-02    
2023-04-02 14:56:04,373 			Last test performance: 98.39%
2023-04-02 14:56:04,373 ----------------
2023-04-02 14:56:06,147   6   =>  25   		Training 486 pattern with 98.96% 	Forward time: 	 1.66 sec
2023-04-02 14:56:06,147 			Loss:    3.077e-02    			Backward time: 	 0.11 sec 
2023-04-02 14:56:06,148 ADAM: Layer 0 -> dw_min:9.9828e-01  dw_max:1.0014e+00 lr:1.0000e-02
2023-04-02 14:56:06,148 ADAM: Layer 1 -> dw_min:9.8962e-01  dw_max:1.0085e+00 lr:1.0000e-02
2023-04-02 14:56:06,148 ADAM: Layer 2 -> dw_min:9.8631e-01  dw_max:1.0111e+00 lr:1.0000e-02
2023-04-02 14:56:06,148 ADAM: Layer 3 -> dw_min:9.9455e-01  dw_max:1.0080e+00 lr:1.0000e-02
2023-04-02 14:56:06,163 			Learning rate: weights:   1.000e-02    
2023-04-02 14:56:06,163 			Last test performance: 98.39%
2023-04-02 14:56:06,163 ----------------
2023-04-02 14:56:07,989   6   =>  26   		Training 486 pattern with 97.92% 	Forward time: 	 1.71 sec
2023-04-02 14:56:07,989 			Loss:    3.985e-02    			Backward time: 	 0.11 sec 
2023-04-02 14:56:07,989 ADAM: Layer 0 -> dw_min:9.9836e-01  dw_max:1.0015e+00 lr:1.0000e-02
2023-04-02 14:56:07,989 ADAM: Layer 1 -> dw_min:9.8910e-01  dw_max:1.0077e+00 lr:1.0000e-02
2023-04-02 14:56:07,989 ADAM: Layer 2 -> dw_min:9.8765e-01  dw_max:1.0101e+00 lr:1.0000e-02
2023-04-02 14:56:07,989 ADAM: Layer 3 -> dw_min:9.9508e-01  dw_max:1.0072e+00 lr:1.0000e-02
2023-04-02 14:56:08,070 			Learning rate: weights:   1.000e-02    
2023-04-02 14:56:08,071 			Last test performance: 98.39%
2023-04-02 14:56:08,071 ----------------
2023-04-02 14:56:09,871   6   =>  27   		Training 486 pattern with 97.50% 	Forward time: 	 1.69 sec
2023-04-02 14:56:09,871 			Loss:    6.479e-02    			Backward time: 	 0.11 sec 
2023-04-02 14:56:09,872 ADAM: Layer 0 -> dw_min:9.9787e-01  dw_max:1.0020e+00 lr:1.0000e-02
2023-04-02 14:56:09,872 ADAM: Layer 1 -> dw_min:9.9038e-01  dw_max:1.0073e+00 lr:1.0000e-02
2023-04-02 14:56:09,872 ADAM: Layer 2 -> dw_min:9.8708e-01  dw_max:1.0108e+00 lr:1.0000e-02
2023-04-02 14:56:09,872 ADAM: Layer 3 -> dw_min:9.9557e-01  dw_max:1.0065e+00 lr:1.0000e-02
2023-04-02 14:56:09,933 			Learning rate: weights:   1.000e-02    
2023-04-02 14:56:09,933 			Last test performance: 98.39%
2023-04-02 14:56:09,933 ----------------
2023-04-02 14:56:11,731   6   =>  28   		Training 486 pattern with 97.50% 	Forward time: 	 1.68 sec
2023-04-02 14:56:11,731 			Loss:    1.122e-01    			Backward time: 	 0.11 sec 
2023-04-02 14:56:11,732 ADAM: Layer 0 -> dw_min:9.9795e-01  dw_max:1.0024e+00 lr:1.0000e-02
2023-04-02 14:56:11,732 ADAM: Layer 1 -> dw_min:9.9138e-01  dw_max:1.0078e+00 lr:1.0000e-02
2023-04-02 14:56:11,732 ADAM: Layer 2 -> dw_min:9.8814e-01  dw_max:1.0106e+00 lr:1.0000e-02
2023-04-02 14:56:11,732 ADAM: Layer 3 -> dw_min:9.9591e-01  dw_max:1.0075e+00 lr:1.0000e-02
2023-04-02 14:56:11,747 			Learning rate: weights:   1.000e-02    
2023-04-02 14:56:11,747 			Last test performance: 98.39%
2023-04-02 14:56:11,747 ----------------
2023-04-02 14:56:13,578   6   =>  29   		Training 486 pattern with 98.54% 	Forward time: 	 1.71 sec
2023-04-02 14:56:13,578 			Loss:    4.775e-02    			Backward time: 	 0.11 sec 
2023-04-02 14:56:13,578 ADAM: Layer 0 -> dw_min:9.9807e-01  dw_max:1.0024e+00 lr:1.0000e-02
2023-04-02 14:56:13,578 ADAM: Layer 1 -> dw_min:9.9169e-01  dw_max:1.0083e+00 lr:1.0000e-02
2023-04-02 14:56:13,578 ADAM: Layer 2 -> dw_min:9.8931e-01  dw_max:1.0115e+00 lr:1.0000e-02
2023-04-02 14:56:13,578 ADAM: Layer 3 -> dw_min:9.9301e-01  dw_max:1.0067e+00 lr:1.0000e-02
2023-04-02 14:56:13,594 			Learning rate: weights:   1.000e-02    
2023-04-02 14:56:13,594 			Last test performance: 98.39%
2023-04-02 14:56:13,594 ----------------
2023-04-02 14:56:15,408   6   =>  30   		Training 486 pattern with 99.17% 	Forward time: 	 1.70 sec
2023-04-02 14:56:15,409 			Loss:    1.931e-02    			Backward time: 	 0.11 sec 
2023-04-02 14:56:15,409 ADAM: Layer 0 -> dw_min:9.9818e-01  dw_max:1.0023e+00 lr:1.0000e-02
2023-04-02 14:56:15,409 ADAM: Layer 1 -> dw_min:9.9275e-01  dw_max:1.0076e+00 lr:1.0000e-02
2023-04-02 14:56:15,409 ADAM: Layer 2 -> dw_min:9.8697e-01  dw_max:1.0104e+00 lr:1.0000e-02
2023-04-02 14:56:15,409 ADAM: Layer 3 -> dw_min:9.9282e-01  dw_max:1.0064e+00 lr:1.0000e-02
2023-04-02 14:56:15,460 			Learning rate: weights:   1.000e-02    
2023-04-02 14:56:15,460 			Last test performance: 98.39%
2023-04-02 14:56:15,460 ----------------
2023-04-02 14:56:17,289   6   =>  31   		Training 486 pattern with 98.75% 	Forward time: 	 1.71 sec
2023-04-02 14:56:17,289 			Loss:    2.923e-02    			Backward time: 	 0.11 sec 
2023-04-02 14:56:17,289 ADAM: Layer 0 -> dw_min:9.9843e-01  dw_max:1.0022e+00 lr:1.0000e-02
2023-04-02 14:56:17,289 ADAM: Layer 1 -> dw_min:9.9261e-01  dw_max:1.0061e+00 lr:1.0000e-02
2023-04-02 14:56:17,289 ADAM: Layer 2 -> dw_min:9.8868e-01  dw_max:1.0131e+00 lr:1.0000e-02
2023-04-02 14:56:17,289 ADAM: Layer 3 -> dw_min:9.9355e-01  dw_max:1.0065e+00 lr:1.0000e-02
2023-04-02 14:56:17,306 			Learning rate: weights:   1.000e-02    
2023-04-02 14:56:17,306 			Last test performance: 98.39%
2023-04-02 14:56:17,306 ----------------
2023-04-02 14:56:19,150   6   =>  32   		Training 486 pattern with 98.54% 	Forward time: 	 1.73 sec
2023-04-02 14:56:19,150 			Loss:    3.586e-02    			Backward time: 	 0.11 sec 
2023-04-02 14:56:19,150 ADAM: Layer 0 -> dw_min:9.9853e-01  dw_max:1.0017e+00 lr:1.0000e-02
2023-04-02 14:56:19,151 ADAM: Layer 1 -> dw_min:9.9091e-01  dw_max:1.0066e+00 lr:1.0000e-02
2023-04-02 14:56:19,151 ADAM: Layer 2 -> dw_min:9.8904e-01  dw_max:1.0118e+00 lr:1.0000e-02
2023-04-02 14:56:19,151 ADAM: Layer 3 -> dw_min:9.9425e-01  dw_max:1.0059e+00 lr:1.0000e-02
2023-04-02 14:56:19,221 			Learning rate: weights:   1.000e-02    
2023-04-02 14:56:19,222 			Last test performance: 98.39%
2023-04-02 14:56:19,222 ----------------
2023-04-02 14:56:21,029   6   =>  33   		Training 486 pattern with 97.92% 	Forward time: 	 1.69 sec
2023-04-02 14:56:21,029 			Loss:    5.749e-02    			Backward time: 	 0.11 sec 
2023-04-02 14:56:21,029 ADAM: Layer 0 -> dw_min:9.9841e-01  dw_max:1.0020e+00 lr:1.0000e-02
2023-04-02 14:56:21,029 ADAM: Layer 1 -> dw_min:9.9069e-01  dw_max:1.0069e+00 lr:1.0000e-02
2023-04-02 14:56:21,029 ADAM: Layer 2 -> dw_min:9.8986e-01  dw_max:1.0106e+00 lr:1.0000e-02
2023-04-02 14:56:21,029 ADAM: Layer 3 -> dw_min:9.9479e-01  dw_max:1.0053e+00 lr:1.0000e-02
2023-04-02 14:56:21,044 			Learning rate: weights:   1.000e-02    
2023-04-02 14:56:21,044 			Last test performance: 98.39%
2023-04-02 14:56:21,044 ----------------
2023-04-02 14:56:22,873   6   =>  34   		Training 486 pattern with 98.75% 	Forward time: 	 1.71 sec
2023-04-02 14:56:22,873 			Loss:    2.717e-02    			Backward time: 	 0.11 sec 
2023-04-02 14:56:22,873 ADAM: Layer 0 -> dw_min:9.9854e-01  dw_max:1.0025e+00 lr:1.0000e-02
2023-04-02 14:56:22,873 ADAM: Layer 1 -> dw_min:9.9024e-01  dw_max:1.0076e+00 lr:1.0000e-02
2023-04-02 14:56:22,873 ADAM: Layer 2 -> dw_min:9.8666e-01  dw_max:1.0104e+00 lr:1.0000e-02
2023-04-02 14:56:22,874 ADAM: Layer 3 -> dw_min:9.9532e-01  dw_max:1.0067e+00 lr:1.0000e-02
2023-04-02 14:56:22,990 			Learning rate: weights:   1.000e-02    
2023-04-02 14:56:22,990 			Last test performance: 98.39%
2023-04-02 14:56:22,990 ----------------
2023-04-02 14:56:24,840   6   =>  35   		Training 486 pattern with 98.54% 	Forward time: 	 1.73 sec
2023-04-02 14:56:24,841 			Loss:    3.904e-02    			Backward time: 	 0.11 sec 
2023-04-02 14:56:24,841 ADAM: Layer 0 -> dw_min:9.9874e-01  dw_max:1.0021e+00 lr:1.0000e-02
2023-04-02 14:56:24,841 ADAM: Layer 1 -> dw_min:9.9118e-01  dw_max:1.0069e+00 lr:1.0000e-02
2023-04-02 14:56:24,841 ADAM: Layer 2 -> dw_min:9.8835e-01  dw_max:1.0115e+00 lr:1.0000e-02
2023-04-02 14:56:24,841 ADAM: Layer 3 -> dw_min:9.9461e-01  dw_max:1.0057e+00 lr:1.0000e-02
2023-04-02 14:56:24,856 			Learning rate: weights:   1.000e-02    
2023-04-02 14:56:24,856 			Last test performance: 98.39%
2023-04-02 14:56:24,856 ----------------
2023-04-02 14:56:26,662   6   =>  36   		Training 486 pattern with 98.75% 	Forward time: 	 1.69 sec
2023-04-02 14:56:26,662 			Loss:    3.223e-02    			Backward time: 	 0.11 sec 
2023-04-02 14:56:26,662 ADAM: Layer 0 -> dw_min:9.9874e-01  dw_max:1.0021e+00 lr:1.0000e-02
2023-04-02 14:56:26,663 ADAM: Layer 1 -> dw_min:9.9177e-01  dw_max:1.0072e+00 lr:1.0000e-02
2023-04-02 14:56:26,663 ADAM: Layer 2 -> dw_min:9.8760e-01  dw_max:1.0103e+00 lr:1.0000e-02
2023-04-02 14:56:26,663 ADAM: Layer 3 -> dw_min:9.9305e-01  dw_max:1.0051e+00 lr:1.0000e-02
2023-04-02 14:56:26,736 			Learning rate: weights:   1.000e-02    
2023-04-02 14:56:26,736 			Last test performance: 98.39%
2023-04-02 14:56:26,736 ----------------
2023-04-02 14:56:28,570   6   =>  37   		Training 486 pattern with 98.33% 	Forward time: 	 1.72 sec
2023-04-02 14:56:28,570 			Loss:    3.965e-02    			Backward time: 	 0.11 sec 
2023-04-02 14:56:28,570 ADAM: Layer 0 -> dw_min:9.9818e-01  dw_max:1.0022e+00 lr:1.0000e-02
2023-04-02 14:56:28,570 ADAM: Layer 1 -> dw_min:9.9147e-01  dw_max:1.0058e+00 lr:1.0000e-02
2023-04-02 14:56:28,571 ADAM: Layer 2 -> dw_min:9.8884e-01  dw_max:1.0097e+00 lr:1.0000e-02
2023-04-02 14:56:28,571 ADAM: Layer 3 -> dw_min:9.9380e-01  dw_max:1.0049e+00 lr:1.0000e-02
2023-04-02 14:56:28,591 			Learning rate: weights:   1.000e-02    
2023-04-02 14:56:28,591 			Last test performance: 98.39%
2023-04-02 14:56:28,591 ----------------
2023-04-02 14:56:30,444   6   =>  38   		Training 486 pattern with 98.96% 	Forward time: 	 1.74 sec
2023-04-02 14:56:30,444 			Loss:    2.027e-02    			Backward time: 	 0.11 sec 
2023-04-02 14:56:30,444 ADAM: Layer 0 -> dw_min:9.9845e-01  dw_max:1.0020e+00 lr:1.0000e-02
2023-04-02 14:56:30,444 ADAM: Layer 1 -> dw_min:9.9163e-01  dw_max:1.0068e+00 lr:1.0000e-02
2023-04-02 14:56:30,444 ADAM: Layer 2 -> dw_min:9.8769e-01  dw_max:1.0086e+00 lr:1.0000e-02
2023-04-02 14:56:30,444 ADAM: Layer 3 -> dw_min:9.9455e-01  dw_max:1.0044e+00 lr:1.0000e-02
2023-04-02 14:56:30,517 			Learning rate: weights:   1.000e-02    
2023-04-02 14:56:30,517 			Last test performance: 98.39%
2023-04-02 14:56:30,517 ----------------
2023-04-02 14:56:32,314   6   =>  39   		Training 486 pattern with 98.54% 	Forward time: 	 1.68 sec
2023-04-02 14:56:32,314 			Loss:    5.004e-02    			Backward time: 	 0.11 sec 
2023-04-02 14:56:32,314 ADAM: Layer 0 -> dw_min:9.9867e-01  dw_max:1.0012e+00 lr:1.0000e-02
2023-04-02 14:56:32,315 ADAM: Layer 1 -> dw_min:9.8879e-01  dw_max:1.0066e+00 lr:1.0000e-02
2023-04-02 14:56:32,315 ADAM: Layer 2 -> dw_min:9.8748e-01  dw_max:1.0086e+00 lr:1.0000e-02
2023-04-02 14:56:32,315 ADAM: Layer 3 -> dw_min:9.9511e-01  dw_max:1.0074e+00 lr:1.0000e-02
2023-04-02 14:56:32,373 			Learning rate: weights:   1.000e-02    
2023-04-02 14:56:32,373 			Last test performance: 98.39%
2023-04-02 14:56:32,373 ----------------
2023-04-02 14:56:34,239   6   =>  40   		Training 486 pattern with 97.08% 	Forward time: 	 1.75 sec
2023-04-02 14:56:34,239 			Loss:    9.885e-02    			Backward time: 	 0.11 sec 
2023-04-02 14:56:34,239 ADAM: Layer 0 -> dw_min:9.9856e-01  dw_max:1.0012e+00 lr:1.0000e-02
2023-04-02 14:56:34,239 ADAM: Layer 1 -> dw_min:9.9060e-01  dw_max:1.0084e+00 lr:1.0000e-02
2023-04-02 14:56:34,239 ADAM: Layer 2 -> dw_min:9.8693e-01  dw_max:1.0115e+00 lr:1.0000e-02
2023-04-02 14:56:34,239 ADAM: Layer 3 -> dw_min:9.9262e-01  dw_max:1.0078e+00 lr:1.0000e-02
2023-04-02 14:56:34,257 			Learning rate: weights:   1.000e-02    
2023-04-02 14:56:34,257 			Last test performance: 98.39%
2023-04-02 14:56:34,257 ----------------
2023-04-02 14:56:36,094   6   =>  41   		Training 486 pattern with 97.50% 	Forward time: 	 1.72 sec
2023-04-02 14:56:36,094 			Loss:    5.255e-02    			Backward time: 	 0.11 sec 
2023-04-02 14:56:36,095 ADAM: Layer 0 -> dw_min:9.9806e-01  dw_max:1.0012e+00 lr:1.0000e-02
2023-04-02 14:56:36,095 ADAM: Layer 1 -> dw_min:9.8981e-01  dw_max:1.0076e+00 lr:1.0000e-02
2023-04-02 14:56:36,095 ADAM: Layer 2 -> dw_min:9.8812e-01  dw_max:1.0123e+00 lr:1.0000e-02
2023-04-02 14:56:36,095 ADAM: Layer 3 -> dw_min:9.9335e-01  dw_max:1.0071e+00 lr:1.0000e-02
2023-04-02 14:56:36,177 			Learning rate: weights:   1.000e-02    
2023-04-02 14:56:36,177 			Last test performance: 98.39%
2023-04-02 14:56:36,177 ----------------
2023-04-02 14:56:37,970   6   =>  42   		Training 486 pattern with 98.75% 	Forward time: 	 1.68 sec
2023-04-02 14:56:37,970 			Loss:    2.383e-02    			Backward time: 	 0.11 sec 
2023-04-02 14:56:37,970 ADAM: Layer 0 -> dw_min:9.9811e-01  dw_max:1.0010e+00 lr:1.0000e-02
2023-04-02 14:56:37,970 ADAM: Layer 1 -> dw_min:9.9084e-01  dw_max:1.0066e+00 lr:1.0000e-02
2023-04-02 14:56:37,970 ADAM: Layer 2 -> dw_min:9.8932e-01  dw_max:1.0144e+00 lr:1.0000e-02
2023-04-02 14:56:37,970 ADAM: Layer 3 -> dw_min:9.9395e-01  dw_max:1.0064e+00 lr:1.0000e-02
2023-04-02 14:56:37,987 			Learning rate: weights:   1.000e-02    
2023-04-02 14:56:37,987 			Last test performance: 98.39%
2023-04-02 14:56:37,987 ----------------
2023-04-02 14:56:39,764   6   =>  43   		Training 486 pattern with 97.50% 	Forward time: 	 1.66 sec
2023-04-02 14:56:39,764 			Loss:    6.315e-02    			Backward time: 	 0.11 sec 
2023-04-02 14:56:39,765 ADAM: Layer 0 -> dw_min:9.9856e-01  dw_max:1.0013e+00 lr:1.0000e-02
2023-04-02 14:56:39,765 ADAM: Layer 1 -> dw_min:9.9101e-01  dw_max:1.0070e+00 lr:1.0000e-02
2023-04-02 14:56:39,765 ADAM: Layer 2 -> dw_min:9.8862e-01  dw_max:1.0146e+00 lr:1.0000e-02
2023-04-02 14:56:39,765 ADAM: Layer 3 -> dw_min:9.9436e-01  dw_max:1.0061e+00 lr:1.0000e-02
2023-04-02 14:56:39,780 			Learning rate: weights:   1.000e-02    
2023-04-02 14:56:39,780 			Last test performance: 98.39%
2023-04-02 14:56:39,780 ----------------
2023-04-02 14:56:41,585   6   =>  44   		Training 486 pattern with 99.58% 	Forward time: 	 1.69 sec
2023-04-02 14:56:41,585 			Loss:    1.561e-02    			Backward time: 	 0.11 sec 
2023-04-02 14:56:41,585 ADAM: Layer 0 -> dw_min:9.9858e-01  dw_max:1.0013e+00 lr:1.0000e-02
2023-04-02 14:56:41,585 ADAM: Layer 1 -> dw_min:9.9185e-01  dw_max:1.0059e+00 lr:1.0000e-02
2023-04-02 14:56:41,585 ADAM: Layer 2 -> dw_min:9.8975e-01  dw_max:1.0126e+00 lr:1.0000e-02
2023-04-02 14:56:41,585 ADAM: Layer 3 -> dw_min:9.9521e-01  dw_max:1.0052e+00 lr:1.0000e-02
2023-04-02 14:56:41,652 			Learning rate: weights:   1.000e-02    
2023-04-02 14:56:41,652 			Last test performance: 98.39%
2023-04-02 14:56:41,652 ----------------
2023-04-02 14:56:43,496   6   =>  45   		Training 486 pattern with 97.92% 	Forward time: 	 1.73 sec
2023-04-02 14:56:43,496 			Loss:    5.805e-02    			Backward time: 	 0.11 sec 
2023-04-02 14:56:43,496 ADAM: Layer 0 -> dw_min:9.9876e-01  dw_max:1.0011e+00 lr:1.0000e-02
2023-04-02 14:56:43,496 ADAM: Layer 1 -> dw_min:9.9236e-01  dw_max:1.0112e+00 lr:1.0000e-02
2023-04-02 14:56:43,497 ADAM: Layer 2 -> dw_min:9.8942e-01  dw_max:1.0134e+00 lr:1.0000e-02
2023-04-02 14:56:43,497 ADAM: Layer 3 -> dw_min:9.9569e-01  dw_max:1.0069e+00 lr:1.0000e-02
2023-04-02 14:56:43,511 			Learning rate: weights:   1.000e-02    
2023-04-02 14:56:43,511 			Last test performance: 98.39%
2023-04-02 14:56:43,511 ----------------
2023-04-02 14:56:45,296   6   =>  46   		Training 486 pattern with 98.54% 	Forward time: 	 1.67 sec
2023-04-02 14:56:45,296 			Loss:    4.283e-02    			Backward time: 	 0.11 sec 
2023-04-02 14:56:45,296 ADAM: Layer 0 -> dw_min:9.9885e-01  dw_max:1.0010e+00 lr:1.0000e-02
2023-04-02 14:56:45,297 ADAM: Layer 1 -> dw_min:9.9307e-01  dw_max:1.0102e+00 lr:1.0000e-02
2023-04-02 14:56:45,297 ADAM: Layer 2 -> dw_min:9.8992e-01  dw_max:1.0104e+00 lr:1.0000e-02
2023-04-02 14:56:45,297 ADAM: Layer 3 -> dw_min:9.9612e-01  dw_max:1.0062e+00 lr:1.0000e-02
2023-04-02 14:56:45,321 			Learning rate: weights:   1.000e-02    
2023-04-02 14:56:45,321 			Last test performance: 98.39%
2023-04-02 14:56:45,321 ----------------
2023-04-02 14:56:47,182   6   =>  47   		Training 486 pattern with 98.96% 	Forward time: 	 1.74 sec
2023-04-02 14:56:47,182 			Loss:    2.572e-02    			Backward time: 	 0.11 sec 
2023-04-02 14:56:47,183 ADAM: Layer 0 -> dw_min:9.9891e-01  dw_max:1.0009e+00 lr:1.0000e-02
2023-04-02 14:56:47,183 ADAM: Layer 1 -> dw_min:9.9271e-01  dw_max:1.0093e+00 lr:1.0000e-02
2023-04-02 14:56:47,183 ADAM: Layer 2 -> dw_min:9.8691e-01  dw_max:1.0090e+00 lr:1.0000e-02
2023-04-02 14:56:47,183 ADAM: Layer 3 -> dw_min:9.9399e-01  dw_max:1.0066e+00 lr:1.0000e-02
2023-04-02 14:56:47,198 			Learning rate: weights:   1.000e-02    
2023-04-02 14:56:47,198 			Last test performance: 98.39%
2023-04-02 14:56:47,198 ----------------
2023-04-02 14:56:49,005   6   =>  48   		Training 486 pattern with 97.71% 	Forward time: 	 1.69 sec
2023-04-02 14:56:49,006 			Loss:    6.634e-02    			Backward time: 	 0.11 sec 
2023-04-02 14:56:49,006 ADAM: Layer 0 -> dw_min:9.9854e-01  dw_max:1.0012e+00 lr:1.0000e-02
2023-04-02 14:56:49,006 ADAM: Layer 1 -> dw_min:9.9341e-01  dw_max:1.0092e+00 lr:1.0000e-02
2023-04-02 14:56:49,006 ADAM: Layer 2 -> dw_min:9.8595e-01  dw_max:1.0093e+00 lr:1.0000e-02
2023-04-02 14:56:49,006 ADAM: Layer 3 -> dw_min:9.9577e-01  dw_max:1.0058e+00 lr:1.0000e-02
2023-04-02 14:56:49,021 			Learning rate: weights:   1.000e-02    
2023-04-02 14:56:49,021 			Last test performance: 98.39%
2023-04-02 14:56:49,021 ----------------
2023-04-02 14:56:50,914   6   =>  49   		Training 486 pattern with 98.75% 	Forward time: 	 1.78 sec
2023-04-02 14:56:50,914 			Loss:    2.898e-02    			Backward time: 	 0.11 sec 
2023-04-02 14:56:50,915 ADAM: Layer 0 -> dw_min:9.9825e-01  dw_max:1.0011e+00 lr:1.0000e-02
2023-04-02 14:56:50,915 ADAM: Layer 1 -> dw_min:9.9234e-01  dw_max:1.0083e+00 lr:1.0000e-02
2023-04-02 14:56:50,915 ADAM: Layer 2 -> dw_min:9.8735e-01  dw_max:1.0084e+00 lr:1.0000e-02
2023-04-02 14:56:50,915 ADAM: Layer 3 -> dw_min:9.9632e-01  dw_max:1.0052e+00 lr:1.0000e-02
2023-04-02 14:56:50,991 			Learning rate: weights:   1.000e-02    
2023-04-02 14:56:50,991 			Last test performance: 98.39%
2023-04-02 14:56:50,991 ----------------
2023-04-02 14:56:52,775   6   =>  50   		Training 486 pattern with 98.96% 	Forward time: 	 1.67 sec
2023-04-02 14:56:52,775 			Loss:    3.186e-02    			Backward time: 	 0.11 sec 
2023-04-02 14:56:52,776 ADAM: Layer 0 -> dw_min:9.9814e-01  dw_max:1.0012e+00 lr:1.0000e-02
2023-04-02 14:56:52,776 ADAM: Layer 1 -> dw_min:9.9176e-01  dw_max:1.0077e+00 lr:1.0000e-02
2023-04-02 14:56:52,776 ADAM: Layer 2 -> dw_min:9.8860e-01  dw_max:1.0081e+00 lr:1.0000e-02
2023-04-02 14:56:52,776 ADAM: Layer 3 -> dw_min:9.9517e-01  dw_max:1.0047e+00 lr:1.0000e-02
2023-04-02 14:56:52,791 			Learning rate: weights:   1.000e-02    
2023-04-02 14:56:52,792 			Last test performance: 98.39%
2023-04-02 14:56:52,792 ----------------
2023-04-02 14:56:54,611   6   =>  51   		Training 486 pattern with 98.33% 	Forward time: 	 1.70 sec
2023-04-02 14:56:54,612 			Loss:    6.540e-02    			Backward time: 	 0.11 sec 
2023-04-02 14:56:54,612 ADAM: Layer 0 -> dw_min:9.9841e-01  dw_max:1.0014e+00 lr:1.0000e-02
2023-04-02 14:56:54,612 ADAM: Layer 1 -> dw_min:9.9215e-01  dw_max:1.0069e+00 lr:1.0000e-02
2023-04-02 14:56:54,612 ADAM: Layer 2 -> dw_min:9.8907e-01  dw_max:1.0099e+00 lr:1.0000e-02
2023-04-02 14:56:54,612 ADAM: Layer 3 -> dw_min:9.9500e-01  dw_max:1.0057e+00 lr:1.0000e-02
2023-04-02 14:56:54,627 			Learning rate: weights:   1.000e-02    
2023-04-02 14:56:54,627 			Last test performance: 98.39%
2023-04-02 14:56:54,627 ----------------
2023-04-02 14:56:56,418   6   =>  52   		Training 486 pattern with 98.54% 	Forward time: 	 1.68 sec
2023-04-02 14:56:56,418 			Loss:    4.906e-02    			Backward time: 	 0.11 sec 
2023-04-02 14:56:56,418 ADAM: Layer 0 -> dw_min:9.9872e-01  dw_max:1.0013e+00 lr:1.0000e-02
2023-04-02 14:56:56,418 ADAM: Layer 1 -> dw_min:9.8985e-01  dw_max:1.0089e+00 lr:1.0000e-02
2023-04-02 14:56:56,418 ADAM: Layer 2 -> dw_min:9.8674e-01  dw_max:1.0101e+00 lr:1.0000e-02
2023-04-02 14:56:56,418 ADAM: Layer 3 -> dw_min:9.9556e-01  dw_max:1.0042e+00 lr:1.0000e-02
2023-04-02 14:56:56,439 			Learning rate: weights:   1.000e-02    
2023-04-02 14:56:56,439 			Last test performance: 98.39%
2023-04-02 14:56:56,439 ----------------
2023-04-02 14:56:58,276   6   =>  53   		Training 486 pattern with 98.96% 	Forward time: 	 1.72 sec
2023-04-02 14:56:58,276 			Loss:    3.072e-02    			Backward time: 	 0.11 sec 
2023-04-02 14:56:58,277 ADAM: Layer 0 -> dw_min:9.9811e-01  dw_max:1.0013e+00 lr:1.0000e-02
2023-04-02 14:56:58,277 ADAM: Layer 1 -> dw_min:9.9175e-01  dw_max:1.0079e+00 lr:1.0000e-02
2023-04-02 14:56:58,277 ADAM: Layer 2 -> dw_min:9.8795e-01  dw_max:1.0111e+00 lr:1.0000e-02
2023-04-02 14:56:58,277 ADAM: Layer 3 -> dw_min:9.9582e-01  dw_max:1.0085e+00 lr:1.0000e-02
2023-04-02 14:56:58,348 			Learning rate: weights:   1.000e-02    
2023-04-02 14:56:58,348 			Last test performance: 98.39%
2023-04-02 14:56:58,348 ----------------
2023-04-02 14:57:00,240   6   =>  54   		Training 486 pattern with 98.54% 	Forward time: 	 1.77 sec
2023-04-02 14:57:00,240 			Loss:    5.056e-02    			Backward time: 	 0.11 sec 
2023-04-02 14:57:00,241 ADAM: Layer 0 -> dw_min:9.9804e-01  dw_max:1.0018e+00 lr:1.0000e-02
2023-04-02 14:57:00,241 ADAM: Layer 1 -> dw_min:9.9165e-01  dw_max:1.0089e+00 lr:1.0000e-02
2023-04-02 14:57:00,241 ADAM: Layer 2 -> dw_min:9.8731e-01  dw_max:1.0101e+00 lr:1.0000e-02
2023-04-02 14:57:00,242 ADAM: Layer 3 -> dw_min:9.9568e-01  dw_max:1.0076e+00 lr:1.0000e-02
2023-04-02 14:57:00,257 			Learning rate: weights:   1.000e-02    
2023-04-02 14:57:00,257 			Last test performance: 98.39%
2023-04-02 14:57:00,257 ----------------
2023-04-02 14:57:02,082   6   =>  55   		Training 486 pattern with 98.96% 	Forward time: 	 1.71 sec
2023-04-02 14:57:02,082 			Loss:    3.598e-02    			Backward time: 	 0.11 sec 
2023-04-02 14:57:02,082 ADAM: Layer 0 -> dw_min:9.9819e-01  dw_max:1.0021e+00 lr:1.0000e-02
2023-04-02 14:57:02,082 ADAM: Layer 1 -> dw_min:9.9244e-01  dw_max:1.0083e+00 lr:1.0000e-02
2023-04-02 14:57:02,083 ADAM: Layer 2 -> dw_min:9.8859e-01  dw_max:1.0091e+00 lr:1.0000e-02
2023-04-02 14:57:02,083 ADAM: Layer 3 -> dw_min:9.9602e-01  dw_max:1.0069e+00 lr:1.0000e-02
2023-04-02 14:57:02,134 			Learning rate: weights:   1.000e-02    
2023-04-02 14:57:02,134 			Last test performance: 98.39%
2023-04-02 14:57:02,134 ----------------
2023-04-02 14:57:03,974   6   =>  56   		Training 486 pattern with 99.58% 	Forward time: 	 1.73 sec
2023-04-02 14:57:03,974 			Loss:    1.411e-02    			Backward time: 	 0.11 sec 
2023-04-02 14:57:03,974 ADAM: Layer 0 -> dw_min:9.9833e-01  dw_max:1.0016e+00 lr:1.0000e-02
2023-04-02 14:57:03,975 ADAM: Layer 1 -> dw_min:9.9314e-01  dw_max:1.0084e+00 lr:1.0000e-02
2023-04-02 14:57:03,975 ADAM: Layer 2 -> dw_min:9.8894e-01  dw_max:1.0083e+00 lr:1.0000e-02
2023-04-02 14:57:03,975 ADAM: Layer 3 -> dw_min:9.9667e-01  dw_max:1.0062e+00 lr:1.0000e-02
2023-04-02 14:57:03,989 			Learning rate: weights:   1.000e-02    
2023-04-02 14:57:03,989 			Last test performance: 98.39%
2023-04-02 14:57:03,989 ----------------
2023-04-02 14:57:05,860   6   =>  57   		Training 486 pattern with 98.12% 	Forward time: 	 1.75 sec
2023-04-02 14:57:05,860 			Loss:    3.701e-02    			Backward time: 	 0.11 sec 
2023-04-02 14:57:05,860 ADAM: Layer 0 -> dw_min:9.9818e-01  dw_max:1.0013e+00 lr:1.0000e-02
2023-04-02 14:57:05,860 ADAM: Layer 1 -> dw_min:9.9402e-01  dw_max:1.0078e+00 lr:1.0000e-02
2023-04-02 14:57:05,860 ADAM: Layer 2 -> dw_min:9.8627e-01  dw_max:1.0084e+00 lr:1.0000e-02
2023-04-02 14:57:05,860 ADAM: Layer 3 -> dw_min:9.9666e-01  dw_max:1.0055e+00 lr:1.0000e-02
2023-04-02 14:57:05,944 			Learning rate: weights:   1.000e-02    
2023-04-02 14:57:05,944 			Last test performance: 98.39%
2023-04-02 14:57:05,944 ----------------
2023-04-02 14:57:07,784   6   =>  58   		Training 486 pattern with 99.38% 	Forward time: 	 1.72 sec
2023-04-02 14:57:07,784 			Loss:    1.909e-02    			Backward time: 	 0.11 sec 
2023-04-02 14:57:07,784 ADAM: Layer 0 -> dw_min:9.9832e-01  dw_max:1.0013e+00 lr:1.0000e-02
2023-04-02 14:57:07,784 ADAM: Layer 1 -> dw_min:9.9416e-01  dw_max:1.0072e+00 lr:1.0000e-02
2023-04-02 14:57:07,784 ADAM: Layer 2 -> dw_min:9.8763e-01  dw_max:1.0076e+00 lr:1.0000e-02
2023-04-02 14:57:07,785 ADAM: Layer 3 -> dw_min:9.9699e-01  dw_max:1.0050e+00 lr:1.0000e-02
2023-04-02 14:57:07,800 			Learning rate: weights:   1.000e-02    
2023-04-02 14:57:07,800 			Last test performance: 98.39%
2023-04-02 14:57:07,800 ----------------
2023-04-02 14:57:09,638   6   =>  59   		Training 486 pattern with 97.50% 	Forward time: 	 1.72 sec
2023-04-02 14:57:09,638 			Loss:    8.004e-02    			Backward time: 	 0.11 sec 
2023-04-02 14:57:09,638 ADAM: Layer 0 -> dw_min:9.9850e-01  dw_max:1.0016e+00 lr:1.0000e-02
2023-04-02 14:57:09,639 ADAM: Layer 1 -> dw_min:9.9383e-01  dw_max:1.0071e+00 lr:1.0000e-02
2023-04-02 14:57:09,639 ADAM: Layer 2 -> dw_min:9.8722e-01  dw_max:1.0111e+00 lr:1.0000e-02
2023-04-02 14:57:09,639 ADAM: Layer 3 -> dw_min:9.9669e-01  dw_max:1.0084e+00 lr:1.0000e-02
2023-04-02 14:57:09,714 			Learning rate: weights:   1.000e-02    
2023-04-02 14:57:09,714 			Last test performance: 98.39%
2023-04-02 14:57:09,714 ----------------
2023-04-02 14:57:11,549   6   =>  60   		Training 486 pattern with 98.96% 	Forward time: 	 1.72 sec
2023-04-02 14:57:11,550 			Loss:    3.480e-02    			Backward time: 	 0.11 sec 
2023-04-02 14:57:11,550 ADAM: Layer 0 -> dw_min:9.9862e-01  dw_max:1.0016e+00 lr:1.0000e-02
2023-04-02 14:57:11,550 ADAM: Layer 1 -> dw_min:9.9280e-01  dw_max:1.0077e+00 lr:1.0000e-02
2023-04-02 14:57:11,550 ADAM: Layer 2 -> dw_min:9.8732e-01  dw_max:1.0109e+00 lr:1.0000e-02
2023-04-02 14:57:11,550 ADAM: Layer 3 -> dw_min:9.9601e-01  dw_max:1.0076e+00 lr:1.0000e-02
2023-04-02 14:57:11,624 			Learning rate: weights:   1.000e-02    
2023-04-02 14:57:11,624 			Last test performance: 98.39%
2023-04-02 14:57:11,624 ----------------
2023-04-02 14:57:13,446   6   =>  61   		Training 486 pattern with 98.75% 	Forward time: 	 1.71 sec
2023-04-02 14:57:13,446 			Loss:    3.445e-02    			Backward time: 	 0.11 sec 
2023-04-02 14:57:13,446 ADAM: Layer 0 -> dw_min:9.9874e-01  dw_max:1.0016e+00 lr:1.0000e-02
2023-04-02 14:57:13,446 ADAM: Layer 1 -> dw_min:9.9104e-01  dw_max:1.0072e+00 lr:1.0000e-02
2023-04-02 14:57:13,447 ADAM: Layer 2 -> dw_min:9.8657e-01  dw_max:1.0098e+00 lr:1.0000e-02
2023-04-02 14:57:13,447 ADAM: Layer 3 -> dw_min:9.9624e-01  dw_max:1.0090e+00 lr:1.0000e-02
2023-04-02 14:57:13,508 			Learning rate: weights:   1.000e-02    
2023-04-02 14:57:13,508 			Last test performance: 98.39%
2023-04-02 14:57:13,508 ----------------
2023-04-02 14:57:15,299   6   =>  62   		Training 486 pattern with 98.75% 	Forward time: 	 1.68 sec
2023-04-02 14:57:15,299 			Loss:    3.679e-02    			Backward time: 	 0.11 sec 
2023-04-02 14:57:15,300 ADAM: Layer 0 -> dw_min:9.9837e-01  dw_max:1.0016e+00 lr:1.0000e-02
2023-04-02 14:57:15,300 ADAM: Layer 1 -> dw_min:9.9320e-01  dw_max:1.0092e+00 lr:1.0000e-02
2023-04-02 14:57:15,300 ADAM: Layer 2 -> dw_min:9.8790e-01  dw_max:1.0089e+00 lr:1.0000e-02
2023-04-02 14:57:15,300 ADAM: Layer 3 -> dw_min:9.9651e-01  dw_max:1.0078e+00 lr:1.0000e-02
2023-04-02 14:57:15,316 			Learning rate: weights:   1.000e-02    
2023-04-02 14:57:15,316 			Last test performance: 98.39%
2023-04-02 14:57:15,316 ----------------
2023-04-02 14:57:17,111   6   =>  63   		Training 486 pattern with 97.92% 	Forward time: 	 1.68 sec
2023-04-02 14:57:17,111 			Loss:    5.307e-02    			Backward time: 	 0.11 sec 
2023-04-02 14:57:17,111 ADAM: Layer 0 -> dw_min:9.9806e-01  dw_max:1.0019e+00 lr:1.0000e-02
2023-04-02 14:57:17,111 ADAM: Layer 1 -> dw_min:9.9058e-01  dw_max:1.0084e+00 lr:1.0000e-02
2023-04-02 14:57:17,111 ADAM: Layer 2 -> dw_min:9.8864e-01  dw_max:1.0119e+00 lr:1.0000e-02
2023-04-02 14:57:17,111 ADAM: Layer 3 -> dw_min:9.9558e-01  dw_max:1.0070e+00 lr:1.0000e-02
2023-04-02 14:57:17,127 			Learning rate: weights:   1.000e-02    
2023-04-02 14:57:17,127 			Last test performance: 98.39%
2023-04-02 14:57:17,127 ----------------
2023-04-02 14:57:18,907   6   =>  64   		Training 486 pattern with 97.92% 	Forward time: 	 1.67 sec
2023-04-02 14:57:18,908 			Loss:    4.943e-02    			Backward time: 	 0.11 sec 
2023-04-02 14:57:18,908 ADAM: Layer 0 -> dw_min:9.9864e-01  dw_max:1.0020e+00 lr:1.0000e-02
2023-04-02 14:57:18,908 ADAM: Layer 1 -> dw_min:9.9180e-01  dw_max:1.0109e+00 lr:1.0000e-02
2023-04-02 14:57:18,908 ADAM: Layer 2 -> dw_min:9.8976e-01  dw_max:1.0112e+00 lr:1.0000e-02
2023-04-02 14:57:18,908 ADAM: Layer 3 -> dw_min:9.9601e-01  dw_max:1.0063e+00 lr:1.0000e-02
2023-04-02 14:57:18,978 			Learning rate: weights:   1.000e-02    
2023-04-02 14:57:18,978 			Last test performance: 98.39%
2023-04-02 14:57:18,978 ----------------
2023-04-02 14:57:20,765   6   =>  65   		Training 486 pattern with 98.33% 	Forward time: 	 1.67 sec
2023-04-02 14:57:20,765 			Loss:    5.674e-02    			Backward time: 	 0.11 sec 
2023-04-02 14:57:20,766 ADAM: Layer 0 -> dw_min:9.9854e-01  dw_max:1.0016e+00 lr:1.0000e-02
2023-04-02 14:57:20,766 ADAM: Layer 1 -> dw_min:9.9269e-01  dw_max:1.0095e+00 lr:1.0000e-02
2023-04-02 14:57:20,766 ADAM: Layer 2 -> dw_min:9.8890e-01  dw_max:1.0105e+00 lr:1.0000e-02
2023-04-02 14:57:20,766 ADAM: Layer 3 -> dw_min:9.9640e-01  dw_max:1.0056e+00 lr:1.0000e-02
2023-04-02 14:57:20,798 			Learning rate: weights:   1.000e-02    
2023-04-02 14:57:20,798 			Last test performance: 98.39%
2023-04-02 14:57:20,798 ----------------
2023-04-02 14:57:22,680   6   =>  66   		Training 486 pattern with 98.33% 	Forward time: 	 1.77 sec
2023-04-02 14:57:22,680 			Loss:    7.542e-02    			Backward time: 	 0.11 sec 
2023-04-02 14:57:22,681 ADAM: Layer 0 -> dw_min:9.9872e-01  dw_max:1.0020e+00 lr:1.0000e-02
2023-04-02 14:57:22,681 ADAM: Layer 1 -> dw_min:9.9203e-01  dw_max:1.0092e+00 lr:1.0000e-02
2023-04-02 14:57:22,681 ADAM: Layer 2 -> dw_min:9.8853e-01  dw_max:1.0112e+00 lr:1.0000e-02
2023-04-02 14:57:22,681 ADAM: Layer 3 -> dw_min:9.9672e-01  dw_max:1.0062e+00 lr:1.0000e-02
2023-04-02 14:57:22,792 			Learning rate: weights:   1.000e-02    
2023-04-02 14:57:22,792 			Last test performance: 98.39%
2023-04-02 14:57:22,792 ----------------
2023-04-02 14:57:24,670   6   =>  67   		Training 486 pattern with 97.71% 	Forward time: 	 1.76 sec
2023-04-02 14:57:24,670 			Loss:    7.549e-02    			Backward time: 	 0.11 sec 
2023-04-02 14:57:24,671 ADAM: Layer 0 -> dw_min:9.9844e-01  dw_max:1.0021e+00 lr:1.0000e-02
2023-04-02 14:57:24,671 ADAM: Layer 1 -> dw_min:9.9231e-01  dw_max:1.0110e+00 lr:1.0000e-02
2023-04-02 14:57:24,671 ADAM: Layer 2 -> dw_min:9.8857e-01  dw_max:1.0110e+00 lr:1.0000e-02
2023-04-02 14:57:24,671 ADAM: Layer 3 -> dw_min:9.9594e-01  dw_max:1.0056e+00 lr:1.0000e-02
2023-04-02 14:57:24,797 			Learning rate: weights:   1.000e-02    
2023-04-02 14:57:24,797 			Last test performance: 98.39%
2023-04-02 14:57:24,797 ----------------
2023-04-02 14:57:26,623   6   =>  68   		Training 486 pattern with 99.58% 	Forward time: 	 1.71 sec
2023-04-02 14:57:26,623 			Loss:    1.959e-02    			Backward time: 	 0.11 sec 
2023-04-02 14:57:26,623 ADAM: Layer 0 -> dw_min:9.9836e-01  dw_max:1.0021e+00 lr:1.0000e-02
2023-04-02 14:57:26,623 ADAM: Layer 1 -> dw_min:9.9154e-01  dw_max:1.0094e+00 lr:1.0000e-02
2023-04-02 14:57:26,623 ADAM: Layer 2 -> dw_min:9.8969e-01  dw_max:1.0104e+00 lr:1.0000e-02
2023-04-02 14:57:26,624 ADAM: Layer 3 -> dw_min:9.9635e-01  dw_max:1.0050e+00 lr:1.0000e-02
2023-04-02 14:57:26,641 			Learning rate: weights:   1.000e-02    
2023-04-02 14:57:26,641 			Last test performance: 98.39%
2023-04-02 14:57:26,641 ----------------
2023-04-02 14:57:28,475   6   =>  69   		Training 486 pattern with 97.71% 	Forward time: 	 1.72 sec
2023-04-02 14:57:28,475 			Loss:    5.130e-02    			Backward time: 	 0.11 sec 
2023-04-02 14:57:28,475 ADAM: Layer 0 -> dw_min:9.9800e-01  dw_max:1.0017e+00 lr:1.0000e-02
2023-04-02 14:57:28,475 ADAM: Layer 1 -> dw_min:9.9083e-01  dw_max:1.0086e+00 lr:1.0000e-02
2023-04-02 14:57:28,475 ADAM: Layer 2 -> dw_min:9.8829e-01  dw_max:1.0108e+00 lr:1.0000e-02
2023-04-02 14:57:28,475 ADAM: Layer 3 -> dw_min:9.9677e-01  dw_max:1.0045e+00 lr:1.0000e-02
2023-04-02 14:57:28,531 			Learning rate: weights:   1.000e-02    
2023-04-02 14:57:28,531 			Last test performance: 98.39%
2023-04-02 14:57:28,531 ----------------
2023-04-02 14:57:30,432   6   =>  70   		Training 486 pattern with 98.33% 	Forward time: 	 1.78 sec
2023-04-02 14:57:30,432 			Loss:    4.689e-02    			Backward time: 	 0.11 sec 
2023-04-02 14:57:30,432 ADAM: Layer 0 -> dw_min:9.9773e-01  dw_max:1.0017e+00 lr:1.0000e-02
2023-04-02 14:57:30,432 ADAM: Layer 1 -> dw_min:9.8946e-01  dw_max:1.0075e+00 lr:1.0000e-02
2023-04-02 14:57:30,432 ADAM: Layer 2 -> dw_min:9.8843e-01  dw_max:1.0107e+00 lr:1.0000e-02
2023-04-02 14:57:30,432 ADAM: Layer 3 -> dw_min:9.9532e-01  dw_max:1.0041e+00 lr:1.0000e-02
2023-04-02 14:57:30,448 			Learning rate: weights:   1.000e-02    
2023-04-02 14:57:30,448 			Last test performance: 98.39%
2023-04-02 14:57:30,448 ----------------
2023-04-02 14:57:32,243   6   =>  71   		Training 486 pattern with 97.08% 	Forward time: 	 1.68 sec
2023-04-02 14:57:32,243 			Loss:    6.872e-02    			Backward time: 	 0.11 sec 
2023-04-02 14:57:32,244 ADAM: Layer 0 -> dw_min:9.9677e-01  dw_max:1.0026e+00 lr:1.0000e-02
2023-04-02 14:57:32,244 ADAM: Layer 1 -> dw_min:9.8771e-01  dw_max:1.0092e+00 lr:1.0000e-02
2023-04-02 14:57:32,244 ADAM: Layer 2 -> dw_min:9.8918e-01  dw_max:1.0099e+00 lr:1.0000e-02
2023-04-02 14:57:32,244 ADAM: Layer 3 -> dw_min:9.9579e-01  dw_max:1.0037e+00 lr:1.0000e-02
2023-04-02 14:57:32,302 			Learning rate: weights:   1.000e-02    
2023-04-02 14:57:32,302 			Last test performance: 98.39%
2023-04-02 14:57:32,302 ----------------
2023-04-02 14:57:34,088   6   =>  72   		Training 486 pattern with 97.50% 	Forward time: 	 1.67 sec
2023-04-02 14:57:34,088 			Loss:    1.003e-01    			Backward time: 	 0.11 sec 
2023-04-02 14:57:34,089 ADAM: Layer 0 -> dw_min:9.9738e-01  dw_max:1.0025e+00 lr:1.0000e-02
2023-04-02 14:57:34,089 ADAM: Layer 1 -> dw_min:9.8914e-01  dw_max:1.0097e+00 lr:1.0000e-02
2023-04-02 14:57:34,089 ADAM: Layer 2 -> dw_min:9.8855e-01  dw_max:1.0113e+00 lr:1.0000e-02
2023-04-02 14:57:34,089 ADAM: Layer 3 -> dw_min:9.9544e-01  dw_max:1.0097e+00 lr:1.0000e-02
2023-04-02 14:57:34,145 			Learning rate: weights:   1.000e-02    
2023-04-02 14:57:34,145 			Last test performance: 98.39%
2023-04-02 14:57:34,145 ----------------
2023-04-02 14:57:35,949   6   =>  73   		Training 486 pattern with 97.92% 	Forward time: 	 1.69 sec
2023-04-02 14:57:35,949 			Loss:    6.764e-02    			Backward time: 	 0.11 sec 
2023-04-02 14:57:35,949 ADAM: Layer 0 -> dw_min:9.9779e-01  dw_max:1.0020e+00 lr:1.0000e-02
2023-04-02 14:57:35,949 ADAM: Layer 1 -> dw_min:9.9026e-01  dw_max:1.0087e+00 lr:1.0000e-02
2023-04-02 14:57:35,949 ADAM: Layer 2 -> dw_min:9.8969e-01  dw_max:1.0104e+00 lr:1.0000e-02
2023-04-02 14:57:35,950 ADAM: Layer 3 -> dw_min:9.9589e-01  dw_max:1.0087e+00 lr:1.0000e-02
2023-04-02 14:57:35,996 			Learning rate: weights:   1.000e-02    
2023-04-02 14:57:35,996 			Last test performance: 98.39%
2023-04-02 14:57:35,996 ----------------
2023-04-02 14:57:37,833   6   =>  74   		Training 486 pattern with 98.12% 	Forward time: 	 1.72 sec
2023-04-02 14:57:37,833 			Loss:    7.424e-02    			Backward time: 	 0.11 sec 
2023-04-02 14:57:37,833 ADAM: Layer 0 -> dw_min:9.9791e-01  dw_max:1.0017e+00 lr:1.0000e-02
2023-04-02 14:57:37,833 ADAM: Layer 1 -> dw_min:9.9088e-01  dw_max:1.0080e+00 lr:1.0000e-02
2023-04-02 14:57:37,834 ADAM: Layer 2 -> dw_min:9.8821e-01  dw_max:1.0094e+00 lr:1.0000e-02
2023-04-02 14:57:37,834 ADAM: Layer 3 -> dw_min:9.9492e-01  dw_max:1.0079e+00 lr:1.0000e-02
2023-04-02 14:57:37,850 			Learning rate: weights:   1.000e-02    
2023-04-02 14:57:37,850 			Last test performance: 98.39%
2023-04-02 14:57:37,850 ----------------
2023-04-02 14:57:39,728   6   =>  75   		Training 486 pattern with 99.17% 	Forward time: 	 1.76 sec
2023-04-02 14:57:39,729 			Loss:    2.173e-02    			Backward time: 	 0.11 sec 
2023-04-02 14:57:39,729 ADAM: Layer 0 -> dw_min:9.9798e-01  dw_max:1.0016e+00 lr:1.0000e-02
2023-04-02 14:57:39,729 ADAM: Layer 1 -> dw_min:9.9131e-01  dw_max:1.0072e+00 lr:1.0000e-02
2023-04-02 14:57:39,729 ADAM: Layer 2 -> dw_min:9.8935e-01  dw_max:1.0087e+00 lr:1.0000e-02
2023-04-02 14:57:39,729 ADAM: Layer 3 -> dw_min:9.9573e-01  dw_max:1.0071e+00 lr:1.0000e-02
2023-04-02 14:57:39,799 			Learning rate: weights:   1.000e-02    
2023-04-02 14:57:39,799 			Last test performance: 98.39%
2023-04-02 14:57:39,799 ----------------
2023-04-02 14:57:41,672   6   =>  76   		Training 486 pattern with 98.75% 	Forward time: 	 1.76 sec
2023-04-02 14:57:41,672 			Loss:    3.087e-02    			Backward time: 	 0.11 sec 
2023-04-02 14:57:41,672 ADAM: Layer 0 -> dw_min:9.9826e-01  dw_max:1.0012e+00 lr:1.0000e-02
2023-04-02 14:57:41,673 ADAM: Layer 1 -> dw_min:9.9258e-01  dw_max:1.0065e+00 lr:1.0000e-02
2023-04-02 14:57:41,673 ADAM: Layer 2 -> dw_min:9.9037e-01  dw_max:1.0084e+00 lr:1.0000e-02
2023-04-02 14:57:41,673 ADAM: Layer 3 -> dw_min:9.9609e-01  dw_max:1.0064e+00 lr:1.0000e-02
2023-04-02 14:57:41,705 			Learning rate: weights:   1.000e-02    
2023-04-02 14:57:41,705 			Last test performance: 98.39%
2023-04-02 14:57:41,705 ----------------
2023-04-02 14:57:43,483   6   =>  77   		Training 486 pattern with 97.08% 	Forward time: 	 1.66 sec
2023-04-02 14:57:43,483 			Loss:    9.251e-02    			Backward time: 	 0.11 sec 
2023-04-02 14:57:43,483 ADAM: Layer 0 -> dw_min:9.9793e-01  dw_max:1.0016e+00 lr:1.0000e-02
2023-04-02 14:57:43,483 ADAM: Layer 1 -> dw_min:9.9275e-01  dw_max:1.0062e+00 lr:1.0000e-02
2023-04-02 14:57:43,483 ADAM: Layer 2 -> dw_min:9.9028e-01  dw_max:1.0103e+00 lr:1.0000e-02
2023-04-02 14:57:43,483 ADAM: Layer 3 -> dw_min:9.9632e-01  dw_max:1.0058e+00 lr:1.0000e-02
2023-04-02 14:57:43,510 			Learning rate: weights:   1.000e-02    
2023-04-02 14:57:43,510 			Last test performance: 98.39%
2023-04-02 14:57:43,510 ----------------
2023-04-02 14:57:45,311   6   =>  78   		Training 486 pattern with 97.71% 	Forward time: 	 1.69 sec
2023-04-02 14:57:45,311 			Loss:    4.828e-02    			Backward time: 	 0.11 sec 
2023-04-02 14:57:45,311 ADAM: Layer 0 -> dw_min:9.9842e-01  dw_max:1.0013e+00 lr:1.0000e-02
2023-04-02 14:57:45,311 ADAM: Layer 1 -> dw_min:9.9168e-01  dw_max:1.0055e+00 lr:1.0000e-02
2023-04-02 14:57:45,311 ADAM: Layer 2 -> dw_min:9.8813e-01  dw_max:1.0093e+00 lr:1.0000e-02
2023-04-02 14:57:45,311 ADAM: Layer 3 -> dw_min:9.9668e-01  dw_max:1.0067e+00 lr:1.0000e-02
2023-04-02 14:57:45,413 			Learning rate: weights:   1.000e-02    
2023-04-02 14:57:45,413 			Last test performance: 98.39%
2023-04-02 14:57:45,413 ----------------
2023-04-02 14:57:47,238   6   =>  79   		Training 486 pattern with 99.38% 	Forward time: 	 1.71 sec
2023-04-02 14:57:47,239 			Loss:    2.125e-02    			Backward time: 	 0.11 sec 
2023-04-02 14:57:47,239 ADAM: Layer 0 -> dw_min:9.9848e-01  dw_max:1.0012e+00 lr:1.0000e-02
2023-04-02 14:57:47,239 ADAM: Layer 1 -> dw_min:9.9244e-01  dw_max:1.0050e+00 lr:1.0000e-02
2023-04-02 14:57:47,239 ADAM: Layer 2 -> dw_min:9.8859e-01  dw_max:1.0092e+00 lr:1.0000e-02
2023-04-02 14:57:47,239 ADAM: Layer 3 -> dw_min:9.9657e-01  dw_max:1.0062e+00 lr:1.0000e-02
2023-04-02 14:57:47,254 			Learning rate: weights:   1.000e-02    
2023-04-02 14:57:47,254 			Last test performance: 98.39%
2023-04-02 14:57:47,254 ----------------
2023-04-02 14:57:49,015   6   =>  80   		Training 486 pattern with 99.17% 	Forward time: 	 1.65 sec
2023-04-02 14:57:49,015 			Loss:    3.378e-02    			Backward time: 	 0.11 sec 
2023-04-02 14:57:49,015 ADAM: Layer 0 -> dw_min:9.9880e-01  dw_max:1.0010e+00 lr:1.0000e-02
2023-04-02 14:57:49,015 ADAM: Layer 1 -> dw_min:9.9130e-01  dw_max:1.0054e+00 lr:1.0000e-02
2023-04-02 14:57:49,015 ADAM: Layer 2 -> dw_min:9.8966e-01  dw_max:1.0107e+00 lr:1.0000e-02
2023-04-02 14:57:49,015 ADAM: Layer 3 -> dw_min:9.9573e-01  dw_max:1.0055e+00 lr:1.0000e-02
2023-04-02 14:57:49,100 			Learning rate: weights:   1.000e-02    
2023-04-02 14:57:49,100 			Last test performance: 98.39%
2023-04-02 14:57:49,100 ----------------
2023-04-02 14:57:50,933   6   =>  81   		Training 486 pattern with 98.12% 	Forward time: 	 1.72 sec
2023-04-02 14:57:50,933 			Loss:    4.914e-02    			Backward time: 	 0.11 sec 
2023-04-02 14:57:50,933 ADAM: Layer 0 -> dw_min:9.9868e-01  dw_max:1.0013e+00 lr:1.0000e-02
2023-04-02 14:57:50,933 ADAM: Layer 1 -> dw_min:9.9025e-01  dw_max:1.0071e+00 lr:1.0000e-02
2023-04-02 14:57:50,933 ADAM: Layer 2 -> dw_min:9.8943e-01  dw_max:1.0097e+00 lr:1.0000e-02
2023-04-02 14:57:50,933 ADAM: Layer 3 -> dw_min:9.9609e-01  dw_max:1.0049e+00 lr:1.0000e-02
2023-04-02 14:57:51,031 			Learning rate: weights:   1.000e-02    
2023-04-02 14:57:51,031 			Last test performance: 98.39%
2023-04-02 14:57:51,031 ----------------
2023-04-02 14:57:52,875   6   =>  82   		Training 486 pattern with 98.33% 	Forward time: 	 1.73 sec
2023-04-02 14:57:52,875 			Loss:    5.328e-02    			Backward time: 	 0.11 sec 
2023-04-02 14:57:52,875 ADAM: Layer 0 -> dw_min:9.9833e-01  dw_max:1.0018e+00 lr:1.0000e-02
2023-04-02 14:57:52,875 ADAM: Layer 1 -> dw_min:9.9004e-01  dw_max:1.0066e+00 lr:1.0000e-02
2023-04-02 14:57:52,875 ADAM: Layer 2 -> dw_min:9.8865e-01  dw_max:1.0116e+00 lr:1.0000e-02
2023-04-02 14:57:52,875 ADAM: Layer 3 -> dw_min:9.9657e-01  dw_max:1.0045e+00 lr:1.0000e-02
2023-04-02 14:57:52,912 			Learning rate: weights:   1.000e-02    
2023-04-02 14:57:52,912 			Last test performance: 98.39%
2023-04-02 14:57:52,912 ----------------
2023-04-02 14:57:54,718   6   =>  83   		Training 486 pattern with 99.38% 	Forward time: 	 1.69 sec
2023-04-02 14:57:54,718 			Loss:    1.373e-02    			Backward time: 	 0.11 sec 
2023-04-02 14:57:54,718 ADAM: Layer 0 -> dw_min:9.9859e-01  dw_max:1.0017e+00 lr:1.0000e-02
2023-04-02 14:57:54,718 ADAM: Layer 1 -> dw_min:9.9026e-01  dw_max:1.0073e+00 lr:1.0000e-02
2023-04-02 14:57:54,719 ADAM: Layer 2 -> dw_min:9.8883e-01  dw_max:1.0105e+00 lr:1.0000e-02
2023-04-02 14:57:54,719 ADAM: Layer 3 -> dw_min:9.9691e-01  dw_max:1.0041e+00 lr:1.0000e-02
2023-04-02 14:57:54,799 			Learning rate: weights:   1.000e-02    
2023-04-02 14:57:54,799 			Last test performance: 98.39%
2023-04-02 14:57:54,799 ----------------
2023-04-02 14:57:56,652   6   =>  84   		Training 486 pattern with 97.50% 	Forward time: 	 1.74 sec
2023-04-02 14:57:56,652 			Loss:    7.511e-02    			Backward time: 	 0.11 sec 
2023-04-02 14:57:56,652 ADAM: Layer 0 -> dw_min:9.9816e-01  dw_max:1.0024e+00 lr:1.0000e-02
2023-04-02 14:57:56,652 ADAM: Layer 1 -> dw_min:9.9081e-01  dw_max:1.0121e+00 lr:1.0000e-02
2023-04-02 14:57:56,652 ADAM: Layer 2 -> dw_min:9.8758e-01  dw_max:1.0113e+00 lr:1.0000e-02
2023-04-02 14:57:56,652 ADAM: Layer 3 -> dw_min:9.9518e-01  dw_max:1.0050e+00 lr:1.0000e-02
2023-04-02 14:57:56,740 			Learning rate: weights:   1.000e-02    
2023-04-02 14:57:56,740 			Last test performance: 98.39%
2023-04-02 14:57:56,740 ----------------
2023-04-02 14:57:58,599   6   =>  85   		Training 486 pattern with 97.29% 	Forward time: 	 1.74 sec
2023-04-02 14:57:58,599 			Loss:    6.743e-02    			Backward time: 	 0.11 sec 
2023-04-02 14:57:58,599 ADAM: Layer 0 -> dw_min:9.9823e-01  dw_max:1.0017e+00 lr:1.0000e-02
2023-04-02 14:57:58,599 ADAM: Layer 1 -> dw_min:9.9123e-01  dw_max:1.0104e+00 lr:1.0000e-02
2023-04-02 14:57:58,599 ADAM: Layer 2 -> dw_min:9.8755e-01  dw_max:1.0138e+00 lr:1.0000e-02
2023-04-02 14:57:58,599 ADAM: Layer 3 -> dw_min:9.9542e-01  dw_max:1.0046e+00 lr:1.0000e-02
2023-04-02 14:57:58,699 			Learning rate: weights:   1.000e-02    
2023-04-02 14:57:58,699 			Last test performance: 98.39%
2023-04-02 14:57:58,699 ----------------
2023-04-02 14:58:00,505   6   =>  86   		Training 486 pattern with 99.17% 	Forward time: 	 1.69 sec
2023-04-02 14:58:00,505 			Loss:    3.185e-02    			Backward time: 	 0.11 sec 
2023-04-02 14:58:00,505 ADAM: Layer 0 -> dw_min:9.9836e-01  dw_max:1.0012e+00 lr:1.0000e-02
2023-04-02 14:58:00,505 ADAM: Layer 1 -> dw_min:9.9199e-01  dw_max:1.0097e+00 lr:1.0000e-02
2023-04-02 14:58:00,506 ADAM: Layer 2 -> dw_min:9.8868e-01  dw_max:1.0124e+00 lr:1.0000e-02
2023-04-02 14:58:00,506 ADAM: Layer 3 -> dw_min:9.9585e-01  dw_max:1.0042e+00 lr:1.0000e-02
2023-04-02 14:58:00,521 			Learning rate: weights:   1.000e-02    
2023-04-02 14:58:00,521 			Last test performance: 98.39%
2023-04-02 14:58:00,521 ----------------
2023-04-02 14:58:02,348   6   =>  87   		Training 486 pattern with 97.92% 	Forward time: 	 1.71 sec
2023-04-02 14:58:02,348 			Loss:    5.081e-02    			Backward time: 	 0.11 sec 
2023-04-02 14:58:02,348 ADAM: Layer 0 -> dw_min:9.9842e-01  dw_max:1.0009e+00 lr:1.0000e-02
2023-04-02 14:58:02,348 ADAM: Layer 1 -> dw_min:9.9189e-01  dw_max:1.0088e+00 lr:1.0000e-02
2023-04-02 14:58:02,348 ADAM: Layer 2 -> dw_min:9.8832e-01  dw_max:1.0112e+00 lr:1.0000e-02
2023-04-02 14:58:02,348 ADAM: Layer 3 -> dw_min:9.9610e-01  dw_max:1.0038e+00 lr:1.0000e-02
2023-04-02 14:58:02,420 			Learning rate: weights:   1.000e-02    
2023-04-02 14:58:02,420 			Last test performance: 98.39%
2023-04-02 14:58:02,420 ----------------
2023-04-02 14:58:04,290   6   =>  88   		Training 486 pattern with 97.92% 	Forward time: 	 1.75 sec
2023-04-02 14:58:04,290 			Loss:    6.138e-02    			Backward time: 	 0.11 sec 
2023-04-02 14:58:04,290 ADAM: Layer 0 -> dw_min:9.9805e-01  dw_max:1.0013e+00 lr:1.0000e-02
2023-04-02 14:58:04,291 ADAM: Layer 1 -> dw_min:9.8929e-01  dw_max:1.0065e+00 lr:1.0000e-02
2023-04-02 14:58:04,291 ADAM: Layer 2 -> dw_min:9.8796e-01  dw_max:1.0118e+00 lr:1.0000e-02
2023-04-02 14:58:04,291 ADAM: Layer 3 -> dw_min:9.9620e-01  dw_max:1.0052e+00 lr:1.0000e-02
2023-04-02 14:58:04,367 			Learning rate: weights:   1.000e-02    
2023-04-02 14:58:04,367 			Last test performance: 98.39%
2023-04-02 14:58:04,367 ----------------
2023-04-02 14:58:06,184   6   =>  89   		Training 486 pattern with 97.29% 	Forward time: 	 1.70 sec
2023-04-02 14:58:06,184 			Loss:    8.566e-02    			Backward time: 	 0.11 sec 
2023-04-02 14:58:06,184 ADAM: Layer 0 -> dw_min:9.9848e-01  dw_max:1.0016e+00 lr:1.0000e-02
2023-04-02 14:58:06,184 ADAM: Layer 1 -> dw_min:9.9058e-01  dw_max:1.0076e+00 lr:1.0000e-02
2023-04-02 14:58:06,184 ADAM: Layer 2 -> dw_min:9.8854e-01  dw_max:1.0122e+00 lr:1.0000e-02
2023-04-02 14:58:06,184 ADAM: Layer 3 -> dw_min:9.9565e-01  dw_max:1.0058e+00 lr:1.0000e-02
2023-04-02 14:58:06,200 			Learning rate: weights:   1.000e-02    
2023-04-02 14:58:06,200 			Last test performance: 98.39%
2023-04-02 14:58:06,200 ----------------
2023-04-02 14:58:08,075   6   =>  90   		Training 486 pattern with 98.54% 	Forward time: 	 1.76 sec
2023-04-02 14:58:08,075 			Loss:    4.698e-02    			Backward time: 	 0.11 sec 
2023-04-02 14:58:08,075 ADAM: Layer 0 -> dw_min:9.9873e-01  dw_max:1.0013e+00 lr:1.0000e-02
2023-04-02 14:58:08,075 ADAM: Layer 1 -> dw_min:9.9188e-01  dw_max:1.0075e+00 lr:1.0000e-02
2023-04-02 14:58:08,075 ADAM: Layer 2 -> dw_min:9.8786e-01  dw_max:1.0129e+00 lr:1.0000e-02
2023-04-02 14:58:08,075 ADAM: Layer 3 -> dw_min:9.9590e-01  dw_max:1.0053e+00 lr:1.0000e-02
2023-04-02 14:58:08,113 			Learning rate: weights:   1.000e-02    
2023-04-02 14:58:08,113 			Last test performance: 98.39%
2023-04-02 14:58:08,113 ----------------
2023-04-02 14:58:09,971   6   =>  91   		Training 486 pattern with 98.33% 	Forward time: 	 1.74 sec
2023-04-02 14:58:09,971 			Loss:    4.732e-02    			Backward time: 	 0.11 sec 
2023-04-02 14:58:09,971 ADAM: Layer 0 -> dw_min:9.9895e-01  dw_max:1.0015e+00 lr:1.0000e-02
2023-04-02 14:58:09,971 ADAM: Layer 1 -> dw_min:9.9215e-01  dw_max:1.0096e+00 lr:1.0000e-02
2023-04-02 14:58:09,971 ADAM: Layer 2 -> dw_min:9.8628e-01  dw_max:1.0117e+00 lr:1.0000e-02
2023-04-02 14:58:09,971 ADAM: Layer 3 -> dw_min:9.9586e-01  dw_max:1.0049e+00 lr:1.0000e-02
2023-04-02 14:58:09,987 			Learning rate: weights:   1.000e-02    
2023-04-02 14:58:09,987 			Last test performance: 98.39%
2023-04-02 14:58:09,987 ----------------
2023-04-02 14:58:11,800   6   =>  92   		Training 486 pattern with 98.54% 	Forward time: 	 1.70 sec
2023-04-02 14:58:11,800 			Loss:    3.880e-02    			Backward time: 	 0.11 sec 
2023-04-02 14:58:11,800 ADAM: Layer 0 -> dw_min:9.9898e-01  dw_max:1.0014e+00 lr:1.0000e-02
2023-04-02 14:58:11,800 ADAM: Layer 1 -> dw_min:9.9255e-01  dw_max:1.0075e+00 lr:1.0000e-02
2023-04-02 14:58:11,800 ADAM: Layer 2 -> dw_min:9.8765e-01  dw_max:1.0107e+00 lr:1.0000e-02
2023-04-02 14:58:11,800 ADAM: Layer 3 -> dw_min:9.9629e-01  dw_max:1.0064e+00 lr:1.0000e-02
2023-04-02 14:58:11,855 			Learning rate: weights:   1.000e-02    
2023-04-02 14:58:11,855 			Last test performance: 98.39%
2023-04-02 14:58:11,855 ----------------
2023-04-02 14:58:13,697   6   =>  93   		Training 486 pattern with 98.33% 	Forward time: 	 1.73 sec
2023-04-02 14:58:13,697 			Loss:    4.505e-02    			Backward time: 	 0.11 sec 
2023-04-02 14:58:13,697 ADAM: Layer 0 -> dw_min:9.9896e-01  dw_max:1.0014e+00 lr:1.0000e-02
2023-04-02 14:58:13,697 ADAM: Layer 1 -> dw_min:9.8990e-01  dw_max:1.0065e+00 lr:1.0000e-02
2023-04-02 14:58:13,697 ADAM: Layer 2 -> dw_min:9.8796e-01  dw_max:1.0113e+00 lr:1.0000e-02
2023-04-02 14:58:13,697 ADAM: Layer 3 -> dw_min:9.9539e-01  dw_max:1.0069e+00 lr:1.0000e-02
2023-04-02 14:58:13,791 			Learning rate: weights:   1.000e-02    
2023-04-02 14:58:13,791 			Last test performance: 98.39%
2023-04-02 14:58:13,791 ----------------
2023-04-02 14:58:15,650   6   =>  94   		Training 486 pattern with 98.75% 	Forward time: 	 1.74 sec
2023-04-02 14:58:15,650 			Loss:    3.682e-02    			Backward time: 	 0.11 sec 
2023-04-02 14:58:15,650 ADAM: Layer 0 -> dw_min:9.9878e-01  dw_max:1.0015e+00 lr:1.0000e-02
2023-04-02 14:58:15,651 ADAM: Layer 1 -> dw_min:9.9104e-01  dw_max:1.0063e+00 lr:1.0000e-02
2023-04-02 14:58:15,651 ADAM: Layer 2 -> dw_min:9.8875e-01  dw_max:1.0129e+00 lr:1.0000e-02
2023-04-02 14:58:15,651 ADAM: Layer 3 -> dw_min:9.9613e-01  dw_max:1.0062e+00 lr:1.0000e-02
2023-04-02 14:58:15,669 			Learning rate: weights:   1.000e-02    
2023-04-02 14:58:15,669 			Last test performance: 98.39%
2023-04-02 14:58:15,669 ----------------
2023-04-02 14:58:17,513   6   =>  95   		Training 486 pattern with 99.17% 	Forward time: 	 1.73 sec
2023-04-02 14:58:17,513 			Loss:    2.240e-02    			Backward time: 	 0.11 sec 
2023-04-02 14:58:17,513 ADAM: Layer 0 -> dw_min:9.9870e-01  dw_max:1.0011e+00 lr:1.0000e-02
2023-04-02 14:58:17,514 ADAM: Layer 1 -> dw_min:9.9126e-01  dw_max:1.0058e+00 lr:1.0000e-02
2023-04-02 14:58:17,514 ADAM: Layer 2 -> dw_min:9.8885e-01  dw_max:1.0117e+00 lr:1.0000e-02
2023-04-02 14:58:17,514 ADAM: Layer 3 -> dw_min:9.9560e-01  dw_max:1.0062e+00 lr:1.0000e-02
2023-04-02 14:58:17,570 			Learning rate: weights:   1.000e-02    
2023-04-02 14:58:17,570 			Last test performance: 98.39%
2023-04-02 14:58:17,570 ----------------
2023-04-02 14:58:19,396   6   =>  96   		Training 486 pattern with 97.71% 	Forward time: 	 1.71 sec
2023-04-02 14:58:19,396 			Loss:    5.999e-02    			Backward time: 	 0.11 sec 
2023-04-02 14:58:19,396 ADAM: Layer 0 -> dw_min:9.9896e-01  dw_max:1.0010e+00 lr:1.0000e-02
2023-04-02 14:58:19,396 ADAM: Layer 1 -> dw_min:9.8927e-01  dw_max:1.0069e+00 lr:1.0000e-02
2023-04-02 14:58:19,397 ADAM: Layer 2 -> dw_min:9.8876e-01  dw_max:1.0106e+00 lr:1.0000e-02
2023-04-02 14:58:19,397 ADAM: Layer 3 -> dw_min:9.9594e-01  dw_max:1.0059e+00 lr:1.0000e-02
2023-04-02 14:58:19,420 			Learning rate: weights:   1.000e-02    
2023-04-02 14:58:19,420 			Last test performance: 98.39%
2023-04-02 14:58:19,420 ----------------
2023-04-02 14:58:21,258   6   =>  97   		Training 486 pattern with 98.75% 	Forward time: 	 1.72 sec
2023-04-02 14:58:21,258 			Loss:    2.502e-02    			Backward time: 	 0.11 sec 
2023-04-02 14:58:21,258 ADAM: Layer 0 -> dw_min:9.9883e-01  dw_max:1.0014e+00 lr:1.0000e-02
2023-04-02 14:58:21,258 ADAM: Layer 1 -> dw_min:9.9026e-01  dw_max:1.0066e+00 lr:1.0000e-02
2023-04-02 14:58:21,258 ADAM: Layer 2 -> dw_min:9.8952e-01  dw_max:1.0102e+00 lr:1.0000e-02
2023-04-02 14:58:21,259 ADAM: Layer 3 -> dw_min:9.9603e-01  dw_max:1.0050e+00 lr:1.0000e-02
2023-04-02 14:58:21,318 			Learning rate: weights:   1.000e-02    
2023-04-02 14:58:21,318 			Last test performance: 98.39%
2023-04-02 14:58:21,318 ----------------
2023-04-02 14:58:23,167   6   =>  98   		Training 486 pattern with 98.33% 	Forward time: 	 1.73 sec
2023-04-02 14:58:23,167 			Loss:    5.265e-02    			Backward time: 	 0.11 sec 
2023-04-02 14:58:23,167 ADAM: Layer 0 -> dw_min:9.9847e-01  dw_max:1.0016e+00 lr:1.0000e-02
2023-04-02 14:58:23,168 ADAM: Layer 1 -> dw_min:9.9131e-01  dw_max:1.0064e+00 lr:1.0000e-02
2023-04-02 14:58:23,168 ADAM: Layer 2 -> dw_min:9.8844e-01  dw_max:1.0118e+00 lr:1.0000e-02
2023-04-02 14:58:23,168 ADAM: Layer 3 -> dw_min:9.9646e-01  dw_max:1.0045e+00 lr:1.0000e-02
2023-04-02 14:58:23,211 			Learning rate: weights:   1.000e-02    
2023-04-02 14:58:23,211 			Last test performance: 98.39%
2023-04-02 14:58:23,211 ----------------
2023-04-02 14:58:25,036   6   =>  99   		Training 486 pattern with 99.38% 	Forward time: 	 1.71 sec
2023-04-02 14:58:25,036 			Loss:    2.186e-02    			Backward time: 	 0.11 sec 
2023-04-02 14:58:25,036 ADAM: Layer 0 -> dw_min:9.9871e-01  dw_max:1.0014e+00 lr:1.0000e-02
2023-04-02 14:58:25,036 ADAM: Layer 1 -> dw_min:9.9206e-01  dw_max:1.0058e+00 lr:1.0000e-02
2023-04-02 14:58:25,036 ADAM: Layer 2 -> dw_min:9.8877e-01  dw_max:1.0115e+00 lr:1.0000e-02
2023-04-02 14:58:25,036 ADAM: Layer 3 -> dw_min:9.9683e-01  dw_max:1.0054e+00 lr:1.0000e-02
2023-04-02 14:58:25,137 			Learning rate: weights:   1.000e-02    
2023-04-02 14:58:25,137 			Last test performance: 98.39%
2023-04-02 14:58:25,137 ----------------
2023-04-02 14:58:26,960   6   => 100   		Training 486 pattern with 99.17% 	Forward time: 	 1.71 sec
2023-04-02 14:58:26,960 			Loss:    3.080e-02    			Backward time: 	 0.11 sec 
2023-04-02 14:58:26,960 ADAM: Layer 0 -> dw_min:9.9855e-01  dw_max:1.0012e+00 lr:1.0000e-02
2023-04-02 14:58:26,960 ADAM: Layer 1 -> dw_min:9.9289e-01  dw_max:1.0063e+00 lr:1.0000e-02
2023-04-02 14:58:26,961 ADAM: Layer 2 -> dw_min:9.8932e-01  dw_max:1.0110e+00 lr:1.0000e-02
2023-04-02 14:58:26,961 ADAM: Layer 3 -> dw_min:9.9620e-01  dw_max:1.0049e+00 lr:1.0000e-02
2023-04-02 14:58:26,977 			Learning rate: weights:   1.000e-02    
2023-04-02 14:58:26,977 			Last test performance: 98.39%
2023-04-02 14:58:26,977 ----------------
2023-04-02 14:58:28,832   6   => 101   		Training 486 pattern with 98.12% 	Forward time: 	 1.74 sec
2023-04-02 14:58:28,832 			Loss:    4.435e-02    			Backward time: 	 0.11 sec 
2023-04-02 14:58:28,832 ADAM: Layer 0 -> dw_min:9.9837e-01  dw_max:1.0013e+00 lr:1.0000e-02
2023-04-02 14:58:28,833 ADAM: Layer 1 -> dw_min:9.9133e-01  dw_max:1.0061e+00 lr:1.0000e-02
2023-04-02 14:58:28,833 ADAM: Layer 2 -> dw_min:9.9035e-01  dw_max:1.0102e+00 lr:1.0000e-02
2023-04-02 14:58:28,833 ADAM: Layer 3 -> dw_min:9.9656e-01  dw_max:1.0045e+00 lr:1.0000e-02
2023-04-02 14:58:28,890 			Learning rate: weights:   1.000e-02    
2023-04-02 14:58:28,890 			Last test performance: 98.39%
2023-04-02 14:58:28,890 ----------------
2023-04-02 14:58:30,695   6   => 102   		Training 486 pattern with 98.33% 	Forward time: 	 1.69 sec
2023-04-02 14:58:30,695 			Loss:    6.417e-02    			Backward time: 	 0.11 sec 
2023-04-02 14:58:30,695 ADAM: Layer 0 -> dw_min:9.9848e-01  dw_max:1.0014e+00 lr:1.0000e-02
2023-04-02 14:58:30,695 ADAM: Layer 1 -> dw_min:9.9236e-01  dw_max:1.0059e+00 lr:1.0000e-02
2023-04-02 14:58:30,696 ADAM: Layer 2 -> dw_min:9.8889e-01  dw_max:1.0112e+00 lr:1.0000e-02
2023-04-02 14:58:30,696 ADAM: Layer 3 -> dw_min:9.9638e-01  dw_max:1.0052e+00 lr:1.0000e-02
2023-04-02 14:58:30,712 			Learning rate: weights:   1.000e-02    
2023-04-02 14:58:30,712 			Last test performance: 98.39%
2023-04-02 14:58:30,712 ----------------
2023-04-02 14:58:32,507   6   => 103   		Training 486 pattern with 98.33% 	Forward time: 	 1.68 sec
2023-04-02 14:58:32,507 			Loss:    6.331e-02    			Backward time: 	 0.11 sec 
2023-04-02 14:58:32,508 ADAM: Layer 0 -> dw_min:9.9853e-01  dw_max:1.0013e+00 lr:1.0000e-02
2023-04-02 14:58:32,508 ADAM: Layer 1 -> dw_min:9.9223e-01  dw_max:1.0079e+00 lr:1.0000e-02
2023-04-02 14:58:32,508 ADAM: Layer 2 -> dw_min:9.8828e-01  dw_max:1.0104e+00 lr:1.0000e-02
2023-04-02 14:58:32,508 ADAM: Layer 3 -> dw_min:9.9531e-01  dw_max:1.0063e+00 lr:1.0000e-02
2023-04-02 14:58:32,525 			Learning rate: weights:   1.000e-02    
2023-04-02 14:58:32,525 			Last test performance: 98.39%
2023-04-02 14:58:32,525 ----------------
2023-04-02 14:58:34,350   6   => 104   		Training 486 pattern with 98.96% 	Forward time: 	 1.71 sec
2023-04-02 14:58:34,350 			Loss:    3.497e-02    			Backward time: 	 0.11 sec 
2023-04-02 14:58:34,350 ADAM: Layer 0 -> dw_min:9.9839e-01  dw_max:1.0012e+00 lr:1.0000e-02
2023-04-02 14:58:34,350 ADAM: Layer 1 -> dw_min:9.9324e-01  dw_max:1.0070e+00 lr:1.0000e-02
2023-04-02 14:58:34,350 ADAM: Layer 2 -> dw_min:9.8944e-01  dw_max:1.0109e+00 lr:1.0000e-02
2023-04-02 14:58:34,350 ADAM: Layer 3 -> dw_min:9.9577e-01  dw_max:1.0057e+00 lr:1.0000e-02
2023-04-02 14:58:34,401 			Learning rate: weights:   1.000e-02    
2023-04-02 14:58:34,401 			Last test performance: 98.39%
2023-04-02 14:58:34,401 ----------------
2023-04-02 14:58:36,229   6   => 105   		Training 486 pattern with 98.33% 	Forward time: 	 1.71 sec
2023-04-02 14:58:36,229 			Loss:    4.667e-02    			Backward time: 	 0.11 sec 
2023-04-02 14:58:36,229 ADAM: Layer 0 -> dw_min:9.9846e-01  dw_max:1.0015e+00 lr:1.0000e-02
2023-04-02 14:58:36,229 ADAM: Layer 1 -> dw_min:9.9317e-01  dw_max:1.0066e+00 lr:1.0000e-02
2023-04-02 14:58:36,229 ADAM: Layer 2 -> dw_min:9.8570e-01  dw_max:1.0114e+00 lr:1.0000e-02
2023-04-02 14:58:36,229 ADAM: Layer 3 -> dw_min:9.9288e-01  dw_max:1.0099e+00 lr:1.0000e-02
2023-04-02 14:58:36,285 			Learning rate: weights:   1.000e-02    
2023-04-02 14:58:36,286 			Last test performance: 98.39%
2023-04-02 14:58:36,286 ----------------
2023-04-02 14:58:38,089   6   => 106   		Training 486 pattern with 97.92% 	Forward time: 	 1.69 sec
2023-04-02 14:58:38,089 			Loss:    5.260e-02    			Backward time: 	 0.11 sec 
2023-04-02 14:58:38,089 ADAM: Layer 0 -> dw_min:9.9831e-01  dw_max:1.0012e+00 lr:1.0000e-02
2023-04-02 14:58:38,089 ADAM: Layer 1 -> dw_min:9.9254e-01  dw_max:1.0064e+00 lr:1.0000e-02
2023-04-02 14:58:38,089 ADAM: Layer 2 -> dw_min:9.8409e-01  dw_max:1.0102e+00 lr:1.0000e-02
2023-04-02 14:58:38,089 ADAM: Layer 3 -> dw_min:9.9358e-01  dw_max:1.0089e+00 lr:1.0000e-02
2023-04-02 14:58:38,105 			Learning rate: weights:   1.000e-02    
2023-04-02 14:58:38,105 			Last test performance: 98.39%
2023-04-02 14:58:38,105 ----------------
2023-04-02 14:58:39,925   6   => 107   		Training 486 pattern with 98.54% 	Forward time: 	 1.70 sec
2023-04-02 14:58:39,925 			Loss:    5.311e-02    			Backward time: 	 0.11 sec 
2023-04-02 14:58:39,926 ADAM: Layer 0 -> dw_min:9.9869e-01  dw_max:1.0012e+00 lr:1.0000e-02
2023-04-02 14:58:39,926 ADAM: Layer 1 -> dw_min:9.9242e-01  dw_max:1.0071e+00 lr:1.0000e-02
2023-04-02 14:58:39,926 ADAM: Layer 2 -> dw_min:9.8564e-01  dw_max:1.0095e+00 lr:1.0000e-02
2023-04-02 14:58:39,926 ADAM: Layer 3 -> dw_min:9.9421e-01  dw_max:1.0076e+00 lr:1.0000e-02
2023-04-02 14:58:39,981 			Learning rate: weights:   1.000e-02    
2023-04-02 14:58:39,981 			Last test performance: 98.39%
2023-04-02 14:58:39,981 ----------------
2023-04-02 14:58:41,776   6   => 108   		Training 486 pattern with 97.92% 	Forward time: 	 1.68 sec
2023-04-02 14:58:41,776 			Loss:    5.228e-02    			Backward time: 	 0.11 sec 
2023-04-02 14:58:41,777 ADAM: Layer 0 -> dw_min:9.9877e-01  dw_max:1.0014e+00 lr:1.0000e-02
2023-04-02 14:58:41,777 ADAM: Layer 1 -> dw_min:9.9234e-01  dw_max:1.0068e+00 lr:1.0000e-02
2023-04-02 14:58:41,777 ADAM: Layer 2 -> dw_min:9.8352e-01  dw_max:1.0126e+00 lr:1.0000e-02
2023-04-02 14:58:41,777 ADAM: Layer 3 -> dw_min:9.9311e-01  dw_max:1.0106e+00 lr:1.0000e-02
2023-04-02 14:58:41,848 			Learning rate: weights:   1.000e-02    
2023-04-02 14:58:41,848 			Last test performance: 98.39%
2023-04-02 14:58:41,848 ----------------
2023-04-02 14:58:43,653   6   => 109   		Training 486 pattern with 98.54% 	Forward time: 	 1.69 sec
2023-04-02 14:58:43,653 			Loss:    5.772e-02    			Backward time: 	 0.11 sec 
2023-04-02 14:58:43,654 ADAM: Layer 0 -> dw_min:9.9854e-01  dw_max:1.0013e+00 lr:1.0000e-02
2023-04-02 14:58:43,654 ADAM: Layer 1 -> dw_min:9.9252e-01  dw_max:1.0075e+00 lr:1.0000e-02
2023-04-02 14:58:43,654 ADAM: Layer 2 -> dw_min:9.8516e-01  dw_max:1.0113e+00 lr:1.0000e-02
2023-04-02 14:58:43,654 ADAM: Layer 3 -> dw_min:9.9379e-01  dw_max:1.0095e+00 lr:1.0000e-02
2023-04-02 14:58:43,720 			Learning rate: weights:   1.000e-02    
2023-04-02 14:58:43,720 			Last test performance: 98.39%
2023-04-02 14:58:43,720 ----------------
2023-04-02 14:58:45,571   6   => 110   		Training 486 pattern with 98.54% 	Forward time: 	 1.73 sec
2023-04-02 14:58:45,571 			Loss:    4.692e-02    			Backward time: 	 0.11 sec 
2023-04-02 14:58:45,571 ADAM: Layer 0 -> dw_min:9.9847e-01  dw_max:1.0014e+00 lr:1.0000e-02
2023-04-02 14:58:45,571 ADAM: Layer 1 -> dw_min:9.9238e-01  dw_max:1.0090e+00 lr:1.0000e-02
2023-04-02 14:58:45,571 ADAM: Layer 2 -> dw_min:9.8663e-01  dw_max:1.0119e+00 lr:1.0000e-02
2023-04-02 14:58:45,571 ADAM: Layer 3 -> dw_min:9.9440e-01  dw_max:1.0086e+00 lr:1.0000e-02
2023-04-02 14:58:45,643 			Learning rate: weights:   1.000e-02    
2023-04-02 14:58:45,643 			Last test performance: 98.39%
2023-04-02 14:58:45,643 ----------------
2023-04-02 14:58:47,461   6   => 111   		Training 486 pattern with 98.75% 	Forward time: 	 1.71 sec
2023-04-02 14:58:47,461 			Loss:    3.001e-02    			Backward time: 	 0.11 sec 
2023-04-02 14:58:47,462 ADAM: Layer 0 -> dw_min:9.9817e-01  dw_max:1.0015e+00 lr:1.0000e-02
2023-04-02 14:58:47,462 ADAM: Layer 1 -> dw_min:9.9294e-01  dw_max:1.0081e+00 lr:1.0000e-02
2023-04-02 14:58:47,462 ADAM: Layer 2 -> dw_min:9.8796e-01  dw_max:1.0107e+00 lr:1.0000e-02
2023-04-02 14:58:47,462 ADAM: Layer 3 -> dw_min:9.9496e-01  dw_max:1.0077e+00 lr:1.0000e-02
2023-04-02 14:58:47,530 			Learning rate: weights:   1.000e-02    
2023-04-02 14:58:47,530 			Last test performance: 98.39%
2023-04-02 14:58:47,530 ----------------
2023-04-02 14:58:49,340   6   => 112   		Training 486 pattern with 96.88% 	Forward time: 	 1.69 sec
2023-04-02 14:58:49,340 			Loss:    9.590e-02    			Backward time: 	 0.11 sec 
2023-04-02 14:58:49,341 ADAM: Layer 0 -> dw_min:9.9760e-01  dw_max:1.0021e+00 lr:1.0000e-02
2023-04-02 14:58:49,341 ADAM: Layer 1 -> dw_min:9.8992e-01  dw_max:1.0081e+00 lr:1.0000e-02
2023-04-02 14:58:49,341 ADAM: Layer 2 -> dw_min:9.8707e-01  dw_max:1.0122e+00 lr:1.0000e-02
2023-04-02 14:58:49,341 ADAM: Layer 3 -> dw_min:9.9540e-01  dw_max:1.0070e+00 lr:1.0000e-02
2023-04-02 14:58:49,411 			Learning rate: weights:   1.000e-02    
2023-04-02 14:58:49,411 			Last test performance: 98.39%
2023-04-02 14:58:49,411 ----------------
2023-04-02 14:58:51,248   6   => 113   		Training 486 pattern with 98.75% 	Forward time: 	 1.72 sec
2023-04-02 14:58:51,248 			Loss:    3.361e-02    			Backward time: 	 0.11 sec 
2023-04-02 14:58:51,248 ADAM: Layer 0 -> dw_min:9.9768e-01  dw_max:1.0022e+00 lr:1.0000e-02
2023-04-02 14:58:51,248 ADAM: Layer 1 -> dw_min:9.8998e-01  dw_max:1.0079e+00 lr:1.0000e-02
2023-04-02 14:58:51,248 ADAM: Layer 2 -> dw_min:9.8826e-01  dw_max:1.0110e+00 lr:1.0000e-02
2023-04-02 14:58:51,248 ADAM: Layer 3 -> dw_min:9.9585e-01  dw_max:1.0063e+00 lr:1.0000e-02
2023-04-02 14:58:51,268 			Learning rate: weights:   1.000e-02    
2023-04-02 14:58:51,268 			Last test performance: 98.39%
2023-04-02 14:58:51,268 ----------------
2023-04-02 14:58:53,077   6   => 114   		Training 486 pattern with 98.96% 	Forward time: 	 1.70 sec
2023-04-02 14:58:53,077 			Loss:    3.461e-02    			Backward time: 	 0.11 sec 
2023-04-02 14:58:53,078 ADAM: Layer 0 -> dw_min:9.9799e-01  dw_max:1.0021e+00 lr:1.0000e-02
2023-04-02 14:58:53,078 ADAM: Layer 1 -> dw_min:9.9089e-01  dw_max:1.0077e+00 lr:1.0000e-02
2023-04-02 14:58:53,078 ADAM: Layer 2 -> dw_min:9.8846e-01  dw_max:1.0116e+00 lr:1.0000e-02
2023-04-02 14:58:53,078 ADAM: Layer 3 -> dw_min:9.9605e-01  dw_max:1.0057e+00 lr:1.0000e-02
2023-04-02 14:58:53,096 			Learning rate: weights:   1.000e-02    
2023-04-02 14:58:53,096 			Last test performance: 98.39%
2023-04-02 14:58:53,096 ----------------
2023-04-02 14:58:54,958   6   => 115   		Training 486 pattern with 99.17% 	Forward time: 	 1.75 sec
2023-04-02 14:58:54,958 			Loss:    3.374e-02    			Backward time: 	 0.11 sec 
2023-04-02 14:58:54,958 ADAM: Layer 0 -> dw_min:9.9842e-01  dw_max:1.0019e+00 lr:1.0000e-02
2023-04-02 14:58:54,958 ADAM: Layer 1 -> dw_min:9.9168e-01  dw_max:1.0072e+00 lr:1.0000e-02
2023-04-02 14:58:54,958 ADAM: Layer 2 -> dw_min:9.8800e-01  dw_max:1.0104e+00 lr:1.0000e-02
2023-04-02 14:58:54,959 ADAM: Layer 3 -> dw_min:9.9640e-01  dw_max:1.0051e+00 lr:1.0000e-02
2023-04-02 14:58:54,985 			Learning rate: weights:   1.000e-02    
2023-04-02 14:58:54,985 			Last test performance: 98.39%
2023-04-02 14:58:54,985 ----------------
2023-04-02 14:58:56,878   6   => 116   		Training 486 pattern with 97.29% 	Forward time: 	 1.78 sec
2023-04-02 14:58:56,878 			Loss:    7.569e-02    			Backward time: 	 0.11 sec 
2023-04-02 14:58:56,878 ADAM: Layer 0 -> dw_min:9.9821e-01  dw_max:1.0019e+00 lr:1.0000e-02
2023-04-02 14:58:56,878 ADAM: Layer 1 -> dw_min:9.9066e-01  dw_max:1.0071e+00 lr:1.0000e-02
2023-04-02 14:58:56,878 ADAM: Layer 2 -> dw_min:9.8849e-01  dw_max:1.0104e+00 lr:1.0000e-02
2023-04-02 14:58:56,879 ADAM: Layer 3 -> dw_min:9.9666e-01  dw_max:1.0070e+00 lr:1.0000e-02
2023-04-02 14:58:56,948 			Learning rate: weights:   1.000e-02    
2023-04-02 14:58:56,948 			Last test performance: 98.39%
2023-04-02 14:58:56,948 ----------------
2023-04-02 14:58:58,807   6   => 117   		Training 486 pattern with 98.75% 	Forward time: 	 1.75 sec
2023-04-02 14:58:58,807 			Loss:    3.878e-02    			Backward time: 	 0.11 sec 
2023-04-02 14:58:58,808 ADAM: Layer 0 -> dw_min:9.9835e-01  dw_max:1.0017e+00 lr:1.0000e-02
2023-04-02 14:58:58,808 ADAM: Layer 1 -> dw_min:9.9023e-01  dw_max:1.0089e+00 lr:1.0000e-02
2023-04-02 14:58:58,808 ADAM: Layer 2 -> dw_min:9.8730e-01  dw_max:1.0117e+00 lr:1.0000e-02
2023-04-02 14:58:58,808 ADAM: Layer 3 -> dw_min:9.9697e-01  dw_max:1.0063e+00 lr:1.0000e-02
2023-04-02 14:58:58,868 			Learning rate: weights:   1.000e-02    
2023-04-02 14:58:58,868 			Last test performance: 98.39%
2023-04-02 14:58:58,868 ----------------
2023-04-02 14:59:00,659   6   => 118   		Training 486 pattern with 98.33% 	Forward time: 	 1.68 sec
2023-04-02 14:59:00,659 			Loss:    4.170e-02    			Backward time: 	 0.11 sec 
2023-04-02 14:59:00,659 ADAM: Layer 0 -> dw_min:9.9873e-01  dw_max:1.0016e+00 lr:1.0000e-02
2023-04-02 14:59:00,659 ADAM: Layer 1 -> dw_min:9.9074e-01  dw_max:1.0077e+00 lr:1.0000e-02
2023-04-02 14:59:00,660 ADAM: Layer 2 -> dw_min:9.8856e-01  dw_max:1.0107e+00 lr:1.0000e-02
2023-04-02 14:59:00,660 ADAM: Layer 3 -> dw_min:9.9635e-01  dw_max:1.0056e+00 lr:1.0000e-02
2023-04-02 14:59:00,755 			Learning rate: weights:   1.000e-02    
2023-04-02 14:59:00,755 			Last test performance: 98.39%
2023-04-02 14:59:00,755 ----------------
2023-04-02 14:59:02,578   6   => 119   		Training 486 pattern with 98.75% 	Forward time: 	 1.71 sec
2023-04-02 14:59:02,578 			Loss:    4.220e-02    			Backward time: 	 0.11 sec 
2023-04-02 14:59:02,579 ADAM: Layer 0 -> dw_min:9.9840e-01  dw_max:1.0018e+00 lr:1.0000e-02
2023-04-02 14:59:02,579 ADAM: Layer 1 -> dw_min:9.9061e-01  dw_max:1.0069e+00 lr:1.0000e-02
2023-04-02 14:59:02,579 ADAM: Layer 2 -> dw_min:9.8939e-01  dw_max:1.0096e+00 lr:1.0000e-02
2023-04-02 14:59:02,580 ADAM: Layer 3 -> dw_min:9.9542e-01  dw_max:1.0053e+00 lr:1.0000e-02
2023-04-02 14:59:02,654 			Learning rate: weights:   1.000e-02    
2023-04-02 14:59:02,654 			Last test performance: 98.39%
2023-04-02 14:59:02,654 ----------------
2023-04-02 14:59:04,481   6   => 120   		Training 486 pattern with 98.75% 	Forward time: 	 1.71 sec
2023-04-02 14:59:04,481 			Loss:    3.649e-02    			Backward time: 	 0.11 sec 
2023-04-02 14:59:04,481 ADAM: Layer 0 -> dw_min:9.9886e-01  dw_max:1.0017e+00 lr:1.0000e-02
2023-04-02 14:59:04,482 ADAM: Layer 1 -> dw_min:9.9120e-01  dw_max:1.0089e+00 lr:1.0000e-02
2023-04-02 14:59:04,482 ADAM: Layer 2 -> dw_min:9.8853e-01  dw_max:1.0103e+00 lr:1.0000e-02
2023-04-02 14:59:04,482 ADAM: Layer 3 -> dw_min:9.9703e-01  dw_max:1.0059e+00 lr:1.0000e-02
2023-04-02 14:59:04,553 			Learning rate: weights:   1.000e-02    
2023-04-02 14:59:04,553 			Last test performance: 98.39%
2023-04-02 14:59:04,553 ----------------
2023-04-02 14:59:06,389   6   => 121   		Training 486 pattern with 99.38% 	Forward time: 	 1.72 sec
2023-04-02 14:59:06,389 			Loss:    1.650e-02    			Backward time: 	 0.11 sec 
2023-04-02 14:59:06,389 ADAM: Layer 0 -> dw_min:9.9894e-01  dw_max:1.0012e+00 lr:1.0000e-02
2023-04-02 14:59:06,390 ADAM: Layer 1 -> dw_min:9.9227e-01  dw_max:1.0098e+00 lr:1.0000e-02
2023-04-02 14:59:06,390 ADAM: Layer 2 -> dw_min:9.8966e-01  dw_max:1.0113e+00 lr:1.0000e-02
2023-04-02 14:59:06,390 ADAM: Layer 3 -> dw_min:9.9551e-01  dw_max:1.0053e+00 lr:1.0000e-02
2023-04-02 14:59:06,407 			Learning rate: weights:   1.000e-02    
2023-04-02 14:59:06,407 			Last test performance: 98.39%
2023-04-02 14:59:06,407 ----------------
2023-04-02 14:59:08,246   6   => 122   		Training 486 pattern with 98.96% 	Forward time: 	 1.72 sec
2023-04-02 14:59:08,246 			Loss:    2.895e-02    			Backward time: 	 0.11 sec 
2023-04-02 14:59:08,246 ADAM: Layer 0 -> dw_min:9.9838e-01  dw_max:1.0019e+00 lr:1.0000e-02
2023-04-02 14:59:08,246 ADAM: Layer 1 -> dw_min:9.9332e-01  dw_max:1.0110e+00 lr:1.0000e-02
2023-04-02 14:59:08,246 ADAM: Layer 2 -> dw_min:9.8947e-01  dw_max:1.0127e+00 lr:1.0000e-02
2023-04-02 14:59:08,247 ADAM: Layer 3 -> dw_min:9.9603e-01  dw_max:1.0058e+00 lr:1.0000e-02
2023-04-02 14:59:08,319 			Learning rate: weights:   1.000e-02    
2023-04-02 14:59:08,319 			Last test performance: 98.39%
2023-04-02 14:59:08,319 ----------------
2023-04-02 14:59:10,106   6   => 123   		Training 486 pattern with 97.50% 	Forward time: 	 1.67 sec
2023-04-02 14:59:10,106 			Loss:    8.190e-02    			Backward time: 	 0.11 sec 
2023-04-02 14:59:10,107 ADAM: Layer 0 -> dw_min:9.9802e-01  dw_max:1.0021e+00 lr:1.0000e-02
2023-04-02 14:59:10,107 ADAM: Layer 1 -> dw_min:9.9331e-01  dw_max:1.0103e+00 lr:1.0000e-02
2023-04-02 14:59:10,107 ADAM: Layer 2 -> dw_min:9.9051e-01  dw_max:1.0127e+00 lr:1.0000e-02
2023-04-02 14:59:10,107 ADAM: Layer 3 -> dw_min:9.9520e-01  dw_max:1.0077e+00 lr:1.0000e-02
2023-04-02 14:59:10,179 			Learning rate: weights:   1.000e-02    
2023-04-02 14:59:10,179 			Last test performance: 98.39%
2023-04-02 14:59:10,179 ----------------
2023-04-02 14:59:11,993   6   => 124   		Training 486 pattern with 98.12% 	Forward time: 	 1.70 sec
2023-04-02 14:59:11,994 			Loss:    7.366e-02    			Backward time: 	 0.11 sec 
2023-04-02 14:59:11,994 ADAM: Layer 0 -> dw_min:9.9804e-01  dw_max:1.0018e+00 lr:1.0000e-02
2023-04-02 14:59:11,994 ADAM: Layer 1 -> dw_min:9.9238e-01  dw_max:1.0089e+00 lr:1.0000e-02
2023-04-02 14:59:11,994 ADAM: Layer 2 -> dw_min:9.8724e-01  dw_max:1.0115e+00 lr:1.0000e-02
2023-04-02 14:59:11,994 ADAM: Layer 3 -> dw_min:9.9567e-01  dw_max:1.0069e+00 lr:1.0000e-02
2023-04-02 14:59:12,053 
2023-04-02 14:59:12,053 Testing:
2023-04-02 14:59:12,133 		24 of 10000 with 91.67% 	 Time used:  0.08 sec
2023-04-02 14:59:12,215 		48 of 10000 with 93.75% 	 Time used:  0.08 sec
2023-04-02 14:59:12,302 		72 of 10000 with 95.83% 	 Time used:  0.09 sec
2023-04-02 14:59:12,383 		96 of 10000 with 95.83% 	 Time used:  0.08 sec
2023-04-02 14:59:12,463 		120 of 10000 with 96.67% 	 Time used:  0.08 sec
2023-04-02 14:59:12,546 		144 of 10000 with 97.22% 	 Time used:  0.08 sec
2023-04-02 14:59:12,630 		168 of 10000 with 97.62% 	 Time used:  0.08 sec
2023-04-02 14:59:12,710 		192 of 10000 with 97.92% 	 Time used:  0.08 sec
2023-04-02 14:59:12,790 		216 of 10000 with 97.69% 	 Time used:  0.08 sec
2023-04-02 14:59:12,871 		240 of 10000 with 97.92% 	 Time used:  0.08 sec
2023-04-02 14:59:12,954 		264 of 10000 with 98.11% 	 Time used:  0.08 sec
2023-04-02 14:59:13,046 		288 of 10000 with 98.26% 	 Time used:  0.09 sec
2023-04-02 14:59:13,129 		312 of 10000 with 98.08% 	 Time used:  0.08 sec
2023-04-02 14:59:13,215 		336 of 10000 with 97.92% 	 Time used:  0.09 sec
2023-04-02 14:59:13,308 		360 of 10000 with 98.06% 	 Time used:  0.09 sec
2023-04-02 14:59:13,394 		384 of 10000 with 98.18% 	 Time used:  0.09 sec
2023-04-02 14:59:13,483 		408 of 10000 with 98.28% 	 Time used:  0.09 sec
2023-04-02 14:59:13,569 		432 of 10000 with 98.38% 	 Time used:  0.08 sec
2023-04-02 14:59:13,649 		456 of 10000 with 98.03% 	 Time used:  0.08 sec
2023-04-02 14:59:13,740 		480 of 10000 with 98.12% 	 Time used:  0.09 sec
2023-04-02 14:59:13,831 		504 of 10000 with 98.21% 	 Time used:  0.09 sec
2023-04-02 14:59:13,914 		528 of 10000 with 98.30% 	 Time used:  0.08 sec
2023-04-02 14:59:13,998 		552 of 10000 with 98.37% 	 Time used:  0.08 sec
2023-04-02 14:59:14,080 		576 of 10000 with 98.26% 	 Time used:  0.08 sec
2023-04-02 14:59:14,165 		600 of 10000 with 98.33% 	 Time used:  0.08 sec
2023-04-02 14:59:14,246 		624 of 10000 with 98.40% 	 Time used:  0.08 sec
2023-04-02 14:59:14,327 		648 of 10000 with 98.46% 	 Time used:  0.08 sec
2023-04-02 14:59:14,407 		672 of 10000 with 98.51% 	 Time used:  0.08 sec
2023-04-02 14:59:14,494 		696 of 10000 with 98.56% 	 Time used:  0.09 sec
2023-04-02 14:59:14,581 		720 of 10000 with 98.61% 	 Time used:  0.09 sec
2023-04-02 14:59:14,661 		744 of 10000 with 98.66% 	 Time used:  0.08 sec
2023-04-02 14:59:14,743 		768 of 10000 with 98.70% 	 Time used:  0.08 sec
2023-04-02 14:59:14,828 		792 of 10000 with 98.74% 	 Time used:  0.08 sec
2023-04-02 14:59:14,912 		816 of 10000 with 98.77% 	 Time used:  0.08 sec
2023-04-02 14:59:14,996 		840 of 10000 with 98.81% 	 Time used:  0.08 sec
2023-04-02 14:59:15,078 		864 of 10000 with 98.73% 	 Time used:  0.08 sec
2023-04-02 14:59:15,160 		888 of 10000 with 98.76% 	 Time used:  0.08 sec
2023-04-02 14:59:15,245 		912 of 10000 with 98.57% 	 Time used:  0.08 sec
2023-04-02 14:59:15,325 		936 of 10000 with 98.61% 	 Time used:  0.08 sec
2023-04-02 14:59:15,405 		960 of 10000 with 98.65% 	 Time used:  0.08 sec
2023-04-02 14:59:15,485 		984 of 10000 with 98.58% 	 Time used:  0.08 sec
2023-04-02 14:59:15,567 		1008 of 10000 with 98.61% 	 Time used:  0.08 sec
2023-04-02 14:59:15,648 		1032 of 10000 with 98.64% 	 Time used:  0.08 sec
2023-04-02 14:59:15,732 		1056 of 10000 with 98.67% 	 Time used:  0.08 sec
2023-04-02 14:59:15,814 		1080 of 10000 with 98.61% 	 Time used:  0.08 sec
2023-04-02 14:59:15,894 		1104 of 10000 with 98.64% 	 Time used:  0.08 sec
2023-04-02 14:59:15,977 		1128 of 10000 with 98.67% 	 Time used:  0.08 sec
2023-04-02 14:59:16,058 		1152 of 10000 with 98.70% 	 Time used:  0.08 sec
2023-04-02 14:59:16,144 		1176 of 10000 with 98.72% 	 Time used:  0.08 sec
2023-04-02 14:59:16,228 		1200 of 10000 with 98.75% 	 Time used:  0.08 sec
2023-04-02 14:59:16,310 		1224 of 10000 with 98.69% 	 Time used:  0.08 sec
2023-04-02 14:59:16,395 		1248 of 10000 with 98.72% 	 Time used:  0.09 sec
2023-04-02 14:59:16,486 		1272 of 10000 with 98.74% 	 Time used:  0.09 sec
2023-04-02 14:59:16,586 		1296 of 10000 with 98.53% 	 Time used:  0.10 sec
2023-04-02 14:59:16,735 		1320 of 10000 with 98.56% 	 Time used:  0.11 sec
2023-04-02 14:59:16,828 		1344 of 10000 with 98.59% 	 Time used:  0.09 sec
2023-04-02 14:59:16,914 		1368 of 10000 with 98.54% 	 Time used:  0.09 sec
2023-04-02 14:59:17,000 		1392 of 10000 with 98.56% 	 Time used:  0.09 sec
2023-04-02 14:59:17,080 		1416 of 10000 with 98.59% 	 Time used:  0.08 sec
2023-04-02 14:59:17,161 		1440 of 10000 with 98.61% 	 Time used:  0.08 sec
2023-04-02 14:59:17,243 		1464 of 10000 with 98.63% 	 Time used:  0.08 sec
2023-04-02 14:59:17,324 		1488 of 10000 with 98.59% 	 Time used:  0.08 sec
2023-04-02 14:59:17,405 		1512 of 10000 with 98.61% 	 Time used:  0.08 sec
2023-04-02 14:59:17,495 		1536 of 10000 with 98.63% 	 Time used:  0.09 sec
2023-04-02 14:59:17,585 		1560 of 10000 with 98.65% 	 Time used:  0.09 sec
2023-04-02 14:59:17,672 		1584 of 10000 with 98.61% 	 Time used:  0.09 sec
2023-04-02 14:59:17,754 		1608 of 10000 with 98.57% 	 Time used:  0.08 sec
2023-04-02 14:59:17,841 		1632 of 10000 with 98.53% 	 Time used:  0.09 sec
2023-04-02 14:59:17,926 		1656 of 10000 with 98.55% 	 Time used:  0.08 sec
2023-04-02 14:59:18,007 		1680 of 10000 with 98.57% 	 Time used:  0.08 sec
2023-04-02 14:59:18,088 		1704 of 10000 with 98.59% 	 Time used:  0.08 sec
2023-04-02 14:59:18,173 		1728 of 10000 with 98.55% 	 Time used:  0.09 sec
2023-04-02 14:59:18,253 		1752 of 10000 with 98.52% 	 Time used:  0.08 sec
2023-04-02 14:59:18,334 		1776 of 10000 with 98.54% 	 Time used:  0.08 sec
2023-04-02 14:59:18,414 		1800 of 10000 with 98.56% 	 Time used:  0.08 sec
2023-04-02 14:59:18,496 		1824 of 10000 with 98.57% 	 Time used:  0.08 sec
2023-04-02 14:59:18,580 		1848 of 10000 with 98.59% 	 Time used:  0.08 sec
2023-04-02 14:59:18,661 		1872 of 10000 with 98.61% 	 Time used:  0.08 sec
2023-04-02 14:59:18,740 		1896 of 10000 with 98.63% 	 Time used:  0.08 sec
2023-04-02 14:59:18,823 		1920 of 10000 with 98.65% 	 Time used:  0.08 sec
2023-04-02 14:59:18,904 		1944 of 10000 with 98.66% 	 Time used:  0.08 sec
2023-04-02 14:59:18,986 		1968 of 10000 with 98.63% 	 Time used:  0.08 sec
2023-04-02 14:59:19,065 		1992 of 10000 with 98.59% 	 Time used:  0.08 sec
2023-04-02 14:59:19,151 		2016 of 10000 with 98.61% 	 Time used:  0.09 sec
2023-04-02 14:59:19,238 		2040 of 10000 with 98.63% 	 Time used:  0.09 sec
2023-04-02 14:59:19,323 		2064 of 10000 with 98.64% 	 Time used:  0.08 sec
2023-04-02 14:59:19,421 		2088 of 10000 with 98.61% 	 Time used:  0.10 sec
2023-04-02 14:59:19,507 		2112 of 10000 with 98.58% 	 Time used:  0.09 sec
2023-04-02 14:59:19,588 		2136 of 10000 with 98.60% 	 Time used:  0.08 sec
2023-04-02 14:59:19,672 		2160 of 10000 with 98.61% 	 Time used:  0.08 sec
2023-04-02 14:59:19,753 		2184 of 10000 with 98.58% 	 Time used:  0.08 sec
2023-04-02 14:59:19,831 		2208 of 10000 with 98.60% 	 Time used:  0.08 sec
2023-04-02 14:59:19,913 		2232 of 10000 with 98.61% 	 Time used:  0.08 sec
2023-04-02 14:59:19,997 		2256 of 10000 with 98.63% 	 Time used:  0.08 sec
2023-04-02 14:59:20,081 		2280 of 10000 with 98.60% 	 Time used:  0.08 sec
2023-04-02 14:59:20,184 		2304 of 10000 with 98.61% 	 Time used:  0.10 sec
2023-04-02 14:59:20,276 		2328 of 10000 with 98.63% 	 Time used:  0.09 sec
2023-04-02 14:59:20,358 		2352 of 10000 with 98.64% 	 Time used:  0.08 sec
2023-04-02 14:59:20,446 		2376 of 10000 with 98.65% 	 Time used:  0.09 sec
2023-04-02 14:59:20,530 		2400 of 10000 with 98.67% 	 Time used:  0.08 sec
2023-04-02 14:59:20,615 		2424 of 10000 with 98.68% 	 Time used:  0.09 sec
2023-04-02 14:59:20,699 		2448 of 10000 with 98.69% 	 Time used:  0.08 sec
2023-04-02 14:59:20,785 		2472 of 10000 with 98.71% 	 Time used:  0.09 sec
2023-04-02 14:59:20,868 		2496 of 10000 with 98.72% 	 Time used:  0.08 sec
2023-04-02 14:59:20,952 		2520 of 10000 with 98.73% 	 Time used:  0.08 sec
2023-04-02 14:59:21,034 		2544 of 10000 with 98.74% 	 Time used:  0.08 sec
2023-04-02 14:59:21,115 		2568 of 10000 with 98.75% 	 Time used:  0.08 sec
2023-04-02 14:59:21,196 		2592 of 10000 with 98.77% 	 Time used:  0.08 sec
2023-04-02 14:59:21,275 		2616 of 10000 with 98.74% 	 Time used:  0.08 sec
2023-04-02 14:59:21,360 		2640 of 10000 with 98.75% 	 Time used:  0.09 sec
2023-04-02 14:59:21,442 		2664 of 10000 with 98.76% 	 Time used:  0.08 sec
2023-04-02 14:59:21,523 		2688 of 10000 with 98.77% 	 Time used:  0.08 sec
2023-04-02 14:59:21,605 		2712 of 10000 with 98.78% 	 Time used:  0.08 sec
2023-04-02 14:59:21,687 		2736 of 10000 with 98.79% 	 Time used:  0.08 sec
2023-04-02 14:59:21,768 		2760 of 10000 with 98.80% 	 Time used:  0.08 sec
2023-04-02 14:59:21,853 		2784 of 10000 with 98.81% 	 Time used:  0.08 sec
2023-04-02 14:59:21,936 		2808 of 10000 with 98.82% 	 Time used:  0.08 sec
2023-04-02 14:59:22,019 		2832 of 10000 with 98.83% 	 Time used:  0.08 sec
2023-04-02 14:59:22,109 		2856 of 10000 with 98.84% 	 Time used:  0.09 sec
2023-04-02 14:59:22,206 		2880 of 10000 with 98.85% 	 Time used:  0.10 sec
2023-04-02 14:59:22,298 		2904 of 10000 with 98.86% 	 Time used:  0.09 sec
2023-04-02 14:59:22,379 		2928 of 10000 with 98.87% 	 Time used:  0.08 sec
2023-04-02 14:59:22,463 		2952 of 10000 with 98.88% 	 Time used:  0.08 sec
2023-04-02 14:59:22,546 		2976 of 10000 with 98.89% 	 Time used:  0.08 sec
2023-04-02 14:59:22,627 		3000 of 10000 with 98.90% 	 Time used:  0.08 sec
2023-04-02 14:59:22,708 		3024 of 10000 with 98.91% 	 Time used:  0.08 sec
2023-04-02 14:59:22,788 		3048 of 10000 with 98.92% 	 Time used:  0.08 sec
2023-04-02 14:59:22,869 		3072 of 10000 with 98.93% 	 Time used:  0.08 sec
2023-04-02 14:59:22,955 		3096 of 10000 with 98.93% 	 Time used:  0.09 sec
2023-04-02 14:59:23,044 		3120 of 10000 with 98.94% 	 Time used:  0.09 sec
2023-04-02 14:59:23,154 		3144 of 10000 with 98.95% 	 Time used:  0.11 sec
2023-04-02 14:59:23,238 		3168 of 10000 with 98.96% 	 Time used:  0.08 sec
2023-04-02 14:59:23,329 		3192 of 10000 with 98.93% 	 Time used:  0.09 sec
2023-04-02 14:59:23,424 		3216 of 10000 with 98.91% 	 Time used:  0.10 sec
2023-04-02 14:59:23,507 		3240 of 10000 with 98.92% 	 Time used:  0.08 sec
2023-04-02 14:59:23,588 		3264 of 10000 with 98.93% 	 Time used:  0.08 sec
2023-04-02 14:59:23,683 		3288 of 10000 with 98.91% 	 Time used:  0.09 sec
2023-04-02 14:59:23,770 		3312 of 10000 with 98.91% 	 Time used:  0.09 sec
2023-04-02 14:59:23,852 		3336 of 10000 with 98.92% 	 Time used:  0.08 sec
2023-04-02 14:59:23,936 		3360 of 10000 with 98.93% 	 Time used:  0.08 sec
2023-04-02 14:59:24,024 		3384 of 10000 with 98.94% 	 Time used:  0.09 sec
2023-04-02 14:59:24,107 		3408 of 10000 with 98.94% 	 Time used:  0.08 sec
2023-04-02 14:59:24,198 		3432 of 10000 with 98.92% 	 Time used:  0.09 sec
2023-04-02 14:59:24,279 		3456 of 10000 with 98.93% 	 Time used:  0.08 sec
2023-04-02 14:59:24,363 		3480 of 10000 with 98.91% 	 Time used:  0.08 sec
2023-04-02 14:59:24,454 		3504 of 10000 with 98.92% 	 Time used:  0.09 sec
2023-04-02 14:59:24,542 		3528 of 10000 with 98.92% 	 Time used:  0.09 sec
2023-04-02 14:59:24,624 		3552 of 10000 with 98.93% 	 Time used:  0.08 sec
2023-04-02 14:59:24,709 		3576 of 10000 with 98.91% 	 Time used:  0.09 sec
2023-04-02 14:59:24,794 		3600 of 10000 with 98.92% 	 Time used:  0.08 sec
2023-04-02 14:59:24,876 		3624 of 10000 with 98.92% 	 Time used:  0.08 sec
2023-04-02 14:59:24,962 		3648 of 10000 with 98.90% 	 Time used:  0.09 sec
2023-04-02 14:59:25,045 		3672 of 10000 with 98.91% 	 Time used:  0.08 sec
2023-04-02 14:59:25,129 		3696 of 10000 with 98.89% 	 Time used:  0.08 sec
2023-04-02 14:59:25,215 		3720 of 10000 with 98.87% 	 Time used:  0.09 sec
2023-04-02 14:59:25,299 		3744 of 10000 with 98.88% 	 Time used:  0.08 sec
2023-04-02 14:59:25,381 		3768 of 10000 with 98.89% 	 Time used:  0.08 sec
2023-04-02 14:59:25,461 		3792 of 10000 with 98.87% 	 Time used:  0.08 sec
2023-04-02 14:59:25,541 		3816 of 10000 with 98.85% 	 Time used:  0.08 sec
2023-04-02 14:59:25,622 		3840 of 10000 with 98.85% 	 Time used:  0.08 sec
2023-04-02 14:59:25,705 		3864 of 10000 with 98.86% 	 Time used:  0.08 sec
2023-04-02 14:59:25,787 		3888 of 10000 with 98.87% 	 Time used:  0.08 sec
2023-04-02 14:59:25,869 		3912 of 10000 with 98.88% 	 Time used:  0.08 sec
2023-04-02 14:59:25,962 		3936 of 10000 with 98.88% 	 Time used:  0.09 sec
2023-04-02 14:59:26,050 		3960 of 10000 with 98.89% 	 Time used:  0.09 sec
2023-04-02 14:59:26,131 		3984 of 10000 with 98.90% 	 Time used:  0.08 sec
2023-04-02 14:59:26,212 		4008 of 10000 with 98.88% 	 Time used:  0.08 sec
2023-04-02 14:59:26,293 		4032 of 10000 with 98.88% 	 Time used:  0.08 sec
2023-04-02 14:59:26,376 		4056 of 10000 with 98.89% 	 Time used:  0.08 sec
2023-04-02 14:59:26,456 		4080 of 10000 with 98.90% 	 Time used:  0.08 sec
2023-04-02 14:59:26,538 		4104 of 10000 with 98.88% 	 Time used:  0.08 sec
2023-04-02 14:59:26,632 		4128 of 10000 with 98.89% 	 Time used:  0.09 sec
2023-04-02 14:59:26,721 		4152 of 10000 with 98.89% 	 Time used:  0.09 sec
2023-04-02 14:59:26,803 		4176 of 10000 with 98.90% 	 Time used:  0.08 sec
2023-04-02 14:59:26,883 		4200 of 10000 with 98.88% 	 Time used:  0.08 sec
2023-04-02 14:59:26,968 		4224 of 10000 with 98.89% 	 Time used:  0.08 sec
2023-04-02 14:59:27,051 		4248 of 10000 with 98.89% 	 Time used:  0.08 sec
2023-04-02 14:59:27,140 		4272 of 10000 with 98.88% 	 Time used:  0.09 sec
2023-04-02 14:59:27,236 		4296 of 10000 with 98.88% 	 Time used:  0.10 sec
2023-04-02 14:59:27,319 		4320 of 10000 with 98.89% 	 Time used:  0.08 sec
2023-04-02 14:59:27,401 		4344 of 10000 with 98.90% 	 Time used:  0.08 sec
2023-04-02 14:59:27,494 		4368 of 10000 with 98.88% 	 Time used:  0.09 sec
2023-04-02 14:59:27,575 		4392 of 10000 with 98.86% 	 Time used:  0.08 sec
2023-04-02 14:59:27,656 		4416 of 10000 with 98.87% 	 Time used:  0.08 sec
2023-04-02 14:59:27,745 		4440 of 10000 with 98.83% 	 Time used:  0.09 sec
2023-04-02 14:59:27,826 		4464 of 10000 with 98.84% 	 Time used:  0.08 sec
2023-04-02 14:59:27,905 		4488 of 10000 with 98.84% 	 Time used:  0.08 sec
2023-04-02 14:59:27,991 		4512 of 10000 with 98.80% 	 Time used:  0.09 sec
2023-04-02 14:59:28,079 		4536 of 10000 with 98.79% 	 Time used:  0.09 sec
2023-04-02 14:59:28,170 		4560 of 10000 with 98.79% 	 Time used:  0.09 sec
2023-04-02 14:59:28,271 		4584 of 10000 with 98.80% 	 Time used:  0.10 sec
2023-04-02 14:59:28,361 		4608 of 10000 with 98.81% 	 Time used:  0.09 sec
2023-04-02 14:59:28,446 		4632 of 10000 with 98.81% 	 Time used:  0.08 sec
2023-04-02 14:59:28,528 		4656 of 10000 with 98.82% 	 Time used:  0.08 sec
2023-04-02 14:59:28,608 		4680 of 10000 with 98.82% 	 Time used:  0.08 sec
2023-04-02 14:59:28,689 		4704 of 10000 with 98.83% 	 Time used:  0.08 sec
2023-04-02 14:59:28,771 		4728 of 10000 with 98.82% 	 Time used:  0.08 sec
2023-04-02 14:59:28,852 		4752 of 10000 with 98.82% 	 Time used:  0.08 sec
2023-04-02 14:59:28,934 		4776 of 10000 with 98.83% 	 Time used:  0.08 sec
2023-04-02 14:59:29,019 		4800 of 10000 with 98.83% 	 Time used:  0.08 sec
2023-04-02 14:59:29,102 		4824 of 10000 with 98.84% 	 Time used:  0.08 sec
2023-04-02 14:59:29,185 		4848 of 10000 with 98.82% 	 Time used:  0.08 sec
2023-04-02 14:59:29,279 		4872 of 10000 with 98.83% 	 Time used:  0.09 sec
2023-04-02 14:59:29,368 		4896 of 10000 with 98.82% 	 Time used:  0.09 sec
2023-04-02 14:59:29,451 		4920 of 10000 with 98.82% 	 Time used:  0.08 sec
2023-04-02 14:59:29,535 		4944 of 10000 with 98.83% 	 Time used:  0.08 sec
2023-04-02 14:59:29,616 		4968 of 10000 with 98.83% 	 Time used:  0.08 sec
2023-04-02 14:59:29,697 		4992 of 10000 with 98.84% 	 Time used:  0.08 sec
2023-04-02 14:59:29,780 		5016 of 10000 with 98.84% 	 Time used:  0.08 sec
2023-04-02 14:59:29,865 		5040 of 10000 with 98.85% 	 Time used:  0.08 sec
2023-04-02 14:59:29,950 		5064 of 10000 with 98.85% 	 Time used:  0.08 sec
2023-04-02 14:59:30,033 		5088 of 10000 with 98.86% 	 Time used:  0.08 sec
2023-04-02 14:59:30,115 		5112 of 10000 with 98.87% 	 Time used:  0.08 sec
2023-04-02 14:59:30,203 		5136 of 10000 with 98.87% 	 Time used:  0.09 sec
2023-04-02 14:59:30,300 		5160 of 10000 with 98.88% 	 Time used:  0.10 sec
2023-04-02 14:59:30,385 		5184 of 10000 with 98.86% 	 Time used:  0.08 sec
2023-04-02 14:59:30,472 		5208 of 10000 with 98.87% 	 Time used:  0.09 sec
2023-04-02 14:59:30,552 		5232 of 10000 with 98.87% 	 Time used:  0.08 sec
2023-04-02 14:59:30,634 		5256 of 10000 with 98.86% 	 Time used:  0.08 sec
2023-04-02 14:59:30,717 		5280 of 10000 with 98.86% 	 Time used:  0.08 sec
2023-04-02 14:59:30,800 		5304 of 10000 with 98.87% 	 Time used:  0.08 sec
2023-04-02 14:59:30,891 		5328 of 10000 with 98.86% 	 Time used:  0.09 sec
2023-04-02 14:59:30,976 		5352 of 10000 with 98.82% 	 Time used:  0.08 sec
2023-04-02 14:59:31,066 		5376 of 10000 with 98.81% 	 Time used:  0.09 sec
2023-04-02 14:59:31,147 		5400 of 10000 with 98.81% 	 Time used:  0.08 sec
2023-04-02 14:59:31,229 		5424 of 10000 with 98.82% 	 Time used:  0.08 sec
2023-04-02 14:59:31,309 		5448 of 10000 with 98.83% 	 Time used:  0.08 sec
2023-04-02 14:59:31,393 		5472 of 10000 with 98.83% 	 Time used:  0.08 sec
2023-04-02 14:59:31,477 		5496 of 10000 with 98.84% 	 Time used:  0.08 sec
2023-04-02 14:59:31,563 		5520 of 10000 with 98.80% 	 Time used:  0.09 sec
2023-04-02 14:59:31,649 		5544 of 10000 with 98.81% 	 Time used:  0.09 sec
2023-04-02 14:59:31,738 		5568 of 10000 with 98.80% 	 Time used:  0.09 sec
2023-04-02 14:59:31,819 		5592 of 10000 with 98.80% 	 Time used:  0.08 sec
2023-04-02 14:59:31,900 		5616 of 10000 with 98.79% 	 Time used:  0.08 sec
2023-04-02 14:59:31,981 		5640 of 10000 with 98.79% 	 Time used:  0.08 sec
2023-04-02 14:59:32,071 		5664 of 10000 with 98.80% 	 Time used:  0.09 sec
2023-04-02 14:59:32,157 		5688 of 10000 with 98.77% 	 Time used:  0.09 sec
2023-04-02 14:59:32,240 		5712 of 10000 with 98.77% 	 Time used:  0.08 sec
2023-04-02 14:59:32,325 		5736 of 10000 with 98.74% 	 Time used:  0.09 sec
2023-04-02 14:59:32,410 		5760 of 10000 with 98.75% 	 Time used:  0.08 sec
2023-04-02 14:59:32,492 		5784 of 10000 with 98.74% 	 Time used:  0.08 sec
2023-04-02 14:59:32,578 		5808 of 10000 with 98.74% 	 Time used:  0.09 sec
2023-04-02 14:59:32,657 		5832 of 10000 with 98.73% 	 Time used:  0.08 sec
2023-04-02 14:59:32,738 		5856 of 10000 with 98.72% 	 Time used:  0.08 sec
2023-04-02 14:59:32,823 		5880 of 10000 with 98.72% 	 Time used:  0.09 sec
2023-04-02 14:59:32,903 		5904 of 10000 with 98.73% 	 Time used:  0.08 sec
2023-04-02 14:59:32,984 		5928 of 10000 with 98.72% 	 Time used:  0.08 sec
2023-04-02 14:59:33,065 		5952 of 10000 with 98.72% 	 Time used:  0.08 sec
2023-04-02 14:59:33,146 		5976 of 10000 with 98.73% 	 Time used:  0.08 sec
2023-04-02 14:59:33,234 		6000 of 10000 with 98.73% 	 Time used:  0.09 sec
2023-04-02 14:59:33,317 		6024 of 10000 with 98.74% 	 Time used:  0.08 sec
2023-04-02 14:59:33,398 		6048 of 10000 with 98.71% 	 Time used:  0.08 sec
2023-04-02 14:59:33,480 		6072 of 10000 with 98.68% 	 Time used:  0.08 sec
2023-04-02 14:59:33,565 		6096 of 10000 with 98.67% 	 Time used:  0.08 sec
2023-04-02 14:59:33,654 		6120 of 10000 with 98.68% 	 Time used:  0.09 sec
2023-04-02 14:59:33,735 		6144 of 10000 with 98.67% 	 Time used:  0.08 sec
2023-04-02 14:59:33,817 		6168 of 10000 with 98.65% 	 Time used:  0.08 sec
2023-04-02 14:59:33,908 		6192 of 10000 with 98.64% 	 Time used:  0.09 sec
2023-04-02 14:59:33,999 		6216 of 10000 with 98.63% 	 Time used:  0.09 sec
2023-04-02 14:59:34,083 		6240 of 10000 with 98.64% 	 Time used:  0.08 sec
2023-04-02 14:59:34,170 		6264 of 10000 with 98.64% 	 Time used:  0.09 sec
2023-04-02 14:59:34,258 		6288 of 10000 with 98.65% 	 Time used:  0.09 sec
2023-04-02 14:59:34,342 		6312 of 10000 with 98.65% 	 Time used:  0.08 sec
2023-04-02 14:59:34,431 		6336 of 10000 with 98.66% 	 Time used:  0.09 sec
2023-04-02 14:59:34,513 		6360 of 10000 with 98.66% 	 Time used:  0.08 sec
2023-04-02 14:59:34,606 		6384 of 10000 with 98.65% 	 Time used:  0.09 sec
2023-04-02 14:59:34,686 		6408 of 10000 with 98.66% 	 Time used:  0.08 sec
2023-04-02 14:59:34,768 		6432 of 10000 with 98.65% 	 Time used:  0.08 sec
2023-04-02 14:59:34,851 		6456 of 10000 with 98.65% 	 Time used:  0.08 sec
2023-04-02 14:59:34,933 		6480 of 10000 with 98.66% 	 Time used:  0.08 sec
2023-04-02 14:59:35,019 		6504 of 10000 with 98.65% 	 Time used:  0.09 sec
2023-04-02 14:59:35,100 		6528 of 10000 with 98.64% 	 Time used:  0.08 sec
2023-04-02 14:59:35,184 		6552 of 10000 with 98.64% 	 Time used:  0.08 sec
2023-04-02 14:59:35,264 		6576 of 10000 with 98.65% 	 Time used:  0.08 sec
2023-04-02 14:59:35,350 		6600 of 10000 with 98.65% 	 Time used:  0.09 sec
2023-04-02 14:59:35,437 		6624 of 10000 with 98.66% 	 Time used:  0.09 sec
2023-04-02 14:59:35,518 		6648 of 10000 with 98.65% 	 Time used:  0.08 sec
2023-04-02 14:59:35,606 		6672 of 10000 with 98.65% 	 Time used:  0.09 sec
2023-04-02 14:59:35,695 		6696 of 10000 with 98.66% 	 Time used:  0.09 sec
2023-04-02 14:59:35,777 		6720 of 10000 with 98.66% 	 Time used:  0.08 sec
2023-04-02 14:59:35,879 		6744 of 10000 with 98.64% 	 Time used:  0.10 sec
2023-04-02 14:59:35,972 		6768 of 10000 with 98.63% 	 Time used:  0.09 sec
2023-04-02 14:59:36,058 		6792 of 10000 with 98.62% 	 Time used:  0.09 sec
2023-04-02 14:59:36,138 		6816 of 10000 with 98.61% 	 Time used:  0.08 sec
2023-04-02 14:59:36,219 		6840 of 10000 with 98.60% 	 Time used:  0.08 sec
2023-04-02 14:59:36,311 		6864 of 10000 with 98.57% 	 Time used:  0.09 sec
2023-04-02 14:59:36,395 		6888 of 10000 with 98.58% 	 Time used:  0.08 sec
2023-04-02 14:59:36,484 		6912 of 10000 with 98.55% 	 Time used:  0.09 sec
2023-04-02 14:59:36,568 		6936 of 10000 with 98.56% 	 Time used:  0.08 sec
2023-04-02 14:59:36,649 		6960 of 10000 with 98.56% 	 Time used:  0.08 sec
2023-04-02 14:59:36,733 		6984 of 10000 with 98.55% 	 Time used:  0.08 sec
2023-04-02 14:59:36,817 		7008 of 10000 with 98.56% 	 Time used:  0.08 sec
2023-04-02 14:59:36,906 		7032 of 10000 with 98.56% 	 Time used:  0.09 sec
2023-04-02 14:59:36,993 		7056 of 10000 with 98.57% 	 Time used:  0.09 sec
2023-04-02 14:59:37,080 		7080 of 10000 with 98.57% 	 Time used:  0.09 sec
2023-04-02 14:59:37,165 		7104 of 10000 with 98.58% 	 Time used:  0.08 sec
2023-04-02 14:59:37,249 		7128 of 10000 with 98.57% 	 Time used:  0.08 sec
2023-04-02 14:59:37,329 		7152 of 10000 with 98.57% 	 Time used:  0.08 sec
2023-04-02 14:59:37,415 		7176 of 10000 with 98.56% 	 Time used:  0.09 sec
2023-04-02 14:59:37,512 		7200 of 10000 with 98.57% 	 Time used:  0.10 sec
2023-04-02 14:59:37,610 		7224 of 10000 with 98.57% 	 Time used:  0.10 sec
2023-04-02 14:59:37,692 		7248 of 10000 with 98.58% 	 Time used:  0.08 sec
2023-04-02 14:59:37,772 		7272 of 10000 with 98.57% 	 Time used:  0.08 sec
2023-04-02 14:59:37,858 		7296 of 10000 with 98.57% 	 Time used:  0.09 sec
2023-04-02 14:59:37,939 		7320 of 10000 with 98.57% 	 Time used:  0.08 sec
2023-04-02 14:59:38,028 		7344 of 10000 with 98.56% 	 Time used:  0.09 sec
2023-04-02 14:59:38,117 		7368 of 10000 with 98.56% 	 Time used:  0.09 sec
2023-04-02 14:59:38,202 		7392 of 10000 with 98.55% 	 Time used:  0.08 sec
2023-04-02 14:59:38,292 		7416 of 10000 with 98.56% 	 Time used:  0.09 sec
2023-04-02 14:59:38,374 		7440 of 10000 with 98.56% 	 Time used:  0.08 sec
2023-04-02 14:59:38,454 		7464 of 10000 with 98.57% 	 Time used:  0.08 sec
2023-04-02 14:59:38,535 		7488 of 10000 with 98.57% 	 Time used:  0.08 sec
2023-04-02 14:59:38,621 		7512 of 10000 with 98.58% 	 Time used:  0.09 sec
2023-04-02 14:59:38,707 		7536 of 10000 with 98.58% 	 Time used:  0.09 sec
2023-04-02 14:59:38,793 		7560 of 10000 with 98.58% 	 Time used:  0.09 sec
2023-04-02 14:59:38,874 		7584 of 10000 with 98.58% 	 Time used:  0.08 sec
2023-04-02 14:59:38,956 		7608 of 10000 with 98.58% 	 Time used:  0.08 sec
2023-04-02 14:59:39,039 		7632 of 10000 with 98.58% 	 Time used:  0.08 sec
2023-04-02 14:59:39,128 		7656 of 10000 with 98.59% 	 Time used:  0.09 sec
2023-04-02 14:59:39,208 		7680 of 10000 with 98.59% 	 Time used:  0.08 sec
2023-04-02 14:59:39,289 		7704 of 10000 with 98.59% 	 Time used:  0.08 sec
2023-04-02 14:59:39,369 		7728 of 10000 with 98.59% 	 Time used:  0.08 sec
2023-04-02 14:59:39,453 		7752 of 10000 with 98.59% 	 Time used:  0.08 sec
2023-04-02 14:59:39,537 		7776 of 10000 with 98.59% 	 Time used:  0.08 sec
2023-04-02 14:59:39,619 		7800 of 10000 with 98.59% 	 Time used:  0.08 sec
2023-04-02 14:59:39,700 		7824 of 10000 with 98.59% 	 Time used:  0.08 sec
2023-04-02 14:59:39,782 		7848 of 10000 with 98.60% 	 Time used:  0.08 sec
2023-04-02 14:59:39,868 		7872 of 10000 with 98.60% 	 Time used:  0.09 sec
2023-04-02 14:59:39,957 		7896 of 10000 with 98.61% 	 Time used:  0.09 sec
2023-04-02 14:59:40,038 		7920 of 10000 with 98.60% 	 Time used:  0.08 sec
2023-04-02 14:59:40,120 		7944 of 10000 with 98.60% 	 Time used:  0.08 sec
2023-04-02 14:59:40,209 		7968 of 10000 with 98.61% 	 Time used:  0.09 sec
2023-04-02 14:59:40,299 		7992 of 10000 with 98.61% 	 Time used:  0.09 sec
2023-04-02 14:59:40,380 		8016 of 10000 with 98.59% 	 Time used:  0.08 sec
2023-04-02 14:59:40,464 		8040 of 10000 with 98.59% 	 Time used:  0.08 sec
2023-04-02 14:59:40,550 		8064 of 10000 with 98.60% 	 Time used:  0.09 sec
2023-04-02 14:59:40,632 		8088 of 10000 with 98.59% 	 Time used:  0.08 sec
2023-04-02 14:59:40,717 		8112 of 10000 with 98.59% 	 Time used:  0.08 sec
2023-04-02 14:59:40,803 		8136 of 10000 with 98.60% 	 Time used:  0.09 sec
2023-04-02 14:59:40,887 		8160 of 10000 with 98.60% 	 Time used:  0.08 sec
2023-04-02 14:59:40,980 		8184 of 10000 with 98.61% 	 Time used:  0.09 sec
2023-04-02 14:59:41,065 		8208 of 10000 with 98.61% 	 Time used:  0.08 sec
2023-04-02 14:59:41,147 		8232 of 10000 with 98.60% 	 Time used:  0.08 sec
2023-04-02 14:59:41,227 		8256 of 10000 with 98.59% 	 Time used:  0.08 sec
2023-04-02 14:59:41,307 		8280 of 10000 with 98.60% 	 Time used:  0.08 sec
2023-04-02 14:59:41,388 		8304 of 10000 with 98.60% 	 Time used:  0.08 sec
2023-04-02 14:59:41,473 		8328 of 10000 with 98.61% 	 Time used:  0.09 sec
2023-04-02 14:59:41,554 		8352 of 10000 with 98.61% 	 Time used:  0.08 sec
2023-04-02 14:59:41,636 		8376 of 10000 with 98.62% 	 Time used:  0.08 sec
2023-04-02 14:59:41,718 		8400 of 10000 with 98.62% 	 Time used:  0.08 sec
2023-04-02 14:59:41,798 		8424 of 10000 with 98.62% 	 Time used:  0.08 sec
2023-04-02 14:59:41,886 		8448 of 10000 with 98.63% 	 Time used:  0.09 sec
2023-04-02 14:59:41,970 		8472 of 10000 with 98.63% 	 Time used:  0.08 sec
2023-04-02 14:59:42,051 		8496 of 10000 with 98.62% 	 Time used:  0.08 sec
2023-04-02 14:59:42,136 		8520 of 10000 with 98.63% 	 Time used:  0.09 sec
2023-04-02 14:59:42,226 		8544 of 10000 with 98.62% 	 Time used:  0.09 sec
2023-04-02 14:59:42,313 		8568 of 10000 with 98.62% 	 Time used:  0.09 sec
2023-04-02 14:59:42,395 		8592 of 10000 with 98.63% 	 Time used:  0.08 sec
2023-04-02 14:59:42,485 		8616 of 10000 with 98.63% 	 Time used:  0.09 sec
2023-04-02 14:59:42,572 		8640 of 10000 with 98.62% 	 Time used:  0.09 sec
2023-04-02 14:59:42,656 		8664 of 10000 with 98.61% 	 Time used:  0.08 sec
2023-04-02 14:59:42,744 		8688 of 10000 with 98.62% 	 Time used:  0.09 sec
2023-04-02 14:59:42,829 		8712 of 10000 with 98.62% 	 Time used:  0.09 sec
2023-04-02 14:59:42,910 		8736 of 10000 with 98.61% 	 Time used:  0.08 sec
2023-04-02 14:59:42,991 		8760 of 10000 with 98.62% 	 Time used:  0.08 sec
2023-04-02 14:59:43,079 		8784 of 10000 with 98.61% 	 Time used:  0.09 sec
2023-04-02 14:59:43,166 		8808 of 10000 with 98.59% 	 Time used:  0.09 sec
2023-04-02 14:59:43,251 		8832 of 10000 with 98.57% 	 Time used:  0.08 sec
2023-04-02 14:59:43,331 		8856 of 10000 with 98.58% 	 Time used:  0.08 sec
2023-04-02 14:59:43,416 		8880 of 10000 with 98.58% 	 Time used:  0.08 sec
2023-04-02 14:59:43,503 		8904 of 10000 with 98.58% 	 Time used:  0.09 sec
2023-04-02 14:59:43,584 		8928 of 10000 with 98.59% 	 Time used:  0.08 sec
2023-04-02 14:59:43,667 		8952 of 10000 with 98.59% 	 Time used:  0.08 sec
2023-04-02 14:59:43,752 		8976 of 10000 with 98.60% 	 Time used:  0.08 sec
2023-04-02 14:59:43,831 		9000 of 10000 with 98.60% 	 Time used:  0.08 sec
2023-04-02 14:59:43,912 		9024 of 10000 with 98.60% 	 Time used:  0.08 sec
2023-04-02 14:59:43,997 		9048 of 10000 with 98.61% 	 Time used:  0.08 sec
2023-04-02 14:59:44,088 		9072 of 10000 with 98.61% 	 Time used:  0.09 sec
2023-04-02 14:59:44,171 		9096 of 10000 with 98.60% 	 Time used:  0.08 sec
2023-04-02 14:59:44,258 		9120 of 10000 with 98.60% 	 Time used:  0.09 sec
2023-04-02 14:59:44,338 		9144 of 10000 with 98.59% 	 Time used:  0.08 sec
2023-04-02 14:59:44,419 		9168 of 10000 with 98.59% 	 Time used:  0.08 sec
2023-04-02 14:59:44,501 		9192 of 10000 with 98.60% 	 Time used:  0.08 sec
2023-04-02 14:59:44,592 		9216 of 10000 with 98.60% 	 Time used:  0.09 sec
2023-04-02 14:59:44,676 		9240 of 10000 with 98.59% 	 Time used:  0.08 sec
2023-04-02 14:59:44,762 		9264 of 10000 with 98.60% 	 Time used:  0.09 sec
2023-04-02 14:59:44,843 		9288 of 10000 with 98.60% 	 Time used:  0.08 sec
2023-04-02 14:59:44,927 		9312 of 10000 with 98.60% 	 Time used:  0.08 sec
2023-04-02 14:59:45,031 		9336 of 10000 with 98.60% 	 Time used:  0.10 sec
2023-04-02 14:59:45,115 		9360 of 10000 with 98.60% 	 Time used:  0.08 sec
2023-04-02 14:59:45,202 		9384 of 10000 with 98.60% 	 Time used:  0.09 sec
2023-04-02 14:59:45,286 		9408 of 10000 with 98.61% 	 Time used:  0.08 sec
2023-04-02 14:59:45,367 		9432 of 10000 with 98.61% 	 Time used:  0.08 sec
2023-04-02 14:59:45,457 		9456 of 10000 with 98.61% 	 Time used:  0.09 sec
2023-04-02 14:59:45,540 		9480 of 10000 with 98.60% 	 Time used:  0.08 sec
2023-04-02 14:59:45,626 		9504 of 10000 with 98.60% 	 Time used:  0.09 sec
2023-04-02 14:59:45,705 		9528 of 10000 with 98.59% 	 Time used:  0.08 sec
2023-04-02 14:59:45,786 		9552 of 10000 with 98.58% 	 Time used:  0.08 sec
2023-04-02 14:59:45,869 		9576 of 10000 with 98.58% 	 Time used:  0.08 sec
2023-04-02 14:59:45,960 		9600 of 10000 with 98.58% 	 Time used:  0.09 sec
2023-04-02 14:59:46,045 		9624 of 10000 with 98.59% 	 Time used:  0.08 sec
2023-04-02 14:59:46,131 		9648 of 10000 with 98.58% 	 Time used:  0.09 sec
2023-04-02 14:59:46,215 		9672 of 10000 with 98.58% 	 Time used:  0.08 sec
2023-04-02 14:59:46,306 		9696 of 10000 with 98.59% 	 Time used:  0.09 sec
2023-04-02 14:59:46,396 		9720 of 10000 with 98.58% 	 Time used:  0.09 sec
2023-04-02 14:59:46,476 		9744 of 10000 with 98.58% 	 Time used:  0.08 sec
2023-04-02 14:59:46,563 		9768 of 10000 with 98.59% 	 Time used:  0.09 sec
2023-04-02 14:59:46,643 		9792 of 10000 with 98.59% 	 Time used:  0.08 sec
2023-04-02 14:59:46,723 		9816 of 10000 with 98.59% 	 Time used:  0.08 sec
2023-04-02 14:59:46,808 		9840 of 10000 with 98.60% 	 Time used:  0.08 sec
2023-04-02 14:59:46,889 		9864 of 10000 with 98.59% 	 Time used:  0.08 sec
2023-04-02 14:59:46,969 		9888 of 10000 with 98.58% 	 Time used:  0.08 sec
2023-04-02 14:59:47,057 		9912 of 10000 with 98.59% 	 Time used:  0.09 sec
2023-04-02 14:59:47,140 		9936 of 10000 with 98.59% 	 Time used:  0.08 sec
2023-04-02 14:59:47,221 		9960 of 10000 with 98.59% 	 Time used:  0.08 sec
2023-04-02 14:59:47,302 		9984 of 10000 with 98.60% 	 Time used:  0.08 sec
2023-04-02 14:59:47,369 		10000 of 10000 with 98.59% 	 Time used:  0.07 sec
2023-04-02 14:59:47,369 
2023-04-02 14:59:47,370 			Learning rate: weights:   1.000e-02    
2023-04-02 14:59:47,370 			Last test performance: 98.59%
2023-04-02 14:59:47,370 ----------------
2023-04-02 14:59:49,193   7   =>  0    		Training 486 pattern with 98.75% 	Forward time: 	 1.71 sec
2023-04-02 14:59:49,193 			Loss:    3.632e-02    			Backward time: 	 0.11 sec 
2023-04-02 14:59:49,193 ADAM: Layer 0 -> dw_min:9.9823e-01  dw_max:1.0016e+00 lr:1.0000e-02
2023-04-02 14:59:49,193 ADAM: Layer 1 -> dw_min:9.9312e-01  dw_max:1.0080e+00 lr:1.0000e-02
2023-04-02 14:59:49,193 ADAM: Layer 2 -> dw_min:9.8849e-01  dw_max:1.0103e+00 lr:1.0000e-02
2023-04-02 14:59:49,193 ADAM: Layer 3 -> dw_min:9.9610e-01  dw_max:1.0062e+00 lr:1.0000e-02
2023-04-02 14:59:49,210 			Learning rate: weights:   1.000e-02    
2023-04-02 14:59:49,210 			Last test performance: 98.59%
2023-04-02 14:59:49,210 ----------------
2023-04-02 14:59:51,007   7   =>  1    		Training 486 pattern with 97.92% 	Forward time: 	 1.68 sec
2023-04-02 14:59:51,007 			Loss:    4.119e-02    			Backward time: 	 0.11 sec 
2023-04-02 14:59:51,007 ADAM: Layer 0 -> dw_min:9.9773e-01  dw_max:1.0026e+00 lr:1.0000e-02
2023-04-02 14:59:51,007 ADAM: Layer 1 -> dw_min:9.9491e-01  dw_max:1.0089e+00 lr:1.0000e-02
2023-04-02 14:59:51,007 ADAM: Layer 2 -> dw_min:9.8866e-01  dw_max:1.0102e+00 lr:1.0000e-02
2023-04-02 14:59:51,008 ADAM: Layer 3 -> dw_min:9.9650e-01  dw_max:1.0056e+00 lr:1.0000e-02
2023-04-02 14:59:51,080 			Learning rate: weights:   1.000e-02    
2023-04-02 14:59:51,080 			Last test performance: 98.59%
2023-04-02 14:59:51,080 ----------------
2023-04-02 14:59:52,915   7   =>  2    		Training 486 pattern with 97.50% 	Forward time: 	 1.72 sec
2023-04-02 14:59:52,915 			Loss:    5.622e-02    			Backward time: 	 0.11 sec 
2023-04-02 14:59:52,915 ADAM: Layer 0 -> dw_min:9.9714e-01  dw_max:1.0024e+00 lr:1.0000e-02
2023-04-02 14:59:52,915 ADAM: Layer 1 -> dw_min:9.9278e-01  dw_max:1.0091e+00 lr:1.0000e-02
2023-04-02 14:59:52,915 ADAM: Layer 2 -> dw_min:9.8465e-01  dw_max:1.0109e+00 lr:1.0000e-02
2023-04-02 14:59:52,915 ADAM: Layer 3 -> dw_min:9.8971e-01  dw_max:1.0084e+00 lr:1.0000e-02
2023-04-02 14:59:52,989 			Learning rate: weights:   1.000e-02    
2023-04-02 14:59:52,989 			Last test performance: 98.59%
2023-04-02 14:59:52,989 ----------------
2023-04-02 14:59:54,789   7   =>  3    		Training 486 pattern with 98.75% 	Forward time: 	 1.69 sec
2023-04-02 14:59:54,789 			Loss:    4.963e-02    			Backward time: 	 0.11 sec 
2023-04-02 14:59:54,790 ADAM: Layer 0 -> dw_min:9.9746e-01  dw_max:1.0021e+00 lr:1.0000e-02
2023-04-02 14:59:54,790 ADAM: Layer 1 -> dw_min:9.9376e-01  dw_max:1.0081e+00 lr:1.0000e-02
2023-04-02 14:59:54,790 ADAM: Layer 2 -> dw_min:9.8532e-01  dw_max:1.0098e+00 lr:1.0000e-02
2023-04-02 14:59:54,790 ADAM: Layer 3 -> dw_min:9.9066e-01  dw_max:1.0076e+00 lr:1.0000e-02
2023-04-02 14:59:54,806 			Learning rate: weights:   1.000e-02    
2023-04-02 14:59:54,806 			Last test performance: 98.59%
2023-04-02 14:59:54,806 ----------------
2023-04-02 14:59:56,607   7   =>  4    		Training 486 pattern with 98.75% 	Forward time: 	 1.69 sec
2023-04-02 14:59:56,607 			Loss:    3.227e-02    			Backward time: 	 0.11 sec 
2023-04-02 14:59:56,607 ADAM: Layer 0 -> dw_min:9.9700e-01  dw_max:1.0024e+00 lr:1.0000e-02
2023-04-02 14:59:56,607 ADAM: Layer 1 -> dw_min:9.9429e-01  dw_max:1.0101e+00 lr:1.0000e-02
2023-04-02 14:59:56,607 ADAM: Layer 2 -> dw_min:9.8492e-01  dw_max:1.0105e+00 lr:1.0000e-02
2023-04-02 14:59:56,608 ADAM: Layer 3 -> dw_min:9.9091e-01  dw_max:1.0084e+00 lr:1.0000e-02
2023-04-02 14:59:56,664 			Learning rate: weights:   1.000e-02    
2023-04-02 14:59:56,664 			Last test performance: 98.59%
2023-04-02 14:59:56,664 ----------------
2023-04-02 14:59:58,482   7   =>  5    		Training 486 pattern with 97.71% 	Forward time: 	 1.70 sec
2023-04-02 14:59:58,482 			Loss:    5.047e-02    			Backward time: 	 0.11 sec 
2023-04-02 14:59:58,482 ADAM: Layer 0 -> dw_min:9.9766e-01  dw_max:1.0020e+00 lr:1.0000e-02
2023-04-02 14:59:58,482 ADAM: Layer 1 -> dw_min:9.9257e-01  dw_max:1.0093e+00 lr:1.0000e-02
2023-04-02 14:59:58,482 ADAM: Layer 2 -> dw_min:9.8630e-01  dw_max:1.0112e+00 lr:1.0000e-02
2023-04-02 14:59:58,482 ADAM: Layer 3 -> dw_min:9.9184e-01  dw_max:1.0075e+00 lr:1.0000e-02
2023-04-02 14:59:58,554 			Learning rate: weights:   1.000e-02    
2023-04-02 14:59:58,554 			Last test performance: 98.59%
2023-04-02 14:59:58,554 ----------------
2023-04-02 15:00:00,397   7   =>  6    		Training 486 pattern with 97.71% 	Forward time: 	 1.73 sec
2023-04-02 15:00:00,397 			Loss:    7.980e-02    			Backward time: 	 0.11 sec 
2023-04-02 15:00:00,398 ADAM: Layer 0 -> dw_min:9.9775e-01  dw_max:1.0023e+00 lr:1.0000e-02
2023-04-02 15:00:00,398 ADAM: Layer 1 -> dw_min:9.9316e-01  dw_max:1.0096e+00 lr:1.0000e-02
2023-04-02 15:00:00,398 ADAM: Layer 2 -> dw_min:9.8655e-01  dw_max:1.0109e+00 lr:1.0000e-02
2023-04-02 15:00:00,398 ADAM: Layer 3 -> dw_min:9.9284e-01  dw_max:1.0071e+00 lr:1.0000e-02
2023-04-02 15:00:00,456 			Learning rate: weights:   1.000e-02    
2023-04-02 15:00:00,456 			Last test performance: 98.59%
2023-04-02 15:00:00,456 ----------------
2023-04-02 15:00:02,335   7   =>  7    		Training 486 pattern with 98.33% 	Forward time: 	 1.76 sec
2023-04-02 15:00:02,335 			Loss:    5.007e-02    			Backward time: 	 0.11 sec 
2023-04-02 15:00:02,336 ADAM: Layer 0 -> dw_min:9.9786e-01  dw_max:1.0020e+00 lr:1.0000e-02
2023-04-02 15:00:02,336 ADAM: Layer 1 -> dw_min:9.9179e-01  dw_max:1.0092e+00 lr:1.0000e-02
2023-04-02 15:00:02,336 ADAM: Layer 2 -> dw_min:9.8609e-01  dw_max:1.0098e+00 lr:1.0000e-02
2023-04-02 15:00:02,336 ADAM: Layer 3 -> dw_min:9.9353e-01  dw_max:1.0099e+00 lr:1.0000e-02
2023-04-02 15:00:02,352 			Learning rate: weights:   1.000e-02    
2023-04-02 15:00:02,352 			Last test performance: 98.59%
2023-04-02 15:00:02,352 ----------------
2023-04-02 15:00:04,181   7   =>  8    		Training 486 pattern with 98.96% 	Forward time: 	 1.71 sec
2023-04-02 15:00:04,181 			Loss:    2.942e-02    			Backward time: 	 0.11 sec 
2023-04-02 15:00:04,181 ADAM: Layer 0 -> dw_min:9.9841e-01  dw_max:1.0018e+00 lr:1.0000e-02
2023-04-02 15:00:04,181 ADAM: Layer 1 -> dw_min:9.9172e-01  dw_max:1.0080e+00 lr:1.0000e-02
2023-04-02 15:00:04,181 ADAM: Layer 2 -> dw_min:9.8747e-01  dw_max:1.0094e+00 lr:1.0000e-02
2023-04-02 15:00:04,182 ADAM: Layer 3 -> dw_min:9.9391e-01  dw_max:1.0089e+00 lr:1.0000e-02
2023-04-02 15:00:04,237 			Learning rate: weights:   1.000e-02    
2023-04-02 15:00:04,237 			Last test performance: 98.59%
2023-04-02 15:00:04,237 ----------------
2023-04-02 15:00:06,089   7   =>  9    		Training 486 pattern with 97.50% 	Forward time: 	 1.74 sec
2023-04-02 15:00:06,089 			Loss:    6.522e-02    			Backward time: 	 0.11 sec 
2023-04-02 15:00:06,089 ADAM: Layer 0 -> dw_min:9.9814e-01  dw_max:1.0015e+00 lr:1.0000e-02
2023-04-02 15:00:06,089 ADAM: Layer 1 -> dw_min:9.9058e-01  dw_max:1.0087e+00 lr:1.0000e-02
2023-04-02 15:00:06,090 ADAM: Layer 2 -> dw_min:9.8782e-01  dw_max:1.0116e+00 lr:1.0000e-02
2023-04-02 15:00:06,090 ADAM: Layer 3 -> dw_min:9.9448e-01  dw_max:1.0080e+00 lr:1.0000e-02
2023-04-02 15:00:06,146 			Learning rate: weights:   1.000e-02    
2023-04-02 15:00:06,146 			Last test performance: 98.59%
2023-04-02 15:00:06,146 ----------------
2023-04-02 15:00:07,999   7   =>  10   		Training 486 pattern with 98.33% 	Forward time: 	 1.74 sec
2023-04-02 15:00:07,999 			Loss:    3.216e-02    			Backward time: 	 0.11 sec 
2023-04-02 15:00:08,000 ADAM: Layer 0 -> dw_min:9.9864e-01  dw_max:1.0018e+00 lr:1.0000e-02
2023-04-02 15:00:08,000 ADAM: Layer 1 -> dw_min:9.9164e-01  dw_max:1.0090e+00 lr:1.0000e-02
2023-04-02 15:00:08,000 ADAM: Layer 2 -> dw_min:9.8802e-01  dw_max:1.0130e+00 lr:1.0000e-02
2023-04-02 15:00:08,000 ADAM: Layer 3 -> dw_min:9.9503e-01  dw_max:1.0080e+00 lr:1.0000e-02
2023-04-02 15:00:08,047 			Learning rate: weights:   1.000e-02    
2023-04-02 15:00:08,047 			Last test performance: 98.59%
2023-04-02 15:00:08,047 ----------------
2023-04-02 15:00:09,882   7   =>  11   		Training 486 pattern with 99.58% 	Forward time: 	 1.72 sec
2023-04-02 15:00:09,882 			Loss:    1.721e-02    			Backward time: 	 0.11 sec 
2023-04-02 15:00:09,882 ADAM: Layer 0 -> dw_min:9.9877e-01  dw_max:1.0016e+00 lr:1.0000e-02
2023-04-02 15:00:09,882 ADAM: Layer 1 -> dw_min:9.9248e-01  dw_max:1.0081e+00 lr:1.0000e-02
2023-04-02 15:00:09,882 ADAM: Layer 2 -> dw_min:9.8919e-01  dw_max:1.0121e+00 lr:1.0000e-02
2023-04-02 15:00:09,882 ADAM: Layer 3 -> dw_min:9.9553e-01  dw_max:1.0072e+00 lr:1.0000e-02
2023-04-02 15:00:09,958 			Learning rate: weights:   1.000e-02    
2023-04-02 15:00:09,958 			Last test performance: 98.59%
2023-04-02 15:00:09,958 ----------------
2023-04-02 15:00:11,797   7   =>  12   		Training 486 pattern with 97.92% 	Forward time: 	 1.72 sec
2023-04-02 15:00:11,797 			Loss:    6.046e-02    			Backward time: 	 0.11 sec 
2023-04-02 15:00:11,797 ADAM: Layer 0 -> dw_min:9.9776e-01  dw_max:1.0016e+00 lr:1.0000e-02
2023-04-02 15:00:11,797 ADAM: Layer 1 -> dw_min:9.8803e-01  dw_max:1.0072e+00 lr:1.0000e-02
2023-04-02 15:00:11,797 ADAM: Layer 2 -> dw_min:9.8855e-01  dw_max:1.0123e+00 lr:1.0000e-02
2023-04-02 15:00:11,797 ADAM: Layer 3 -> dw_min:9.9597e-01  dw_max:1.0065e+00 lr:1.0000e-02
2023-04-02 15:00:11,893 			Learning rate: weights:   1.000e-02    
2023-04-02 15:00:11,893 			Last test performance: 98.59%
2023-04-02 15:00:11,893 ----------------
2023-04-02 15:00:13,742   7   =>  13   		Training 486 pattern with 98.54% 	Forward time: 	 1.73 sec
2023-04-02 15:00:13,742 			Loss:    4.621e-02    			Backward time: 	 0.11 sec 
2023-04-02 15:00:13,742 ADAM: Layer 0 -> dw_min:9.9746e-01  dw_max:1.0017e+00 lr:1.0000e-02
2023-04-02 15:00:13,742 ADAM: Layer 1 -> dw_min:9.8788e-01  dw_max:1.0083e+00 lr:1.0000e-02
2023-04-02 15:00:13,742 ADAM: Layer 2 -> dw_min:9.8463e-01  dw_max:1.0113e+00 lr:1.0000e-02
2023-04-02 15:00:13,743 ADAM: Layer 3 -> dw_min:9.9636e-01  dw_max:1.0057e+00 lr:1.0000e-02
2023-04-02 15:00:13,819 			Learning rate: weights:   1.000e-02    
2023-04-02 15:00:13,819 			Last test performance: 98.59%
2023-04-02 15:00:13,819 ----------------
2023-04-02 15:00:15,699   7   =>  14   		Training 486 pattern with 98.96% 	Forward time: 	 1.76 sec
2023-04-02 15:00:15,699 			Loss:    2.919e-02    			Backward time: 	 0.11 sec 
2023-04-02 15:00:15,699 ADAM: Layer 0 -> dw_min:9.9764e-01  dw_max:1.0019e+00 lr:1.0000e-02
2023-04-02 15:00:15,699 ADAM: Layer 1 -> dw_min:9.8925e-01  dw_max:1.0077e+00 lr:1.0000e-02
2023-04-02 15:00:15,699 ADAM: Layer 2 -> dw_min:9.8615e-01  dw_max:1.0101e+00 lr:1.0000e-02
2023-04-02 15:00:15,700 ADAM: Layer 3 -> dw_min:9.9670e-01  dw_max:1.0049e+00 lr:1.0000e-02
2023-04-02 15:00:15,805 			Learning rate: weights:   1.000e-02    
2023-04-02 15:00:15,805 			Last test performance: 98.59%
2023-04-02 15:00:15,805 ----------------
2023-04-02 15:00:17,618   7   =>  15   		Training 486 pattern with 98.54% 	Forward time: 	 1.70 sec
2023-04-02 15:00:17,619 			Loss:    5.611e-02    			Backward time: 	 0.11 sec 
2023-04-02 15:00:17,619 ADAM: Layer 0 -> dw_min:9.9769e-01  dw_max:1.0023e+00 lr:1.0000e-02
2023-04-02 15:00:17,619 ADAM: Layer 1 -> dw_min:9.8993e-01  dw_max:1.0071e+00 lr:1.0000e-02
2023-04-02 15:00:17,619 ADAM: Layer 2 -> dw_min:9.8752e-01  dw_max:1.0124e+00 lr:1.0000e-02
2023-04-02 15:00:17,619 ADAM: Layer 3 -> dw_min:9.9253e-01  dw_max:1.0059e+00 lr:1.0000e-02
2023-04-02 15:00:17,635 			Learning rate: weights:   1.000e-02    
2023-04-02 15:00:17,635 			Last test performance: 98.59%
2023-04-02 15:00:17,635 ----------------
2023-04-02 15:00:19,413   7   =>  16   		Training 486 pattern with 98.33% 	Forward time: 	 1.66 sec
2023-04-02 15:00:19,413 			Loss:    4.831e-02    			Backward time: 	 0.11 sec 
2023-04-02 15:00:19,414 ADAM: Layer 0 -> dw_min:9.9729e-01  dw_max:1.0024e+00 lr:1.0000e-02
2023-04-02 15:00:19,414 ADAM: Layer 1 -> dw_min:9.9074e-01  dw_max:1.0067e+00 lr:1.0000e-02
2023-04-02 15:00:19,414 ADAM: Layer 2 -> dw_min:9.8691e-01  dw_max:1.0111e+00 lr:1.0000e-02
2023-04-02 15:00:19,414 ADAM: Layer 3 -> dw_min:9.9305e-01  dw_max:1.0080e+00 lr:1.0000e-02
2023-04-02 15:00:19,485 			Learning rate: weights:   1.000e-02    
2023-04-02 15:00:19,486 			Last test performance: 98.59%
2023-04-02 15:00:19,486 ----------------
2023-04-02 15:00:21,340   7   =>  17   		Training 486 pattern with 97.29% 	Forward time: 	 1.74 sec
2023-04-02 15:00:21,340 			Loss:    6.982e-02    			Backward time: 	 0.11 sec 
2023-04-02 15:00:21,340 ADAM: Layer 0 -> dw_min:9.9776e-01  dw_max:1.0019e+00 lr:1.0000e-02
2023-04-02 15:00:21,340 ADAM: Layer 1 -> dw_min:9.9015e-01  dw_max:1.0064e+00 lr:1.0000e-02
2023-04-02 15:00:21,340 ADAM: Layer 2 -> dw_min:9.8817e-01  dw_max:1.0115e+00 lr:1.0000e-02
2023-04-02 15:00:21,341 ADAM: Layer 3 -> dw_min:9.9374e-01  dw_max:1.0072e+00 lr:1.0000e-02
2023-04-02 15:00:21,374 			Learning rate: weights:   1.000e-02    
2023-04-02 15:00:21,374 			Last test performance: 98.59%
2023-04-02 15:00:21,374 ----------------
2023-04-02 15:00:23,165   7   =>  18   		Training 486 pattern with 98.75% 	Forward time: 	 1.68 sec
2023-04-02 15:00:23,165 			Loss:    3.456e-02    			Backward time: 	 0.11 sec 
2023-04-02 15:00:23,165 ADAM: Layer 0 -> dw_min:9.9825e-01  dw_max:1.0018e+00 lr:1.0000e-02
2023-04-02 15:00:23,166 ADAM: Layer 1 -> dw_min:9.9121e-01  dw_max:1.0087e+00 lr:1.0000e-02
2023-04-02 15:00:23,166 ADAM: Layer 2 -> dw_min:9.8853e-01  dw_max:1.0108e+00 lr:1.0000e-02
2023-04-02 15:00:23,166 ADAM: Layer 3 -> dw_min:9.9434e-01  dw_max:1.0065e+00 lr:1.0000e-02
2023-04-02 15:00:23,200 			Learning rate: weights:   1.000e-02    
2023-04-02 15:00:23,200 			Last test performance: 98.59%
2023-04-02 15:00:23,200 ----------------
2023-04-02 15:00:25,047   7   =>  19   		Training 486 pattern with 98.54% 	Forward time: 	 1.73 sec
2023-04-02 15:00:25,047 			Loss:    4.411e-02    			Backward time: 	 0.11 sec 
2023-04-02 15:00:25,047 ADAM: Layer 0 -> dw_min:9.9813e-01  dw_max:1.0018e+00 lr:1.0000e-02
2023-04-02 15:00:25,047 ADAM: Layer 1 -> dw_min:9.9086e-01  dw_max:1.0078e+00 lr:1.0000e-02
2023-04-02 15:00:25,047 ADAM: Layer 2 -> dw_min:9.8806e-01  dw_max:1.0102e+00 lr:1.0000e-02
2023-04-02 15:00:25,047 ADAM: Layer 3 -> dw_min:9.9490e-01  dw_max:1.0068e+00 lr:1.0000e-02
2023-04-02 15:00:25,126 			Learning rate: weights:   1.000e-02    
2023-04-02 15:00:25,126 			Last test performance: 98.59%
2023-04-02 15:00:25,126 ----------------
2023-04-02 15:00:27,008   7   =>  20   		Training 486 pattern with 99.17% 	Forward time: 	 1.76 sec
2023-04-02 15:00:27,008 			Loss:    2.883e-02    			Backward time: 	 0.11 sec 
2023-04-02 15:00:27,009 ADAM: Layer 0 -> dw_min:9.9826e-01  dw_max:1.0018e+00 lr:1.0000e-02
2023-04-02 15:00:27,009 ADAM: Layer 1 -> dw_min:9.9171e-01  dw_max:1.0073e+00 lr:1.0000e-02
2023-04-02 15:00:27,009 ADAM: Layer 2 -> dw_min:9.8923e-01  dw_max:1.0103e+00 lr:1.0000e-02
2023-04-02 15:00:27,009 ADAM: Layer 3 -> dw_min:9.9555e-01  dw_max:1.0062e+00 lr:1.0000e-02
2023-04-02 15:00:27,026 			Learning rate: weights:   1.000e-02    
2023-04-02 15:00:27,026 			Last test performance: 98.59%
2023-04-02 15:00:27,026 ----------------
2023-04-02 15:00:28,866   7   =>  21   		Training 486 pattern with 98.33% 	Forward time: 	 1.73 sec
2023-04-02 15:00:28,867 			Loss:    4.087e-02    			Backward time: 	 0.11 sec 
2023-04-02 15:00:28,867 ADAM: Layer 0 -> dw_min:9.9850e-01  dw_max:1.0018e+00 lr:1.0000e-02
2023-04-02 15:00:28,867 ADAM: Layer 1 -> dw_min:9.9081e-01  dw_max:1.0080e+00 lr:1.0000e-02
2023-04-02 15:00:28,867 ADAM: Layer 2 -> dw_min:9.8833e-01  dw_max:1.0135e+00 lr:1.0000e-02
2023-04-02 15:00:28,867 ADAM: Layer 3 -> dw_min:9.9582e-01  dw_max:1.0055e+00 lr:1.0000e-02
2023-04-02 15:00:28,882 			Learning rate: weights:   1.000e-02    
2023-04-02 15:00:28,882 			Last test performance: 98.59%
2023-04-02 15:00:28,882 ----------------
2023-04-02 15:00:30,694   7   =>  22   		Training 486 pattern with 98.54% 	Forward time: 	 1.70 sec
2023-04-02 15:00:30,694 			Loss:    5.368e-02    			Backward time: 	 0.11 sec 
2023-04-02 15:00:30,694 ADAM: Layer 0 -> dw_min:9.9860e-01  dw_max:1.0014e+00 lr:1.0000e-02
2023-04-02 15:00:30,694 ADAM: Layer 1 -> dw_min:9.9154e-01  dw_max:1.0097e+00 lr:1.0000e-02
2023-04-02 15:00:30,694 ADAM: Layer 2 -> dw_min:9.8753e-01  dw_max:1.0144e+00 lr:1.0000e-02
2023-04-02 15:00:30,694 ADAM: Layer 3 -> dw_min:9.9609e-01  dw_max:1.0057e+00 lr:1.0000e-02
2023-04-02 15:00:30,774 			Learning rate: weights:   1.000e-02    
2023-04-02 15:00:30,774 			Last test performance: 98.59%
2023-04-02 15:00:30,774 ----------------
2023-04-02 15:00:32,599   7   =>  23   		Training 486 pattern with 97.92% 	Forward time: 	 1.71 sec
2023-04-02 15:00:32,599 			Loss:    5.018e-02    			Backward time: 	 0.11 sec 
2023-04-02 15:00:32,599 ADAM: Layer 0 -> dw_min:9.9741e-01  dw_max:1.0026e+00 lr:1.0000e-02
2023-04-02 15:00:32,599 ADAM: Layer 1 -> dw_min:9.9150e-01  dw_max:1.0096e+00 lr:1.0000e-02
2023-04-02 15:00:32,599 ADAM: Layer 2 -> dw_min:9.8860e-01  dw_max:1.0129e+00 lr:1.0000e-02
2023-04-02 15:00:32,599 ADAM: Layer 3 -> dw_min:9.9665e-01  dw_max:1.0051e+00 lr:1.0000e-02
2023-04-02 15:00:32,615 			Learning rate: weights:   1.000e-02    
2023-04-02 15:00:32,615 			Last test performance: 98.59%
2023-04-02 15:00:32,615 ----------------
2023-04-02 15:00:34,445   7   =>  24   		Training 486 pattern with 98.12% 	Forward time: 	 1.72 sec
2023-04-02 15:00:34,445 			Loss:    4.629e-02    			Backward time: 	 0.11 sec 
2023-04-02 15:00:34,446 ADAM: Layer 0 -> dw_min:9.9613e-01  dw_max:1.0028e+00 lr:1.0000e-02
2023-04-02 15:00:34,446 ADAM: Layer 1 -> dw_min:9.9055e-01  dw_max:1.0092e+00 lr:1.0000e-02
2023-04-02 15:00:34,446 ADAM: Layer 2 -> dw_min:9.8795e-01  dw_max:1.0122e+00 lr:1.0000e-02
2023-04-02 15:00:34,446 ADAM: Layer 3 -> dw_min:9.9585e-01  dw_max:1.0053e+00 lr:1.0000e-02
2023-04-02 15:00:34,572 			Learning rate: weights:   1.000e-02    
2023-04-02 15:00:34,572 			Last test performance: 98.59%
2023-04-02 15:00:34,572 ----------------
2023-04-02 15:00:36,396   7   =>  25   		Training 486 pattern with 98.54% 	Forward time: 	 1.71 sec
2023-04-02 15:00:36,396 			Loss:    4.771e-02    			Backward time: 	 0.11 sec 
2023-04-02 15:00:36,397 ADAM: Layer 0 -> dw_min:9.9572e-01  dw_max:1.0031e+00 lr:1.0000e-02
2023-04-02 15:00:36,397 ADAM: Layer 1 -> dw_min:9.9075e-01  dw_max:1.0082e+00 lr:1.0000e-02
2023-04-02 15:00:36,397 ADAM: Layer 2 -> dw_min:9.8900e-01  dw_max:1.0130e+00 lr:1.0000e-02
2023-04-02 15:00:36,397 ADAM: Layer 3 -> dw_min:9.9459e-01  dw_max:1.0048e+00 lr:1.0000e-02
2023-04-02 15:00:36,412 			Learning rate: weights:   1.000e-02    
2023-04-02 15:00:36,412 			Last test performance: 98.59%
2023-04-02 15:00:36,412 ----------------
2023-04-02 15:00:38,220   7   =>  26   		Training 486 pattern with 98.54% 	Forward time: 	 1.69 sec
2023-04-02 15:00:38,220 			Loss:    3.940e-02    			Backward time: 	 0.11 sec 
2023-04-02 15:00:38,220 ADAM: Layer 0 -> dw_min:9.9550e-01  dw_max:1.0033e+00 lr:1.0000e-02
2023-04-02 15:00:38,220 ADAM: Layer 1 -> dw_min:9.9088e-01  dw_max:1.0094e+00 lr:1.0000e-02
2023-04-02 15:00:38,220 ADAM: Layer 2 -> dw_min:9.8802e-01  dw_max:1.0122e+00 lr:1.0000e-02
2023-04-02 15:00:38,220 ADAM: Layer 3 -> dw_min:9.9512e-01  dw_max:1.0043e+00 lr:1.0000e-02
2023-04-02 15:00:38,250 			Learning rate: weights:   1.000e-02    
2023-04-02 15:00:38,250 			Last test performance: 98.59%
2023-04-02 15:00:38,250 ----------------
2023-04-02 15:00:40,059   7   =>  27   		Training 486 pattern with 98.33% 	Forward time: 	 1.70 sec
2023-04-02 15:00:40,059 			Loss:    4.964e-02    			Backward time: 	 0.11 sec 
2023-04-02 15:00:40,059 ADAM: Layer 0 -> dw_min:9.9551e-01  dw_max:1.0027e+00 lr:1.0000e-02
2023-04-02 15:00:40,059 ADAM: Layer 1 -> dw_min:9.9151e-01  dw_max:1.0094e+00 lr:1.0000e-02
2023-04-02 15:00:40,060 ADAM: Layer 2 -> dw_min:9.8756e-01  dw_max:1.0150e+00 lr:1.0000e-02
2023-04-02 15:00:40,060 ADAM: Layer 3 -> dw_min:9.9547e-01  dw_max:1.0042e+00 lr:1.0000e-02
2023-04-02 15:00:40,158 			Learning rate: weights:   1.000e-02    
2023-04-02 15:00:40,158 			Last test performance: 98.59%
2023-04-02 15:00:40,158 ----------------
2023-04-02 15:00:41,981   7   =>  28   		Training 486 pattern with 98.75% 	Forward time: 	 1.71 sec
2023-04-02 15:00:41,981 			Loss:    3.788e-02    			Backward time: 	 0.11 sec 
2023-04-02 15:00:41,981 ADAM: Layer 0 -> dw_min:9.9509e-01  dw_max:1.0027e+00 lr:1.0000e-02
2023-04-02 15:00:41,982 ADAM: Layer 1 -> dw_min:9.9117e-01  dw_max:1.0093e+00 lr:1.0000e-02
2023-04-02 15:00:41,982 ADAM: Layer 2 -> dw_min:9.8801e-01  dw_max:1.0131e+00 lr:1.0000e-02
2023-04-02 15:00:41,982 ADAM: Layer 3 -> dw_min:9.9591e-01  dw_max:1.0055e+00 lr:1.0000e-02
2023-04-02 15:00:42,070 			Learning rate: weights:   1.000e-02    
2023-04-02 15:00:42,070 			Last test performance: 98.59%
2023-04-02 15:00:42,070 ----------------
2023-04-02 15:00:43,924   7   =>  29   		Training 486 pattern with 98.54% 	Forward time: 	 1.74 sec
2023-04-02 15:00:43,924 			Loss:    4.867e-02    			Backward time: 	 0.11 sec 
2023-04-02 15:00:43,924 ADAM: Layer 0 -> dw_min:9.9588e-01  dw_max:1.0030e+00 lr:1.0000e-02
2023-04-02 15:00:43,925 ADAM: Layer 1 -> dw_min:9.9094e-01  dw_max:1.0091e+00 lr:1.0000e-02
2023-04-02 15:00:43,925 ADAM: Layer 2 -> dw_min:9.8885e-01  dw_max:1.0122e+00 lr:1.0000e-02
2023-04-02 15:00:43,925 ADAM: Layer 3 -> dw_min:9.9595e-01  dw_max:1.0049e+00 lr:1.0000e-02
2023-04-02 15:00:43,941 			Learning rate: weights:   1.000e-02    
2023-04-02 15:00:43,941 			Last test performance: 98.59%
2023-04-02 15:00:43,941 ----------------
2023-04-02 15:00:45,739   7   =>  30   		Training 486 pattern with 98.54% 	Forward time: 	 1.69 sec
2023-04-02 15:00:45,739 			Loss:    4.828e-02    			Backward time: 	 0.11 sec 
2023-04-02 15:00:45,739 ADAM: Layer 0 -> dw_min:9.9546e-01  dw_max:1.0028e+00 lr:1.0000e-02
2023-04-02 15:00:45,739 ADAM: Layer 1 -> dw_min:9.9088e-01  dw_max:1.0099e+00 lr:1.0000e-02
2023-04-02 15:00:45,739 ADAM: Layer 2 -> dw_min:9.8659e-01  dw_max:1.0124e+00 lr:1.0000e-02
2023-04-02 15:00:45,739 ADAM: Layer 3 -> dw_min:9.9548e-01  dw_max:1.0054e+00 lr:1.0000e-02
2023-04-02 15:00:45,757 			Learning rate: weights:   1.000e-02    
2023-04-02 15:00:45,757 			Last test performance: 98.59%
2023-04-02 15:00:45,757 ----------------
2023-04-02 15:00:47,591   7   =>  31   		Training 486 pattern with 98.96% 	Forward time: 	 1.72 sec
2023-04-02 15:00:47,591 			Loss:    2.659e-02    			Backward time: 	 0.11 sec 
2023-04-02 15:00:47,592 ADAM: Layer 0 -> dw_min:9.9569e-01  dw_max:1.0027e+00 lr:1.0000e-02
2023-04-02 15:00:47,592 ADAM: Layer 1 -> dw_min:9.9114e-01  dw_max:1.0094e+00 lr:1.0000e-02
2023-04-02 15:00:47,592 ADAM: Layer 2 -> dw_min:9.8531e-01  dw_max:1.0113e+00 lr:1.0000e-02
2023-04-02 15:00:47,592 ADAM: Layer 3 -> dw_min:9.9590e-01  dw_max:1.0049e+00 lr:1.0000e-02
2023-04-02 15:00:47,608 			Learning rate: weights:   1.000e-02    
2023-04-02 15:00:47,608 			Last test performance: 98.59%
2023-04-02 15:00:47,608 ----------------
2023-04-02 15:00:49,429   7   =>  32   		Training 486 pattern with 97.92% 	Forward time: 	 1.71 sec
2023-04-02 15:00:49,429 			Loss:    6.321e-02    			Backward time: 	 0.11 sec 
2023-04-02 15:00:49,429 ADAM: Layer 0 -> dw_min:9.9662e-01  dw_max:1.0018e+00 lr:1.0000e-02
2023-04-02 15:00:49,429 ADAM: Layer 1 -> dw_min:9.8972e-01  dw_max:1.0106e+00 lr:1.0000e-02
2023-04-02 15:00:49,430 ADAM: Layer 2 -> dw_min:9.8551e-01  dw_max:1.0122e+00 lr:1.0000e-02
2023-04-02 15:00:49,430 ADAM: Layer 3 -> dw_min:9.9594e-01  dw_max:1.0090e+00 lr:1.0000e-02
2023-04-02 15:00:49,445 			Learning rate: weights:   1.000e-02    
2023-04-02 15:00:49,445 			Last test performance: 98.59%
2023-04-02 15:00:49,445 ----------------
2023-04-02 15:00:51,259   7   =>  33   		Training 486 pattern with 98.33% 	Forward time: 	 1.70 sec
2023-04-02 15:00:51,259 			Loss:    3.604e-02    			Backward time: 	 0.11 sec 
2023-04-02 15:00:51,259 ADAM: Layer 0 -> dw_min:9.9693e-01  dw_max:1.0014e+00 lr:1.0000e-02
2023-04-02 15:00:51,259 ADAM: Layer 1 -> dw_min:9.9057e-01  dw_max:1.0095e+00 lr:1.0000e-02
2023-04-02 15:00:51,259 ADAM: Layer 2 -> dw_min:9.8691e-01  dw_max:1.0113e+00 lr:1.0000e-02
2023-04-02 15:00:51,259 ADAM: Layer 3 -> dw_min:9.9538e-01  dw_max:1.0080e+00 lr:1.0000e-02
2023-04-02 15:00:51,274 			Learning rate: weights:   1.000e-02    
2023-04-02 15:00:51,274 			Last test performance: 98.59%
2023-04-02 15:00:51,274 ----------------
2023-04-02 15:00:53,100   7   =>  34   		Training 486 pattern with 98.12% 	Forward time: 	 1.71 sec
2023-04-02 15:00:53,100 			Loss:    5.564e-02    			Backward time: 	 0.11 sec 
2023-04-02 15:00:53,101 ADAM: Layer 0 -> dw_min:9.9760e-01  dw_max:1.0014e+00 lr:1.0000e-02
2023-04-02 15:00:53,101 ADAM: Layer 1 -> dw_min:9.9193e-01  dw_max:1.0095e+00 lr:1.0000e-02
2023-04-02 15:00:53,101 ADAM: Layer 2 -> dw_min:9.8808e-01  dw_max:1.0111e+00 lr:1.0000e-02
2023-04-02 15:00:53,101 ADAM: Layer 3 -> dw_min:9.9572e-01  dw_max:1.0072e+00 lr:1.0000e-02
2023-04-02 15:00:53,119 			Learning rate: weights:   1.000e-02    
2023-04-02 15:00:53,119 			Last test performance: 98.59%
2023-04-02 15:00:53,119 ----------------
2023-04-02 15:00:54,904   7   =>  35   		Training 486 pattern with 98.12% 	Forward time: 	 1.67 sec
2023-04-02 15:00:54,905 			Loss:    7.131e-02    			Backward time: 	 0.11 sec 
2023-04-02 15:00:54,905 ADAM: Layer 0 -> dw_min:9.9767e-01  dw_max:1.0016e+00 lr:1.0000e-02
2023-04-02 15:00:54,905 ADAM: Layer 1 -> dw_min:9.9246e-01  dw_max:1.0086e+00 lr:1.0000e-02
2023-04-02 15:00:54,905 ADAM: Layer 2 -> dw_min:9.8544e-01  dw_max:1.0117e+00 lr:1.0000e-02
2023-04-02 15:00:54,905 ADAM: Layer 3 -> dw_min:9.9332e-01  dw_max:1.0079e+00 lr:1.0000e-02
2023-04-02 15:00:54,944 			Learning rate: weights:   1.000e-02    
2023-04-02 15:00:54,944 			Last test performance: 98.59%
2023-04-02 15:00:54,944 ----------------
2023-04-02 15:00:56,793   7   =>  36   		Training 486 pattern with 99.17% 	Forward time: 	 1.73 sec
2023-04-02 15:00:56,794 			Loss:    2.149e-02    			Backward time: 	 0.11 sec 
2023-04-02 15:00:56,794 ADAM: Layer 0 -> dw_min:9.9787e-01  dw_max:1.0019e+00 lr:1.0000e-02
2023-04-02 15:00:56,794 ADAM: Layer 1 -> dw_min:9.9365e-01  dw_max:1.0079e+00 lr:1.0000e-02
2023-04-02 15:00:56,794 ADAM: Layer 2 -> dw_min:9.8481e-01  dw_max:1.0103e+00 lr:1.0000e-02
2023-04-02 15:00:56,794 ADAM: Layer 3 -> dw_min:9.9395e-01  dw_max:1.0071e+00 lr:1.0000e-02
2023-04-02 15:00:56,850 			Learning rate: weights:   1.000e-02    
2023-04-02 15:00:56,850 			Last test performance: 98.59%
2023-04-02 15:00:56,850 ----------------
2023-04-02 15:00:58,624   7   =>  37   		Training 486 pattern with 98.12% 	Forward time: 	 1.66 sec
2023-04-02 15:00:58,624 			Loss:    5.422e-02    			Backward time: 	 0.11 sec 
2023-04-02 15:00:58,624 ADAM: Layer 0 -> dw_min:9.9683e-01  dw_max:1.0028e+00 lr:1.0000e-02
2023-04-02 15:00:58,624 ADAM: Layer 1 -> dw_min:9.9014e-01  dw_max:1.0089e+00 lr:1.0000e-02
2023-04-02 15:00:58,625 ADAM: Layer 2 -> dw_min:9.8453e-01  dw_max:1.0129e+00 lr:1.0000e-02
2023-04-02 15:00:58,625 ADAM: Layer 3 -> dw_min:9.9456e-01  dw_max:1.0069e+00 lr:1.0000e-02
2023-04-02 15:00:58,640 			Learning rate: weights:   1.000e-02    
2023-04-02 15:00:58,640 			Last test performance: 98.59%
2023-04-02 15:00:58,640 ----------------
2023-04-02 15:01:00,445   7   =>  38   		Training 486 pattern with 97.92% 	Forward time: 	 1.69 sec
2023-04-02 15:01:00,445 			Loss:    7.372e-02    			Backward time: 	 0.11 sec 
2023-04-02 15:01:00,445 ADAM: Layer 0 -> dw_min:9.9646e-01  dw_max:1.0032e+00 lr:1.0000e-02
2023-04-02 15:01:00,445 ADAM: Layer 1 -> dw_min:9.9147e-01  dw_max:1.0075e+00 lr:1.0000e-02
2023-04-02 15:01:00,445 ADAM: Layer 2 -> dw_min:9.8343e-01  dw_max:1.0139e+00 lr:1.0000e-02
2023-04-02 15:01:00,445 ADAM: Layer 3 -> dw_min:9.9421e-01  dw_max:1.0075e+00 lr:1.0000e-02
2023-04-02 15:01:00,461 			Learning rate: weights:   1.000e-02    
2023-04-02 15:01:00,461 			Last test performance: 98.59%
2023-04-02 15:01:00,461 ----------------
2023-04-02 15:01:02,328   7   =>  39   		Training 486 pattern with 98.33% 	Forward time: 	 1.75 sec
2023-04-02 15:01:02,328 			Loss:    4.997e-02    			Backward time: 	 0.11 sec 
2023-04-02 15:01:02,328 ADAM: Layer 0 -> dw_min:9.9676e-01  dw_max:1.0033e+00 lr:1.0000e-02
2023-04-02 15:01:02,328 ADAM: Layer 1 -> dw_min:9.8951e-01  dw_max:1.0077e+00 lr:1.0000e-02
2023-04-02 15:01:02,328 ADAM: Layer 2 -> dw_min:9.8516e-01  dw_max:1.0121e+00 lr:1.0000e-02
2023-04-02 15:01:02,328 ADAM: Layer 3 -> dw_min:9.9461e-01  dw_max:1.0068e+00 lr:1.0000e-02
2023-04-02 15:01:02,403 			Learning rate: weights:   1.000e-02    
2023-04-02 15:01:02,403 			Last test performance: 98.59%
2023-04-02 15:01:02,403 ----------------
2023-04-02 15:01:04,220   7   =>  40   		Training 486 pattern with 98.12% 	Forward time: 	 1.70 sec
2023-04-02 15:01:04,221 			Loss:    5.259e-02    			Backward time: 	 0.11 sec 
2023-04-02 15:01:04,221 ADAM: Layer 0 -> dw_min:9.9686e-01  dw_max:1.0030e+00 lr:1.0000e-02
2023-04-02 15:01:04,221 ADAM: Layer 1 -> dw_min:9.9013e-01  dw_max:1.0068e+00 lr:1.0000e-02
2023-04-02 15:01:04,221 ADAM: Layer 2 -> dw_min:9.8323e-01  dw_max:1.0103e+00 lr:1.0000e-02
2023-04-02 15:01:04,221 ADAM: Layer 3 -> dw_min:9.9484e-01  dw_max:1.0062e+00 lr:1.0000e-02
2023-04-02 15:01:04,277 			Learning rate: weights:   1.000e-02    
2023-04-02 15:01:04,277 			Last test performance: 98.59%
2023-04-02 15:01:04,277 ----------------
2023-04-02 15:01:06,099   7   =>  41   		Training 486 pattern with 96.88% 	Forward time: 	 1.71 sec
2023-04-02 15:01:06,099 			Loss:    7.373e-02    			Backward time: 	 0.11 sec 
2023-04-02 15:01:06,099 ADAM: Layer 0 -> dw_min:9.9678e-01  dw_max:1.0032e+00 lr:1.0000e-02
2023-04-02 15:01:06,100 ADAM: Layer 1 -> dw_min:9.9115e-01  dw_max:1.0118e+00 lr:1.0000e-02
2023-04-02 15:01:06,100 ADAM: Layer 2 -> dw_min:9.8481e-01  dw_max:1.0146e+00 lr:1.0000e-02
2023-04-02 15:01:06,100 ADAM: Layer 3 -> dw_min:9.9348e-01  dw_max:1.0057e+00 lr:1.0000e-02
2023-04-02 15:01:06,171 			Learning rate: weights:   1.000e-02    
2023-04-02 15:01:06,172 			Last test performance: 98.59%
2023-04-02 15:01:06,172 ----------------
2023-04-02 15:01:08,008   7   =>  42   		Training 486 pattern with 98.33% 	Forward time: 	 1.72 sec
2023-04-02 15:01:08,008 			Loss:    6.178e-02    			Backward time: 	 0.11 sec 
2023-04-02 15:01:08,008 ADAM: Layer 0 -> dw_min:9.9702e-01  dw_max:1.0027e+00 lr:1.0000e-02
2023-04-02 15:01:08,008 ADAM: Layer 1 -> dw_min:9.9218e-01  dw_max:1.0103e+00 lr:1.0000e-02
2023-04-02 15:01:08,009 ADAM: Layer 2 -> dw_min:9.8632e-01  dw_max:1.0132e+00 lr:1.0000e-02
2023-04-02 15:01:08,009 ADAM: Layer 3 -> dw_min:9.9389e-01  dw_max:1.0052e+00 lr:1.0000e-02
2023-04-02 15:01:08,031 			Learning rate: weights:   1.000e-02    
2023-04-02 15:01:08,031 			Last test performance: 98.59%
2023-04-02 15:01:08,031 ----------------
2023-04-02 15:01:09,871   7   =>  43   		Training 486 pattern with 98.54% 	Forward time: 	 1.72 sec
2023-04-02 15:01:09,871 			Loss:    4.953e-02    			Backward time: 	 0.11 sec 
2023-04-02 15:01:09,872 ADAM: Layer 0 -> dw_min:9.9735e-01  dw_max:1.0026e+00 lr:1.0000e-02
2023-04-02 15:01:09,872 ADAM: Layer 1 -> dw_min:9.9180e-01  dw_max:1.0096e+00 lr:1.0000e-02
2023-04-02 15:01:09,872 ADAM: Layer 2 -> dw_min:9.8795e-01  dw_max:1.0130e+00 lr:1.0000e-02
2023-04-02 15:01:09,872 ADAM: Layer 3 -> dw_min:9.9444e-01  dw_max:1.0047e+00 lr:1.0000e-02
2023-04-02 15:01:09,940 			Learning rate: weights:   1.000e-02    
2023-04-02 15:01:09,940 			Last test performance: 98.59%
2023-04-02 15:01:09,940 ----------------
2023-04-02 15:01:11,786   7   =>  44   		Training 486 pattern with 97.92% 	Forward time: 	 1.73 sec
2023-04-02 15:01:11,786 			Loss:    7.367e-02    			Backward time: 	 0.11 sec 
2023-04-02 15:01:11,786 ADAM: Layer 0 -> dw_min:9.9748e-01  dw_max:1.0032e+00 lr:1.0000e-02
2023-04-02 15:01:11,786 ADAM: Layer 1 -> dw_min:9.8978e-01  dw_max:1.0076e+00 lr:1.0000e-02
2023-04-02 15:01:11,786 ADAM: Layer 2 -> dw_min:9.8752e-01  dw_max:1.0125e+00 lr:1.0000e-02
2023-04-02 15:01:11,786 ADAM: Layer 3 -> dw_min:9.9514e-01  dw_max:1.0042e+00 lr:1.0000e-02
2023-04-02 15:01:11,828 			Learning rate: weights:   1.000e-02    
2023-04-02 15:01:11,828 			Last test performance: 98.59%
2023-04-02 15:01:11,828 ----------------
2023-04-02 15:01:13,643   7   =>  45   		Training 486 pattern with 99.17% 	Forward time: 	 1.70 sec
2023-04-02 15:01:13,643 			Loss:    1.786e-02    			Backward time: 	 0.11 sec 
2023-04-02 15:01:13,644 ADAM: Layer 0 -> dw_min:9.9778e-01  dw_max:1.0030e+00 lr:1.0000e-02
2023-04-02 15:01:13,644 ADAM: Layer 1 -> dw_min:9.9082e-01  dw_max:1.0069e+00 lr:1.0000e-02
2023-04-02 15:01:13,644 ADAM: Layer 2 -> dw_min:9.8872e-01  dw_max:1.0117e+00 lr:1.0000e-02
2023-04-02 15:01:13,644 ADAM: Layer 3 -> dw_min:9.8983e-01  dw_max:1.0086e+00 lr:1.0000e-02
2023-04-02 15:01:13,725 			Learning rate: weights:   1.000e-02    
2023-04-02 15:01:13,725 			Last test performance: 98.59%
2023-04-02 15:01:13,725 ----------------
2023-04-02 15:01:15,553   7   =>  46   		Training 486 pattern with 96.46% 	Forward time: 	 1.71 sec
2023-04-02 15:01:15,553 			Loss:    9.695e-02    			Backward time: 	 0.11 sec 
2023-04-02 15:01:15,553 ADAM: Layer 0 -> dw_min:9.9818e-01  dw_max:1.0022e+00 lr:1.0000e-02
2023-04-02 15:01:15,553 ADAM: Layer 1 -> dw_min:9.9125e-01  dw_max:1.0075e+00 lr:1.0000e-02
2023-04-02 15:01:15,553 ADAM: Layer 2 -> dw_min:9.8630e-01  dw_max:1.0117e+00 lr:1.0000e-02
2023-04-02 15:01:15,553 ADAM: Layer 3 -> dw_min:9.8610e-01  dw_max:1.0125e+00 lr:1.0000e-02
2023-04-02 15:01:15,569 			Learning rate: weights:   1.000e-02    
2023-04-02 15:01:15,569 			Last test performance: 98.59%
2023-04-02 15:01:15,569 ----------------
2023-04-02 15:01:17,383   7   =>  47   		Training 486 pattern with 98.12% 	Forward time: 	 1.70 sec
2023-04-02 15:01:17,383 			Loss:    3.939e-02    			Backward time: 	 0.11 sec 
2023-04-02 15:01:17,383 ADAM: Layer 0 -> dw_min:9.9822e-01  dw_max:1.0019e+00 lr:1.0000e-02
2023-04-02 15:01:17,383 ADAM: Layer 1 -> dw_min:9.9215e-01  dw_max:1.0072e+00 lr:1.0000e-02
2023-04-02 15:01:17,383 ADAM: Layer 2 -> dw_min:9.8623e-01  dw_max:1.0116e+00 lr:1.0000e-02
2023-04-02 15:01:17,384 ADAM: Layer 3 -> dw_min:9.8498e-01  dw_max:1.0139e+00 lr:1.0000e-02
2023-04-02 15:01:17,482 			Learning rate: weights:   1.000e-02    
2023-04-02 15:01:17,482 			Last test performance: 98.59%
2023-04-02 15:01:17,482 ----------------
2023-04-02 15:01:19,305   7   =>  48   		Training 486 pattern with 98.75% 	Forward time: 	 1.71 sec
2023-04-02 15:01:19,305 			Loss:    2.958e-02    			Backward time: 	 0.11 sec 
2023-04-02 15:01:19,305 ADAM: Layer 0 -> dw_min:9.9828e-01  dw_max:1.0021e+00 lr:1.0000e-02
2023-04-02 15:01:19,305 ADAM: Layer 1 -> dw_min:9.9265e-01  dw_max:1.0069e+00 lr:1.0000e-02
2023-04-02 15:01:19,305 ADAM: Layer 2 -> dw_min:9.8759e-01  dw_max:1.0114e+00 lr:1.0000e-02
2023-04-02 15:01:19,305 ADAM: Layer 3 -> dw_min:9.8647e-01  dw_max:1.0125e+00 lr:1.0000e-02
2023-04-02 15:01:19,419 			Learning rate: weights:   1.000e-02    
2023-04-02 15:01:19,419 			Last test performance: 98.59%
2023-04-02 15:01:19,419 ----------------
2023-04-02 15:01:21,244   7   =>  49   		Training 486 pattern with 98.12% 	Forward time: 	 1.71 sec
2023-04-02 15:01:21,244 			Loss:    4.282e-02    			Backward time: 	 0.11 sec 
2023-04-02 15:01:21,244 ADAM: Layer 0 -> dw_min:9.9859e-01  dw_max:1.0015e+00 lr:1.0000e-02
2023-04-02 15:01:21,245 ADAM: Layer 1 -> dw_min:9.9311e-01  dw_max:1.0090e+00 lr:1.0000e-02
2023-04-02 15:01:21,245 ADAM: Layer 2 -> dw_min:9.8882e-01  dw_max:1.0124e+00 lr:1.0000e-02
2023-04-02 15:01:21,245 ADAM: Layer 3 -> dw_min:9.8779e-01  dw_max:1.0113e+00 lr:1.0000e-02
2023-04-02 15:01:21,303 			Learning rate: weights:   1.000e-02    
2023-04-02 15:01:21,303 			Last test performance: 98.59%
2023-04-02 15:01:21,303 ----------------
2023-04-02 15:01:23,117   7   =>  50   		Training 486 pattern with 97.92% 	Forward time: 	 1.70 sec
2023-04-02 15:01:23,117 			Loss:    8.103e-02    			Backward time: 	 0.11 sec 
2023-04-02 15:01:23,117 ADAM: Layer 0 -> dw_min:9.9836e-01  dw_max:1.0018e+00 lr:1.0000e-02
2023-04-02 15:01:23,117 ADAM: Layer 1 -> dw_min:9.8927e-01  dw_max:1.0087e+00 lr:1.0000e-02
2023-04-02 15:01:23,117 ADAM: Layer 2 -> dw_min:9.8773e-01  dw_max:1.0108e+00 lr:1.0000e-02
2023-04-02 15:01:23,118 ADAM: Layer 3 -> dw_min:9.8906e-01  dw_max:1.0101e+00 lr:1.0000e-02
2023-04-02 15:01:23,206 			Learning rate: weights:   1.000e-02    
2023-04-02 15:01:23,206 			Last test performance: 98.59%
2023-04-02 15:01:23,206 ----------------
2023-04-02 15:01:24,975   7   =>  51   		Training 486 pattern with 98.96% 	Forward time: 	 1.66 sec
2023-04-02 15:01:24,975 			Loss:    4.379e-02    			Backward time: 	 0.11 sec 
2023-04-02 15:01:24,975 ADAM: Layer 0 -> dw_min:9.9825e-01  dw_max:1.0016e+00 lr:1.0000e-02
2023-04-02 15:01:24,975 ADAM: Layer 1 -> dw_min:9.9028e-01  dw_max:1.0078e+00 lr:1.0000e-02
2023-04-02 15:01:24,975 ADAM: Layer 2 -> dw_min:9.8742e-01  dw_max:1.0109e+00 lr:1.0000e-02
2023-04-02 15:01:24,975 ADAM: Layer 3 -> dw_min:9.8988e-01  dw_max:1.0077e+00 lr:1.0000e-02
2023-04-02 15:01:24,990 			Learning rate: weights:   1.000e-02    
2023-04-02 15:01:24,991 			Last test performance: 98.59%
2023-04-02 15:01:24,991 ----------------
2023-04-02 15:01:26,806   7   =>  52   		Training 486 pattern with 99.38% 	Forward time: 	 1.70 sec
2023-04-02 15:01:26,806 			Loss:    2.897e-02    			Backward time: 	 0.11 sec 
2023-04-02 15:01:26,807 ADAM: Layer 0 -> dw_min:9.9818e-01  dw_max:1.0016e+00 lr:1.0000e-02
2023-04-02 15:01:26,807 ADAM: Layer 1 -> dw_min:9.9173e-01  dw_max:1.0088e+00 lr:1.0000e-02
2023-04-02 15:01:26,807 ADAM: Layer 2 -> dw_min:9.8568e-01  dw_max:1.0106e+00 lr:1.0000e-02
2023-04-02 15:01:26,807 ADAM: Layer 3 -> dw_min:9.9462e-01  dw_max:1.0081e+00 lr:1.0000e-02
2023-04-02 15:01:26,900 			Learning rate: weights:   1.000e-02    
2023-04-02 15:01:26,900 			Last test performance: 98.59%
2023-04-02 15:01:26,900 ----------------
2023-04-02 15:01:28,771   7   =>  53   		Training 486 pattern with 98.33% 	Forward time: 	 1.76 sec
2023-04-02 15:01:28,772 			Loss:    4.718e-02    			Backward time: 	 0.11 sec 
2023-04-02 15:01:28,772 ADAM: Layer 0 -> dw_min:9.9826e-01  dw_max:1.0021e+00 lr:1.0000e-02
2023-04-02 15:01:28,772 ADAM: Layer 1 -> dw_min:9.9245e-01  dw_max:1.0094e+00 lr:1.0000e-02
2023-04-02 15:01:28,772 ADAM: Layer 2 -> dw_min:9.8725e-01  dw_max:1.0114e+00 lr:1.0000e-02
2023-04-02 15:01:28,772 ADAM: Layer 3 -> dw_min:9.9480e-01  dw_max:1.0073e+00 lr:1.0000e-02
2023-04-02 15:01:28,787 			Learning rate: weights:   1.000e-02    
2023-04-02 15:01:28,787 			Last test performance: 98.59%
2023-04-02 15:01:28,787 ----------------
2023-04-02 15:01:30,578   7   =>  54   		Training 486 pattern with 97.71% 	Forward time: 	 1.68 sec
2023-04-02 15:01:30,578 			Loss:    5.905e-02    			Backward time: 	 0.11 sec 
2023-04-02 15:01:30,579 ADAM: Layer 0 -> dw_min:9.9863e-01  dw_max:1.0020e+00 lr:1.0000e-02
2023-04-02 15:01:30,579 ADAM: Layer 1 -> dw_min:9.9142e-01  dw_max:1.0108e+00 lr:1.0000e-02
2023-04-02 15:01:30,579 ADAM: Layer 2 -> dw_min:9.8555e-01  dw_max:1.0149e+00 lr:1.0000e-02
2023-04-02 15:01:30,579 ADAM: Layer 3 -> dw_min:9.9561e-01  dw_max:1.0065e+00 lr:1.0000e-02
2023-04-02 15:01:30,640 			Learning rate: weights:   1.000e-02    
2023-04-02 15:01:30,640 			Last test performance: 98.59%
2023-04-02 15:01:30,640 ----------------
2023-04-02 15:01:32,454   7   =>  55   		Training 486 pattern with 98.33% 	Forward time: 	 1.70 sec
2023-04-02 15:01:32,454 			Loss:    4.971e-02    			Backward time: 	 0.11 sec 
2023-04-02 15:01:32,454 ADAM: Layer 0 -> dw_min:9.9868e-01  dw_max:1.0017e+00 lr:1.0000e-02
2023-04-02 15:01:32,454 ADAM: Layer 1 -> dw_min:9.9201e-01  dw_max:1.0103e+00 lr:1.0000e-02
2023-04-02 15:01:32,454 ADAM: Layer 2 -> dw_min:9.8691e-01  dw_max:1.0136e+00 lr:1.0000e-02
2023-04-02 15:01:32,454 ADAM: Layer 3 -> dw_min:9.9415e-01  dw_max:1.0107e+00 lr:1.0000e-02
2023-04-02 15:01:32,555 			Learning rate: weights:   1.000e-02    
2023-04-02 15:01:32,555 			Last test performance: 98.59%
2023-04-02 15:01:32,555 ----------------
2023-04-02 15:01:34,358   7   =>  56   		Training 486 pattern with 98.54% 	Forward time: 	 1.69 sec
2023-04-02 15:01:34,358 			Loss:    4.823e-02    			Backward time: 	 0.11 sec 
2023-04-02 15:01:34,358 ADAM: Layer 0 -> dw_min:9.9821e-01  dw_max:1.0015e+00 lr:1.0000e-02
2023-04-02 15:01:34,358 ADAM: Layer 1 -> dw_min:9.9180e-01  dw_max:1.0090e+00 lr:1.0000e-02
2023-04-02 15:01:34,358 ADAM: Layer 2 -> dw_min:9.8761e-01  dw_max:1.0125e+00 lr:1.0000e-02
2023-04-02 15:01:34,359 ADAM: Layer 3 -> dw_min:9.9472e-01  dw_max:1.0102e+00 lr:1.0000e-02
2023-04-02 15:01:34,375 			Learning rate: weights:   1.000e-02    
2023-04-02 15:01:34,375 			Last test performance: 98.59%
2023-04-02 15:01:34,375 ----------------
2023-04-02 15:01:36,236   7   =>  57   		Training 486 pattern with 97.29% 	Forward time: 	 1.74 sec
2023-04-02 15:01:36,236 			Loss:    6.856e-02    			Backward time: 	 0.11 sec 
2023-04-02 15:01:36,236 ADAM: Layer 0 -> dw_min:9.9796e-01  dw_max:1.0014e+00 lr:1.0000e-02
2023-04-02 15:01:36,236 ADAM: Layer 1 -> dw_min:9.9133e-01  dw_max:1.0079e+00 lr:1.0000e-02
2023-04-02 15:01:36,236 ADAM: Layer 2 -> dw_min:9.8746e-01  dw_max:1.0112e+00 lr:1.0000e-02
2023-04-02 15:01:36,237 ADAM: Layer 3 -> dw_min:9.9507e-01  dw_max:1.0092e+00 lr:1.0000e-02
2023-04-02 15:01:36,251 			Learning rate: weights:   1.000e-02    
2023-04-02 15:01:36,251 			Last test performance: 98.59%
2023-04-02 15:01:36,251 ----------------
2023-04-02 15:01:38,056   7   =>  58   		Training 486 pattern with 98.12% 	Forward time: 	 1.69 sec
2023-04-02 15:01:38,056 			Loss:    5.386e-02    			Backward time: 	 0.11 sec 
2023-04-02 15:01:38,056 ADAM: Layer 0 -> dw_min:9.9710e-01  dw_max:1.0017e+00 lr:1.0000e-02
2023-04-02 15:01:38,056 ADAM: Layer 1 -> dw_min:9.8861e-01  dw_max:1.0093e+00 lr:1.0000e-02
2023-04-02 15:01:38,056 ADAM: Layer 2 -> dw_min:9.8723e-01  dw_max:1.0118e+00 lr:1.0000e-02
2023-04-02 15:01:38,056 ADAM: Layer 3 -> dw_min:9.9556e-01  dw_max:1.0083e+00 lr:1.0000e-02
2023-04-02 15:01:38,179 			Learning rate: weights:   1.000e-02    
2023-04-02 15:01:38,179 			Last test performance: 98.59%
2023-04-02 15:01:38,179 ----------------
2023-04-02 15:01:40,031   7   =>  59   		Training 486 pattern with 98.54% 	Forward time: 	 1.74 sec
2023-04-02 15:01:40,031 			Loss:    5.301e-02    			Backward time: 	 0.11 sec 
2023-04-02 15:01:40,031 ADAM: Layer 0 -> dw_min:9.9749e-01  dw_max:1.0017e+00 lr:1.0000e-02
2023-04-02 15:01:40,031 ADAM: Layer 1 -> dw_min:9.8952e-01  dw_max:1.0096e+00 lr:1.0000e-02
2023-04-02 15:01:40,031 ADAM: Layer 2 -> dw_min:9.8785e-01  dw_max:1.0123e+00 lr:1.0000e-02
2023-04-02 15:01:40,032 ADAM: Layer 3 -> dw_min:9.9542e-01  dw_max:1.0075e+00 lr:1.0000e-02
2023-04-02 15:01:40,074 			Learning rate: weights:   1.000e-02    
2023-04-02 15:01:40,074 			Last test performance: 98.59%
2023-04-02 15:01:40,074 ----------------
2023-04-02 15:01:41,899   7   =>  60   		Training 486 pattern with 98.96% 	Forward time: 	 1.71 sec
2023-04-02 15:01:41,899 			Loss:    3.116e-02    			Backward time: 	 0.11 sec 
2023-04-02 15:01:41,899 ADAM: Layer 0 -> dw_min:9.9773e-01  dw_max:1.0016e+00 lr:1.0000e-02
2023-04-02 15:01:41,900 ADAM: Layer 1 -> dw_min:9.8963e-01  dw_max:1.0092e+00 lr:1.0000e-02
2023-04-02 15:01:41,900 ADAM: Layer 2 -> dw_min:9.8677e-01  dw_max:1.0111e+00 lr:1.0000e-02
2023-04-02 15:01:41,900 ADAM: Layer 3 -> dw_min:9.9340e-01  dw_max:1.0068e+00 lr:1.0000e-02
2023-04-02 15:01:41,971 			Learning rate: weights:   1.000e-02    
2023-04-02 15:01:41,971 			Last test performance: 98.59%
2023-04-02 15:01:41,971 ----------------
2023-04-02 15:01:43,786   7   =>  61   		Training 486 pattern with 98.75% 	Forward time: 	 1.70 sec
2023-04-02 15:01:43,786 			Loss:    3.555e-02    			Backward time: 	 0.11 sec 
2023-04-02 15:01:43,787 ADAM: Layer 0 -> dw_min:9.9785e-01  dw_max:1.0018e+00 lr:1.0000e-02
2023-04-02 15:01:43,787 ADAM: Layer 1 -> dw_min:9.9081e-01  dw_max:1.0082e+00 lr:1.0000e-02
2023-04-02 15:01:43,787 ADAM: Layer 2 -> dw_min:9.8697e-01  dw_max:1.0120e+00 lr:1.0000e-02
2023-04-02 15:01:43,787 ADAM: Layer 3 -> dw_min:9.9408e-01  dw_max:1.0061e+00 lr:1.0000e-02
2023-04-02 15:01:43,908 			Learning rate: weights:   1.000e-02    
2023-04-02 15:01:43,908 			Last test performance: 98.59%
2023-04-02 15:01:43,908 ----------------
2023-04-02 15:01:45,708   7   =>  62   		Training 486 pattern with 98.54% 	Forward time: 	 1.68 sec
2023-04-02 15:01:45,708 			Loss:    3.259e-02    			Backward time: 	 0.11 sec 
2023-04-02 15:01:45,708 ADAM: Layer 0 -> dw_min:9.9806e-01  dw_max:1.0020e+00 lr:1.0000e-02
2023-04-02 15:01:45,708 ADAM: Layer 1 -> dw_min:9.9093e-01  dw_max:1.0071e+00 lr:1.0000e-02
2023-04-02 15:01:45,708 ADAM: Layer 2 -> dw_min:9.8696e-01  dw_max:1.0110e+00 lr:1.0000e-02
2023-04-02 15:01:45,708 ADAM: Layer 3 -> dw_min:9.9466e-01  dw_max:1.0055e+00 lr:1.0000e-02
2023-04-02 15:01:45,800 			Learning rate: weights:   1.000e-02    
2023-04-02 15:01:45,800 			Last test performance: 98.59%
2023-04-02 15:01:45,800 ----------------
2023-04-02 15:01:47,639   7   =>  63   		Training 486 pattern with 98.75% 	Forward time: 	 1.72 sec
2023-04-02 15:01:47,639 			Loss:    2.303e-02    			Backward time: 	 0.11 sec 
2023-04-02 15:01:47,639 ADAM: Layer 0 -> dw_min:9.9825e-01  dw_max:1.0017e+00 lr:1.0000e-02
2023-04-02 15:01:47,639 ADAM: Layer 1 -> dw_min:9.9204e-01  dw_max:1.0077e+00 lr:1.0000e-02
2023-04-02 15:01:47,639 ADAM: Layer 2 -> dw_min:9.8647e-01  dw_max:1.0099e+00 lr:1.0000e-02
2023-04-02 15:01:47,640 ADAM: Layer 3 -> dw_min:9.9518e-01  dw_max:1.0050e+00 lr:1.0000e-02
2023-04-02 15:01:47,655 			Learning rate: weights:   1.000e-02    
2023-04-02 15:01:47,655 			Last test performance: 98.59%
2023-04-02 15:01:47,655 ----------------
2023-04-02 15:01:49,452   7   =>  64   		Training 486 pattern with 99.17% 	Forward time: 	 1.68 sec
2023-04-02 15:01:49,452 			Loss:    2.075e-02    			Backward time: 	 0.11 sec 
2023-04-02 15:01:49,452 ADAM: Layer 0 -> dw_min:9.9841e-01  dw_max:1.0015e+00 lr:1.0000e-02
2023-04-02 15:01:49,452 ADAM: Layer 1 -> dw_min:9.8668e-01  dw_max:1.0074e+00 lr:1.0000e-02
2023-04-02 15:01:49,453 ADAM: Layer 2 -> dw_min:9.8460e-01  dw_max:1.0097e+00 lr:1.0000e-02
2023-04-02 15:01:49,453 ADAM: Layer 3 -> dw_min:9.9495e-01  dw_max:1.0068e+00 lr:1.0000e-02
2023-04-02 15:01:49,511 			Learning rate: weights:   1.000e-02    
2023-04-02 15:01:49,511 			Last test performance: 98.59%
2023-04-02 15:01:49,511 ----------------
2023-04-02 15:01:51,352   7   =>  65   		Training 486 pattern with 98.33% 	Forward time: 	 1.72 sec
2023-04-02 15:01:51,352 			Loss:    4.444e-02    			Backward time: 	 0.11 sec 
2023-04-02 15:01:51,352 ADAM: Layer 0 -> dw_min:9.9867e-01  dw_max:1.0014e+00 lr:1.0000e-02
2023-04-02 15:01:51,352 ADAM: Layer 1 -> dw_min:9.8768e-01  dw_max:1.0062e+00 lr:1.0000e-02
2023-04-02 15:01:51,353 ADAM: Layer 2 -> dw_min:9.8438e-01  dw_max:1.0117e+00 lr:1.0000e-02
2023-04-02 15:01:51,353 ADAM: Layer 3 -> dw_min:9.9303e-01  dw_max:1.0070e+00 lr:1.0000e-02
2023-04-02 15:01:51,447 			Learning rate: weights:   1.000e-02    
2023-04-02 15:01:51,447 			Last test performance: 98.59%
2023-04-02 15:01:51,447 ----------------
2023-04-02 15:01:53,312   7   =>  66   		Training 486 pattern with 98.12% 	Forward time: 	 1.75 sec
2023-04-02 15:01:53,313 			Loss:    4.867e-02    			Backward time: 	 0.11 sec 
2023-04-02 15:01:53,313 ADAM: Layer 0 -> dw_min:9.9864e-01  dw_max:1.0013e+00 lr:1.0000e-02
2023-04-02 15:01:53,313 ADAM: Layer 1 -> dw_min:9.8886e-01  dw_max:1.0065e+00 lr:1.0000e-02
2023-04-02 15:01:53,313 ADAM: Layer 2 -> dw_min:9.8593e-01  dw_max:1.0106e+00 lr:1.0000e-02
2023-04-02 15:01:53,313 ADAM: Layer 3 -> dw_min:9.9372e-01  dw_max:1.0063e+00 lr:1.0000e-02
2023-04-02 15:01:53,353 			Learning rate: weights:   1.000e-02    
2023-04-02 15:01:53,353 			Last test performance: 98.59%
2023-04-02 15:01:53,353 ----------------
2023-04-02 15:01:55,164   7   =>  67   		Training 486 pattern with 98.33% 	Forward time: 	 1.70 sec
2023-04-02 15:01:55,164 			Loss:    4.728e-02    			Backward time: 	 0.11 sec 
2023-04-02 15:01:55,164 ADAM: Layer 0 -> dw_min:9.9867e-01  dw_max:1.0014e+00 lr:1.0000e-02
2023-04-02 15:01:55,164 ADAM: Layer 1 -> dw_min:9.8888e-01  dw_max:1.0069e+00 lr:1.0000e-02
2023-04-02 15:01:55,165 ADAM: Layer 2 -> dw_min:9.8657e-01  dw_max:1.0125e+00 lr:1.0000e-02
2023-04-02 15:01:55,165 ADAM: Layer 3 -> dw_min:9.9434e-01  dw_max:1.0057e+00 lr:1.0000e-02
2023-04-02 15:01:55,194 			Learning rate: weights:   1.000e-02    
2023-04-02 15:01:55,194 			Last test performance: 98.59%
2023-04-02 15:01:55,194 ----------------
2023-04-02 15:01:57,021   7   =>  68   		Training 486 pattern with 98.12% 	Forward time: 	 1.71 sec
2023-04-02 15:01:57,021 			Loss:    3.001e-02    			Backward time: 	 0.11 sec 
2023-04-02 15:01:57,022 ADAM: Layer 0 -> dw_min:9.9884e-01  dw_max:1.0017e+00 lr:1.0000e-02
2023-04-02 15:01:57,022 ADAM: Layer 1 -> dw_min:9.9027e-01  dw_max:1.0076e+00 lr:1.0000e-02
2023-04-02 15:01:57,022 ADAM: Layer 2 -> dw_min:9.8783e-01  dw_max:1.0113e+00 lr:1.0000e-02
2023-04-02 15:01:57,022 ADAM: Layer 3 -> dw_min:9.9491e-01  dw_max:1.0058e+00 lr:1.0000e-02
2023-04-02 15:01:57,094 			Learning rate: weights:   1.000e-02    
2023-04-02 15:01:57,094 			Last test performance: 98.59%
2023-04-02 15:01:57,094 ----------------
2023-04-02 15:01:58,898   7   =>  69   		Training 486 pattern with 99.17% 	Forward time: 	 1.69 sec
2023-04-02 15:01:58,899 			Loss:    3.633e-02    			Backward time: 	 0.11 sec 
2023-04-02 15:01:58,899 ADAM: Layer 0 -> dw_min:9.9886e-01  dw_max:1.0016e+00 lr:1.0000e-02
2023-04-02 15:01:58,899 ADAM: Layer 1 -> dw_min:9.9062e-01  dw_max:1.0069e+00 lr:1.0000e-02
2023-04-02 15:01:58,899 ADAM: Layer 2 -> dw_min:9.8812e-01  dw_max:1.0101e+00 lr:1.0000e-02
2023-04-02 15:01:58,899 ADAM: Layer 3 -> dw_min:9.9542e-01  dw_max:1.0052e+00 lr:1.0000e-02
2023-04-02 15:01:58,971 			Learning rate: weights:   1.000e-02    
2023-04-02 15:01:58,971 			Last test performance: 98.59%
2023-04-02 15:01:58,971 ----------------
2023-04-02 15:02:00,776   7   =>  70   		Training 486 pattern with 97.92% 	Forward time: 	 1.69 sec
2023-04-02 15:02:00,776 			Loss:    5.150e-02    			Backward time: 	 0.11 sec 
2023-04-02 15:02:00,777 ADAM: Layer 0 -> dw_min:9.9823e-01  dw_max:1.0019e+00 lr:1.0000e-02
2023-04-02 15:02:00,777 ADAM: Layer 1 -> dw_min:9.8758e-01  dw_max:1.0079e+00 lr:1.0000e-02
2023-04-02 15:02:00,777 ADAM: Layer 2 -> dw_min:9.8669e-01  dw_max:1.0127e+00 lr:1.0000e-02
2023-04-02 15:02:00,777 ADAM: Layer 3 -> dw_min:9.9531e-01  dw_max:1.0052e+00 lr:1.0000e-02
2023-04-02 15:02:00,794 			Learning rate: weights:   1.000e-02    
2023-04-02 15:02:00,794 			Last test performance: 98.59%
2023-04-02 15:02:00,794 ----------------
2023-04-02 15:02:02,595   7   =>  71   		Training 486 pattern with 97.50% 	Forward time: 	 1.69 sec
2023-04-02 15:02:02,595 			Loss:    8.373e-02    			Backward time: 	 0.11 sec 
2023-04-02 15:02:02,596 ADAM: Layer 0 -> dw_min:9.9805e-01  dw_max:1.0015e+00 lr:1.0000e-02
2023-04-02 15:02:02,596 ADAM: Layer 1 -> dw_min:9.8892e-01  dw_max:1.0077e+00 lr:1.0000e-02
2023-04-02 15:02:02,596 ADAM: Layer 2 -> dw_min:9.8804e-01  dw_max:1.0115e+00 lr:1.0000e-02
2023-04-02 15:02:02,596 ADAM: Layer 3 -> dw_min:9.9513e-01  dw_max:1.0055e+00 lr:1.0000e-02
2023-04-02 15:02:02,687 			Learning rate: weights:   1.000e-02    
2023-04-02 15:02:02,687 			Last test performance: 98.59%
2023-04-02 15:02:02,687 ----------------
2023-04-02 15:02:04,485   7   =>  72   		Training 486 pattern with 97.29% 	Forward time: 	 1.68 sec
2023-04-02 15:02:04,485 			Loss:    7.038e-02    			Backward time: 	 0.11 sec 
2023-04-02 15:02:04,486 ADAM: Layer 0 -> dw_min:9.9812e-01  dw_max:1.0018e+00 lr:1.0000e-02
2023-04-02 15:02:04,486 ADAM: Layer 1 -> dw_min:9.8993e-01  dw_max:1.0071e+00 lr:1.0000e-02
2023-04-02 15:02:04,486 ADAM: Layer 2 -> dw_min:9.8828e-01  dw_max:1.0117e+00 lr:1.0000e-02
2023-04-02 15:02:04,486 ADAM: Layer 3 -> dw_min:9.9549e-01  dw_max:1.0050e+00 lr:1.0000e-02
2023-04-02 15:02:04,501 			Learning rate: weights:   1.000e-02    
2023-04-02 15:02:04,501 			Last test performance: 98.59%
2023-04-02 15:02:04,501 ----------------
2023-04-02 15:02:06,365   7   =>  73   		Training 486 pattern with 98.12% 	Forward time: 	 1.75 sec
2023-04-02 15:02:06,365 			Loss:    5.700e-02    			Backward time: 	 0.11 sec 
2023-04-02 15:02:06,365 ADAM: Layer 0 -> dw_min:9.9819e-01  dw_max:1.0017e+00 lr:1.0000e-02
2023-04-02 15:02:06,366 ADAM: Layer 1 -> dw_min:9.9083e-01  dw_max:1.0106e+00 lr:1.0000e-02
2023-04-02 15:02:06,366 ADAM: Layer 2 -> dw_min:9.8655e-01  dw_max:1.0125e+00 lr:1.0000e-02
2023-04-02 15:02:06,366 ADAM: Layer 3 -> dw_min:9.9623e-01  dw_max:1.0053e+00 lr:1.0000e-02
2023-04-02 15:02:06,407 			Learning rate: weights:   1.000e-02    
2023-04-02 15:02:06,407 			Last test performance: 98.59%
2023-04-02 15:02:06,407 ----------------
2023-04-02 15:02:08,210   7   =>  74   		Training 486 pattern with 98.54% 	Forward time: 	 1.69 sec
2023-04-02 15:02:08,211 			Loss:    6.202e-02    			Backward time: 	 0.11 sec 
2023-04-02 15:02:08,211 ADAM: Layer 0 -> dw_min:9.9854e-01  dw_max:1.0014e+00 lr:1.0000e-02
2023-04-02 15:02:08,211 ADAM: Layer 1 -> dw_min:9.9106e-01  dw_max:1.0094e+00 lr:1.0000e-02
2023-04-02 15:02:08,211 ADAM: Layer 2 -> dw_min:9.8798e-01  dw_max:1.0113e+00 lr:1.0000e-02
2023-04-02 15:02:08,211 ADAM: Layer 3 -> dw_min:9.9620e-01  dw_max:1.0041e+00 lr:1.0000e-02
2023-04-02 15:02:08,283 			Learning rate: weights:   1.000e-02    
2023-04-02 15:02:08,283 			Last test performance: 98.59%
2023-04-02 15:02:08,283 ----------------
2023-04-02 15:02:10,083   7   =>  75   		Training 486 pattern with 99.58% 	Forward time: 	 1.68 sec
2023-04-02 15:02:10,083 			Loss:    3.396e-02    			Backward time: 	 0.11 sec 
2023-04-02 15:02:10,084 ADAM: Layer 0 -> dw_min:9.9832e-01  dw_max:1.0012e+00 lr:1.0000e-02
2023-04-02 15:02:10,084 ADAM: Layer 1 -> dw_min:9.9192e-01  dw_max:1.0083e+00 lr:1.0000e-02
2023-04-02 15:02:10,084 ADAM: Layer 2 -> dw_min:9.8784e-01  dw_max:1.0105e+00 lr:1.0000e-02
2023-04-02 15:02:10,084 ADAM: Layer 3 -> dw_min:9.9713e-01  dw_max:1.0065e+00 lr:1.0000e-02
2023-04-02 15:02:10,144 			Learning rate: weights:   1.000e-02    
2023-04-02 15:02:10,144 			Last test performance: 98.59%
2023-04-02 15:02:10,144 ----------------
2023-04-02 15:02:11,987   7   =>  76   		Training 486 pattern with 98.96% 	Forward time: 	 1.73 sec
2023-04-02 15:02:11,987 			Loss:    5.255e-02    			Backward time: 	 0.11 sec 
2023-04-02 15:02:11,988 ADAM: Layer 0 -> dw_min:9.9836e-01  dw_max:1.0013e+00 lr:1.0000e-02
2023-04-02 15:02:11,988 ADAM: Layer 1 -> dw_min:9.9179e-01  dw_max:1.0088e+00 lr:1.0000e-02
2023-04-02 15:02:11,988 ADAM: Layer 2 -> dw_min:9.8842e-01  dw_max:1.0121e+00 lr:1.0000e-02
2023-04-02 15:02:11,988 ADAM: Layer 3 -> dw_min:9.9191e-01  dw_max:1.0061e+00 lr:1.0000e-02
2023-04-02 15:02:12,078 			Learning rate: weights:   1.000e-02    
2023-04-02 15:02:12,078 			Last test performance: 98.59%
2023-04-02 15:02:12,078 ----------------
2023-04-02 15:02:13,889   7   =>  77   		Training 486 pattern with 99.58% 	Forward time: 	 1.70 sec
2023-04-02 15:02:13,890 			Loss:    1.888e-02    			Backward time: 	 0.11 sec 
2023-04-02 15:02:13,890 ADAM: Layer 0 -> dw_min:9.9815e-01  dw_max:1.0014e+00 lr:1.0000e-02
2023-04-02 15:02:13,890 ADAM: Layer 1 -> dw_min:9.9122e-01  dw_max:1.0109e+00 lr:1.0000e-02
2023-04-02 15:02:13,891 ADAM: Layer 2 -> dw_min:9.8785e-01  dw_max:1.0116e+00 lr:1.0000e-02
2023-04-02 15:02:13,891 ADAM: Layer 3 -> dw_min:9.9272e-01  dw_max:1.0054e+00 lr:1.0000e-02
2023-04-02 15:02:13,964 			Learning rate: weights:   1.000e-02    
2023-04-02 15:02:13,964 			Last test performance: 98.59%
2023-04-02 15:02:13,964 ----------------
2023-04-02 15:02:15,785   7   =>  78   		Training 486 pattern with 98.54% 	Forward time: 	 1.71 sec
2023-04-02 15:02:15,786 			Loss:    5.114e-02    			Backward time: 	 0.11 sec 
2023-04-02 15:02:15,786 ADAM: Layer 0 -> dw_min:9.9796e-01  dw_max:1.0014e+00 lr:1.0000e-02
2023-04-02 15:02:15,786 ADAM: Layer 1 -> dw_min:9.9104e-01  dw_max:1.0095e+00 lr:1.0000e-02
2023-04-02 15:02:15,786 ADAM: Layer 2 -> dw_min:9.8840e-01  dw_max:1.0118e+00 lr:1.0000e-02
2023-04-02 15:02:15,787 ADAM: Layer 3 -> dw_min:9.9340e-01  dw_max:1.0068e+00 lr:1.0000e-02
2023-04-02 15:02:15,842 			Learning rate: weights:   1.000e-02    
2023-04-02 15:02:15,842 			Last test performance: 98.59%
2023-04-02 15:02:15,842 ----------------
2023-04-02 15:02:17,646   7   =>  79   		Training 486 pattern with 98.33% 	Forward time: 	 1.69 sec
2023-04-02 15:02:17,646 			Loss:    4.136e-02    			Backward time: 	 0.11 sec 
2023-04-02 15:02:17,646 ADAM: Layer 0 -> dw_min:9.9827e-01  dw_max:1.0018e+00 lr:1.0000e-02
2023-04-02 15:02:17,646 ADAM: Layer 1 -> dw_min:9.9064e-01  dw_max:1.0098e+00 lr:1.0000e-02
2023-04-02 15:02:17,646 ADAM: Layer 2 -> dw_min:9.8778e-01  dw_max:1.0146e+00 lr:1.0000e-02
2023-04-02 15:02:17,646 ADAM: Layer 3 -> dw_min:9.9405e-01  dw_max:1.0061e+00 lr:1.0000e-02
2023-04-02 15:02:17,662 			Learning rate: weights:   1.000e-02    
2023-04-02 15:02:17,662 			Last test performance: 98.59%
2023-04-02 15:02:17,662 ----------------
2023-04-02 15:02:19,441   7   =>  80   		Training 486 pattern with 98.33% 	Forward time: 	 1.67 sec
2023-04-02 15:02:19,441 			Loss:    3.669e-02    			Backward time: 	 0.11 sec 
2023-04-02 15:02:19,442 ADAM: Layer 0 -> dw_min:9.9826e-01  dw_max:1.0022e+00 lr:1.0000e-02
2023-04-02 15:02:19,442 ADAM: Layer 1 -> dw_min:9.8769e-01  dw_max:1.0095e+00 lr:1.0000e-02
2023-04-02 15:02:19,442 ADAM: Layer 2 -> dw_min:9.8375e-01  dw_max:1.0131e+00 lr:1.0000e-02
2023-04-02 15:02:19,442 ADAM: Layer 3 -> dw_min:9.9461e-01  dw_max:1.0055e+00 lr:1.0000e-02
2023-04-02 15:02:19,512 			Learning rate: weights:   1.000e-02    
2023-04-02 15:02:19,512 			Last test performance: 98.59%
2023-04-02 15:02:19,512 ----------------
2023-04-02 15:02:21,303   7   =>  81   		Training 486 pattern with 98.33% 	Forward time: 	 1.67 sec
2023-04-02 15:02:21,303 			Loss:    5.456e-02    			Backward time: 	 0.11 sec 
2023-04-02 15:02:21,303 ADAM: Layer 0 -> dw_min:9.9857e-01  dw_max:1.0019e+00 lr:1.0000e-02
2023-04-02 15:02:21,303 ADAM: Layer 1 -> dw_min:9.8885e-01  dw_max:1.0085e+00 lr:1.0000e-02
2023-04-02 15:02:21,303 ADAM: Layer 2 -> dw_min:9.8536e-01  dw_max:1.0118e+00 lr:1.0000e-02
2023-04-02 15:02:21,304 ADAM: Layer 3 -> dw_min:9.9444e-01  dw_max:1.0050e+00 lr:1.0000e-02
2023-04-02 15:02:21,390 			Learning rate: weights:   1.000e-02    
2023-04-02 15:02:21,390 			Last test performance: 98.59%
2023-04-02 15:02:21,390 ----------------
2023-04-02 15:02:23,209   7   =>  82   		Training 486 pattern with 98.54% 	Forward time: 	 1.71 sec
2023-04-02 15:02:23,209 			Loss:    3.654e-02    			Backward time: 	 0.11 sec 
2023-04-02 15:02:23,209 ADAM: Layer 0 -> dw_min:9.9849e-01  dw_max:1.0018e+00 lr:1.0000e-02
2023-04-02 15:02:23,209 ADAM: Layer 1 -> dw_min:9.9015e-01  dw_max:1.0076e+00 lr:1.0000e-02
2023-04-02 15:02:23,210 ADAM: Layer 2 -> dw_min:9.8681e-01  dw_max:1.0116e+00 lr:1.0000e-02
2023-04-02 15:02:23,210 ADAM: Layer 3 -> dw_min:9.9500e-01  dw_max:1.0044e+00 lr:1.0000e-02
2023-04-02 15:02:23,225 			Learning rate: weights:   1.000e-02    
2023-04-02 15:02:23,225 			Last test performance: 98.59%
2023-04-02 15:02:23,225 ----------------
2023-04-02 15:02:25,018   7   =>  83   		Training 486 pattern with 99.38% 	Forward time: 	 1.68 sec
2023-04-02 15:02:25,018 			Loss:    1.940e-02    			Backward time: 	 0.11 sec 
2023-04-02 15:02:25,018 ADAM: Layer 0 -> dw_min:9.9854e-01  dw_max:1.0015e+00 lr:1.0000e-02
2023-04-02 15:02:25,019 ADAM: Layer 1 -> dw_min:9.9082e-01  dw_max:1.0090e+00 lr:1.0000e-02
2023-04-02 15:02:25,019 ADAM: Layer 2 -> dw_min:9.8680e-01  dw_max:1.0104e+00 lr:1.0000e-02
2023-04-02 15:02:25,019 ADAM: Layer 3 -> dw_min:9.9539e-01  dw_max:1.0039e+00 lr:1.0000e-02
2023-04-02 15:02:25,055 			Learning rate: weights:   1.000e-02    
2023-04-02 15:02:25,055 			Last test performance: 98.59%
2023-04-02 15:02:25,055 ----------------
2023-04-02 15:02:26,874   7   =>  84   		Training 486 pattern with 98.33% 	Forward time: 	 1.70 sec
2023-04-02 15:02:26,874 			Loss:    4.435e-02    			Backward time: 	 0.11 sec 
2023-04-02 15:02:26,874 ADAM: Layer 0 -> dw_min:9.9832e-01  dw_max:1.0015e+00 lr:1.0000e-02
2023-04-02 15:02:26,874 ADAM: Layer 1 -> dw_min:9.9190e-01  dw_max:1.0119e+00 lr:1.0000e-02
2023-04-02 15:02:26,874 ADAM: Layer 2 -> dw_min:9.8786e-01  dw_max:1.0119e+00 lr:1.0000e-02
2023-04-02 15:02:26,874 ADAM: Layer 3 -> dw_min:9.9572e-01  dw_max:1.0036e+00 lr:1.0000e-02
2023-04-02 15:02:26,890 			Learning rate: weights:   1.000e-02    
2023-04-02 15:02:26,890 			Last test performance: 98.59%
2023-04-02 15:02:26,890 ----------------
2023-04-02 15:02:28,713   7   =>  85   		Training 486 pattern with 98.75% 	Forward time: 	 1.71 sec
2023-04-02 15:02:28,713 			Loss:    2.945e-02    			Backward time: 	 0.11 sec 
2023-04-02 15:02:28,713 ADAM: Layer 0 -> dw_min:9.9818e-01  dw_max:1.0017e+00 lr:1.0000e-02
2023-04-02 15:02:28,714 ADAM: Layer 1 -> dw_min:9.8694e-01  dw_max:1.0124e+00 lr:1.0000e-02
2023-04-02 15:02:28,714 ADAM: Layer 2 -> dw_min:9.8763e-01  dw_max:1.0125e+00 lr:1.0000e-02
2023-04-02 15:02:28,714 ADAM: Layer 3 -> dw_min:9.9401e-01  dw_max:1.0037e+00 lr:1.0000e-02
2023-04-02 15:02:28,742 			Learning rate: weights:   1.000e-02    
2023-04-02 15:02:28,742 			Last test performance: 98.59%
2023-04-02 15:02:28,742 ----------------
2023-04-02 15:02:30,531   7   =>  86   		Training 486 pattern with 98.33% 	Forward time: 	 1.68 sec
2023-04-02 15:02:30,531 			Loss:    5.184e-02    			Backward time: 	 0.11 sec 
2023-04-02 15:02:30,531 ADAM: Layer 0 -> dw_min:9.9810e-01  dw_max:1.0017e+00 lr:1.0000e-02
2023-04-02 15:02:30,532 ADAM: Layer 1 -> dw_min:9.8808e-01  dw_max:1.0111e+00 lr:1.0000e-02
2023-04-02 15:02:30,532 ADAM: Layer 2 -> dw_min:9.8885e-01  dw_max:1.0102e+00 lr:1.0000e-02
2023-04-02 15:02:30,532 ADAM: Layer 3 -> dw_min:9.9454e-01  dw_max:1.0039e+00 lr:1.0000e-02
2023-04-02 15:02:30,611 			Learning rate: weights:   1.000e-02    
2023-04-02 15:02:30,611 			Last test performance: 98.59%
2023-04-02 15:02:30,611 ----------------
2023-04-02 15:02:32,382   7   =>  87   		Training 486 pattern with 98.96% 	Forward time: 	 1.66 sec
2023-04-02 15:02:32,382 			Loss:    4.922e-02    			Backward time: 	 0.11 sec 
2023-04-02 15:02:32,382 ADAM: Layer 0 -> dw_min:9.9772e-01  dw_max:1.0017e+00 lr:1.0000e-02
2023-04-02 15:02:32,382 ADAM: Layer 1 -> dw_min:9.8937e-01  dw_max:1.0104e+00 lr:1.0000e-02
2023-04-02 15:02:32,383 ADAM: Layer 2 -> dw_min:9.8876e-01  dw_max:1.0096e+00 lr:1.0000e-02
2023-04-02 15:02:32,383 ADAM: Layer 3 -> dw_min:9.9507e-01  dw_max:1.0035e+00 lr:1.0000e-02
2023-04-02 15:02:32,457 			Learning rate: weights:   1.000e-02    
2023-04-02 15:02:32,457 			Last test performance: 98.59%
2023-04-02 15:02:32,457 ----------------
2023-04-02 15:02:34,262   7   =>  88   		Training 486 pattern with 99.17% 	Forward time: 	 1.69 sec
2023-04-02 15:02:34,262 			Loss:    1.827e-02    			Backward time: 	 0.11 sec 
2023-04-02 15:02:34,262 ADAM: Layer 0 -> dw_min:9.9803e-01  dw_max:1.0017e+00 lr:1.0000e-02
2023-04-02 15:02:34,262 ADAM: Layer 1 -> dw_min:9.8959e-01  dw_max:1.0099e+00 lr:1.0000e-02
2023-04-02 15:02:34,262 ADAM: Layer 2 -> dw_min:9.8743e-01  dw_max:1.0105e+00 lr:1.0000e-02
2023-04-02 15:02:34,262 ADAM: Layer 3 -> dw_min:9.9554e-01  dw_max:1.0043e+00 lr:1.0000e-02
2023-04-02 15:02:34,334 			Learning rate: weights:   1.000e-02    
2023-04-02 15:02:34,334 			Last test performance: 98.59%
2023-04-02 15:02:34,334 ----------------
2023-04-02 15:02:36,176   7   =>  89   		Training 486 pattern with 97.92% 	Forward time: 	 1.73 sec
2023-04-02 15:02:36,176 			Loss:    6.429e-02    			Backward time: 	 0.11 sec 
2023-04-02 15:02:36,176 ADAM: Layer 0 -> dw_min:9.9811e-01  dw_max:1.0014e+00 lr:1.0000e-02
2023-04-02 15:02:36,176 ADAM: Layer 1 -> dw_min:9.9009e-01  dw_max:1.0096e+00 lr:1.0000e-02
2023-04-02 15:02:36,176 ADAM: Layer 2 -> dw_min:9.8868e-01  dw_max:1.0096e+00 lr:1.0000e-02
2023-04-02 15:02:36,177 ADAM: Layer 3 -> dw_min:9.9597e-01  dw_max:1.0044e+00 lr:1.0000e-02
2023-04-02 15:02:36,268 			Learning rate: weights:   1.000e-02    
2023-04-02 15:02:36,268 			Last test performance: 98.59%
2023-04-02 15:02:36,268 ----------------
2023-04-02 15:02:38,097   7   =>  90   		Training 486 pattern with 98.54% 	Forward time: 	 1.72 sec
2023-04-02 15:02:38,097 			Loss:    3.312e-02    			Backward time: 	 0.11 sec 
2023-04-02 15:02:38,097 ADAM: Layer 0 -> dw_min:9.9787e-01  dw_max:1.0017e+00 lr:1.0000e-02
2023-04-02 15:02:38,097 ADAM: Layer 1 -> dw_min:9.9089e-01  dw_max:1.0084e+00 lr:1.0000e-02
2023-04-02 15:02:38,097 ADAM: Layer 2 -> dw_min:9.8980e-01  dw_max:1.0087e+00 lr:1.0000e-02
2023-04-02 15:02:38,097 ADAM: Layer 3 -> dw_min:9.9635e-01  dw_max:1.0042e+00 lr:1.0000e-02
2023-04-02 15:02:38,120 			Learning rate: weights:   1.000e-02    
2023-04-02 15:02:38,120 			Last test performance: 98.59%
2023-04-02 15:02:38,120 ----------------
2023-04-02 15:02:39,926   7   =>  91   		Training 486 pattern with 98.96% 	Forward time: 	 1.69 sec
2023-04-02 15:02:39,926 			Loss:    3.836e-02    			Backward time: 	 0.11 sec 
2023-04-02 15:02:39,926 ADAM: Layer 0 -> dw_min:9.9791e-01  dw_max:1.0014e+00 lr:1.0000e-02
2023-04-02 15:02:39,926 ADAM: Layer 1 -> dw_min:9.9167e-01  dw_max:1.0079e+00 lr:1.0000e-02
2023-04-02 15:02:39,927 ADAM: Layer 2 -> dw_min:9.8807e-01  dw_max:1.0113e+00 lr:1.0000e-02
2023-04-02 15:02:39,927 ADAM: Layer 3 -> dw_min:9.9671e-01  dw_max:1.0048e+00 lr:1.0000e-02
2023-04-02 15:02:39,988 			Learning rate: weights:   1.000e-02    
2023-04-02 15:02:39,988 			Last test performance: 98.59%
2023-04-02 15:02:39,988 ----------------
2023-04-02 15:02:41,774   7   =>  92   		Training 486 pattern with 98.54% 	Forward time: 	 1.67 sec
2023-04-02 15:02:41,775 			Loss:    4.915e-02    			Backward time: 	 0.11 sec 
2023-04-02 15:02:41,775 ADAM: Layer 0 -> dw_min:9.9816e-01  dw_max:1.0013e+00 lr:1.0000e-02
2023-04-02 15:02:41,775 ADAM: Layer 1 -> dw_min:9.9174e-01  dw_max:1.0087e+00 lr:1.0000e-02
2023-04-02 15:02:41,775 ADAM: Layer 2 -> dw_min:9.8924e-01  dw_max:1.0117e+00 lr:1.0000e-02
2023-04-02 15:02:41,775 ADAM: Layer 3 -> dw_min:9.9342e-01  dw_max:1.0079e+00 lr:1.0000e-02
2023-04-02 15:02:41,847 			Learning rate: weights:   1.000e-02    
2023-04-02 15:02:41,847 			Last test performance: 98.59%
2023-04-02 15:02:41,847 ----------------
2023-04-02 15:02:43,709   7   =>  93   		Training 486 pattern with 98.54% 	Forward time: 	 1.75 sec
2023-04-02 15:02:43,709 			Loss:    5.805e-02    			Backward time: 	 0.11 sec 
2023-04-02 15:02:43,709 ADAM: Layer 0 -> dw_min:9.9856e-01  dw_max:1.0013e+00 lr:1.0000e-02
2023-04-02 15:02:43,709 ADAM: Layer 1 -> dw_min:9.9065e-01  dw_max:1.0075e+00 lr:1.0000e-02
2023-04-02 15:02:43,710 ADAM: Layer 2 -> dw_min:9.8528e-01  dw_max:1.0113e+00 lr:1.0000e-02
2023-04-02 15:02:43,710 ADAM: Layer 3 -> dw_min:9.8912e-01  dw_max:1.0097e+00 lr:1.0000e-02
2023-04-02 15:02:43,782 			Learning rate: weights:   1.000e-02    
2023-04-02 15:02:43,782 			Last test performance: 98.59%
2023-04-02 15:02:43,782 ----------------
2023-04-02 15:02:45,640   7   =>  94   		Training 486 pattern with 98.96% 	Forward time: 	 1.74 sec
2023-04-02 15:02:45,640 			Loss:    3.697e-02    			Backward time: 	 0.11 sec 
2023-04-02 15:02:45,641 ADAM: Layer 0 -> dw_min:9.9855e-01  dw_max:1.0018e+00 lr:1.0000e-02
2023-04-02 15:02:45,641 ADAM: Layer 1 -> dw_min:9.9120e-01  dw_max:1.0076e+00 lr:1.0000e-02
2023-04-02 15:02:45,641 ADAM: Layer 2 -> dw_min:9.8219e-01  dw_max:1.0102e+00 lr:1.0000e-02
2023-04-02 15:02:45,641 ADAM: Layer 3 -> dw_min:9.8849e-01  dw_max:1.0112e+00 lr:1.0000e-02
2023-04-02 15:02:45,731 			Learning rate: weights:   1.000e-02    
2023-04-02 15:02:45,731 			Last test performance: 98.59%
2023-04-02 15:02:45,731 ----------------
2023-04-02 15:02:47,607   7   =>  95   		Training 486 pattern with 97.71% 	Forward time: 	 1.76 sec
2023-04-02 15:02:47,607 			Loss:    6.825e-02    			Backward time: 	 0.11 sec 
2023-04-02 15:02:47,607 ADAM: Layer 0 -> dw_min:9.9858e-01  dw_max:1.0016e+00 lr:1.0000e-02
2023-04-02 15:02:47,607 ADAM: Layer 1 -> dw_min:9.9057e-01  dw_max:1.0069e+00 lr:1.0000e-02
2023-04-02 15:02:47,607 ADAM: Layer 2 -> dw_min:9.8393e-01  dw_max:1.0113e+00 lr:1.0000e-02
2023-04-02 15:02:47,608 ADAM: Layer 3 -> dw_min:9.8962e-01  dw_max:1.0101e+00 lr:1.0000e-02
2023-04-02 15:02:47,679 			Learning rate: weights:   1.000e-02    
2023-04-02 15:02:47,679 			Last test performance: 98.59%
2023-04-02 15:02:47,679 ----------------
2023-04-02 15:02:49,534   7   =>  96   		Training 486 pattern with 98.75% 	Forward time: 	 1.74 sec
2023-04-02 15:02:49,535 			Loss:    4.574e-02    			Backward time: 	 0.11 sec 
2023-04-02 15:02:49,535 ADAM: Layer 0 -> dw_min:9.9859e-01  dw_max:1.0016e+00 lr:1.0000e-02
2023-04-02 15:02:49,535 ADAM: Layer 1 -> dw_min:9.9178e-01  dw_max:1.0069e+00 lr:1.0000e-02
2023-04-02 15:02:49,535 ADAM: Layer 2 -> dw_min:9.8551e-01  dw_max:1.0101e+00 lr:1.0000e-02
2023-04-02 15:02:49,536 ADAM: Layer 3 -> dw_min:9.9064e-01  dw_max:1.0091e+00 lr:1.0000e-02
2023-04-02 15:02:49,551 			Learning rate: weights:   1.000e-02    
2023-04-02 15:02:49,551 			Last test performance: 98.59%
2023-04-02 15:02:49,551 ----------------
2023-04-02 15:02:51,382   7   =>  97   		Training 486 pattern with 98.33% 	Forward time: 	 1.72 sec
2023-04-02 15:02:51,383 			Loss:    4.364e-02    			Backward time: 	 0.11 sec 
2023-04-02 15:02:51,383 ADAM: Layer 0 -> dw_min:9.9822e-01  dw_max:1.0016e+00 lr:1.0000e-02
2023-04-02 15:02:51,383 ADAM: Layer 1 -> dw_min:9.9065e-01  dw_max:1.0073e+00 lr:1.0000e-02
2023-04-02 15:02:51,383 ADAM: Layer 2 -> dw_min:9.8639e-01  dw_max:1.0126e+00 lr:1.0000e-02
2023-04-02 15:02:51,383 ADAM: Layer 3 -> dw_min:9.9148e-01  dw_max:1.0084e+00 lr:1.0000e-02
2023-04-02 15:02:51,488 			Learning rate: weights:   1.000e-02    
2023-04-02 15:02:51,488 			Last test performance: 98.59%
2023-04-02 15:02:51,488 ----------------
2023-04-02 15:02:53,326   7   =>  98   		Training 486 pattern with 98.54% 	Forward time: 	 1.72 sec
2023-04-02 15:02:53,326 			Loss:    4.667e-02    			Backward time: 	 0.11 sec 
2023-04-02 15:02:53,326 ADAM: Layer 0 -> dw_min:9.9860e-01  dw_max:1.0020e+00 lr:1.0000e-02
2023-04-02 15:02:53,327 ADAM: Layer 1 -> dw_min:9.9155e-01  dw_max:1.0077e+00 lr:1.0000e-02
2023-04-02 15:02:53,327 ADAM: Layer 2 -> dw_min:9.8766e-01  dw_max:1.0117e+00 lr:1.0000e-02
2023-04-02 15:02:53,327 ADAM: Layer 3 -> dw_min:9.9233e-01  dw_max:1.0076e+00 lr:1.0000e-02
2023-04-02 15:02:53,393 			Learning rate: weights:   1.000e-02    
2023-04-02 15:02:53,393 			Last test performance: 98.59%
2023-04-02 15:02:53,393 ----------------
2023-04-02 15:02:55,193   7   =>  99   		Training 486 pattern with 99.58% 	Forward time: 	 1.69 sec
2023-04-02 15:02:55,193 			Loss:    1.701e-02    			Backward time: 	 0.11 sec 
2023-04-02 15:02:55,193 ADAM: Layer 0 -> dw_min:9.9836e-01  dw_max:1.0020e+00 lr:1.0000e-02
2023-04-02 15:02:55,194 ADAM: Layer 1 -> dw_min:9.9284e-01  dw_max:1.0070e+00 lr:1.0000e-02
2023-04-02 15:02:55,194 ADAM: Layer 2 -> dw_min:9.8887e-01  dw_max:1.0105e+00 lr:1.0000e-02
2023-04-02 15:02:55,194 ADAM: Layer 3 -> dw_min:9.9309e-01  dw_max:1.0068e+00 lr:1.0000e-02
2023-04-02 15:02:55,210 			Learning rate: weights:   1.000e-02    
2023-04-02 15:02:55,210 			Last test performance: 98.59%
2023-04-02 15:02:55,210 ----------------
2023-04-02 15:02:57,068   7   => 100   		Training 486 pattern with 97.92% 	Forward time: 	 1.74 sec
2023-04-02 15:02:57,068 			Loss:    5.886e-02    			Backward time: 	 0.11 sec 
2023-04-02 15:02:57,068 ADAM: Layer 0 -> dw_min:9.9867e-01  dw_max:1.0016e+00 lr:1.0000e-02
2023-04-02 15:02:57,069 ADAM: Layer 1 -> dw_min:9.8950e-01  dw_max:1.0071e+00 lr:1.0000e-02
2023-04-02 15:02:57,069 ADAM: Layer 2 -> dw_min:9.8754e-01  dw_max:1.0111e+00 lr:1.0000e-02
2023-04-02 15:02:57,069 ADAM: Layer 3 -> dw_min:9.9377e-01  dw_max:1.0074e+00 lr:1.0000e-02
2023-04-02 15:02:57,084 			Learning rate: weights:   1.000e-02    
2023-04-02 15:02:57,084 			Last test performance: 98.59%
2023-04-02 15:02:57,084 ----------------
2023-04-02 15:02:58,932   7   => 101   		Training 486 pattern with 98.33% 	Forward time: 	 1.73 sec
2023-04-02 15:02:58,932 			Loss:    3.687e-02    			Backward time: 	 0.11 sec 
2023-04-02 15:02:58,933 ADAM: Layer 0 -> dw_min:9.9851e-01  dw_max:1.0014e+00 lr:1.0000e-02
2023-04-02 15:02:58,933 ADAM: Layer 1 -> dw_min:9.9158e-01  dw_max:1.0084e+00 lr:1.0000e-02
2023-04-02 15:02:58,933 ADAM: Layer 2 -> dw_min:9.8877e-01  dw_max:1.0119e+00 lr:1.0000e-02
2023-04-02 15:02:58,933 ADAM: Layer 3 -> dw_min:9.9439e-01  dw_max:1.0066e+00 lr:1.0000e-02
2023-04-02 15:02:58,949 			Learning rate: weights:   1.000e-02    
2023-04-02 15:02:58,949 			Last test performance: 98.59%
2023-04-02 15:02:58,949 ----------------
2023-04-02 15:03:00,817   7   => 102   		Training 486 pattern with 98.75% 	Forward time: 	 1.75 sec
2023-04-02 15:03:00,818 			Loss:    4.189e-02    			Backward time: 	 0.11 sec 
2023-04-02 15:03:00,818 ADAM: Layer 0 -> dw_min:9.9857e-01  dw_max:1.0011e+00 lr:1.0000e-02
2023-04-02 15:03:00,818 ADAM: Layer 1 -> dw_min:9.9184e-01  dw_max:1.0086e+00 lr:1.0000e-02
2023-04-02 15:03:00,818 ADAM: Layer 2 -> dw_min:9.8798e-01  dw_max:1.0106e+00 lr:1.0000e-02
2023-04-02 15:03:00,818 ADAM: Layer 3 -> dw_min:9.9494e-01  dw_max:1.0060e+00 lr:1.0000e-02
2023-04-02 15:03:00,887 			Learning rate: weights:   1.000e-02    
2023-04-02 15:03:00,887 			Last test performance: 98.59%
2023-04-02 15:03:00,887 ----------------
2023-04-02 15:03:02,704   7   => 103   		Training 486 pattern with 97.71% 	Forward time: 	 1.70 sec
2023-04-02 15:03:02,704 			Loss:    6.324e-02    			Backward time: 	 0.11 sec 
2023-04-02 15:03:02,705 ADAM: Layer 0 -> dw_min:9.9862e-01  dw_max:1.0014e+00 lr:1.0000e-02
2023-04-02 15:03:02,705 ADAM: Layer 1 -> dw_min:9.8982e-01  dw_max:1.0112e+00 lr:1.0000e-02
2023-04-02 15:03:02,705 ADAM: Layer 2 -> dw_min:9.8725e-01  dw_max:1.0137e+00 lr:1.0000e-02
2023-04-02 15:03:02,705 ADAM: Layer 3 -> dw_min:9.9545e-01  dw_max:1.0054e+00 lr:1.0000e-02
2023-04-02 15:03:02,776 			Learning rate: weights:   1.000e-02    
2023-04-02 15:03:02,776 			Last test performance: 98.59%
2023-04-02 15:03:02,776 ----------------
2023-04-02 15:03:04,617   7   => 104   		Training 486 pattern with 98.12% 	Forward time: 	 1.73 sec
2023-04-02 15:03:04,617 			Loss:    4.594e-02    			Backward time: 	 0.11 sec 
2023-04-02 15:03:04,617 ADAM: Layer 0 -> dw_min:9.9818e-01  dw_max:1.0017e+00 lr:1.0000e-02
2023-04-02 15:03:04,617 ADAM: Layer 1 -> dw_min:9.9012e-01  dw_max:1.0116e+00 lr:1.0000e-02
2023-04-02 15:03:04,617 ADAM: Layer 2 -> dw_min:9.8485e-01  dw_max:1.0127e+00 lr:1.0000e-02
2023-04-02 15:03:04,617 ADAM: Layer 3 -> dw_min:9.9586e-01  dw_max:1.0076e+00 lr:1.0000e-02
2023-04-02 15:03:04,691 			Learning rate: weights:   1.000e-02    
2023-04-02 15:03:04,691 			Last test performance: 98.59%
2023-04-02 15:03:04,691 ----------------
2023-04-02 15:03:06,488   7   => 105   		Training 486 pattern with 98.96% 	Forward time: 	 1.68 sec
2023-04-02 15:03:06,488 			Loss:    2.552e-02    			Backward time: 	 0.11 sec 
2023-04-02 15:03:06,489 ADAM: Layer 0 -> dw_min:9.9840e-01  dw_max:1.0015e+00 lr:1.0000e-02
2023-04-02 15:03:06,489 ADAM: Layer 1 -> dw_min:9.8962e-01  dw_max:1.0104e+00 lr:1.0000e-02
2023-04-02 15:03:06,489 ADAM: Layer 2 -> dw_min:9.8437e-01  dw_max:1.0126e+00 lr:1.0000e-02
2023-04-02 15:03:06,489 ADAM: Layer 3 -> dw_min:9.9577e-01  dw_max:1.0068e+00 lr:1.0000e-02
2023-04-02 15:03:06,504 			Learning rate: weights:   1.000e-02    
2023-04-02 15:03:06,504 			Last test performance: 98.59%
2023-04-02 15:03:06,504 ----------------
2023-04-02 15:03:08,338   7   => 106   		Training 486 pattern with 98.54% 	Forward time: 	 1.72 sec
2023-04-02 15:03:08,339 			Loss:    4.588e-02    			Backward time: 	 0.11 sec 
2023-04-02 15:03:08,339 ADAM: Layer 0 -> dw_min:9.9867e-01  dw_max:1.0015e+00 lr:1.0000e-02
2023-04-02 15:03:08,339 ADAM: Layer 1 -> dw_min:9.9068e-01  dw_max:1.0075e+00 lr:1.0000e-02
2023-04-02 15:03:08,339 ADAM: Layer 2 -> dw_min:9.8560e-01  dw_max:1.0112e+00 lr:1.0000e-02
2023-04-02 15:03:08,339 ADAM: Layer 3 -> dw_min:9.9644e-01  dw_max:1.0061e+00 lr:1.0000e-02
2023-04-02 15:03:08,360 			Learning rate: weights:   1.000e-02    
2023-04-02 15:03:08,360 			Last test performance: 98.59%
2023-04-02 15:03:08,360 ----------------
2023-04-02 15:03:10,192   7   => 107   		Training 486 pattern with 98.33% 	Forward time: 	 1.72 sec
2023-04-02 15:03:10,193 			Loss:    5.030e-02    			Backward time: 	 0.11 sec 
2023-04-02 15:03:10,193 ADAM: Layer 0 -> dw_min:9.9880e-01  dw_max:1.0015e+00 lr:1.0000e-02
2023-04-02 15:03:10,193 ADAM: Layer 1 -> dw_min:9.9142e-01  dw_max:1.0101e+00 lr:1.0000e-02
2023-04-02 15:03:10,193 ADAM: Layer 2 -> dw_min:9.8699e-01  dw_max:1.0145e+00 lr:1.0000e-02
2023-04-02 15:03:10,193 ADAM: Layer 3 -> dw_min:9.9668e-01  dw_max:1.0055e+00 lr:1.0000e-02
2023-04-02 15:03:10,266 			Learning rate: weights:   1.000e-02    
2023-04-02 15:03:10,266 			Last test performance: 98.59%
2023-04-02 15:03:10,266 ----------------
2023-04-02 15:03:12,086   7   => 108   		Training 486 pattern with 98.12% 	Forward time: 	 1.71 sec
2023-04-02 15:03:12,086 			Loss:    4.171e-02    			Backward time: 	 0.11 sec 
2023-04-02 15:03:12,087 ADAM: Layer 0 -> dw_min:9.9859e-01  dw_max:1.0012e+00 lr:1.0000e-02
2023-04-02 15:03:12,087 ADAM: Layer 1 -> dw_min:9.9201e-01  dw_max:1.0090e+00 lr:1.0000e-02
2023-04-02 15:03:12,087 ADAM: Layer 2 -> dw_min:9.8715e-01  dw_max:1.0135e+00 lr:1.0000e-02
2023-04-02 15:03:12,087 ADAM: Layer 3 -> dw_min:9.9099e-01  dw_max:1.0074e+00 lr:1.0000e-02
2023-04-02 15:03:12,103 			Learning rate: weights:   1.000e-02    
2023-04-02 15:03:12,103 			Last test performance: 98.59%
2023-04-02 15:03:12,103 ----------------
2023-04-02 15:03:13,939   7   => 109   		Training 486 pattern with 99.38% 	Forward time: 	 1.72 sec
2023-04-02 15:03:13,940 			Loss:    3.063e-02    			Backward time: 	 0.11 sec 
2023-04-02 15:03:13,940 ADAM: Layer 0 -> dw_min:9.9865e-01  dw_max:1.0012e+00 lr:1.0000e-02
2023-04-02 15:03:13,940 ADAM: Layer 1 -> dw_min:9.8875e-01  dw_max:1.0079e+00 lr:1.0000e-02
2023-04-02 15:03:13,940 ADAM: Layer 2 -> dw_min:9.8679e-01  dw_max:1.0141e+00 lr:1.0000e-02
2023-04-02 15:03:13,940 ADAM: Layer 3 -> dw_min:9.9188e-01  dw_max:1.0054e+00 lr:1.0000e-02
2023-04-02 15:03:13,996 			Learning rate: weights:   1.000e-02    
2023-04-02 15:03:13,996 			Last test performance: 98.59%
2023-04-02 15:03:13,996 ----------------
2023-04-02 15:03:15,795   7   => 110   		Training 486 pattern with 98.75% 	Forward time: 	 1.68 sec
2023-04-02 15:03:15,795 			Loss:    4.372e-02    			Backward time: 	 0.11 sec 
2023-04-02 15:03:15,795 ADAM: Layer 0 -> dw_min:9.9850e-01  dw_max:1.0012e+00 lr:1.0000e-02
2023-04-02 15:03:15,795 ADAM: Layer 1 -> dw_min:9.8952e-01  dw_max:1.0070e+00 lr:1.0000e-02
2023-04-02 15:03:15,796 ADAM: Layer 2 -> dw_min:9.8809e-01  dw_max:1.0127e+00 lr:1.0000e-02
2023-04-02 15:03:15,796 ADAM: Layer 3 -> dw_min:9.9269e-01  dw_max:1.0055e+00 lr:1.0000e-02
2023-04-02 15:03:15,814 			Learning rate: weights:   1.000e-02    
2023-04-02 15:03:15,814 			Last test performance: 98.59%
2023-04-02 15:03:15,814 ----------------
2023-04-02 15:03:17,659   7   => 111   		Training 486 pattern with 98.12% 	Forward time: 	 1.73 sec
2023-04-02 15:03:17,659 			Loss:    4.169e-02    			Backward time: 	 0.11 sec 
2023-04-02 15:03:17,659 ADAM: Layer 0 -> dw_min:9.9860e-01  dw_max:1.0016e+00 lr:1.0000e-02
2023-04-02 15:03:17,659 ADAM: Layer 1 -> dw_min:9.8920e-01  dw_max:1.0087e+00 lr:1.0000e-02
2023-04-02 15:03:17,659 ADAM: Layer 2 -> dw_min:9.8924e-01  dw_max:1.0141e+00 lr:1.0000e-02
2023-04-02 15:03:17,660 ADAM: Layer 3 -> dw_min:9.9426e-01  dw_max:1.0066e+00 lr:1.0000e-02
2023-04-02 15:03:17,684 			Learning rate: weights:   1.000e-02    
2023-04-02 15:03:17,684 			Last test performance: 98.59%
2023-04-02 15:03:17,684 ----------------
2023-04-02 15:03:19,508   7   => 112   		Training 486 pattern with 98.33% 	Forward time: 	 1.71 sec
2023-04-02 15:03:19,508 			Loss:    5.593e-02    			Backward time: 	 0.11 sec 
2023-04-02 15:03:19,509 ADAM: Layer 0 -> dw_min:9.9755e-01  dw_max:1.0023e+00 lr:1.0000e-02
2023-04-02 15:03:19,509 ADAM: Layer 1 -> dw_min:9.9115e-01  dw_max:1.0117e+00 lr:1.0000e-02
2023-04-02 15:03:19,510 ADAM: Layer 2 -> dw_min:9.8866e-01  dw_max:1.0133e+00 lr:1.0000e-02
2023-04-02 15:03:19,510 ADAM: Layer 3 -> dw_min:9.9483e-01  dw_max:1.0060e+00 lr:1.0000e-02
2023-04-02 15:03:19,621 			Learning rate: weights:   1.000e-02    
2023-04-02 15:03:19,621 			Last test performance: 98.59%
2023-04-02 15:03:19,621 ----------------
2023-04-02 15:03:21,464   7   => 113   		Training 486 pattern with 98.75% 	Forward time: 	 1.73 sec
2023-04-02 15:03:21,464 			Loss:    3.784e-02    			Backward time: 	 0.11 sec 
2023-04-02 15:03:21,464 ADAM: Layer 0 -> dw_min:9.9768e-01  dw_max:1.0018e+00 lr:1.0000e-02
2023-04-02 15:03:21,464 ADAM: Layer 1 -> dw_min:9.9248e-01  dw_max:1.0121e+00 lr:1.0000e-02
2023-04-02 15:03:21,464 ADAM: Layer 2 -> dw_min:9.8964e-01  dw_max:1.0119e+00 lr:1.0000e-02
2023-04-02 15:03:21,464 ADAM: Layer 3 -> dw_min:9.9124e-01  dw_max:1.0092e+00 lr:1.0000e-02
2023-04-02 15:03:21,544 			Learning rate: weights:   1.000e-02    
2023-04-02 15:03:21,544 			Last test performance: 98.59%
2023-04-02 15:03:21,544 ----------------
2023-04-02 15:03:23,370   7   => 114   		Training 486 pattern with 99.79% 	Forward time: 	 1.71 sec
2023-04-02 15:03:23,370 			Loss:    1.001e-02    			Backward time: 	 0.11 sec 
2023-04-02 15:03:23,370 ADAM: Layer 0 -> dw_min:9.9816e-01  dw_max:1.0014e+00 lr:1.0000e-02
2023-04-02 15:03:23,370 ADAM: Layer 1 -> dw_min:9.9290e-01  dw_max:1.0113e+00 lr:1.0000e-02
2023-04-02 15:03:23,371 ADAM: Layer 2 -> dw_min:9.8860e-01  dw_max:1.0114e+00 lr:1.0000e-02
2023-04-02 15:03:23,371 ADAM: Layer 3 -> dw_min:9.9259e-01  dw_max:1.0078e+00 lr:1.0000e-02
2023-04-02 15:03:23,386 			Learning rate: weights:   1.000e-02    
2023-04-02 15:03:23,386 			Last test performance: 98.59%
2023-04-02 15:03:23,386 ----------------
2023-04-02 15:03:25,183   7   => 115   		Training 486 pattern with 99.17% 	Forward time: 	 1.68 sec
2023-04-02 15:03:25,184 			Loss:    2.915e-02    			Backward time: 	 0.11 sec 
2023-04-02 15:03:25,184 ADAM: Layer 0 -> dw_min:9.9817e-01  dw_max:1.0011e+00 lr:1.0000e-02
2023-04-02 15:03:25,184 ADAM: Layer 1 -> dw_min:9.9256e-01  dw_max:1.0099e+00 lr:1.0000e-02
2023-04-02 15:03:25,184 ADAM: Layer 2 -> dw_min:9.8681e-01  dw_max:1.0109e+00 lr:1.0000e-02
2023-04-02 15:03:25,184 ADAM: Layer 3 -> dw_min:9.9333e-01  dw_max:1.0071e+00 lr:1.0000e-02
2023-04-02 15:03:25,199 			Learning rate: weights:   1.000e-02    
2023-04-02 15:03:25,199 			Last test performance: 98.59%
2023-04-02 15:03:25,199 ----------------
2023-04-02 15:03:27,079   7   => 116   		Training 486 pattern with 98.12% 	Forward time: 	 1.77 sec
2023-04-02 15:03:27,080 			Loss:    5.143e-02    			Backward time: 	 0.11 sec 
2023-04-02 15:03:27,080 ADAM: Layer 0 -> dw_min:9.9839e-01  dw_max:1.0011e+00 lr:1.0000e-02
2023-04-02 15:03:27,080 ADAM: Layer 1 -> dw_min:9.9203e-01  dw_max:1.0113e+00 lr:1.0000e-02
2023-04-02 15:03:27,080 ADAM: Layer 2 -> dw_min:9.8719e-01  dw_max:1.0127e+00 lr:1.0000e-02
2023-04-02 15:03:27,080 ADAM: Layer 3 -> dw_min:9.9394e-01  dw_max:1.0103e+00 lr:1.0000e-02
2023-04-02 15:03:27,116 			Learning rate: weights:   1.000e-02    
2023-04-02 15:03:27,116 			Last test performance: 98.59%
2023-04-02 15:03:27,116 ----------------
2023-04-02 15:03:28,883   7   => 117   		Training 486 pattern with 97.50% 	Forward time: 	 1.65 sec
2023-04-02 15:03:28,884 			Loss:    5.863e-02    			Backward time: 	 0.11 sec 
2023-04-02 15:03:28,884 ADAM: Layer 0 -> dw_min:9.9790e-01  dw_max:1.0019e+00 lr:1.0000e-02
2023-04-02 15:03:28,884 ADAM: Layer 1 -> dw_min:9.8906e-01  dw_max:1.0110e+00 lr:1.0000e-02
2023-04-02 15:03:28,884 ADAM: Layer 2 -> dw_min:9.8752e-01  dw_max:1.0146e+00 lr:1.0000e-02
2023-04-02 15:03:28,884 ADAM: Layer 3 -> dw_min:9.9419e-01  dw_max:1.0081e+00 lr:1.0000e-02
2023-04-02 15:03:28,900 			Learning rate: weights:   1.000e-02    
2023-04-02 15:03:28,900 			Last test performance: 98.59%
2023-04-02 15:03:28,900 ----------------
2023-04-02 15:03:30,736   7   => 118   		Training 486 pattern with 97.92% 	Forward time: 	 1.72 sec
2023-04-02 15:03:30,736 			Loss:    7.086e-02    			Backward time: 	 0.11 sec 
2023-04-02 15:03:30,736 ADAM: Layer 0 -> dw_min:9.9797e-01  dw_max:1.0016e+00 lr:1.0000e-02
2023-04-02 15:03:30,736 ADAM: Layer 1 -> dw_min:9.8960e-01  dw_max:1.0100e+00 lr:1.0000e-02
2023-04-02 15:03:30,737 ADAM: Layer 2 -> dw_min:9.8762e-01  dw_max:1.0131e+00 lr:1.0000e-02
2023-04-02 15:03:30,737 ADAM: Layer 3 -> dw_min:9.9476e-01  dw_max:1.0073e+00 lr:1.0000e-02
2023-04-02 15:03:30,792 			Learning rate: weights:   1.000e-02    
2023-04-02 15:03:30,793 			Last test performance: 98.59%
2023-04-02 15:03:30,793 ----------------
2023-04-02 15:03:32,644   7   => 119   		Training 486 pattern with 98.96% 	Forward time: 	 1.73 sec
2023-04-02 15:03:32,645 			Loss:    3.394e-02    			Backward time: 	 0.11 sec 
2023-04-02 15:03:32,645 ADAM: Layer 0 -> dw_min:9.9806e-01  dw_max:1.0019e+00 lr:1.0000e-02
2023-04-02 15:03:32,645 ADAM: Layer 1 -> dw_min:9.8982e-01  dw_max:1.0101e+00 lr:1.0000e-02
2023-04-02 15:03:32,645 ADAM: Layer 2 -> dw_min:9.8868e-01  dw_max:1.0119e+00 lr:1.0000e-02
2023-04-02 15:03:32,645 ADAM: Layer 3 -> dw_min:9.9525e-01  dw_max:1.0071e+00 lr:1.0000e-02
2023-04-02 15:03:32,745 			Learning rate: weights:   1.000e-02    
2023-04-02 15:03:32,745 			Last test performance: 98.59%
2023-04-02 15:03:32,745 ----------------
2023-04-02 15:03:34,588   7   => 120   		Training 486 pattern with 98.96% 	Forward time: 	 1.73 sec
2023-04-02 15:03:34,588 			Loss:    2.900e-02    			Backward time: 	 0.11 sec 
2023-04-02 15:03:34,588 ADAM: Layer 0 -> dw_min:9.9764e-01  dw_max:1.0025e+00 lr:1.0000e-02
2023-04-02 15:03:34,588 ADAM: Layer 1 -> dw_min:9.8911e-01  dw_max:1.0086e+00 lr:1.0000e-02
2023-04-02 15:03:34,588 ADAM: Layer 2 -> dw_min:9.8803e-01  dw_max:1.0158e+00 lr:1.0000e-02
2023-04-02 15:03:34,588 ADAM: Layer 3 -> dw_min:9.9558e-01  dw_max:1.0064e+00 lr:1.0000e-02
2023-04-02 15:03:34,607 			Learning rate: weights:   1.000e-02    
2023-04-02 15:03:34,607 			Last test performance: 98.59%
2023-04-02 15:03:34,607 ----------------
2023-04-02 15:03:36,455   7   => 121   		Training 486 pattern with 98.12% 	Forward time: 	 1.73 sec
2023-04-02 15:03:36,455 			Loss:    4.639e-02    			Backward time: 	 0.11 sec 
2023-04-02 15:03:36,455 ADAM: Layer 0 -> dw_min:9.9755e-01  dw_max:1.0018e+00 lr:1.0000e-02
2023-04-02 15:03:36,456 ADAM: Layer 1 -> dw_min:9.8743e-01  dw_max:1.0089e+00 lr:1.0000e-02
2023-04-02 15:03:36,456 ADAM: Layer 2 -> dw_min:9.8557e-01  dw_max:1.0114e+00 lr:1.0000e-02
2023-04-02 15:03:36,456 ADAM: Layer 3 -> dw_min:9.9587e-01  dw_max:1.0057e+00 lr:1.0000e-02
2023-04-02 15:03:36,531 			Learning rate: weights:   1.000e-02    
2023-04-02 15:03:36,531 			Last test performance: 98.59%
2023-04-02 15:03:36,531 ----------------
2023-04-02 15:03:38,364   7   => 122   		Training 486 pattern with 97.71% 	Forward time: 	 1.72 sec
2023-04-02 15:03:38,364 			Loss:    4.115e-02    			Backward time: 	 0.11 sec 
2023-04-02 15:03:38,364 ADAM: Layer 0 -> dw_min:9.9750e-01  dw_max:1.0026e+00 lr:1.0000e-02
2023-04-02 15:03:38,364 ADAM: Layer 1 -> dw_min:9.8588e-01  dw_max:1.0097e+00 lr:1.0000e-02
2023-04-02 15:03:38,364 ADAM: Layer 2 -> dw_min:9.8574e-01  dw_max:1.0135e+00 lr:1.0000e-02
2023-04-02 15:03:38,364 ADAM: Layer 3 -> dw_min:9.8922e-01  dw_max:1.0087e+00 lr:1.0000e-02
2023-04-02 15:03:38,465 			Learning rate: weights:   1.000e-02    
2023-04-02 15:03:38,465 			Last test performance: 98.59%
2023-04-02 15:03:38,465 ----------------
2023-04-02 15:03:40,292   7   => 123   		Training 486 pattern with 98.96% 	Forward time: 	 1.71 sec
2023-04-02 15:03:40,292 			Loss:    2.744e-02    			Backward time: 	 0.11 sec 
2023-04-02 15:03:40,292 ADAM: Layer 0 -> dw_min:9.9756e-01  dw_max:1.0025e+00 lr:1.0000e-02
2023-04-02 15:03:40,292 ADAM: Layer 1 -> dw_min:9.8736e-01  dw_max:1.0088e+00 lr:1.0000e-02
2023-04-02 15:03:40,292 ADAM: Layer 2 -> dw_min:9.8712e-01  dw_max:1.0122e+00 lr:1.0000e-02
2023-04-02 15:03:40,292 ADAM: Layer 3 -> dw_min:9.9027e-01  dw_max:1.0079e+00 lr:1.0000e-02
2023-04-02 15:03:40,429 			Learning rate: weights:   1.000e-02    
2023-04-02 15:03:40,429 			Last test performance: 98.59%
2023-04-02 15:03:40,429 ----------------
2023-04-02 15:03:42,267   7   => 124   		Training 486 pattern with 98.96% 	Forward time: 	 1.72 sec
2023-04-02 15:03:42,267 			Loss:    3.610e-02    			Backward time: 	 0.11 sec 
2023-04-02 15:03:42,267 ADAM: Layer 0 -> dw_min:9.9791e-01  dw_max:1.0020e+00 lr:1.0000e-02
2023-04-02 15:03:42,267 ADAM: Layer 1 -> dw_min:9.8890e-01  dw_max:1.0081e+00 lr:1.0000e-02
2023-04-02 15:03:42,267 ADAM: Layer 2 -> dw_min:9.8824e-01  dw_max:1.0127e+00 lr:1.0000e-02
2023-04-02 15:03:42,267 ADAM: Layer 3 -> dw_min:9.9115e-01  dw_max:1.0069e+00 lr:1.0000e-02
2023-04-02 15:03:42,342 
2023-04-02 15:03:42,342 Testing:
2023-04-02 15:03:42,429 		24 of 10000 with 91.67% 	 Time used:  0.09 sec
2023-04-02 15:03:42,510 		48 of 10000 with 95.83% 	 Time used:  0.08 sec
2023-04-02 15:03:42,591 		72 of 10000 with 97.22% 	 Time used:  0.08 sec
2023-04-02 15:03:42,673 		96 of 10000 with 96.88% 	 Time used:  0.08 sec
2023-04-02 15:03:42,758 		120 of 10000 with 97.50% 	 Time used:  0.09 sec
2023-04-02 15:03:42,839 		144 of 10000 with 97.92% 	 Time used:  0.08 sec
2023-04-02 15:03:42,920 		168 of 10000 with 98.21% 	 Time used:  0.08 sec
2023-04-02 15:03:43,001 		192 of 10000 with 98.44% 	 Time used:  0.08 sec
2023-04-02 15:03:43,091 		216 of 10000 with 98.61% 	 Time used:  0.09 sec
2023-04-02 15:03:43,191 		240 of 10000 with 98.75% 	 Time used:  0.10 sec
2023-04-02 15:03:43,278 		264 of 10000 with 98.86% 	 Time used:  0.09 sec
2023-04-02 15:03:43,364 		288 of 10000 with 98.96% 	 Time used:  0.09 sec
2023-04-02 15:03:43,448 		312 of 10000 with 98.72% 	 Time used:  0.08 sec
2023-04-02 15:03:43,540 		336 of 10000 with 98.51% 	 Time used:  0.09 sec
2023-04-02 15:03:43,623 		360 of 10000 with 98.61% 	 Time used:  0.08 sec
2023-04-02 15:03:43,706 		384 of 10000 with 98.70% 	 Time used:  0.08 sec
2023-04-02 15:03:43,790 		408 of 10000 with 98.77% 	 Time used:  0.08 sec
2023-04-02 15:03:43,876 		432 of 10000 with 98.84% 	 Time used:  0.08 sec
2023-04-02 15:03:43,962 		456 of 10000 with 98.68% 	 Time used:  0.09 sec
2023-04-02 15:03:44,045 		480 of 10000 with 98.75% 	 Time used:  0.08 sec
2023-04-02 15:03:44,126 		504 of 10000 with 98.81% 	 Time used:  0.08 sec
2023-04-02 15:03:44,207 		528 of 10000 with 98.86% 	 Time used:  0.08 sec
2023-04-02 15:03:44,293 		552 of 10000 with 98.91% 	 Time used:  0.09 sec
2023-04-02 15:03:44,374 		576 of 10000 with 98.78% 	 Time used:  0.08 sec
2023-04-02 15:03:44,454 		600 of 10000 with 98.83% 	 Time used:  0.08 sec
2023-04-02 15:03:44,540 		624 of 10000 with 98.88% 	 Time used:  0.09 sec
2023-04-02 15:03:44,629 		648 of 10000 with 98.77% 	 Time used:  0.09 sec
2023-04-02 15:03:44,718 		672 of 10000 with 98.81% 	 Time used:  0.09 sec
2023-04-02 15:03:44,802 		696 of 10000 with 98.71% 	 Time used:  0.08 sec
2023-04-02 15:03:44,884 		720 of 10000 with 98.75% 	 Time used:  0.08 sec
2023-04-02 15:03:44,965 		744 of 10000 with 98.79% 	 Time used:  0.08 sec
2023-04-02 15:03:45,053 		768 of 10000 with 98.70% 	 Time used:  0.09 sec
2023-04-02 15:03:45,137 		792 of 10000 with 98.74% 	 Time used:  0.08 sec
2023-04-02 15:03:45,223 		816 of 10000 with 98.77% 	 Time used:  0.09 sec
2023-04-02 15:03:45,304 		840 of 10000 with 98.81% 	 Time used:  0.08 sec
2023-04-02 15:03:45,389 		864 of 10000 with 98.84% 	 Time used:  0.08 sec
2023-04-02 15:03:45,479 		888 of 10000 with 98.87% 	 Time used:  0.09 sec
2023-04-02 15:03:45,563 		912 of 10000 with 98.79% 	 Time used:  0.08 sec
2023-04-02 15:03:45,647 		936 of 10000 with 98.82% 	 Time used:  0.08 sec
2023-04-02 15:03:45,734 		960 of 10000 with 98.85% 	 Time used:  0.09 sec
2023-04-02 15:03:45,824 		984 of 10000 with 98.88% 	 Time used:  0.09 sec
2023-04-02 15:03:45,903 		1008 of 10000 with 98.81% 	 Time used:  0.08 sec
2023-04-02 15:03:45,983 		1032 of 10000 with 98.84% 	 Time used:  0.08 sec
2023-04-02 15:03:46,066 		1056 of 10000 with 98.86% 	 Time used:  0.08 sec
2023-04-02 15:03:46,151 		1080 of 10000 with 98.80% 	 Time used:  0.08 sec
2023-04-02 15:03:46,247 		1104 of 10000 with 98.82% 	 Time used:  0.10 sec
2023-04-02 15:03:46,330 		1128 of 10000 with 98.85% 	 Time used:  0.08 sec
2023-04-02 15:03:46,416 		1152 of 10000 with 98.87% 	 Time used:  0.09 sec
2023-04-02 15:03:46,501 		1176 of 10000 with 98.89% 	 Time used:  0.08 sec
2023-04-02 15:03:46,587 		1200 of 10000 with 98.92% 	 Time used:  0.09 sec
2023-04-02 15:03:46,668 		1224 of 10000 with 98.94% 	 Time used:  0.08 sec
2023-04-02 15:03:46,748 		1248 of 10000 with 98.96% 	 Time used:  0.08 sec
2023-04-02 15:03:46,838 		1272 of 10000 with 98.98% 	 Time used:  0.09 sec
2023-04-02 15:03:46,923 		1296 of 10000 with 98.84% 	 Time used:  0.08 sec
2023-04-02 15:03:47,007 		1320 of 10000 with 98.86% 	 Time used:  0.08 sec
2023-04-02 15:03:47,088 		1344 of 10000 with 98.88% 	 Time used:  0.08 sec
2023-04-02 15:03:47,173 		1368 of 10000 with 98.90% 	 Time used:  0.08 sec
2023-04-02 15:03:47,258 		1392 of 10000 with 98.92% 	 Time used:  0.09 sec
2023-04-02 15:03:47,340 		1416 of 10000 with 98.94% 	 Time used:  0.08 sec
2023-04-02 15:03:47,424 		1440 of 10000 with 98.96% 	 Time used:  0.08 sec
2023-04-02 15:03:47,506 		1464 of 10000 with 98.98% 	 Time used:  0.08 sec
2023-04-02 15:03:47,591 		1488 of 10000 with 98.92% 	 Time used:  0.08 sec
2023-04-02 15:03:47,677 		1512 of 10000 with 98.94% 	 Time used:  0.09 sec
2023-04-02 15:03:47,759 		1536 of 10000 with 98.89% 	 Time used:  0.08 sec
2023-04-02 15:03:47,840 		1560 of 10000 with 98.91% 	 Time used:  0.08 sec
2023-04-02 15:03:47,918 		1584 of 10000 with 98.86% 	 Time used:  0.08 sec
2023-04-02 15:03:48,001 		1608 of 10000 with 98.82% 	 Time used:  0.08 sec
2023-04-02 15:03:48,080 		1632 of 10000 with 98.71% 	 Time used:  0.08 sec
2023-04-02 15:03:48,164 		1656 of 10000 with 98.73% 	 Time used:  0.08 sec
2023-04-02 15:03:48,260 		1680 of 10000 with 98.75% 	 Time used:  0.10 sec
2023-04-02 15:03:48,345 		1704 of 10000 with 98.77% 	 Time used:  0.08 sec
2023-04-02 15:03:48,426 		1728 of 10000 with 98.73% 	 Time used:  0.08 sec
2023-04-02 15:03:48,507 		1752 of 10000 with 98.69% 	 Time used:  0.08 sec
2023-04-02 15:03:48,587 		1776 of 10000 with 98.70% 	 Time used:  0.08 sec
2023-04-02 15:03:48,668 		1800 of 10000 with 98.72% 	 Time used:  0.08 sec
2023-04-02 15:03:48,749 		1824 of 10000 with 98.68% 	 Time used:  0.08 sec
2023-04-02 15:03:48,835 		1848 of 10000 with 98.70% 	 Time used:  0.09 sec
2023-04-02 15:03:48,928 		1872 of 10000 with 98.72% 	 Time used:  0.09 sec
2023-04-02 15:03:49,008 		1896 of 10000 with 98.73% 	 Time used:  0.08 sec
2023-04-02 15:03:49,093 		1920 of 10000 with 98.75% 	 Time used:  0.08 sec
2023-04-02 15:03:49,186 		1944 of 10000 with 98.77% 	 Time used:  0.09 sec
2023-04-02 15:03:49,281 		1968 of 10000 with 98.73% 	 Time used:  0.09 sec
2023-04-02 15:03:49,368 		1992 of 10000 with 98.69% 	 Time used:  0.09 sec
2023-04-02 15:03:49,452 		2016 of 10000 with 98.71% 	 Time used:  0.08 sec
2023-04-02 15:03:49,538 		2040 of 10000 with 98.73% 	 Time used:  0.09 sec
2023-04-02 15:03:49,619 		2064 of 10000 with 98.74% 	 Time used:  0.08 sec
2023-04-02 15:03:49,701 		2088 of 10000 with 98.71% 	 Time used:  0.08 sec
2023-04-02 15:03:49,789 		2112 of 10000 with 98.67% 	 Time used:  0.09 sec
2023-04-02 15:03:49,876 		2136 of 10000 with 98.69% 	 Time used:  0.09 sec
2023-04-02 15:03:49,957 		2160 of 10000 with 98.70% 	 Time used:  0.08 sec
2023-04-02 15:03:50,048 		2184 of 10000 with 98.72% 	 Time used:  0.09 sec
2023-04-02 15:03:50,139 		2208 of 10000 with 98.73% 	 Time used:  0.09 sec
2023-04-02 15:03:50,225 		2232 of 10000 with 98.75% 	 Time used:  0.09 sec
2023-04-02 15:03:50,307 		2256 of 10000 with 98.76% 	 Time used:  0.08 sec
2023-04-02 15:03:50,388 		2280 of 10000 with 98.77% 	 Time used:  0.08 sec
2023-04-02 15:03:50,471 		2304 of 10000 with 98.78% 	 Time used:  0.08 sec
2023-04-02 15:03:50,551 		2328 of 10000 with 98.80% 	 Time used:  0.08 sec
2023-04-02 15:03:50,632 		2352 of 10000 with 98.81% 	 Time used:  0.08 sec
2023-04-02 15:03:50,721 		2376 of 10000 with 98.82% 	 Time used:  0.09 sec
2023-04-02 15:03:50,810 		2400 of 10000 with 98.83% 	 Time used:  0.09 sec
2023-04-02 15:03:50,895 		2424 of 10000 with 98.84% 	 Time used:  0.08 sec
2023-04-02 15:03:50,980 		2448 of 10000 with 98.86% 	 Time used:  0.09 sec
2023-04-02 15:03:51,061 		2472 of 10000 with 98.87% 	 Time used:  0.08 sec
2023-04-02 15:03:51,142 		2496 of 10000 with 98.84% 	 Time used:  0.08 sec
2023-04-02 15:03:51,230 		2520 of 10000 with 98.85% 	 Time used:  0.09 sec
2023-04-02 15:03:51,322 		2544 of 10000 with 98.86% 	 Time used:  0.09 sec
2023-04-02 15:03:51,418 		2568 of 10000 with 98.87% 	 Time used:  0.10 sec
2023-04-02 15:03:51,517 		2592 of 10000 with 98.88% 	 Time used:  0.10 sec
2023-04-02 15:03:51,604 		2616 of 10000 with 98.85% 	 Time used:  0.09 sec
2023-04-02 15:03:51,687 		2640 of 10000 with 98.86% 	 Time used:  0.08 sec
2023-04-02 15:03:51,767 		2664 of 10000 with 98.87% 	 Time used:  0.08 sec
2023-04-02 15:03:51,847 		2688 of 10000 with 98.88% 	 Time used:  0.08 sec
2023-04-02 15:03:51,938 		2712 of 10000 with 98.89% 	 Time used:  0.09 sec
2023-04-02 15:03:52,024 		2736 of 10000 with 98.90% 	 Time used:  0.09 sec
2023-04-02 15:03:52,109 		2760 of 10000 with 98.91% 	 Time used:  0.08 sec
2023-04-02 15:03:52,192 		2784 of 10000 with 98.92% 	 Time used:  0.08 sec
2023-04-02 15:03:52,277 		2808 of 10000 with 98.93% 	 Time used:  0.08 sec
2023-04-02 15:03:52,366 		2832 of 10000 with 98.94% 	 Time used:  0.09 sec
2023-04-02 15:03:52,454 		2856 of 10000 with 98.95% 	 Time used:  0.09 sec
2023-04-02 15:03:52,545 		2880 of 10000 with 98.96% 	 Time used:  0.09 sec
2023-04-02 15:03:52,630 		2904 of 10000 with 98.97% 	 Time used:  0.09 sec
2023-04-02 15:03:52,724 		2928 of 10000 with 98.98% 	 Time used:  0.09 sec
2023-04-02 15:03:52,811 		2952 of 10000 with 98.98% 	 Time used:  0.09 sec
2023-04-02 15:03:52,893 		2976 of 10000 with 98.99% 	 Time used:  0.08 sec
2023-04-02 15:03:52,983 		3000 of 10000 with 99.00% 	 Time used:  0.09 sec
2023-04-02 15:03:53,072 		3024 of 10000 with 98.97% 	 Time used:  0.09 sec
2023-04-02 15:03:53,152 		3048 of 10000 with 98.98% 	 Time used:  0.08 sec
2023-04-02 15:03:53,236 		3072 of 10000 with 98.99% 	 Time used:  0.08 sec
2023-04-02 15:03:53,323 		3096 of 10000 with 99.00% 	 Time used:  0.09 sec
2023-04-02 15:03:53,405 		3120 of 10000 with 99.01% 	 Time used:  0.08 sec
2023-04-02 15:03:53,489 		3144 of 10000 with 98.98% 	 Time used:  0.08 sec
2023-04-02 15:03:53,577 		3168 of 10000 with 98.99% 	 Time used:  0.09 sec
2023-04-02 15:03:53,658 		3192 of 10000 with 98.97% 	 Time used:  0.08 sec
2023-04-02 15:03:53,738 		3216 of 10000 with 98.97% 	 Time used:  0.08 sec
2023-04-02 15:03:53,822 		3240 of 10000 with 98.98% 	 Time used:  0.08 sec
2023-04-02 15:03:53,904 		3264 of 10000 with 98.96% 	 Time used:  0.08 sec
2023-04-02 15:03:53,985 		3288 of 10000 with 98.94% 	 Time used:  0.08 sec
2023-04-02 15:03:54,075 		3312 of 10000 with 98.94% 	 Time used:  0.09 sec
2023-04-02 15:03:54,161 		3336 of 10000 with 98.95% 	 Time used:  0.09 sec
2023-04-02 15:03:54,242 		3360 of 10000 with 98.96% 	 Time used:  0.08 sec
2023-04-02 15:03:54,333 		3384 of 10000 with 98.97% 	 Time used:  0.09 sec
2023-04-02 15:03:54,423 		3408 of 10000 with 98.97% 	 Time used:  0.09 sec
2023-04-02 15:03:54,518 		3432 of 10000 with 98.98% 	 Time used:  0.10 sec
2023-04-02 15:03:54,596 		3456 of 10000 with 98.96% 	 Time used:  0.08 sec
2023-04-02 15:03:54,678 		3480 of 10000 with 98.94% 	 Time used:  0.08 sec
2023-04-02 15:03:54,759 		3504 of 10000 with 98.94% 	 Time used:  0.08 sec
2023-04-02 15:03:54,846 		3528 of 10000 with 98.95% 	 Time used:  0.09 sec
2023-04-02 15:03:54,925 		3552 of 10000 with 98.96% 	 Time used:  0.08 sec
2023-04-02 15:03:55,006 		3576 of 10000 with 98.97% 	 Time used:  0.08 sec
2023-04-02 15:03:55,086 		3600 of 10000 with 98.94% 	 Time used:  0.08 sec
2023-04-02 15:03:55,173 		3624 of 10000 with 98.95% 	 Time used:  0.09 sec
2023-04-02 15:03:55,255 		3648 of 10000 with 98.96% 	 Time used:  0.08 sec
2023-04-02 15:03:55,339 		3672 of 10000 with 98.97% 	 Time used:  0.08 sec
2023-04-02 15:03:55,419 		3696 of 10000 with 98.94% 	 Time used:  0.08 sec
2023-04-02 15:03:55,500 		3720 of 10000 with 98.92% 	 Time used:  0.08 sec
2023-04-02 15:03:55,585 		3744 of 10000 with 98.93% 	 Time used:  0.08 sec
2023-04-02 15:03:55,667 		3768 of 10000 with 98.94% 	 Time used:  0.08 sec
2023-04-02 15:03:55,747 		3792 of 10000 with 98.95% 	 Time used:  0.08 sec
2023-04-02 15:03:55,828 		3816 of 10000 with 98.93% 	 Time used:  0.08 sec
2023-04-02 15:03:55,909 		3840 of 10000 with 98.93% 	 Time used:  0.08 sec
2023-04-02 15:03:55,996 		3864 of 10000 with 98.94% 	 Time used:  0.09 sec
2023-04-02 15:03:56,084 		3888 of 10000 with 98.95% 	 Time used:  0.09 sec
2023-04-02 15:03:56,169 		3912 of 10000 with 98.95% 	 Time used:  0.08 sec
2023-04-02 15:03:56,249 		3936 of 10000 with 98.96% 	 Time used:  0.08 sec
2023-04-02 15:03:56,327 		3960 of 10000 with 98.96% 	 Time used:  0.08 sec
2023-04-02 15:03:56,409 		3984 of 10000 with 98.97% 	 Time used:  0.08 sec
2023-04-02 15:03:56,512 		4008 of 10000 with 98.95% 	 Time used:  0.10 sec
2023-04-02 15:03:56,593 		4032 of 10000 with 98.96% 	 Time used:  0.08 sec
2023-04-02 15:03:56,679 		4056 of 10000 with 98.96% 	 Time used:  0.09 sec
2023-04-02 15:03:56,762 		4080 of 10000 with 98.97% 	 Time used:  0.08 sec
2023-04-02 15:03:56,845 		4104 of 10000 with 98.98% 	 Time used:  0.08 sec
2023-04-02 15:03:56,926 		4128 of 10000 with 98.98% 	 Time used:  0.08 sec
2023-04-02 15:03:57,006 		4152 of 10000 with 98.99% 	 Time used:  0.08 sec
2023-04-02 15:03:57,087 		4176 of 10000 with 98.99% 	 Time used:  0.08 sec
2023-04-02 15:03:57,171 		4200 of 10000 with 98.98% 	 Time used:  0.08 sec
2023-04-02 15:03:57,254 		4224 of 10000 with 98.98% 	 Time used:  0.08 sec
2023-04-02 15:03:57,340 		4248 of 10000 with 98.99% 	 Time used:  0.09 sec
2023-04-02 15:03:57,422 		4272 of 10000 with 98.97% 	 Time used:  0.08 sec
2023-04-02 15:03:57,506 		4296 of 10000 with 98.98% 	 Time used:  0.08 sec
2023-04-02 15:03:57,591 		4320 of 10000 with 98.98% 	 Time used:  0.08 sec
2023-04-02 15:03:57,674 		4344 of 10000 with 98.99% 	 Time used:  0.08 sec
2023-04-02 15:03:57,759 		4368 of 10000 with 98.97% 	 Time used:  0.08 sec
2023-04-02 15:03:57,838 		4392 of 10000 with 98.95% 	 Time used:  0.08 sec
2023-04-02 15:03:57,923 		4416 of 10000 with 98.96% 	 Time used:  0.08 sec
2023-04-02 15:03:58,009 		4440 of 10000 with 98.96% 	 Time used:  0.09 sec
2023-04-02 15:03:58,090 		4464 of 10000 with 98.97% 	 Time used:  0.08 sec
2023-04-02 15:03:58,178 		4488 of 10000 with 98.98% 	 Time used:  0.09 sec
2023-04-02 15:03:58,263 		4512 of 10000 with 98.96% 	 Time used:  0.08 sec
2023-04-02 15:03:58,359 		4536 of 10000 with 98.94% 	 Time used:  0.10 sec
2023-04-02 15:03:58,452 		4560 of 10000 with 98.95% 	 Time used:  0.09 sec
2023-04-02 15:03:58,538 		4584 of 10000 with 98.95% 	 Time used:  0.09 sec
2023-04-02 15:03:58,628 		4608 of 10000 with 98.96% 	 Time used:  0.09 sec
2023-04-02 15:03:58,712 		4632 of 10000 with 98.96% 	 Time used:  0.08 sec
2023-04-02 15:03:58,797 		4656 of 10000 with 98.97% 	 Time used:  0.08 sec
2023-04-02 15:03:58,878 		4680 of 10000 with 98.97% 	 Time used:  0.08 sec
2023-04-02 15:03:58,959 		4704 of 10000 with 98.98% 	 Time used:  0.08 sec
2023-04-02 15:03:59,045 		4728 of 10000 with 98.96% 	 Time used:  0.09 sec
2023-04-02 15:03:59,131 		4752 of 10000 with 98.97% 	 Time used:  0.09 sec
2023-04-02 15:03:59,241 		4776 of 10000 with 98.97% 	 Time used:  0.11 sec
2023-04-02 15:03:59,341 		4800 of 10000 with 98.98% 	 Time used:  0.10 sec
2023-04-02 15:03:59,423 		4824 of 10000 with 98.98% 	 Time used:  0.08 sec
2023-04-02 15:03:59,513 		4848 of 10000 with 98.97% 	 Time used:  0.09 sec
2023-04-02 15:03:59,594 		4872 of 10000 with 98.95% 	 Time used:  0.08 sec
2023-04-02 15:03:59,678 		4896 of 10000 with 98.96% 	 Time used:  0.08 sec
2023-04-02 15:03:59,767 		4920 of 10000 with 98.96% 	 Time used:  0.09 sec
2023-04-02 15:03:59,852 		4944 of 10000 with 98.97% 	 Time used:  0.08 sec
2023-04-02 15:03:59,940 		4968 of 10000 with 98.97% 	 Time used:  0.09 sec
2023-04-02 15:04:00,021 		4992 of 10000 with 98.98% 	 Time used:  0.08 sec
2023-04-02 15:04:00,102 		5016 of 10000 with 98.98% 	 Time used:  0.08 sec
2023-04-02 15:04:00,184 		5040 of 10000 with 98.99% 	 Time used:  0.08 sec
2023-04-02 15:04:00,265 		5064 of 10000 with 98.99% 	 Time used:  0.08 sec
2023-04-02 15:04:00,352 		5088 of 10000 with 99.00% 	 Time used:  0.09 sec
2023-04-02 15:04:00,441 		5112 of 10000 with 99.00% 	 Time used:  0.09 sec
2023-04-02 15:04:00,521 		5136 of 10000 with 99.01% 	 Time used:  0.08 sec
2023-04-02 15:04:00,605 		5160 of 10000 with 99.01% 	 Time used:  0.08 sec
2023-04-02 15:04:00,693 		5184 of 10000 with 99.00% 	 Time used:  0.09 sec
2023-04-02 15:04:00,775 		5208 of 10000 with 98.98% 	 Time used:  0.08 sec
2023-04-02 15:04:00,861 		5232 of 10000 with 98.99% 	 Time used:  0.09 sec
2023-04-02 15:04:00,947 		5256 of 10000 with 98.95% 	 Time used:  0.09 sec
2023-04-02 15:04:01,030 		5280 of 10000 with 98.96% 	 Time used:  0.08 sec
2023-04-02 15:04:01,113 		5304 of 10000 with 98.96% 	 Time used:  0.08 sec
2023-04-02 15:04:01,196 		5328 of 10000 with 98.95% 	 Time used:  0.08 sec
2023-04-02 15:04:01,279 		5352 of 10000 with 98.93% 	 Time used:  0.08 sec
2023-04-02 15:04:01,367 		5376 of 10000 with 98.94% 	 Time used:  0.09 sec
2023-04-02 15:04:01,460 		5400 of 10000 with 98.93% 	 Time used:  0.09 sec
2023-04-02 15:04:01,542 		5424 of 10000 with 98.93% 	 Time used:  0.08 sec
2023-04-02 15:04:01,623 		5448 of 10000 with 98.94% 	 Time used:  0.08 sec
2023-04-02 15:04:01,708 		5472 of 10000 with 98.94% 	 Time used:  0.09 sec
2023-04-02 15:04:01,801 		5496 of 10000 with 98.93% 	 Time used:  0.09 sec
2023-04-02 15:04:01,895 		5520 of 10000 with 98.91% 	 Time used:  0.09 sec
2023-04-02 15:04:01,986 		5544 of 10000 with 98.92% 	 Time used:  0.09 sec
2023-04-02 15:04:02,069 		5568 of 10000 with 98.92% 	 Time used:  0.08 sec
2023-04-02 15:04:02,156 		5592 of 10000 with 98.93% 	 Time used:  0.09 sec
2023-04-02 15:04:02,242 		5616 of 10000 with 98.93% 	 Time used:  0.09 sec
2023-04-02 15:04:02,330 		5640 of 10000 with 98.94% 	 Time used:  0.09 sec
2023-04-02 15:04:02,411 		5664 of 10000 with 98.92% 	 Time used:  0.08 sec
2023-04-02 15:04:02,492 		5688 of 10000 with 98.89% 	 Time used:  0.08 sec
2023-04-02 15:04:02,573 		5712 of 10000 with 98.88% 	 Time used:  0.08 sec
2023-04-02 15:04:02,656 		5736 of 10000 with 98.87% 	 Time used:  0.08 sec
2023-04-02 15:04:02,739 		5760 of 10000 with 98.87% 	 Time used:  0.08 sec
2023-04-02 15:04:02,829 		5784 of 10000 with 98.88% 	 Time used:  0.09 sec
2023-04-02 15:04:02,910 		5808 of 10000 with 98.88% 	 Time used:  0.08 sec
2023-04-02 15:04:02,991 		5832 of 10000 with 98.87% 	 Time used:  0.08 sec
2023-04-02 15:04:03,080 		5856 of 10000 with 98.86% 	 Time used:  0.09 sec
2023-04-02 15:04:03,165 		5880 of 10000 with 98.86% 	 Time used:  0.08 sec
2023-04-02 15:04:03,255 		5904 of 10000 with 98.87% 	 Time used:  0.09 sec
2023-04-02 15:04:03,347 		5928 of 10000 with 98.87% 	 Time used:  0.09 sec
2023-04-02 15:04:03,429 		5952 of 10000 with 98.87% 	 Time used:  0.08 sec
2023-04-02 15:04:03,516 		5976 of 10000 with 98.88% 	 Time used:  0.09 sec
2023-04-02 15:04:03,602 		6000 of 10000 with 98.87% 	 Time used:  0.09 sec
2023-04-02 15:04:03,692 		6024 of 10000 with 98.87% 	 Time used:  0.09 sec
2023-04-02 15:04:03,784 		6048 of 10000 with 98.86% 	 Time used:  0.09 sec
2023-04-02 15:04:03,872 		6072 of 10000 with 98.86% 	 Time used:  0.09 sec
2023-04-02 15:04:03,962 		6096 of 10000 with 98.84% 	 Time used:  0.09 sec
2023-04-02 15:04:04,042 		6120 of 10000 with 98.82% 	 Time used:  0.08 sec
2023-04-02 15:04:04,130 		6144 of 10000 with 98.83% 	 Time used:  0.09 sec
2023-04-02 15:04:04,216 		6168 of 10000 with 98.82% 	 Time used:  0.08 sec
2023-04-02 15:04:04,303 		6192 of 10000 with 98.80% 	 Time used:  0.09 sec
2023-04-02 15:04:04,391 		6216 of 10000 with 98.81% 	 Time used:  0.09 sec
2023-04-02 15:04:04,482 		6240 of 10000 with 98.81% 	 Time used:  0.09 sec
2023-04-02 15:04:04,579 		6264 of 10000 with 98.82% 	 Time used:  0.10 sec
2023-04-02 15:04:04,663 		6288 of 10000 with 98.82% 	 Time used:  0.08 sec
2023-04-02 15:04:04,743 		6312 of 10000 with 98.83% 	 Time used:  0.08 sec
2023-04-02 15:04:04,828 		6336 of 10000 with 98.83% 	 Time used:  0.08 sec
2023-04-02 15:04:04,910 		6360 of 10000 with 98.84% 	 Time used:  0.08 sec
2023-04-02 15:04:04,995 		6384 of 10000 with 98.84% 	 Time used:  0.08 sec
2023-04-02 15:04:05,078 		6408 of 10000 with 98.85% 	 Time used:  0.08 sec
2023-04-02 15:04:05,162 		6432 of 10000 with 98.83% 	 Time used:  0.08 sec
2023-04-02 15:04:05,243 		6456 of 10000 with 98.84% 	 Time used:  0.08 sec
2023-04-02 15:04:05,327 		6480 of 10000 with 98.84% 	 Time used:  0.08 sec
2023-04-02 15:04:05,408 		6504 of 10000 with 98.85% 	 Time used:  0.08 sec
2023-04-02 15:04:05,494 		6528 of 10000 with 98.84% 	 Time used:  0.09 sec
2023-04-02 15:04:05,579 		6552 of 10000 with 98.82% 	 Time used:  0.08 sec
2023-04-02 15:04:05,663 		6576 of 10000 with 98.83% 	 Time used:  0.08 sec
2023-04-02 15:04:05,743 		6600 of 10000 with 98.83% 	 Time used:  0.08 sec
2023-04-02 15:04:05,825 		6624 of 10000 with 98.84% 	 Time used:  0.08 sec
2023-04-02 15:04:05,913 		6648 of 10000 with 98.83% 	 Time used:  0.09 sec
2023-04-02 15:04:06,003 		6672 of 10000 with 98.83% 	 Time used:  0.09 sec
2023-04-02 15:04:06,084 		6696 of 10000 with 98.82% 	 Time used:  0.08 sec
2023-04-02 15:04:06,163 		6720 of 10000 with 98.82% 	 Time used:  0.08 sec
2023-04-02 15:04:06,246 		6744 of 10000 with 98.81% 	 Time used:  0.08 sec
2023-04-02 15:04:06,329 		6768 of 10000 with 98.80% 	 Time used:  0.08 sec
2023-04-02 15:04:06,409 		6792 of 10000 with 98.78% 	 Time used:  0.08 sec
2023-04-02 15:04:06,490 		6816 of 10000 with 98.77% 	 Time used:  0.08 sec
2023-04-02 15:04:06,577 		6840 of 10000 with 98.76% 	 Time used:  0.09 sec
2023-04-02 15:04:06,663 		6864 of 10000 with 98.75% 	 Time used:  0.09 sec
2023-04-02 15:04:06,744 		6888 of 10000 with 98.75% 	 Time used:  0.08 sec
2023-04-02 15:04:06,829 		6912 of 10000 with 98.73% 	 Time used:  0.08 sec
2023-04-02 15:04:06,911 		6936 of 10000 with 98.73% 	 Time used:  0.08 sec
2023-04-02 15:04:06,996 		6960 of 10000 with 98.74% 	 Time used:  0.08 sec
2023-04-02 15:04:07,099 		6984 of 10000 with 98.71% 	 Time used:  0.10 sec
2023-04-02 15:04:07,187 		7008 of 10000 with 98.72% 	 Time used:  0.09 sec
2023-04-02 15:04:07,270 		7032 of 10000 with 98.72% 	 Time used:  0.08 sec
2023-04-02 15:04:07,360 		7056 of 10000 with 98.72% 	 Time used:  0.09 sec
2023-04-02 15:04:07,442 		7080 of 10000 with 98.73% 	 Time used:  0.08 sec
2023-04-02 15:04:07,523 		7104 of 10000 with 98.73% 	 Time used:  0.08 sec
2023-04-02 15:04:07,607 		7128 of 10000 with 98.74% 	 Time used:  0.08 sec
2023-04-02 15:04:07,695 		7152 of 10000 with 98.74% 	 Time used:  0.09 sec
2023-04-02 15:04:07,777 		7176 of 10000 with 98.73% 	 Time used:  0.08 sec
2023-04-02 15:04:07,858 		7200 of 10000 with 98.74% 	 Time used:  0.08 sec
2023-04-02 15:04:07,947 		7224 of 10000 with 98.73% 	 Time used:  0.09 sec
2023-04-02 15:04:08,027 		7248 of 10000 with 98.72% 	 Time used:  0.08 sec
2023-04-02 15:04:08,113 		7272 of 10000 with 98.71% 	 Time used:  0.09 sec
2023-04-02 15:04:08,202 		7296 of 10000 with 98.71% 	 Time used:  0.09 sec
2023-04-02 15:04:08,285 		7320 of 10000 with 98.70% 	 Time used:  0.08 sec
2023-04-02 15:04:08,376 		7344 of 10000 with 98.68% 	 Time used:  0.09 sec
2023-04-02 15:04:08,463 		7368 of 10000 with 98.68% 	 Time used:  0.09 sec
2023-04-02 15:04:08,548 		7392 of 10000 with 98.69% 	 Time used:  0.08 sec
2023-04-02 15:04:08,630 		7416 of 10000 with 98.69% 	 Time used:  0.08 sec
2023-04-02 15:04:08,726 		7440 of 10000 with 98.70% 	 Time used:  0.10 sec
2023-04-02 15:04:08,808 		7464 of 10000 with 98.70% 	 Time used:  0.08 sec
2023-04-02 15:04:08,890 		7488 of 10000 with 98.70% 	 Time used:  0.08 sec
2023-04-02 15:04:08,976 		7512 of 10000 with 98.70% 	 Time used:  0.09 sec
2023-04-02 15:04:09,074 		7536 of 10000 with 98.70% 	 Time used:  0.10 sec
2023-04-02 15:04:09,162 		7560 of 10000 with 98.69% 	 Time used:  0.09 sec
2023-04-02 15:04:09,258 		7584 of 10000 with 98.69% 	 Time used:  0.10 sec
2023-04-02 15:04:09,348 		7608 of 10000 with 98.70% 	 Time used:  0.09 sec
2023-04-02 15:04:09,448 		7632 of 10000 with 98.69% 	 Time used:  0.10 sec
2023-04-02 15:04:09,530 		7656 of 10000 with 98.69% 	 Time used:  0.08 sec
2023-04-02 15:04:09,613 		7680 of 10000 with 98.70% 	 Time used:  0.08 sec
2023-04-02 15:04:09,704 		7704 of 10000 with 98.70% 	 Time used:  0.09 sec
2023-04-02 15:04:09,791 		7728 of 10000 with 98.71% 	 Time used:  0.09 sec
2023-04-02 15:04:09,872 		7752 of 10000 with 98.71% 	 Time used:  0.08 sec
2023-04-02 15:04:09,953 		7776 of 10000 with 98.71% 	 Time used:  0.08 sec
2023-04-02 15:04:10,036 		7800 of 10000 with 98.72% 	 Time used:  0.08 sec
2023-04-02 15:04:10,128 		7824 of 10000 with 98.72% 	 Time used:  0.09 sec
2023-04-02 15:04:10,220 		7848 of 10000 with 98.71% 	 Time used:  0.09 sec
2023-04-02 15:04:10,310 		7872 of 10000 with 98.72% 	 Time used:  0.09 sec
2023-04-02 15:04:10,390 		7896 of 10000 with 98.72% 	 Time used:  0.08 sec
2023-04-02 15:04:10,478 		7920 of 10000 with 98.72% 	 Time used:  0.09 sec
2023-04-02 15:04:10,560 		7944 of 10000 with 98.73% 	 Time used:  0.08 sec
2023-04-02 15:04:10,643 		7968 of 10000 with 98.73% 	 Time used:  0.08 sec
2023-04-02 15:04:10,728 		7992 of 10000 with 98.74% 	 Time used:  0.08 sec
2023-04-02 15:04:10,822 		8016 of 10000 with 98.72% 	 Time used:  0.09 sec
2023-04-02 15:04:10,907 		8040 of 10000 with 98.72% 	 Time used:  0.08 sec
2023-04-02 15:04:10,998 		8064 of 10000 with 98.72% 	 Time used:  0.09 sec
2023-04-02 15:04:11,088 		8088 of 10000 with 98.71% 	 Time used:  0.09 sec
2023-04-02 15:04:11,173 		8112 of 10000 with 98.72% 	 Time used:  0.08 sec
2023-04-02 15:04:11,260 		8136 of 10000 with 98.71% 	 Time used:  0.09 sec
2023-04-02 15:04:11,341 		8160 of 10000 with 98.71% 	 Time used:  0.08 sec
2023-04-02 15:04:11,421 		8184 of 10000 with 98.72% 	 Time used:  0.08 sec
2023-04-02 15:04:11,503 		8208 of 10000 with 98.72% 	 Time used:  0.08 sec
2023-04-02 15:04:11,587 		8232 of 10000 with 98.71% 	 Time used:  0.08 sec
2023-04-02 15:04:11,670 		8256 of 10000 with 98.72% 	 Time used:  0.08 sec
2023-04-02 15:04:11,751 		8280 of 10000 with 98.72% 	 Time used:  0.08 sec
2023-04-02 15:04:11,837 		8304 of 10000 with 98.71% 	 Time used:  0.09 sec
2023-04-02 15:04:11,922 		8328 of 10000 with 98.72% 	 Time used:  0.08 sec
2023-04-02 15:04:12,004 		8352 of 10000 with 98.72% 	 Time used:  0.08 sec
2023-04-02 15:04:12,086 		8376 of 10000 with 98.72% 	 Time used:  0.08 sec
2023-04-02 15:04:12,168 		8400 of 10000 with 98.73% 	 Time used:  0.08 sec
2023-04-02 15:04:12,249 		8424 of 10000 with 98.73% 	 Time used:  0.08 sec
2023-04-02 15:04:12,336 		8448 of 10000 with 98.73% 	 Time used:  0.09 sec
2023-04-02 15:04:12,430 		8472 of 10000 with 98.74% 	 Time used:  0.09 sec
2023-04-02 15:04:12,515 		8496 of 10000 with 98.73% 	 Time used:  0.08 sec
2023-04-02 15:04:12,603 		8520 of 10000 with 98.72% 	 Time used:  0.09 sec
2023-04-02 15:04:12,685 		8544 of 10000 with 98.72% 	 Time used:  0.08 sec
2023-04-02 15:04:12,781 		8568 of 10000 with 98.73% 	 Time used:  0.10 sec
2023-04-02 15:04:12,861 		8592 of 10000 with 98.73% 	 Time used:  0.08 sec
2023-04-02 15:04:12,941 		8616 of 10000 with 98.73% 	 Time used:  0.08 sec
2023-04-02 15:04:13,023 		8640 of 10000 with 98.72% 	 Time used:  0.08 sec
2023-04-02 15:04:13,115 		8664 of 10000 with 98.72% 	 Time used:  0.09 sec
2023-04-02 15:04:13,204 		8688 of 10000 with 98.72% 	 Time used:  0.09 sec
2023-04-02 15:04:13,285 		8712 of 10000 with 98.73% 	 Time used:  0.08 sec
2023-04-02 15:04:13,373 		8736 of 10000 with 98.72% 	 Time used:  0.09 sec
2023-04-02 15:04:13,455 		8760 of 10000 with 98.72% 	 Time used:  0.08 sec
2023-04-02 15:04:13,539 		8784 of 10000 with 98.72% 	 Time used:  0.08 sec
2023-04-02 15:04:13,620 		8808 of 10000 with 98.72% 	 Time used:  0.08 sec
2023-04-02 15:04:13,706 		8832 of 10000 with 98.71% 	 Time used:  0.09 sec
2023-04-02 15:04:13,788 		8856 of 10000 with 98.71% 	 Time used:  0.08 sec
2023-04-02 15:04:13,873 		8880 of 10000 with 98.72% 	 Time used:  0.08 sec
2023-04-02 15:04:13,954 		8904 of 10000 with 98.72% 	 Time used:  0.08 sec
2023-04-02 15:04:14,035 		8928 of 10000 with 98.72% 	 Time used:  0.08 sec
2023-04-02 15:04:14,118 		8952 of 10000 with 98.73% 	 Time used:  0.08 sec
2023-04-02 15:04:14,214 		8976 of 10000 with 98.73% 	 Time used:  0.10 sec
2023-04-02 15:04:14,301 		9000 of 10000 with 98.73% 	 Time used:  0.09 sec
2023-04-02 15:04:14,385 		9024 of 10000 with 98.73% 	 Time used:  0.08 sec
2023-04-02 15:04:14,465 		9048 of 10000 with 98.73% 	 Time used:  0.08 sec
2023-04-02 15:04:14,549 		9072 of 10000 with 98.73% 	 Time used:  0.08 sec
2023-04-02 15:04:14,631 		9096 of 10000 with 98.74% 	 Time used:  0.08 sec
2023-04-02 15:04:14,713 		9120 of 10000 with 98.73% 	 Time used:  0.08 sec
2023-04-02 15:04:14,797 		9144 of 10000 with 98.73% 	 Time used:  0.08 sec
2023-04-02 15:04:14,878 		9168 of 10000 with 98.73% 	 Time used:  0.08 sec
2023-04-02 15:04:14,964 		9192 of 10000 with 98.74% 	 Time used:  0.09 sec
2023-04-02 15:04:15,045 		9216 of 10000 with 98.74% 	 Time used:  0.08 sec
2023-04-02 15:04:15,128 		9240 of 10000 with 98.73% 	 Time used:  0.08 sec
2023-04-02 15:04:15,215 		9264 of 10000 with 98.74% 	 Time used:  0.09 sec
2023-04-02 15:04:15,309 		9288 of 10000 with 98.73% 	 Time used:  0.09 sec
2023-04-02 15:04:15,397 		9312 of 10000 with 98.71% 	 Time used:  0.09 sec
2023-04-02 15:04:15,479 		9336 of 10000 with 98.71% 	 Time used:  0.08 sec
2023-04-02 15:04:15,560 		9360 of 10000 with 98.72% 	 Time used:  0.08 sec
2023-04-02 15:04:15,641 		9384 of 10000 with 98.72% 	 Time used:  0.08 sec
2023-04-02 15:04:15,727 		9408 of 10000 with 98.72% 	 Time used:  0.09 sec
2023-04-02 15:04:15,811 		9432 of 10000 with 98.73% 	 Time used:  0.08 sec
2023-04-02 15:04:15,901 		9456 of 10000 with 98.73% 	 Time used:  0.09 sec
2023-04-02 15:04:15,993 		9480 of 10000 with 98.73% 	 Time used:  0.09 sec
2023-04-02 15:04:16,085 		9504 of 10000 with 98.74% 	 Time used:  0.09 sec
2023-04-02 15:04:16,170 		9528 of 10000 with 98.73% 	 Time used:  0.08 sec
2023-04-02 15:04:16,252 		9552 of 10000 with 98.73% 	 Time used:  0.08 sec
2023-04-02 15:04:16,341 		9576 of 10000 with 98.74% 	 Time used:  0.09 sec
2023-04-02 15:04:16,425 		9600 of 10000 with 98.74% 	 Time used:  0.08 sec
2023-04-02 15:04:16,514 		9624 of 10000 with 98.74% 	 Time used:  0.09 sec
2023-04-02 15:04:16,595 		9648 of 10000 with 98.71% 	 Time used:  0.08 sec
2023-04-02 15:04:16,678 		9672 of 10000 with 98.72% 	 Time used:  0.08 sec
2023-04-02 15:04:16,762 		9696 of 10000 with 98.72% 	 Time used:  0.08 sec
2023-04-02 15:04:16,850 		9720 of 10000 with 98.72% 	 Time used:  0.09 sec
2023-04-02 15:04:16,933 		9744 of 10000 with 98.73% 	 Time used:  0.08 sec
2023-04-02 15:04:17,027 		9768 of 10000 with 98.72% 	 Time used:  0.09 sec
2023-04-02 15:04:17,107 		9792 of 10000 with 98.72% 	 Time used:  0.08 sec
2023-04-02 15:04:17,189 		9816 of 10000 with 98.73% 	 Time used:  0.08 sec
2023-04-02 15:04:17,277 		9840 of 10000 with 98.73% 	 Time used:  0.09 sec
2023-04-02 15:04:17,360 		9864 of 10000 with 98.73% 	 Time used:  0.08 sec
2023-04-02 15:04:17,447 		9888 of 10000 with 98.74% 	 Time used:  0.09 sec
2023-04-02 15:04:17,530 		9912 of 10000 with 98.74% 	 Time used:  0.08 sec
2023-04-02 15:04:17,620 		9936 of 10000 with 98.74% 	 Time used:  0.09 sec
2023-04-02 15:04:17,703 		9960 of 10000 with 98.74% 	 Time used:  0.08 sec
2023-04-02 15:04:17,789 		9984 of 10000 with 98.75% 	 Time used:  0.09 sec
2023-04-02 15:04:17,859 		10000 of 10000 with 98.74% 	 Time used:  0.07 sec
2023-04-02 15:04:17,859 
2023-04-02 15:04:17,862 			Learning rate: weights:   1.000e-02    
2023-04-02 15:04:17,862 			Last test performance: 98.74%
2023-04-02 15:04:17,862 ----------------
2023-04-02 15:04:19,694   8   =>  0    		Training 486 pattern with 98.54% 	Forward time: 	 1.72 sec
2023-04-02 15:04:19,694 			Loss:    4.072e-02    			Backward time: 	 0.11 sec 
2023-04-02 15:04:19,694 ADAM: Layer 0 -> dw_min:9.9812e-01  dw_max:1.0018e+00 lr:1.0000e-02
2023-04-02 15:04:19,694 ADAM: Layer 1 -> dw_min:9.8997e-01  dw_max:1.0073e+00 lr:1.0000e-02
2023-04-02 15:04:19,694 ADAM: Layer 2 -> dw_min:9.8941e-01  dw_max:1.0114e+00 lr:1.0000e-02
2023-04-02 15:04:19,694 ADAM: Layer 3 -> dw_min:9.9202e-01  dw_max:1.0062e+00 lr:1.0000e-02
2023-04-02 15:04:19,710 			Learning rate: weights:   1.000e-02    
2023-04-02 15:04:19,710 			Last test performance: 98.74%
2023-04-02 15:04:19,710 ----------------
2023-04-02 15:04:21,517   8   =>  1    		Training 486 pattern with 99.38% 	Forward time: 	 1.69 sec
2023-04-02 15:04:21,517 			Loss:    3.126e-02    			Backward time: 	 0.11 sec 
2023-04-02 15:04:21,518 ADAM: Layer 0 -> dw_min:9.9812e-01  dw_max:1.0017e+00 lr:1.0000e-02
2023-04-02 15:04:21,518 ADAM: Layer 1 -> dw_min:9.9093e-01  dw_max:1.0080e+00 lr:1.0000e-02
2023-04-02 15:04:21,518 ADAM: Layer 2 -> dw_min:9.9024e-01  dw_max:1.0103e+00 lr:1.0000e-02
2023-04-02 15:04:21,518 ADAM: Layer 3 -> dw_min:9.9280e-01  dw_max:1.0055e+00 lr:1.0000e-02
2023-04-02 15:04:21,575 			Learning rate: weights:   1.000e-02    
2023-04-02 15:04:21,575 			Last test performance: 98.74%
2023-04-02 15:04:21,575 ----------------
2023-04-02 15:04:23,383   8   =>  2    		Training 486 pattern with 98.12% 	Forward time: 	 1.69 sec
2023-04-02 15:04:23,383 			Loss:    5.502e-02    			Backward time: 	 0.11 sec 
2023-04-02 15:04:23,383 ADAM: Layer 0 -> dw_min:9.9795e-01  dw_max:1.0016e+00 lr:1.0000e-02
2023-04-02 15:04:23,384 ADAM: Layer 1 -> dw_min:9.9155e-01  dw_max:1.0070e+00 lr:1.0000e-02
2023-04-02 15:04:23,384 ADAM: Layer 2 -> dw_min:9.9050e-01  dw_max:1.0134e+00 lr:1.0000e-02
2023-04-02 15:04:23,384 ADAM: Layer 3 -> dw_min:9.9335e-01  dw_max:1.0050e+00 lr:1.0000e-02
2023-04-02 15:04:23,400 			Learning rate: weights:   1.000e-02    
2023-04-02 15:04:23,400 			Last test performance: 98.74%
2023-04-02 15:04:23,400 ----------------
2023-04-02 15:04:25,217   8   =>  3    		Training 486 pattern with 99.38% 	Forward time: 	 1.70 sec
2023-04-02 15:04:25,217 			Loss:    1.519e-02    			Backward time: 	 0.11 sec 
2023-04-02 15:04:25,217 ADAM: Layer 0 -> dw_min:9.9835e-01  dw_max:1.0015e+00 lr:1.0000e-02
2023-04-02 15:04:25,217 ADAM: Layer 1 -> dw_min:9.9260e-01  dw_max:1.0076e+00 lr:1.0000e-02
2023-04-02 15:04:25,217 ADAM: Layer 2 -> dw_min:9.8787e-01  dw_max:1.0121e+00 lr:1.0000e-02
2023-04-02 15:04:25,218 ADAM: Layer 3 -> dw_min:9.9400e-01  dw_max:1.0068e+00 lr:1.0000e-02
2023-04-02 15:04:25,251 			Learning rate: weights:   1.000e-02    
2023-04-02 15:04:25,251 			Last test performance: 98.74%
2023-04-02 15:04:25,251 ----------------
2023-04-02 15:04:27,027   8   =>  4    		Training 486 pattern with 97.71% 	Forward time: 	 1.66 sec
2023-04-02 15:04:27,027 			Loss:    8.529e-02    			Backward time: 	 0.11 sec 
2023-04-02 15:04:27,027 ADAM: Layer 0 -> dw_min:9.9803e-01  dw_max:1.0020e+00 lr:1.0000e-02
2023-04-02 15:04:27,027 ADAM: Layer 1 -> dw_min:9.9000e-01  dw_max:1.0098e+00 lr:1.0000e-02
2023-04-02 15:04:27,028 ADAM: Layer 2 -> dw_min:9.8766e-01  dw_max:1.0144e+00 lr:1.0000e-02
2023-04-02 15:04:27,028 ADAM: Layer 3 -> dw_min:9.9460e-01  dw_max:1.0078e+00 lr:1.0000e-02
2023-04-02 15:04:27,043 			Learning rate: weights:   1.000e-02    
2023-04-02 15:04:27,043 			Last test performance: 98.74%
2023-04-02 15:04:27,043 ----------------
2023-04-02 15:04:28,829   8   =>  5    		Training 486 pattern with 99.17% 	Forward time: 	 1.67 sec
2023-04-02 15:04:28,829 			Loss:    2.441e-02    			Backward time: 	 0.11 sec 
2023-04-02 15:04:28,829 ADAM: Layer 0 -> dw_min:9.9814e-01  dw_max:1.0020e+00 lr:1.0000e-02
2023-04-02 15:04:28,829 ADAM: Layer 1 -> dw_min:9.9114e-01  dw_max:1.0088e+00 lr:1.0000e-02
2023-04-02 15:04:28,830 ADAM: Layer 2 -> dw_min:9.8693e-01  dw_max:1.0126e+00 lr:1.0000e-02
2023-04-02 15:04:28,830 ADAM: Layer 3 -> dw_min:9.9516e-01  dw_max:1.0099e+00 lr:1.0000e-02
2023-04-02 15:04:28,854 			Learning rate: weights:   1.000e-02    
2023-04-02 15:04:28,854 			Last test performance: 98.74%
2023-04-02 15:04:28,854 ----------------
2023-04-02 15:04:30,658   8   =>  6    		Training 486 pattern with 98.54% 	Forward time: 	 1.69 sec
2023-04-02 15:04:30,658 			Loss:    4.538e-02    			Backward time: 	 0.11 sec 
2023-04-02 15:04:30,659 ADAM: Layer 0 -> dw_min:9.9774e-01  dw_max:1.0021e+00 lr:1.0000e-02
2023-04-02 15:04:30,659 ADAM: Layer 1 -> dw_min:9.9103e-01  dw_max:1.0080e+00 lr:1.0000e-02
2023-04-02 15:04:30,659 ADAM: Layer 2 -> dw_min:9.8473e-01  dw_max:1.0115e+00 lr:1.0000e-02
2023-04-02 15:04:30,659 ADAM: Layer 3 -> dw_min:9.9564e-01  dw_max:1.0089e+00 lr:1.0000e-02
2023-04-02 15:04:30,715 			Learning rate: weights:   1.000e-02    
2023-04-02 15:04:30,715 			Last test performance: 98.74%
2023-04-02 15:04:30,715 ----------------
2023-04-02 15:04:32,510   8   =>  7    		Training 486 pattern with 98.96% 	Forward time: 	 1.68 sec
2023-04-02 15:04:32,510 			Loss:    2.311e-02    			Backward time: 	 0.11 sec 
2023-04-02 15:04:32,510 ADAM: Layer 0 -> dw_min:9.9780e-01  dw_max:1.0019e+00 lr:1.0000e-02
2023-04-02 15:04:32,510 ADAM: Layer 1 -> dw_min:9.9189e-01  dw_max:1.0086e+00 lr:1.0000e-02
2023-04-02 15:04:32,511 ADAM: Layer 2 -> dw_min:9.8441e-01  dw_max:1.0111e+00 lr:1.0000e-02
2023-04-02 15:04:32,511 ADAM: Layer 3 -> dw_min:9.9378e-01  dw_max:1.0080e+00 lr:1.0000e-02
2023-04-02 15:04:32,559 			Learning rate: weights:   1.000e-02    
2023-04-02 15:04:32,559 			Last test performance: 98.74%
2023-04-02 15:04:32,559 ----------------
2023-04-02 15:04:34,356   8   =>  8    		Training 486 pattern with 98.75% 	Forward time: 	 1.68 sec
2023-04-02 15:04:34,356 			Loss:    4.987e-02    			Backward time: 	 0.11 sec 
2023-04-02 15:04:34,356 ADAM: Layer 0 -> dw_min:9.9781e-01  dw_max:1.0019e+00 lr:1.0000e-02
2023-04-02 15:04:34,356 ADAM: Layer 1 -> dw_min:9.9269e-01  dw_max:1.0081e+00 lr:1.0000e-02
2023-04-02 15:04:34,356 ADAM: Layer 2 -> dw_min:9.8393e-01  dw_max:1.0111e+00 lr:1.0000e-02
2023-04-02 15:04:34,356 ADAM: Layer 3 -> dw_min:9.9440e-01  dw_max:1.0072e+00 lr:1.0000e-02
2023-04-02 15:04:34,372 			Learning rate: weights:   1.000e-02    
2023-04-02 15:04:34,372 			Last test performance: 98.74%
2023-04-02 15:04:34,372 ----------------
2023-04-02 15:04:36,202   8   =>  9    		Training 486 pattern with 98.75% 	Forward time: 	 1.72 sec
2023-04-02 15:04:36,202 			Loss:    3.166e-02    			Backward time: 	 0.11 sec 
2023-04-02 15:04:36,202 ADAM: Layer 0 -> dw_min:9.9808e-01  dw_max:1.0018e+00 lr:1.0000e-02
2023-04-02 15:04:36,202 ADAM: Layer 1 -> dw_min:9.9203e-01  dw_max:1.0078e+00 lr:1.0000e-02
2023-04-02 15:04:36,202 ADAM: Layer 2 -> dw_min:9.8550e-01  dw_max:1.0112e+00 lr:1.0000e-02
2023-04-02 15:04:36,202 ADAM: Layer 3 -> dw_min:9.9454e-01  dw_max:1.0065e+00 lr:1.0000e-02
2023-04-02 15:04:36,274 			Learning rate: weights:   1.000e-02    
2023-04-02 15:04:36,274 			Last test performance: 98.74%
2023-04-02 15:04:36,274 ----------------
2023-04-02 15:04:38,142   8   =>  10   		Training 486 pattern with 99.58% 	Forward time: 	 1.75 sec
2023-04-02 15:04:38,142 			Loss:    1.228e-02    			Backward time: 	 0.11 sec 
2023-04-02 15:04:38,142 ADAM: Layer 0 -> dw_min:9.9834e-01  dw_max:1.0014e+00 lr:1.0000e-02
2023-04-02 15:04:38,142 ADAM: Layer 1 -> dw_min:9.9188e-01  dw_max:1.0070e+00 lr:1.0000e-02
2023-04-02 15:04:38,143 ADAM: Layer 2 -> dw_min:9.8310e-01  dw_max:1.0101e+00 lr:1.0000e-02
2023-04-02 15:04:38,143 ADAM: Layer 3 -> dw_min:9.9512e-01  dw_max:1.0053e+00 lr:1.0000e-02
2023-04-02 15:04:38,159 			Learning rate: weights:   1.000e-02    
2023-04-02 15:04:38,159 			Last test performance: 98.74%
2023-04-02 15:04:38,159 ----------------
2023-04-02 15:04:40,041   8   =>  11   		Training 486 pattern with 99.17% 	Forward time: 	 1.77 sec
2023-04-02 15:04:40,041 			Loss:    3.376e-02    			Backward time: 	 0.11 sec 
2023-04-02 15:04:40,041 ADAM: Layer 0 -> dw_min:9.9866e-01  dw_max:1.0017e+00 lr:1.0000e-02
2023-04-02 15:04:40,041 ADAM: Layer 1 -> dw_min:9.9161e-01  dw_max:1.0088e+00 lr:1.0000e-02
2023-04-02 15:04:40,041 ADAM: Layer 2 -> dw_min:9.8474e-01  dw_max:1.0108e+00 lr:1.0000e-02
2023-04-02 15:04:40,041 ADAM: Layer 3 -> dw_min:9.9561e-01  dw_max:1.0096e+00 lr:1.0000e-02
2023-04-02 15:04:40,112 			Learning rate: weights:   1.000e-02    
2023-04-02 15:04:40,112 			Last test performance: 98.74%
2023-04-02 15:04:40,112 ----------------
2023-04-02 15:04:41,919   8   =>  12   		Training 486 pattern with 99.17% 	Forward time: 	 1.69 sec
2023-04-02 15:04:41,919 			Loss:    1.902e-02    			Backward time: 	 0.11 sec 
2023-04-02 15:04:41,920 ADAM: Layer 0 -> dw_min:9.9886e-01  dw_max:1.0014e+00 lr:1.0000e-02
2023-04-02 15:04:41,920 ADAM: Layer 1 -> dw_min:9.9247e-01  dw_max:1.0075e+00 lr:1.0000e-02
2023-04-02 15:04:41,920 ADAM: Layer 2 -> dw_min:9.8626e-01  dw_max:1.0109e+00 lr:1.0000e-02
2023-04-02 15:04:41,920 ADAM: Layer 3 -> dw_min:9.9606e-01  dw_max:1.0087e+00 lr:1.0000e-02
2023-04-02 15:04:41,935 			Learning rate: weights:   1.000e-02    
2023-04-02 15:04:41,935 			Last test performance: 98.74%
2023-04-02 15:04:41,935 ----------------
2023-04-02 15:04:43,734   8   =>  13   		Training 486 pattern with 98.96% 	Forward time: 	 1.68 sec
2023-04-02 15:04:43,734 			Loss:    2.883e-02    			Backward time: 	 0.11 sec 
2023-04-02 15:04:43,734 ADAM: Layer 0 -> dw_min:9.9891e-01  dw_max:1.0012e+00 lr:1.0000e-02
2023-04-02 15:04:43,734 ADAM: Layer 1 -> dw_min:9.9118e-01  dw_max:1.0076e+00 lr:1.0000e-02
2023-04-02 15:04:43,734 ADAM: Layer 2 -> dw_min:9.8406e-01  dw_max:1.0117e+00 lr:1.0000e-02
2023-04-02 15:04:43,734 ADAM: Layer 3 -> dw_min:9.9649e-01  dw_max:1.0078e+00 lr:1.0000e-02
2023-04-02 15:04:43,749 			Learning rate: weights:   1.000e-02    
2023-04-02 15:04:43,749 			Last test performance: 98.74%
2023-04-02 15:04:43,749 ----------------
2023-04-02 15:04:45,587   8   =>  14   		Training 486 pattern with 97.71% 	Forward time: 	 1.72 sec
2023-04-02 15:04:45,588 			Loss:    4.464e-02    			Backward time: 	 0.11 sec 
2023-04-02 15:04:45,588 ADAM: Layer 0 -> dw_min:9.9832e-01  dw_max:1.0013e+00 lr:1.0000e-02
2023-04-02 15:04:45,588 ADAM: Layer 1 -> dw_min:9.8884e-01  dw_max:1.0066e+00 lr:1.0000e-02
2023-04-02 15:04:45,588 ADAM: Layer 2 -> dw_min:9.8564e-01  dw_max:1.0119e+00 lr:1.0000e-02
2023-04-02 15:04:45,588 ADAM: Layer 3 -> dw_min:9.9397e-01  dw_max:1.0071e+00 lr:1.0000e-02
2023-04-02 15:04:45,603 			Learning rate: weights:   1.000e-02    
2023-04-02 15:04:45,603 			Last test performance: 98.74%
2023-04-02 15:04:45,603 ----------------
2023-04-02 15:04:47,434   8   =>  15   		Training 486 pattern with 98.96% 	Forward time: 	 1.72 sec
2023-04-02 15:04:47,435 			Loss:    2.214e-02    			Backward time: 	 0.11 sec 
2023-04-02 15:04:47,435 ADAM: Layer 0 -> dw_min:9.9821e-01  dw_max:1.0011e+00 lr:1.0000e-02
2023-04-02 15:04:47,435 ADAM: Layer 1 -> dw_min:9.9005e-01  dw_max:1.0070e+00 lr:1.0000e-02
2023-04-02 15:04:47,435 ADAM: Layer 2 -> dw_min:9.8730e-01  dw_max:1.0116e+00 lr:1.0000e-02
2023-04-02 15:04:47,436 ADAM: Layer 3 -> dw_min:9.9423e-01  dw_max:1.0064e+00 lr:1.0000e-02
2023-04-02 15:04:47,508 			Learning rate: weights:   1.000e-02    
2023-04-02 15:04:47,508 			Last test performance: 98.74%
2023-04-02 15:04:47,508 ----------------
2023-04-02 15:04:49,375   8   =>  16   		Training 486 pattern with 98.96% 	Forward time: 	 1.75 sec
2023-04-02 15:04:49,375 			Loss:    2.042e-02    			Backward time: 	 0.11 sec 
2023-04-02 15:04:49,375 ADAM: Layer 0 -> dw_min:9.9829e-01  dw_max:1.0008e+00 lr:1.0000e-02
2023-04-02 15:04:49,376 ADAM: Layer 1 -> dw_min:9.9127e-01  dw_max:1.0069e+00 lr:1.0000e-02
2023-04-02 15:04:49,376 ADAM: Layer 2 -> dw_min:9.8845e-01  dw_max:1.0116e+00 lr:1.0000e-02
2023-04-02 15:04:49,376 ADAM: Layer 3 -> dw_min:9.9482e-01  dw_max:1.0057e+00 lr:1.0000e-02
2023-04-02 15:04:49,391 			Learning rate: weights:   1.000e-02    
2023-04-02 15:04:49,391 			Last test performance: 98.74%
2023-04-02 15:04:49,391 ----------------
2023-04-02 15:04:51,164   8   =>  17   		Training 486 pattern with 98.96% 	Forward time: 	 1.66 sec
2023-04-02 15:04:51,165 			Loss:    3.839e-02    			Backward time: 	 0.11 sec 
2023-04-02 15:04:51,165 ADAM: Layer 0 -> dw_min:9.9855e-01  dw_max:1.0010e+00 lr:1.0000e-02
2023-04-02 15:04:51,165 ADAM: Layer 1 -> dw_min:9.9125e-01  dw_max:1.0064e+00 lr:1.0000e-02
2023-04-02 15:04:51,165 ADAM: Layer 2 -> dw_min:9.8829e-01  dw_max:1.0119e+00 lr:1.0000e-02
2023-04-02 15:04:51,165 ADAM: Layer 3 -> dw_min:9.9532e-01  dw_max:1.0055e+00 lr:1.0000e-02
2023-04-02 15:04:51,180 			Learning rate: weights:   1.000e-02    
2023-04-02 15:04:51,180 			Last test performance: 98.74%
2023-04-02 15:04:51,180 ----------------
2023-04-02 15:04:52,995   8   =>  18   		Training 486 pattern with 98.54% 	Forward time: 	 1.70 sec
2023-04-02 15:04:52,995 			Loss:    3.314e-02    			Backward time: 	 0.11 sec 
2023-04-02 15:04:52,996 ADAM: Layer 0 -> dw_min:9.9867e-01  dw_max:1.0011e+00 lr:1.0000e-02
2023-04-02 15:04:52,996 ADAM: Layer 1 -> dw_min:9.9148e-01  dw_max:1.0075e+00 lr:1.0000e-02
2023-04-02 15:04:52,996 ADAM: Layer 2 -> dw_min:9.8945e-01  dw_max:1.0111e+00 lr:1.0000e-02
2023-04-02 15:04:52,996 ADAM: Layer 3 -> dw_min:9.9577e-01  dw_max:1.0050e+00 lr:1.0000e-02
2023-04-02 15:04:53,015 			Learning rate: weights:   1.000e-02    
2023-04-02 15:04:53,016 			Last test performance: 98.74%
2023-04-02 15:04:53,016 ----------------
2023-04-02 15:04:54,858   8   =>  19   		Training 486 pattern with 97.08% 	Forward time: 	 1.73 sec
2023-04-02 15:04:54,858 			Loss:    7.992e-02    			Backward time: 	 0.11 sec 
2023-04-02 15:04:54,859 ADAM: Layer 0 -> dw_min:9.9844e-01  dw_max:1.0012e+00 lr:1.0000e-02
2023-04-02 15:04:54,859 ADAM: Layer 1 -> dw_min:9.9191e-01  dw_max:1.0086e+00 lr:1.0000e-02
2023-04-02 15:04:54,859 ADAM: Layer 2 -> dw_min:9.8772e-01  dw_max:1.0112e+00 lr:1.0000e-02
2023-04-02 15:04:54,859 ADAM: Layer 3 -> dw_min:9.9506e-01  dw_max:1.0054e+00 lr:1.0000e-02
2023-04-02 15:04:54,948 			Learning rate: weights:   1.000e-02    
2023-04-02 15:04:54,948 			Last test performance: 98.74%
2023-04-02 15:04:54,948 ----------------
2023-04-02 15:04:56,789   8   =>  20   		Training 486 pattern with 98.12% 	Forward time: 	 1.72 sec
2023-04-02 15:04:56,789 			Loss:    5.408e-02    			Backward time: 	 0.11 sec 
2023-04-02 15:04:56,790 ADAM: Layer 0 -> dw_min:9.9832e-01  dw_max:1.0012e+00 lr:1.0000e-02
2023-04-02 15:04:56,790 ADAM: Layer 1 -> dw_min:9.9202e-01  dw_max:1.0081e+00 lr:1.0000e-02
2023-04-02 15:04:56,790 ADAM: Layer 2 -> dw_min:9.8828e-01  dw_max:1.0124e+00 lr:1.0000e-02
2023-04-02 15:04:56,790 ADAM: Layer 3 -> dw_min:9.9554e-01  dw_max:1.0049e+00 lr:1.0000e-02
2023-04-02 15:04:56,850 			Learning rate: weights:   1.000e-02    
2023-04-02 15:04:56,850 			Last test performance: 98.74%
2023-04-02 15:04:56,850 ----------------
2023-04-02 15:04:58,660   8   =>  21   		Training 486 pattern with 99.38% 	Forward time: 	 1.69 sec
2023-04-02 15:04:58,660 			Loss:    2.209e-02    			Backward time: 	 0.11 sec 
2023-04-02 15:04:58,661 ADAM: Layer 0 -> dw_min:9.9849e-01  dw_max:1.0014e+00 lr:1.0000e-02
2023-04-02 15:04:58,661 ADAM: Layer 1 -> dw_min:9.9226e-01  dw_max:1.0072e+00 lr:1.0000e-02
2023-04-02 15:04:58,661 ADAM: Layer 2 -> dw_min:9.8943e-01  dw_max:1.0111e+00 lr:1.0000e-02
2023-04-02 15:04:58,661 ADAM: Layer 3 -> dw_min:9.9588e-01  dw_max:1.0044e+00 lr:1.0000e-02
2023-04-02 15:04:58,676 			Learning rate: weights:   1.000e-02    
2023-04-02 15:04:58,676 			Last test performance: 98.74%
2023-04-02 15:04:58,676 ----------------
2023-04-02 15:05:00,501   8   =>  22   		Training 486 pattern with 98.96% 	Forward time: 	 1.71 sec
2023-04-02 15:05:00,501 			Loss:    3.389e-02    			Backward time: 	 0.11 sec 
2023-04-02 15:05:00,502 ADAM: Layer 0 -> dw_min:9.9865e-01  dw_max:1.0018e+00 lr:1.0000e-02
2023-04-02 15:05:00,502 ADAM: Layer 1 -> dw_min:9.9235e-01  dw_max:1.0065e+00 lr:1.0000e-02
2023-04-02 15:05:00,502 ADAM: Layer 2 -> dw_min:9.8982e-01  dw_max:1.0104e+00 lr:1.0000e-02
2023-04-02 15:05:00,502 ADAM: Layer 3 -> dw_min:9.9609e-01  dw_max:1.0047e+00 lr:1.0000e-02
2023-04-02 15:05:00,572 			Learning rate: weights:   1.000e-02    
2023-04-02 15:05:00,572 			Last test performance: 98.74%
2023-04-02 15:05:00,572 ----------------
2023-04-02 15:05:02,408   8   =>  23   		Training 486 pattern with 98.54% 	Forward time: 	 1.72 sec
2023-04-02 15:05:02,408 			Loss:    4.628e-02    			Backward time: 	 0.11 sec 
2023-04-02 15:05:02,408 ADAM: Layer 0 -> dw_min:9.9833e-01  dw_max:1.0017e+00 lr:1.0000e-02
2023-04-02 15:05:02,408 ADAM: Layer 1 -> dw_min:9.9127e-01  dw_max:1.0066e+00 lr:1.0000e-02
2023-04-02 15:05:02,408 ADAM: Layer 2 -> dw_min:9.9091e-01  dw_max:1.0114e+00 lr:1.0000e-02
2023-04-02 15:05:02,409 ADAM: Layer 3 -> dw_min:9.9625e-01  dw_max:1.0042e+00 lr:1.0000e-02
2023-04-02 15:05:02,428 			Learning rate: weights:   1.000e-02    
2023-04-02 15:05:02,428 			Last test performance: 98.74%
2023-04-02 15:05:02,428 ----------------
2023-04-02 15:05:04,237   8   =>  24   		Training 486 pattern with 98.54% 	Forward time: 	 1.69 sec
2023-04-02 15:05:04,237 			Loss:    4.593e-02    			Backward time: 	 0.11 sec 
2023-04-02 15:05:04,238 ADAM: Layer 0 -> dw_min:9.9824e-01  dw_max:1.0023e+00 lr:1.0000e-02
2023-04-02 15:05:04,238 ADAM: Layer 1 -> dw_min:9.9106e-01  dw_max:1.0103e+00 lr:1.0000e-02
2023-04-02 15:05:04,238 ADAM: Layer 2 -> dw_min:9.8862e-01  dw_max:1.0103e+00 lr:1.0000e-02
2023-04-02 15:05:04,238 ADAM: Layer 3 -> dw_min:9.9662e-01  dw_max:1.0053e+00 lr:1.0000e-02
2023-04-02 15:05:04,315 			Learning rate: weights:   1.000e-02    
2023-04-02 15:05:04,315 			Last test performance: 98.74%
2023-04-02 15:05:04,315 ----------------
2023-04-02 15:05:06,174   8   =>  25   		Training 486 pattern with 97.50% 	Forward time: 	 1.75 sec
2023-04-02 15:05:06,175 			Loss:    5.460e-02    			Backward time: 	 0.11 sec 
2023-04-02 15:05:06,175 ADAM: Layer 0 -> dw_min:9.9844e-01  dw_max:1.0024e+00 lr:1.0000e-02
2023-04-02 15:05:06,175 ADAM: Layer 1 -> dw_min:9.9101e-01  dw_max:1.0088e+00 lr:1.0000e-02
2023-04-02 15:05:06,175 ADAM: Layer 2 -> dw_min:9.8952e-01  dw_max:1.0098e+00 lr:1.0000e-02
2023-04-02 15:05:06,175 ADAM: Layer 3 -> dw_min:9.9657e-01  dw_max:1.0048e+00 lr:1.0000e-02
2023-04-02 15:05:06,291 			Learning rate: weights:   1.000e-02    
2023-04-02 15:05:06,291 			Last test performance: 98.74%
2023-04-02 15:05:06,291 ----------------
2023-04-02 15:05:08,121   8   =>  26   		Training 486 pattern with 98.75% 	Forward time: 	 1.71 sec
2023-04-02 15:05:08,121 			Loss:    5.081e-02    			Backward time: 	 0.11 sec 
2023-04-02 15:05:08,121 ADAM: Layer 0 -> dw_min:9.9854e-01  dw_max:1.0022e+00 lr:1.0000e-02
2023-04-02 15:05:08,121 ADAM: Layer 1 -> dw_min:9.9139e-01  dw_max:1.0079e+00 lr:1.0000e-02
2023-04-02 15:05:08,122 ADAM: Layer 2 -> dw_min:9.8818e-01  dw_max:1.0108e+00 lr:1.0000e-02
2023-04-02 15:05:08,122 ADAM: Layer 3 -> dw_min:9.9699e-01  dw_max:1.0048e+00 lr:1.0000e-02
2023-04-02 15:05:08,179 			Learning rate: weights:   1.000e-02    
2023-04-02 15:05:08,179 			Last test performance: 98.74%
2023-04-02 15:05:08,179 ----------------
2023-04-02 15:05:10,003   8   =>  27   		Training 486 pattern with 99.38% 	Forward time: 	 1.71 sec
2023-04-02 15:05:10,003 			Loss:    1.495e-02    			Backward time: 	 0.11 sec 
2023-04-02 15:05:10,004 ADAM: Layer 0 -> dw_min:9.9863e-01  dw_max:1.0020e+00 lr:1.0000e-02
2023-04-02 15:05:10,004 ADAM: Layer 1 -> dw_min:9.9204e-01  dw_max:1.0072e+00 lr:1.0000e-02
2023-04-02 15:05:10,004 ADAM: Layer 2 -> dw_min:9.8899e-01  dw_max:1.0097e+00 lr:1.0000e-02
2023-04-02 15:05:10,005 ADAM: Layer 3 -> dw_min:9.9729e-01  dw_max:1.0044e+00 lr:1.0000e-02
2023-04-02 15:05:10,165 			Learning rate: weights:   1.000e-02    
2023-04-02 15:05:10,165 			Last test performance: 98.74%
2023-04-02 15:05:10,165 ----------------
2023-04-02 15:05:12,002   8   =>  28   		Training 486 pattern with 98.96% 	Forward time: 	 1.72 sec
2023-04-02 15:05:12,002 			Loss:    3.246e-02    			Backward time: 	 0.11 sec 
2023-04-02 15:05:12,003 ADAM: Layer 0 -> dw_min:9.9825e-01  dw_max:1.0018e+00 lr:1.0000e-02
2023-04-02 15:05:12,003 ADAM: Layer 1 -> dw_min:9.8911e-01  dw_max:1.0103e+00 lr:1.0000e-02
2023-04-02 15:05:12,003 ADAM: Layer 2 -> dw_min:9.8730e-01  dw_max:1.0106e+00 lr:1.0000e-02
2023-04-02 15:05:12,003 ADAM: Layer 3 -> dw_min:9.9740e-01  dw_max:1.0049e+00 lr:1.0000e-02
2023-04-02 15:05:12,040 			Learning rate: weights:   1.000e-02    
2023-04-02 15:05:12,040 			Last test performance: 98.74%
2023-04-02 15:05:12,040 ----------------
2023-04-02 15:05:13,831   8   =>  29   		Training 486 pattern with 97.29% 	Forward time: 	 1.68 sec
2023-04-02 15:05:13,831 			Loss:    5.829e-02    			Backward time: 	 0.11 sec 
2023-04-02 15:05:13,832 ADAM: Layer 0 -> dw_min:9.9807e-01  dw_max:1.0014e+00 lr:1.0000e-02
2023-04-02 15:05:13,832 ADAM: Layer 1 -> dw_min:9.9125e-01  dw_max:1.0094e+00 lr:1.0000e-02
2023-04-02 15:05:13,832 ADAM: Layer 2 -> dw_min:9.8783e-01  dw_max:1.0113e+00 lr:1.0000e-02
2023-04-02 15:05:13,832 ADAM: Layer 3 -> dw_min:9.9678e-01  dw_max:1.0053e+00 lr:1.0000e-02
2023-04-02 15:05:13,915 			Learning rate: weights:   1.000e-02    
2023-04-02 15:05:13,915 			Last test performance: 98.74%
2023-04-02 15:05:13,915 ----------------
2023-04-02 15:05:15,701   8   =>  30   		Training 486 pattern with 98.54% 	Forward time: 	 1.67 sec
2023-04-02 15:05:15,701 			Loss:    3.100e-02    			Backward time: 	 0.11 sec 
2023-04-02 15:05:15,701 ADAM: Layer 0 -> dw_min:9.9840e-01  dw_max:1.0015e+00 lr:1.0000e-02
2023-04-02 15:05:15,701 ADAM: Layer 1 -> dw_min:9.9214e-01  dw_max:1.0091e+00 lr:1.0000e-02
2023-04-02 15:05:15,701 ADAM: Layer 2 -> dw_min:9.8661e-01  dw_max:1.0102e+00 lr:1.0000e-02
2023-04-02 15:05:15,701 ADAM: Layer 3 -> dw_min:9.9698e-01  dw_max:1.0047e+00 lr:1.0000e-02
2023-04-02 15:05:15,745 			Learning rate: weights:   1.000e-02    
2023-04-02 15:05:15,745 			Last test performance: 98.74%
2023-04-02 15:05:15,745 ----------------
2023-04-02 15:05:17,576   8   =>  31   		Training 486 pattern with 99.38% 	Forward time: 	 1.72 sec
2023-04-02 15:05:17,576 			Loss:    2.494e-02    			Backward time: 	 0.11 sec 
2023-04-02 15:05:17,577 ADAM: Layer 0 -> dw_min:9.9833e-01  dw_max:1.0017e+00 lr:1.0000e-02
2023-04-02 15:05:17,577 ADAM: Layer 1 -> dw_min:9.9233e-01  dw_max:1.0083e+00 lr:1.0000e-02
2023-04-02 15:05:17,577 ADAM: Layer 2 -> dw_min:9.8822e-01  dw_max:1.0096e+00 lr:1.0000e-02
2023-04-02 15:05:17,577 ADAM: Layer 3 -> dw_min:9.9557e-01  dw_max:1.0048e+00 lr:1.0000e-02
2023-04-02 15:05:17,622 			Learning rate: weights:   1.000e-02    
2023-04-02 15:05:17,622 			Last test performance: 98.74%
2023-04-02 15:05:17,622 ----------------
2023-04-02 15:05:19,458   8   =>  32   		Training 486 pattern with 97.71% 	Forward time: 	 1.72 sec
2023-04-02 15:05:19,458 			Loss:    5.496e-02    			Backward time: 	 0.11 sec 
2023-04-02 15:05:19,459 ADAM: Layer 0 -> dw_min:9.9840e-01  dw_max:1.0018e+00 lr:1.0000e-02
2023-04-02 15:05:19,459 ADAM: Layer 1 -> dw_min:9.9142e-01  dw_max:1.0099e+00 lr:1.0000e-02
2023-04-02 15:05:19,459 ADAM: Layer 2 -> dw_min:9.8823e-01  dw_max:1.0127e+00 lr:1.0000e-02
2023-04-02 15:05:19,459 ADAM: Layer 3 -> dw_min:9.9598e-01  dw_max:1.0043e+00 lr:1.0000e-02
2023-04-02 15:05:19,530 			Learning rate: weights:   1.000e-02    
2023-04-02 15:05:19,530 			Last test performance: 98.74%
2023-04-02 15:05:19,530 ----------------
2023-04-02 15:05:21,297   8   =>  33   		Training 486 pattern with 98.75% 	Forward time: 	 1.65 sec
2023-04-02 15:05:21,297 			Loss:    4.043e-02    			Backward time: 	 0.11 sec 
2023-04-02 15:05:21,297 ADAM: Layer 0 -> dw_min:9.9850e-01  dw_max:1.0014e+00 lr:1.0000e-02
2023-04-02 15:05:21,298 ADAM: Layer 1 -> dw_min:9.9252e-01  dw_max:1.0096e+00 lr:1.0000e-02
2023-04-02 15:05:21,298 ADAM: Layer 2 -> dw_min:9.8726e-01  dw_max:1.0116e+00 lr:1.0000e-02
2023-04-02 15:05:21,298 ADAM: Layer 3 -> dw_min:9.9633e-01  dw_max:1.0052e+00 lr:1.0000e-02
2023-04-02 15:05:21,327 			Learning rate: weights:   1.000e-02    
2023-04-02 15:05:21,328 			Last test performance: 98.74%
2023-04-02 15:05:21,328 ----------------
2023-04-02 15:05:23,166   8   =>  34   		Training 486 pattern with 98.12% 	Forward time: 	 1.72 sec
2023-04-02 15:05:23,167 			Loss:    4.614e-02    			Backward time: 	 0.11 sec 
2023-04-02 15:05:23,167 ADAM: Layer 0 -> dw_min:9.9823e-01  dw_max:1.0014e+00 lr:1.0000e-02
2023-04-02 15:05:23,167 ADAM: Layer 1 -> dw_min:9.8989e-01  dw_max:1.0124e+00 lr:1.0000e-02
2023-04-02 15:05:23,167 ADAM: Layer 2 -> dw_min:9.8629e-01  dw_max:1.0134e+00 lr:1.0000e-02
2023-04-02 15:05:23,167 ADAM: Layer 3 -> dw_min:9.9643e-01  dw_max:1.0077e+00 lr:1.0000e-02
2023-04-02 15:05:23,184 			Learning rate: weights:   1.000e-02    
2023-04-02 15:05:23,184 			Last test performance: 98.74%
2023-04-02 15:05:23,184 ----------------
2023-04-02 15:05:25,084   8   =>  35   		Training 486 pattern with 98.54% 	Forward time: 	 1.78 sec
2023-04-02 15:05:25,084 			Loss:    3.749e-02    			Backward time: 	 0.11 sec 
2023-04-02 15:05:25,085 ADAM: Layer 0 -> dw_min:9.9811e-01  dw_max:1.0016e+00 lr:1.0000e-02
2023-04-02 15:05:25,085 ADAM: Layer 1 -> dw_min:9.8991e-01  dw_max:1.0131e+00 lr:1.0000e-02
2023-04-02 15:05:25,085 ADAM: Layer 2 -> dw_min:9.8596e-01  dw_max:1.0122e+00 lr:1.0000e-02
2023-04-02 15:05:25,085 ADAM: Layer 3 -> dw_min:9.9643e-01  dw_max:1.0069e+00 lr:1.0000e-02
2023-04-02 15:05:25,146 			Learning rate: weights:   1.000e-02    
2023-04-02 15:05:25,146 			Last test performance: 98.74%
2023-04-02 15:05:25,146 ----------------
2023-04-02 15:05:26,964   8   =>  36   		Training 486 pattern with 98.33% 	Forward time: 	 1.70 sec
2023-04-02 15:05:26,964 			Loss:    4.490e-02    			Backward time: 	 0.11 sec 
2023-04-02 15:05:26,964 ADAM: Layer 0 -> dw_min:9.9809e-01  dw_max:1.0022e+00 lr:1.0000e-02
2023-04-02 15:05:26,964 ADAM: Layer 1 -> dw_min:9.8933e-01  dw_max:1.0119e+00 lr:1.0000e-02
2023-04-02 15:05:26,964 ADAM: Layer 2 -> dw_min:9.8593e-01  dw_max:1.0117e+00 lr:1.0000e-02
2023-04-02 15:05:26,965 ADAM: Layer 3 -> dw_min:9.9677e-01  dw_max:1.0069e+00 lr:1.0000e-02
2023-04-02 15:05:26,983 			Learning rate: weights:   1.000e-02    
2023-04-02 15:05:26,983 			Last test performance: 98.74%
2023-04-02 15:05:26,983 ----------------
2023-04-02 15:05:28,823   8   =>  37   		Training 486 pattern with 98.33% 	Forward time: 	 1.72 sec
2023-04-02 15:05:28,824 			Loss:    6.529e-02    			Backward time: 	 0.11 sec 
2023-04-02 15:05:28,824 ADAM: Layer 0 -> dw_min:9.9833e-01  dw_max:1.0022e+00 lr:1.0000e-02
2023-04-02 15:05:28,824 ADAM: Layer 1 -> dw_min:9.9070e-01  dw_max:1.0088e+00 lr:1.0000e-02
2023-04-02 15:05:28,824 ADAM: Layer 2 -> dw_min:9.8236e-01  dw_max:1.0112e+00 lr:1.0000e-02
2023-04-02 15:05:28,824 ADAM: Layer 3 -> dw_min:9.9696e-01  dw_max:1.0063e+00 lr:1.0000e-02
2023-04-02 15:05:28,982 			Learning rate: weights:   1.000e-02    
2023-04-02 15:05:28,982 			Last test performance: 98.74%
2023-04-02 15:05:28,982 ----------------
2023-04-02 15:05:30,839   8   =>  38   		Training 486 pattern with 98.54% 	Forward time: 	 1.74 sec
2023-04-02 15:05:30,839 			Loss:    3.529e-02    			Backward time: 	 0.11 sec 
2023-04-02 15:05:30,839 ADAM: Layer 0 -> dw_min:9.9874e-01  dw_max:1.0018e+00 lr:1.0000e-02
2023-04-02 15:05:30,839 ADAM: Layer 1 -> dw_min:9.9146e-01  dw_max:1.0079e+00 lr:1.0000e-02
2023-04-02 15:05:30,839 ADAM: Layer 2 -> dw_min:9.8659e-01  dw_max:1.0122e+00 lr:1.0000e-02
2023-04-02 15:05:30,840 ADAM: Layer 3 -> dw_min:9.9603e-01  dw_max:1.0056e+00 lr:1.0000e-02
2023-04-02 15:05:30,861 			Learning rate: weights:   1.000e-02    
2023-04-02 15:05:30,861 			Last test performance: 98.74%
2023-04-02 15:05:30,861 ----------------
2023-04-02 15:05:32,634   8   =>  39   		Training 486 pattern with 98.75% 	Forward time: 	 1.66 sec
2023-04-02 15:05:32,634 			Loss:    3.548e-02    			Backward time: 	 0.11 sec 
2023-04-02 15:05:32,634 ADAM: Layer 0 -> dw_min:9.9861e-01  dw_max:1.0017e+00 lr:1.0000e-02
2023-04-02 15:05:32,634 ADAM: Layer 1 -> dw_min:9.9031e-01  dw_max:1.0073e+00 lr:1.0000e-02
2023-04-02 15:05:32,635 ADAM: Layer 2 -> dw_min:9.8797e-01  dw_max:1.0119e+00 lr:1.0000e-02
2023-04-02 15:05:32,635 ADAM: Layer 3 -> dw_min:9.9637e-01  dw_max:1.0051e+00 lr:1.0000e-02
2023-04-02 15:05:32,650 			Learning rate: weights:   1.000e-02    
2023-04-02 15:05:32,650 			Last test performance: 98.74%
2023-04-02 15:05:32,650 ----------------
2023-04-02 15:05:34,504   8   =>  40   		Training 486 pattern with 98.96% 	Forward time: 	 1.74 sec
2023-04-02 15:05:34,504 			Loss:    3.166e-02    			Backward time: 	 0.11 sec 
2023-04-02 15:05:34,505 ADAM: Layer 0 -> dw_min:9.9884e-01  dw_max:1.0018e+00 lr:1.0000e-02
2023-04-02 15:05:34,505 ADAM: Layer 1 -> dw_min:9.9080e-01  dw_max:1.0080e+00 lr:1.0000e-02
2023-04-02 15:05:34,505 ADAM: Layer 2 -> dw_min:9.8946e-01  dw_max:1.0108e+00 lr:1.0000e-02
2023-04-02 15:05:34,505 ADAM: Layer 3 -> dw_min:9.9661e-01  dw_max:1.0045e+00 lr:1.0000e-02
2023-04-02 15:05:34,612 			Learning rate: weights:   1.000e-02    
2023-04-02 15:05:34,612 			Last test performance: 98.74%
2023-04-02 15:05:34,612 ----------------
2023-04-02 15:05:36,444   8   =>  41   		Training 486 pattern with 97.71% 	Forward time: 	 1.72 sec
2023-04-02 15:05:36,444 			Loss:    3.993e-02    			Backward time: 	 0.11 sec 
2023-04-02 15:05:36,444 ADAM: Layer 0 -> dw_min:9.9831e-01  dw_max:1.0017e+00 lr:1.0000e-02
2023-04-02 15:05:36,444 ADAM: Layer 1 -> dw_min:9.8807e-01  dw_max:1.0108e+00 lr:1.0000e-02
2023-04-02 15:05:36,444 ADAM: Layer 2 -> dw_min:9.8695e-01  dw_max:1.0126e+00 lr:1.0000e-02
2023-04-02 15:05:36,444 ADAM: Layer 3 -> dw_min:9.9519e-01  dw_max:1.0057e+00 lr:1.0000e-02
2023-04-02 15:05:36,460 			Learning rate: weights:   1.000e-02    
2023-04-02 15:05:36,460 			Last test performance: 98.74%
2023-04-02 15:05:36,460 ----------------
2023-04-02 15:05:38,270   8   =>  42   		Training 486 pattern with 97.08% 	Forward time: 	 1.69 sec
2023-04-02 15:05:38,270 			Loss:    8.099e-02    			Backward time: 	 0.11 sec 
2023-04-02 15:05:38,270 ADAM: Layer 0 -> dw_min:9.9799e-01  dw_max:1.0016e+00 lr:1.0000e-02
2023-04-02 15:05:38,270 ADAM: Layer 1 -> dw_min:9.8920e-01  dw_max:1.0097e+00 lr:1.0000e-02
2023-04-02 15:05:38,270 ADAM: Layer 2 -> dw_min:9.8800e-01  dw_max:1.0113e+00 lr:1.0000e-02
2023-04-02 15:05:38,270 ADAM: Layer 3 -> dw_min:9.9564e-01  dw_max:1.0054e+00 lr:1.0000e-02
2023-04-02 15:05:38,320 			Learning rate: weights:   1.000e-02    
2023-04-02 15:05:38,320 			Last test performance: 98.74%
2023-04-02 15:05:38,320 ----------------
2023-04-02 15:05:40,223   8   =>  43   		Training 486 pattern with 98.54% 	Forward time: 	 1.79 sec
2023-04-02 15:05:40,223 			Loss:    4.554e-02    			Backward time: 	 0.11 sec 
2023-04-02 15:05:40,223 ADAM: Layer 0 -> dw_min:9.9833e-01  dw_max:1.0014e+00 lr:1.0000e-02
2023-04-02 15:05:40,223 ADAM: Layer 1 -> dw_min:9.9013e-01  dw_max:1.0083e+00 lr:1.0000e-02
2023-04-02 15:05:40,223 ADAM: Layer 2 -> dw_min:9.8912e-01  dw_max:1.0104e+00 lr:1.0000e-02
2023-04-02 15:05:40,223 ADAM: Layer 3 -> dw_min:9.9604e-01  dw_max:1.0054e+00 lr:1.0000e-02
2023-04-02 15:05:40,239 			Learning rate: weights:   1.000e-02    
2023-04-02 15:05:40,239 			Last test performance: 98.74%
2023-04-02 15:05:40,239 ----------------
2023-04-02 15:05:42,039   8   =>  44   		Training 486 pattern with 98.54% 	Forward time: 	 1.69 sec
2023-04-02 15:05:42,039 			Loss:    6.875e-02    			Backward time: 	 0.11 sec 
2023-04-02 15:05:42,039 ADAM: Layer 0 -> dw_min:9.9865e-01  dw_max:1.0012e+00 lr:1.0000e-02
2023-04-02 15:05:42,039 ADAM: Layer 1 -> dw_min:9.9094e-01  dw_max:1.0088e+00 lr:1.0000e-02
2023-04-02 15:05:42,039 ADAM: Layer 2 -> dw_min:9.8615e-01  dw_max:1.0119e+00 lr:1.0000e-02
2023-04-02 15:05:42,039 ADAM: Layer 3 -> dw_min:9.9629e-01  dw_max:1.0051e+00 lr:1.0000e-02
2023-04-02 15:05:42,111 			Learning rate: weights:   1.000e-02    
2023-04-02 15:05:42,111 			Last test performance: 98.74%
2023-04-02 15:05:42,111 ----------------
2023-04-02 15:05:43,941   8   =>  45   		Training 486 pattern with 99.38% 	Forward time: 	 1.71 sec
2023-04-02 15:05:43,942 			Loss:    2.097e-02    			Backward time: 	 0.11 sec 
2023-04-02 15:05:43,942 ADAM: Layer 0 -> dw_min:9.9854e-01  dw_max:1.0010e+00 lr:1.0000e-02
2023-04-02 15:05:43,942 ADAM: Layer 1 -> dw_min:9.9203e-01  dw_max:1.0068e+00 lr:1.0000e-02
2023-04-02 15:05:43,943 ADAM: Layer 2 -> dw_min:9.8753e-01  dw_max:1.0107e+00 lr:1.0000e-02
2023-04-02 15:05:43,943 ADAM: Layer 3 -> dw_min:9.9657e-01  dw_max:1.0046e+00 lr:1.0000e-02
2023-04-02 15:05:44,024 			Learning rate: weights:   1.000e-02    
2023-04-02 15:05:44,024 			Last test performance: 98.74%
2023-04-02 15:05:44,024 ----------------
2023-04-02 15:05:45,854   8   =>  46   		Training 486 pattern with 98.54% 	Forward time: 	 1.71 sec
2023-04-02 15:05:45,854 			Loss:    5.840e-02    			Backward time: 	 0.11 sec 
2023-04-02 15:05:45,854 ADAM: Layer 0 -> dw_min:9.9780e-01  dw_max:1.0022e+00 lr:1.0000e-02
2023-04-02 15:05:45,854 ADAM: Layer 1 -> dw_min:9.9210e-01  dw_max:1.0063e+00 lr:1.0000e-02
2023-04-02 15:05:45,854 ADAM: Layer 2 -> dw_min:9.8769e-01  dw_max:1.0109e+00 lr:1.0000e-02
2023-04-02 15:05:45,855 ADAM: Layer 3 -> dw_min:9.9618e-01  dw_max:1.0056e+00 lr:1.0000e-02
2023-04-02 15:05:45,910 			Learning rate: weights:   1.000e-02    
2023-04-02 15:05:45,911 			Last test performance: 98.74%
2023-04-02 15:05:45,911 ----------------
2023-04-02 15:05:47,761   8   =>  47   		Training 486 pattern with 98.12% 	Forward time: 	 1.74 sec
2023-04-02 15:05:47,761 			Loss:    5.822e-02    			Backward time: 	 0.11 sec 
2023-04-02 15:05:47,761 ADAM: Layer 0 -> dw_min:9.9754e-01  dw_max:1.0021e+00 lr:1.0000e-02
2023-04-02 15:05:47,761 ADAM: Layer 1 -> dw_min:9.9276e-01  dw_max:1.0072e+00 lr:1.0000e-02
2023-04-02 15:05:47,761 ADAM: Layer 2 -> dw_min:9.8410e-01  dw_max:1.0102e+00 lr:1.0000e-02
2023-04-02 15:05:47,762 ADAM: Layer 3 -> dw_min:9.9467e-01  dw_max:1.0082e+00 lr:1.0000e-02
2023-04-02 15:05:47,818 			Learning rate: weights:   1.000e-02    
2023-04-02 15:05:47,818 			Last test performance: 98.74%
2023-04-02 15:05:47,818 ----------------
2023-04-02 15:05:49,634   8   =>  48   		Training 486 pattern with 98.33% 	Forward time: 	 1.70 sec
2023-04-02 15:05:49,634 			Loss:    3.962e-02    			Backward time: 	 0.11 sec 
2023-04-02 15:05:49,634 ADAM: Layer 0 -> dw_min:9.9727e-01  dw_max:1.0021e+00 lr:1.0000e-02
2023-04-02 15:05:49,634 ADAM: Layer 1 -> dw_min:9.8879e-01  dw_max:1.0082e+00 lr:1.0000e-02
2023-04-02 15:05:49,634 ADAM: Layer 2 -> dw_min:9.8584e-01  dw_max:1.0119e+00 lr:1.0000e-02
2023-04-02 15:05:49,634 ADAM: Layer 3 -> dw_min:9.9512e-01  dw_max:1.0073e+00 lr:1.0000e-02
2023-04-02 15:05:49,649 			Learning rate: weights:   1.000e-02    
2023-04-02 15:05:49,649 			Last test performance: 98.74%
2023-04-02 15:05:49,649 ----------------
2023-04-02 15:05:51,456   8   =>  49   		Training 486 pattern with 98.12% 	Forward time: 	 1.69 sec
2023-04-02 15:05:51,456 			Loss:    7.613e-02    			Backward time: 	 0.11 sec 
2023-04-02 15:05:51,457 ADAM: Layer 0 -> dw_min:9.9736e-01  dw_max:1.0023e+00 lr:1.0000e-02
2023-04-02 15:05:51,457 ADAM: Layer 1 -> dw_min:9.9106e-01  dw_max:1.0075e+00 lr:1.0000e-02
```
