## Supplementary material for "Competitive performance and superior noise robustness of a non-negative deep convolutional spiking network": Source Code: log_2023_04_02_14_28_17_100.0.txt (part 2 of 13)

```
2023-04-02 15:05:51,457 ADAM: Layer 2 -> dw_min:9.8724e-01  dw_max:1.0108e+00 lr:1.0000e-02
2023-04-02 15:05:51,457 ADAM: Layer 3 -> dw_min:9.9581e-01  dw_max:1.0061e+00 lr:1.0000e-02
2023-04-02 15:05:51,473 			Learning rate: weights:   1.000e-02    
2023-04-02 15:05:51,473 			Last test performance: 98.74%
2023-04-02 15:05:51,473 ----------------
2023-04-02 15:05:53,340   8   =>  50   		Training 486 pattern with 98.96% 	Forward time: 	 1.75 sec
2023-04-02 15:05:53,340 			Loss:    2.861e-02    			Backward time: 	 0.11 sec 
2023-04-02 15:05:53,340 ADAM: Layer 0 -> dw_min:9.9736e-01  dw_max:1.0020e+00 lr:1.0000e-02
2023-04-02 15:05:53,340 ADAM: Layer 1 -> dw_min:9.9135e-01  dw_max:1.0066e+00 lr:1.0000e-02
2023-04-02 15:05:53,340 ADAM: Layer 2 -> dw_min:9.8851e-01  dw_max:1.0107e+00 lr:1.0000e-02
2023-04-02 15:05:53,340 ADAM: Layer 3 -> dw_min:9.9622e-01  dw_max:1.0055e+00 lr:1.0000e-02
2023-04-02 15:05:53,403 			Learning rate: weights:   1.000e-02    
2023-04-02 15:05:53,404 			Last test performance: 98.74%
2023-04-02 15:05:53,404 ----------------
2023-04-02 15:05:55,218   8   =>  51   		Training 486 pattern with 98.75% 	Forward time: 	 1.70 sec
2023-04-02 15:05:55,218 			Loss:    3.678e-02    			Backward time: 	 0.11 sec 
2023-04-02 15:05:55,218 ADAM: Layer 0 -> dw_min:9.9757e-01  dw_max:1.0029e+00 lr:1.0000e-02
2023-04-02 15:05:55,218 ADAM: Layer 1 -> dw_min:9.8990e-01  dw_max:1.0067e+00 lr:1.0000e-02
2023-04-02 15:05:55,218 ADAM: Layer 2 -> dw_min:9.8939e-01  dw_max:1.0106e+00 lr:1.0000e-02
2023-04-02 15:05:55,218 ADAM: Layer 3 -> dw_min:9.9650e-01  dw_max:1.0049e+00 lr:1.0000e-02
2023-04-02 15:05:55,269 			Learning rate: weights:   1.000e-02    
2023-04-02 15:05:55,269 			Last test performance: 98.74%
2023-04-02 15:05:55,269 ----------------
2023-04-02 15:05:57,156   8   =>  52   		Training 486 pattern with 98.54% 	Forward time: 	 1.77 sec
2023-04-02 15:05:57,156 			Loss:    4.296e-02    			Backward time: 	 0.11 sec 
2023-04-02 15:05:57,156 ADAM: Layer 0 -> dw_min:9.9802e-01  dw_max:1.0026e+00 lr:1.0000e-02
2023-04-02 15:05:57,156 ADAM: Layer 1 -> dw_min:9.9005e-01  dw_max:1.0063e+00 lr:1.0000e-02
2023-04-02 15:05:57,156 ADAM: Layer 2 -> dw_min:9.8693e-01  dw_max:1.0095e+00 lr:1.0000e-02
2023-04-02 15:05:57,157 ADAM: Layer 3 -> dw_min:9.9577e-01  dw_max:1.0083e+00 lr:1.0000e-02
2023-04-02 15:05:57,176 			Learning rate: weights:   1.000e-02    
2023-04-02 15:05:57,176 			Last test performance: 98.74%
2023-04-02 15:05:57,176 ----------------
2023-04-02 15:05:58,998   8   =>  53   		Training 486 pattern with 98.54% 	Forward time: 	 1.71 sec
2023-04-02 15:05:58,998 			Loss:    4.474e-02    			Backward time: 	 0.11 sec 
2023-04-02 15:05:58,998 ADAM: Layer 0 -> dw_min:9.9808e-01  dw_max:1.0021e+00 lr:1.0000e-02
2023-04-02 15:05:58,999 ADAM: Layer 1 -> dw_min:9.9110e-01  dw_max:1.0063e+00 lr:1.0000e-02
2023-04-02 15:05:58,999 ADAM: Layer 2 -> dw_min:9.8822e-01  dw_max:1.0109e+00 lr:1.0000e-02
2023-04-02 15:05:58,999 ADAM: Layer 3 -> dw_min:9.9619e-01  dw_max:1.0075e+00 lr:1.0000e-02
2023-04-02 15:05:59,091 			Learning rate: weights:   1.000e-02    
2023-04-02 15:05:59,091 			Last test performance: 98.74%
2023-04-02 15:05:59,091 ----------------
2023-04-02 15:06:00,889   8   =>  54   		Training 486 pattern with 98.54% 	Forward time: 	 1.68 sec
2023-04-02 15:06:00,889 			Loss:    3.966e-02    			Backward time: 	 0.11 sec 
2023-04-02 15:06:00,890 ADAM: Layer 0 -> dw_min:9.9816e-01  dw_max:1.0024e+00 lr:1.0000e-02
2023-04-02 15:06:00,890 ADAM: Layer 1 -> dw_min:9.9173e-01  dw_max:1.0119e+00 lr:1.0000e-02
2023-04-02 15:06:00,890 ADAM: Layer 2 -> dw_min:9.8860e-01  dw_max:1.0123e+00 lr:1.0000e-02
2023-04-02 15:06:00,890 ADAM: Layer 3 -> dw_min:9.9556e-01  dw_max:1.0088e+00 lr:1.0000e-02
2023-04-02 15:06:00,906 			Learning rate: weights:   1.000e-02    
2023-04-02 15:06:00,906 			Last test performance: 98.74%
2023-04-02 15:06:00,906 ----------------
2023-04-02 15:06:02,770   8   =>  55   		Training 486 pattern with 99.17% 	Forward time: 	 1.75 sec
2023-04-02 15:06:02,771 			Loss:    2.463e-02    			Backward time: 	 0.11 sec 
2023-04-02 15:06:02,771 ADAM: Layer 0 -> dw_min:9.9804e-01  dw_max:1.0018e+00 lr:1.0000e-02
2023-04-02 15:06:02,771 ADAM: Layer 1 -> dw_min:9.9253e-01  dw_max:1.0108e+00 lr:1.0000e-02
2023-04-02 15:06:02,772 ADAM: Layer 2 -> dw_min:9.8756e-01  dw_max:1.0112e+00 lr:1.0000e-02
2023-04-02 15:06:02,772 ADAM: Layer 3 -> dw_min:9.9459e-01  dw_max:1.0079e+00 lr:1.0000e-02
2023-04-02 15:06:02,807 			Learning rate: weights:   1.000e-02    
2023-04-02 15:06:02,807 			Last test performance: 98.74%
2023-04-02 15:06:02,808 ----------------
2023-04-02 15:06:04,626   8   =>  56   		Training 486 pattern with 98.75% 	Forward time: 	 1.70 sec
2023-04-02 15:06:04,626 			Loss:    3.548e-02    			Backward time: 	 0.11 sec 
2023-04-02 15:06:04,626 ADAM: Layer 0 -> dw_min:9.9836e-01  dw_max:1.0019e+00 lr:1.0000e-02
2023-04-02 15:06:04,626 ADAM: Layer 1 -> dw_min:9.9214e-01  dw_max:1.0103e+00 lr:1.0000e-02
2023-04-02 15:06:04,626 ADAM: Layer 2 -> dw_min:9.8718e-01  dw_max:1.0105e+00 lr:1.0000e-02
2023-04-02 15:06:04,626 ADAM: Layer 3 -> dw_min:9.9512e-01  dw_max:1.0072e+00 lr:1.0000e-02
2023-04-02 15:06:04,708 			Learning rate: weights:   1.000e-02    
2023-04-02 15:06:04,708 			Last test performance: 98.74%
2023-04-02 15:06:04,708 ----------------
2023-04-02 15:06:06,494   8   =>  57   		Training 486 pattern with 98.75% 	Forward time: 	 1.67 sec
2023-04-02 15:06:06,494 			Loss:    3.368e-02    			Backward time: 	 0.11 sec 
2023-04-02 15:06:06,495 ADAM: Layer 0 -> dw_min:9.9834e-01  dw_max:1.0019e+00 lr:1.0000e-02
2023-04-02 15:06:06,495 ADAM: Layer 1 -> dw_min:9.9212e-01  dw_max:1.0092e+00 lr:1.0000e-02
2023-04-02 15:06:06,495 ADAM: Layer 2 -> dw_min:9.8846e-01  dw_max:1.0094e+00 lr:1.0000e-02
2023-04-02 15:06:06,495 ADAM: Layer 3 -> dw_min:9.9554e-01  dw_max:1.0065e+00 lr:1.0000e-02
2023-04-02 15:06:06,511 			Learning rate: weights:   1.000e-02    
2023-04-02 15:06:06,511 			Last test performance: 98.74%
2023-04-02 15:06:06,511 ----------------
2023-04-02 15:06:08,325   8   =>  58   		Training 486 pattern with 99.17% 	Forward time: 	 1.70 sec
2023-04-02 15:06:08,325 			Loss:    2.119e-02    			Backward time: 	 0.11 sec 
2023-04-02 15:06:08,326 ADAM: Layer 0 -> dw_min:9.9836e-01  dw_max:1.0015e+00 lr:1.0000e-02
2023-04-02 15:06:08,326 ADAM: Layer 1 -> dw_min:9.9278e-01  dw_max:1.0081e+00 lr:1.0000e-02
2023-04-02 15:06:08,326 ADAM: Layer 2 -> dw_min:9.8786e-01  dw_max:1.0105e+00 lr:1.0000e-02
2023-04-02 15:06:08,326 ADAM: Layer 3 -> dw_min:9.9597e-01  dw_max:1.0058e+00 lr:1.0000e-02
2023-04-02 15:06:08,344 			Learning rate: weights:   1.000e-02    
2023-04-02 15:06:08,344 			Last test performance: 98.74%
2023-04-02 15:06:08,344 ----------------
2023-04-02 15:06:10,200   8   =>  59   		Training 486 pattern with 98.54% 	Forward time: 	 1.74 sec
2023-04-02 15:06:10,200 			Loss:    4.663e-02    			Backward time: 	 0.11 sec 
2023-04-02 15:06:10,200 ADAM: Layer 0 -> dw_min:9.9845e-01  dw_max:1.0013e+00 lr:1.0000e-02
2023-04-02 15:06:10,200 ADAM: Layer 1 -> dw_min:9.9325e-01  dw_max:1.0079e+00 lr:1.0000e-02
2023-04-02 15:06:10,201 ADAM: Layer 2 -> dw_min:9.8899e-01  dw_max:1.0086e+00 lr:1.0000e-02
2023-04-02 15:06:10,201 ADAM: Layer 3 -> dw_min:9.9634e-01  dw_max:1.0053e+00 lr:1.0000e-02
2023-04-02 15:06:10,216 			Learning rate: weights:   1.000e-02    
2023-04-02 15:06:10,216 			Last test performance: 98.74%
2023-04-02 15:06:10,216 ----------------
2023-04-02 15:06:12,034   8   =>  60   		Training 486 pattern with 98.75% 	Forward time: 	 1.70 sec
2023-04-02 15:06:12,034 			Loss:    3.131e-02    			Backward time: 	 0.11 sec 
2023-04-02 15:06:12,035 ADAM: Layer 0 -> dw_min:9.9850e-01  dw_max:1.0015e+00 lr:1.0000e-02
2023-04-02 15:06:12,035 ADAM: Layer 1 -> dw_min:9.9096e-01  dw_max:1.0071e+00 lr:1.0000e-02
2023-04-02 15:06:12,035 ADAM: Layer 2 -> dw_min:9.8783e-01  dw_max:1.0103e+00 lr:1.0000e-02
2023-04-02 15:06:12,035 ADAM: Layer 3 -> dw_min:9.9670e-01  dw_max:1.0047e+00 lr:1.0000e-02
2023-04-02 15:06:12,051 			Learning rate: weights:   1.000e-02    
2023-04-02 15:06:12,051 			Last test performance: 98.74%
2023-04-02 15:06:12,051 ----------------
2023-04-02 15:06:13,883   8   =>  61   		Training 486 pattern with 98.75% 	Forward time: 	 1.72 sec
2023-04-02 15:06:13,883 			Loss:    5.572e-02    			Backward time: 	 0.11 sec 
2023-04-02 15:06:13,883 ADAM: Layer 0 -> dw_min:9.9884e-01  dw_max:1.0012e+00 lr:1.0000e-02
2023-04-02 15:06:13,883 ADAM: Layer 1 -> dw_min:9.9170e-01  dw_max:1.0066e+00 lr:1.0000e-02
2023-04-02 15:06:13,883 ADAM: Layer 2 -> dw_min:9.8904e-01  dw_max:1.0093e+00 lr:1.0000e-02
2023-04-02 15:06:13,883 ADAM: Layer 3 -> dw_min:9.9706e-01  dw_max:1.0042e+00 lr:1.0000e-02
2023-04-02 15:06:13,938 			Learning rate: weights:   1.000e-02    
2023-04-02 15:06:13,938 			Last test performance: 98.74%
2023-04-02 15:06:13,938 ----------------
2023-04-02 15:06:15,736   8   =>  62   		Training 486 pattern with 99.58% 	Forward time: 	 1.68 sec
2023-04-02 15:06:15,736 			Loss:    2.098e-02    			Backward time: 	 0.11 sec 
2023-04-02 15:06:15,736 ADAM: Layer 0 -> dw_min:9.9874e-01  dw_max:1.0012e+00 lr:1.0000e-02
2023-04-02 15:06:15,737 ADAM: Layer 1 -> dw_min:9.9242e-01  dw_max:1.0069e+00 lr:1.0000e-02
2023-04-02 15:06:15,737 ADAM: Layer 2 -> dw_min:9.8912e-01  dw_max:1.0084e+00 lr:1.0000e-02
2023-04-02 15:06:15,737 ADAM: Layer 3 -> dw_min:9.9737e-01  dw_max:1.0038e+00 lr:1.0000e-02
2023-04-02 15:06:15,753 			Learning rate: weights:   1.000e-02    
2023-04-02 15:06:15,753 			Last test performance: 98.74%
2023-04-02 15:06:15,753 ----------------
2023-04-02 15:06:17,614   8   =>  63   		Training 486 pattern with 99.38% 	Forward time: 	 1.75 sec
2023-04-02 15:06:17,614 			Loss:    2.938e-02    			Backward time: 	 0.11 sec 
2023-04-02 15:06:17,615 ADAM: Layer 0 -> dw_min:9.9895e-01  dw_max:1.0010e+00 lr:1.0000e-02
2023-04-02 15:06:17,615 ADAM: Layer 1 -> dw_min:9.9222e-01  dw_max:1.0061e+00 lr:1.0000e-02
2023-04-02 15:06:17,615 ADAM: Layer 2 -> dw_min:9.8744e-01  dw_max:1.0118e+00 lr:1.0000e-02
2023-04-02 15:06:17,615 ADAM: Layer 3 -> dw_min:9.9580e-01  dw_max:1.0087e+00 lr:1.0000e-02
2023-04-02 15:06:17,676 			Learning rate: weights:   1.000e-02    
2023-04-02 15:06:17,676 			Last test performance: 98.74%
2023-04-02 15:06:17,676 ----------------
2023-04-02 15:06:19,506   8   =>  64   		Training 486 pattern with 97.29% 	Forward time: 	 1.71 sec
2023-04-02 15:06:19,506 			Loss:    7.707e-02    			Backward time: 	 0.11 sec 
2023-04-02 15:06:19,506 ADAM: Layer 0 -> dw_min:9.9852e-01  dw_max:1.0015e+00 lr:1.0000e-02
2023-04-02 15:06:19,507 ADAM: Layer 1 -> dw_min:9.9310e-01  dw_max:1.0064e+00 lr:1.0000e-02
2023-04-02 15:06:19,507 ADAM: Layer 2 -> dw_min:9.8655e-01  dw_max:1.0106e+00 lr:1.0000e-02
2023-04-02 15:06:19,507 ADAM: Layer 3 -> dw_min:9.9569e-01  dw_max:1.0083e+00 lr:1.0000e-02
2023-04-02 15:06:19,582 			Learning rate: weights:   1.000e-02    
2023-04-02 15:06:19,582 			Last test performance: 98.74%
2023-04-02 15:06:19,582 ----------------
2023-04-02 15:06:21,354   8   =>  65   		Training 486 pattern with 98.54% 	Forward time: 	 1.66 sec
2023-04-02 15:06:21,354 			Loss:    4.182e-02    			Backward time: 	 0.11 sec 
2023-04-02 15:06:21,355 ADAM: Layer 0 -> dw_min:9.9824e-01  dw_max:1.0015e+00 lr:1.0000e-02
2023-04-02 15:06:21,355 ADAM: Layer 1 -> dw_min:9.9098e-01  dw_max:1.0078e+00 lr:1.0000e-02
2023-04-02 15:06:21,355 ADAM: Layer 2 -> dw_min:9.8751e-01  dw_max:1.0122e+00 lr:1.0000e-02
2023-04-02 15:06:21,355 ADAM: Layer 3 -> dw_min:9.9590e-01  dw_max:1.0077e+00 lr:1.0000e-02
2023-04-02 15:06:21,374 			Learning rate: weights:   1.000e-02    
2023-04-02 15:06:21,374 			Last test performance: 98.74%
2023-04-02 15:06:21,374 ----------------
2023-04-02 15:06:23,204   8   =>  66   		Training 486 pattern with 97.29% 	Forward time: 	 1.71 sec
2023-04-02 15:06:23,204 			Loss:    7.000e-02    			Backward time: 	 0.11 sec 
2023-04-02 15:06:23,205 ADAM: Layer 0 -> dw_min:9.9839e-01  dw_max:1.0019e+00 lr:1.0000e-02
2023-04-02 15:06:23,205 ADAM: Layer 1 -> dw_min:9.8968e-01  dw_max:1.0104e+00 lr:1.0000e-02
2023-04-02 15:06:23,205 ADAM: Layer 2 -> dw_min:9.8737e-01  dw_max:1.0123e+00 lr:1.0000e-02
2023-04-02 15:06:23,205 ADAM: Layer 3 -> dw_min:9.9601e-01  dw_max:1.0069e+00 lr:1.0000e-02
2023-04-02 15:06:23,265 			Learning rate: weights:   1.000e-02    
2023-04-02 15:06:23,265 			Last test performance: 98.74%
2023-04-02 15:06:23,265 ----------------
2023-04-02 15:06:25,131   8   =>  67   		Training 486 pattern with 98.33% 	Forward time: 	 1.75 sec
2023-04-02 15:06:25,132 			Loss:    5.018e-02    			Backward time: 	 0.11 sec 
2023-04-02 15:06:25,132 ADAM: Layer 0 -> dw_min:9.9820e-01  dw_max:1.0019e+00 lr:1.0000e-02
2023-04-02 15:06:25,132 ADAM: Layer 1 -> dw_min:9.8887e-01  dw_max:1.0094e+00 lr:1.0000e-02
2023-04-02 15:06:25,132 ADAM: Layer 2 -> dw_min:9.8838e-01  dw_max:1.0120e+00 lr:1.0000e-02
2023-04-02 15:06:25,132 ADAM: Layer 3 -> dw_min:9.9552e-01  dw_max:1.0062e+00 lr:1.0000e-02
2023-04-02 15:06:25,211 			Learning rate: weights:   1.000e-02    
2023-04-02 15:06:25,211 			Last test performance: 98.74%
2023-04-02 15:06:25,211 ----------------
2023-04-02 15:06:27,022   8   =>  68   		Training 486 pattern with 98.12% 	Forward time: 	 1.70 sec
2023-04-02 15:06:27,022 			Loss:    5.819e-02    			Backward time: 	 0.11 sec 
2023-04-02 15:06:27,022 ADAM: Layer 0 -> dw_min:9.9826e-01  dw_max:1.0019e+00 lr:1.0000e-02
2023-04-02 15:06:27,022 ADAM: Layer 1 -> dw_min:9.8974e-01  dw_max:1.0085e+00 lr:1.0000e-02
2023-04-02 15:06:27,022 ADAM: Layer 2 -> dw_min:9.8739e-01  dw_max:1.0122e+00 lr:1.0000e-02
2023-04-02 15:06:27,022 ADAM: Layer 3 -> dw_min:9.9655e-01  dw_max:1.0056e+00 lr:1.0000e-02
2023-04-02 15:06:27,091 			Learning rate: weights:   1.000e-02    
2023-04-02 15:06:27,091 			Last test performance: 98.74%
2023-04-02 15:06:27,091 ----------------
2023-04-02 15:06:28,907   8   =>  69   		Training 486 pattern with 99.38% 	Forward time: 	 1.70 sec
2023-04-02 15:06:28,907 			Loss:    2.488e-02    			Backward time: 	 0.11 sec 
2023-04-02 15:06:28,907 ADAM: Layer 0 -> dw_min:9.9815e-01  dw_max:1.0016e+00 lr:1.0000e-02
2023-04-02 15:06:28,907 ADAM: Layer 1 -> dw_min:9.9052e-01  dw_max:1.0077e+00 lr:1.0000e-02
2023-04-02 15:06:28,908 ADAM: Layer 2 -> dw_min:9.8752e-01  dw_max:1.0110e+00 lr:1.0000e-02
2023-04-02 15:06:28,908 ADAM: Layer 3 -> dw_min:9.9662e-01  dw_max:1.0065e+00 lr:1.0000e-02
2023-04-02 15:06:28,959 			Learning rate: weights:   1.000e-02    
2023-04-02 15:06:28,959 			Last test performance: 98.74%
2023-04-02 15:06:28,959 ----------------
2023-04-02 15:06:30,828   8   =>  70   		Training 486 pattern with 99.17% 	Forward time: 	 1.75 sec
2023-04-02 15:06:30,828 			Loss:    2.590e-02    			Backward time: 	 0.11 sec 
2023-04-02 15:06:30,829 ADAM: Layer 0 -> dw_min:9.9804e-01  dw_max:1.0016e+00 lr:1.0000e-02
2023-04-02 15:06:30,829 ADAM: Layer 1 -> dw_min:9.9159e-01  dw_max:1.0068e+00 lr:1.0000e-02
2023-04-02 15:06:30,829 ADAM: Layer 2 -> dw_min:9.8877e-01  dw_max:1.0099e+00 lr:1.0000e-02
2023-04-02 15:06:30,829 ADAM: Layer 3 -> dw_min:9.9692e-01  dw_max:1.0057e+00 lr:1.0000e-02
2023-04-02 15:06:30,845 			Learning rate: weights:   1.000e-02    
2023-04-02 15:06:30,845 			Last test performance: 98.74%
2023-04-02 15:06:30,845 ----------------
2023-04-02 15:06:32,693   8   =>  71   		Training 486 pattern with 98.75% 	Forward time: 	 1.73 sec
2023-04-02 15:06:32,693 			Loss:    5.713e-02    			Backward time: 	 0.11 sec 
2023-04-02 15:06:32,693 ADAM: Layer 0 -> dw_min:9.9756e-01  dw_max:1.0016e+00 lr:1.0000e-02
2023-04-02 15:06:32,693 ADAM: Layer 1 -> dw_min:9.9135e-01  dw_max:1.0073e+00 lr:1.0000e-02
2023-04-02 15:06:32,693 ADAM: Layer 2 -> dw_min:9.8927e-01  dw_max:1.0108e+00 lr:1.0000e-02
2023-04-02 15:06:32,694 ADAM: Layer 3 -> dw_min:9.9718e-01  dw_max:1.0052e+00 lr:1.0000e-02
2023-04-02 15:06:32,789 			Learning rate: weights:   1.000e-02    
2023-04-02 15:06:32,789 			Last test performance: 98.74%
2023-04-02 15:06:32,789 ----------------
2023-04-02 15:06:34,604   8   =>  72   		Training 486 pattern with 98.33% 	Forward time: 	 1.70 sec
2023-04-02 15:06:34,604 			Loss:    3.590e-02    			Backward time: 	 0.11 sec 
2023-04-02 15:06:34,604 ADAM: Layer 0 -> dw_min:9.9776e-01  dw_max:1.0018e+00 lr:1.0000e-02
2023-04-02 15:06:34,604 ADAM: Layer 1 -> dw_min:9.9155e-01  dw_max:1.0065e+00 lr:1.0000e-02
2023-04-02 15:06:34,604 ADAM: Layer 2 -> dw_min:9.8820e-01  dw_max:1.0121e+00 lr:1.0000e-02
2023-04-02 15:06:34,605 ADAM: Layer 3 -> dw_min:9.9545e-01  dw_max:1.0051e+00 lr:1.0000e-02
2023-04-02 15:06:34,661 			Learning rate: weights:   1.000e-02    
2023-04-02 15:06:34,661 			Last test performance: 98.74%
2023-04-02 15:06:34,661 ----------------
2023-04-02 15:06:36,534   8   =>  73   		Training 486 pattern with 97.92% 	Forward time: 	 1.76 sec
2023-04-02 15:06:36,534 			Loss:    6.248e-02    			Backward time: 	 0.11 sec 
2023-04-02 15:06:36,534 ADAM: Layer 0 -> dw_min:9.9793e-01  dw_max:1.0016e+00 lr:1.0000e-02
2023-04-02 15:06:36,534 ADAM: Layer 1 -> dw_min:9.9270e-01  dw_max:1.0075e+00 lr:1.0000e-02
2023-04-02 15:06:36,535 ADAM: Layer 2 -> dw_min:9.8895e-01  dw_max:1.0118e+00 lr:1.0000e-02
2023-04-02 15:06:36,535 ADAM: Layer 3 -> dw_min:9.9262e-01  dw_max:1.0044e+00 lr:1.0000e-02
2023-04-02 15:06:36,628 			Learning rate: weights:   1.000e-02    
2023-04-02 15:06:36,628 			Last test performance: 98.74%
2023-04-02 15:06:36,628 ----------------
2023-04-02 15:06:38,431   8   =>  74   		Training 486 pattern with 97.92% 	Forward time: 	 1.69 sec
2023-04-02 15:06:38,431 			Loss:    6.405e-02    			Backward time: 	 0.11 sec 
2023-04-02 15:06:38,431 ADAM: Layer 0 -> dw_min:9.9789e-01  dw_max:1.0019e+00 lr:1.0000e-02
2023-04-02 15:06:38,432 ADAM: Layer 1 -> dw_min:9.9196e-01  dw_max:1.0082e+00 lr:1.0000e-02
2023-04-02 15:06:38,432 ADAM: Layer 2 -> dw_min:9.8777e-01  dw_max:1.0107e+00 lr:1.0000e-02
2023-04-02 15:06:38,432 ADAM: Layer 3 -> dw_min:9.9334e-01  dw_max:1.0042e+00 lr:1.0000e-02
2023-04-02 15:06:38,482 			Learning rate: weights:   1.000e-02    
2023-04-02 15:06:38,482 			Last test performance: 98.74%
2023-04-02 15:06:38,482 ----------------
2023-04-02 15:06:40,337   8   =>  75   		Training 486 pattern with 98.96% 	Forward time: 	 1.74 sec
2023-04-02 15:06:40,337 			Loss:    3.863e-02    			Backward time: 	 0.11 sec 
2023-04-02 15:06:40,337 ADAM: Layer 0 -> dw_min:9.9760e-01  dw_max:1.0024e+00 lr:1.0000e-02
2023-04-02 15:06:40,337 ADAM: Layer 1 -> dw_min:9.9250e-01  dw_max:1.0093e+00 lr:1.0000e-02
2023-04-02 15:06:40,337 ADAM: Layer 2 -> dw_min:9.8896e-01  dw_max:1.0105e+00 lr:1.0000e-02
2023-04-02 15:06:40,337 ADAM: Layer 3 -> dw_min:9.9399e-01  dw_max:1.0038e+00 lr:1.0000e-02
2023-04-02 15:06:40,353 			Learning rate: weights:   1.000e-02    
2023-04-02 15:06:40,353 			Last test performance: 98.74%
2023-04-02 15:06:40,353 ----------------
2023-04-02 15:06:42,215   8   =>  76   		Training 486 pattern with 97.29% 	Forward time: 	 1.74 sec
2023-04-02 15:06:42,215 			Loss:    7.523e-02    			Backward time: 	 0.11 sec 
2023-04-02 15:06:42,216 ADAM: Layer 0 -> dw_min:9.9766e-01  dw_max:1.0029e+00 lr:1.0000e-02
2023-04-02 15:06:42,216 ADAM: Layer 1 -> dw_min:9.9123e-01  dw_max:1.0112e+00 lr:1.0000e-02
2023-04-02 15:06:42,216 ADAM: Layer 2 -> dw_min:9.8654e-01  dw_max:1.0123e+00 lr:1.0000e-02
2023-04-02 15:06:42,216 ADAM: Layer 3 -> dw_min:9.9456e-01  dw_max:1.0078e+00 lr:1.0000e-02
2023-04-02 15:06:42,271 			Learning rate: weights:   1.000e-02    
2023-04-02 15:06:42,271 			Last test performance: 98.74%
2023-04-02 15:06:42,271 ----------------
2023-04-02 15:06:44,066   8   =>  77   		Training 486 pattern with 99.38% 	Forward time: 	 1.68 sec
2023-04-02 15:06:44,066 			Loss:    1.378e-02    			Backward time: 	 0.11 sec 
2023-04-02 15:06:44,066 ADAM: Layer 0 -> dw_min:9.9795e-01  dw_max:1.0028e+00 lr:1.0000e-02
2023-04-02 15:06:44,067 ADAM: Layer 1 -> dw_min:9.9256e-01  dw_max:1.0091e+00 lr:1.0000e-02
2023-04-02 15:06:44,067 ADAM: Layer 2 -> dw_min:9.8795e-01  dw_max:1.0124e+00 lr:1.0000e-02
2023-04-02 15:06:44,067 ADAM: Layer 3 -> dw_min:9.9509e-01  dw_max:1.0070e+00 lr:1.0000e-02
2023-04-02 15:06:44,183 			Learning rate: weights:   1.000e-02    
2023-04-02 15:06:44,183 			Last test performance: 98.74%
2023-04-02 15:06:44,183 ----------------
2023-04-02 15:06:46,059   8   =>  78   		Training 486 pattern with 98.54% 	Forward time: 	 1.76 sec
2023-04-02 15:06:46,059 			Loss:    4.665e-02    			Backward time: 	 0.11 sec 
2023-04-02 15:06:46,059 ADAM: Layer 0 -> dw_min:9.9781e-01  dw_max:1.0025e+00 lr:1.0000e-02
2023-04-02 15:06:46,059 ADAM: Layer 1 -> dw_min:9.9311e-01  dw_max:1.0102e+00 lr:1.0000e-02
2023-04-02 15:06:46,060 ADAM: Layer 2 -> dw_min:9.8711e-01  dw_max:1.0104e+00 lr:1.0000e-02
2023-04-02 15:06:46,060 ADAM: Layer 3 -> dw_min:9.9642e-01  dw_max:1.0063e+00 lr:1.0000e-02
2023-04-02 15:06:46,075 			Learning rate: weights:   1.000e-02    
2023-04-02 15:06:46,075 			Last test performance: 98.74%
2023-04-02 15:06:46,075 ----------------
2023-04-02 15:06:47,896   8   =>  79   		Training 486 pattern with 99.58% 	Forward time: 	 1.70 sec
2023-04-02 15:06:47,896 			Loss:    1.353e-02    			Backward time: 	 0.11 sec 
2023-04-02 15:06:47,896 ADAM: Layer 0 -> dw_min:9.9795e-01  dw_max:1.0020e+00 lr:1.0000e-02
2023-04-02 15:06:47,896 ADAM: Layer 1 -> dw_min:9.9334e-01  dw_max:1.0083e+00 lr:1.0000e-02
2023-04-02 15:06:47,896 ADAM: Layer 2 -> dw_min:9.8838e-01  dw_max:1.0113e+00 lr:1.0000e-02
2023-04-02 15:06:47,896 ADAM: Layer 3 -> dw_min:9.9656e-01  dw_max:1.0058e+00 lr:1.0000e-02
2023-04-02 15:06:47,912 			Learning rate: weights:   1.000e-02    
2023-04-02 15:06:47,912 			Last test performance: 98.74%
2023-04-02 15:06:47,912 ----------------
2023-04-02 15:06:49,690   8   =>  80   		Training 486 pattern with 97.92% 	Forward time: 	 1.66 sec
2023-04-02 15:06:49,690 			Loss:    7.138e-02    			Backward time: 	 0.11 sec 
2023-04-02 15:06:49,690 ADAM: Layer 0 -> dw_min:9.9807e-01  dw_max:1.0015e+00 lr:1.0000e-02
2023-04-02 15:06:49,690 ADAM: Layer 1 -> dw_min:9.9344e-01  dw_max:1.0096e+00 lr:1.0000e-02
2023-04-02 15:06:49,690 ADAM: Layer 2 -> dw_min:9.8723e-01  dw_max:1.0117e+00 lr:1.0000e-02
2023-04-02 15:06:49,690 ADAM: Layer 3 -> dw_min:9.9682e-01  dw_max:1.0062e+00 lr:1.0000e-02
2023-04-02 15:06:49,708 			Learning rate: weights:   1.000e-02    
2023-04-02 15:06:49,708 			Last test performance: 98.74%
2023-04-02 15:06:49,708 ----------------
2023-04-02 15:06:51,558   8   =>  81   		Training 486 pattern with 99.17% 	Forward time: 	 1.73 sec
2023-04-02 15:06:51,558 			Loss:    2.115e-02    			Backward time: 	 0.11 sec 
2023-04-02 15:06:51,559 ADAM: Layer 0 -> dw_min:9.9836e-01  dw_max:1.0015e+00 lr:1.0000e-02
2023-04-02 15:06:51,559 ADAM: Layer 1 -> dw_min:9.9391e-01  dw_max:1.0097e+00 lr:1.0000e-02
2023-04-02 15:06:51,559 ADAM: Layer 2 -> dw_min:9.8850e-01  dw_max:1.0107e+00 lr:1.0000e-02
2023-04-02 15:06:51,559 ADAM: Layer 3 -> dw_min:9.9713e-01  dw_max:1.0056e+00 lr:1.0000e-02
2023-04-02 15:06:51,576 			Learning rate: weights:   1.000e-02    
2023-04-02 15:06:51,576 			Last test performance: 98.74%
2023-04-02 15:06:51,576 ----------------
2023-04-02 15:06:53,419   8   =>  82   		Training 486 pattern with 98.96% 	Forward time: 	 1.73 sec
2023-04-02 15:06:53,419 			Loss:    2.645e-02    			Backward time: 	 0.11 sec 
2023-04-02 15:06:53,419 ADAM: Layer 0 -> dw_min:9.9840e-01  dw_max:1.0015e+00 lr:1.0000e-02
2023-04-02 15:06:53,420 ADAM: Layer 1 -> dw_min:9.9215e-01  dw_max:1.0092e+00 lr:1.0000e-02
2023-04-02 15:06:53,420 ADAM: Layer 2 -> dw_min:9.8960e-01  dw_max:1.0102e+00 lr:1.0000e-02
2023-04-02 15:06:53,420 ADAM: Layer 3 -> dw_min:9.9742e-01  dw_max:1.0050e+00 lr:1.0000e-02
2023-04-02 15:06:53,435 			Learning rate: weights:   1.000e-02    
2023-04-02 15:06:53,435 			Last test performance: 98.74%
2023-04-02 15:06:53,435 ----------------
2023-04-02 15:06:55,217   8   =>  83   		Training 486 pattern with 98.54% 	Forward time: 	 1.67 sec
2023-04-02 15:06:55,217 			Loss:    3.384e-02    			Backward time: 	 0.11 sec 
2023-04-02 15:06:55,218 ADAM: Layer 0 -> dw_min:9.9823e-01  dw_max:1.0021e+00 lr:1.0000e-02
2023-04-02 15:06:55,218 ADAM: Layer 1 -> dw_min:9.9285e-01  dw_max:1.0090e+00 lr:1.0000e-02
2023-04-02 15:06:55,218 ADAM: Layer 2 -> dw_min:9.8838e-01  dw_max:1.0111e+00 lr:1.0000e-02
2023-04-02 15:06:55,218 ADAM: Layer 3 -> dw_min:9.9674e-01  dw_max:1.0042e+00 lr:1.0000e-02
2023-04-02 15:06:55,332 			Learning rate: weights:   1.000e-02    
2023-04-02 15:06:55,332 			Last test performance: 98.74%
2023-04-02 15:06:55,332 ----------------
2023-04-02 15:06:57,132   8   =>  84   		Training 486 pattern with 98.75% 	Forward time: 	 1.69 sec
2023-04-02 15:06:57,132 			Loss:    2.519e-02    			Backward time: 	 0.11 sec 
2023-04-02 15:06:57,132 ADAM: Layer 0 -> dw_min:9.9813e-01  dw_max:1.0019e+00 lr:1.0000e-02
2023-04-02 15:06:57,133 ADAM: Layer 1 -> dw_min:9.9072e-01  dw_max:1.0097e+00 lr:1.0000e-02
2023-04-02 15:06:57,133 ADAM: Layer 2 -> dw_min:9.8764e-01  dw_max:1.0105e+00 lr:1.0000e-02
2023-04-02 15:06:57,133 ADAM: Layer 3 -> dw_min:9.9670e-01  dw_max:1.0049e+00 lr:1.0000e-02
2023-04-02 15:06:57,149 			Learning rate: weights:   1.000e-02    
2023-04-02 15:06:57,149 			Last test performance: 98.74%
2023-04-02 15:06:57,149 ----------------
2023-04-02 15:06:58,966   8   =>  85   		Training 486 pattern with 99.17% 	Forward time: 	 1.70 sec
2023-04-02 15:06:58,966 			Loss:    3.186e-02    			Backward time: 	 0.11 sec 
2023-04-02 15:06:58,967 ADAM: Layer 0 -> dw_min:9.9814e-01  dw_max:1.0018e+00 lr:1.0000e-02
2023-04-02 15:06:58,967 ADAM: Layer 1 -> dw_min:9.8847e-01  dw_max:1.0120e+00 lr:1.0000e-02
2023-04-02 15:06:58,967 ADAM: Layer 2 -> dw_min:9.8713e-01  dw_max:1.0134e+00 lr:1.0000e-02
2023-04-02 15:06:58,967 ADAM: Layer 3 -> dw_min:9.9573e-01  dw_max:1.0066e+00 lr:1.0000e-02
2023-04-02 15:06:59,038 			Learning rate: weights:   1.000e-02    
2023-04-02 15:06:59,038 			Last test performance: 98.74%
2023-04-02 15:06:59,038 ----------------
2023-04-02 15:07:00,875   8   =>  86   		Training 486 pattern with 98.96% 	Forward time: 	 1.72 sec
2023-04-02 15:07:00,875 			Loss:    3.592e-02    			Backward time: 	 0.11 sec 
2023-04-02 15:07:00,876 ADAM: Layer 0 -> dw_min:9.9820e-01  dw_max:1.0016e+00 lr:1.0000e-02
2023-04-02 15:07:00,876 ADAM: Layer 1 -> dw_min:9.8996e-01  dw_max:1.0108e+00 lr:1.0000e-02
2023-04-02 15:07:00,876 ADAM: Layer 2 -> dw_min:9.8841e-01  dw_max:1.0121e+00 lr:1.0000e-02
2023-04-02 15:07:00,876 ADAM: Layer 3 -> dw_min:9.9615e-01  dw_max:1.0060e+00 lr:1.0000e-02
2023-04-02 15:07:00,977 			Learning rate: weights:   1.000e-02    
2023-04-02 15:07:00,977 			Last test performance: 98.74%
2023-04-02 15:07:00,977 ----------------
2023-04-02 15:07:02,824   8   =>  87   		Training 486 pattern with 98.33% 	Forward time: 	 1.73 sec
2023-04-02 15:07:02,824 			Loss:    3.516e-02    			Backward time: 	 0.11 sec 
2023-04-02 15:07:02,825 ADAM: Layer 0 -> dw_min:9.9851e-01  dw_max:1.0017e+00 lr:1.0000e-02
2023-04-02 15:07:02,825 ADAM: Layer 1 -> dw_min:9.8843e-01  dw_max:1.0129e+00 lr:1.0000e-02
2023-04-02 15:07:02,825 ADAM: Layer 2 -> dw_min:9.8709e-01  dw_max:1.0145e+00 lr:1.0000e-02
2023-04-02 15:07:02,825 ADAM: Layer 3 -> dw_min:9.9372e-01  dw_max:1.0060e+00 lr:1.0000e-02
2023-04-02 15:07:02,841 			Learning rate: weights:   1.000e-02    
2023-04-02 15:07:02,841 			Last test performance: 98.74%
2023-04-02 15:07:02,841 ----------------
2023-04-02 15:07:04,632   8   =>  88   		Training 486 pattern with 97.92% 	Forward time: 	 1.68 sec
2023-04-02 15:07:04,632 			Loss:    6.045e-02    			Backward time: 	 0.11 sec 
2023-04-02 15:07:04,632 ADAM: Layer 0 -> dw_min:9.9792e-01  dw_max:1.0028e+00 lr:1.0000e-02
2023-04-02 15:07:04,632 ADAM: Layer 1 -> dw_min:9.8562e-01  dw_max:1.0116e+00 lr:1.0000e-02
2023-04-02 15:07:04,632 ADAM: Layer 2 -> dw_min:9.8370e-01  dw_max:1.0135e+00 lr:1.0000e-02
2023-04-02 15:07:04,632 ADAM: Layer 3 -> dw_min:9.9434e-01  dw_max:1.0064e+00 lr:1.0000e-02
2023-04-02 15:07:04,652 			Learning rate: weights:   1.000e-02    
2023-04-02 15:07:04,652 			Last test performance: 98.74%
2023-04-02 15:07:04,652 ----------------
2023-04-02 15:07:06,480   8   =>  89   		Training 486 pattern with 97.50% 	Forward time: 	 1.71 sec
2023-04-02 15:07:06,480 			Loss:    8.620e-02    			Backward time: 	 0.11 sec 
2023-04-02 15:07:06,480 ADAM: Layer 0 -> dw_min:9.9771e-01  dw_max:1.0029e+00 lr:1.0000e-02
2023-04-02 15:07:06,481 ADAM: Layer 1 -> dw_min:9.8443e-01  dw_max:1.0106e+00 lr:1.0000e-02
2023-04-02 15:07:06,481 ADAM: Layer 2 -> dw_min:9.8515e-01  dw_max:1.0133e+00 lr:1.0000e-02
2023-04-02 15:07:06,481 ADAM: Layer 3 -> dw_min:9.9488e-01  dw_max:1.0064e+00 lr:1.0000e-02
2023-04-02 15:07:06,546 			Learning rate: weights:   1.000e-02    
2023-04-02 15:07:06,546 			Last test performance: 98.74%
2023-04-02 15:07:06,546 ----------------
2023-04-02 15:07:08,367   8   =>  90   		Training 486 pattern with 99.17% 	Forward time: 	 1.71 sec
2023-04-02 15:07:08,367 			Loss:    2.759e-02    			Backward time: 	 0.11 sec 
2023-04-02 15:07:08,367 ADAM: Layer 0 -> dw_min:9.9801e-01  dw_max:1.0026e+00 lr:1.0000e-02
2023-04-02 15:07:08,367 ADAM: Layer 1 -> dw_min:9.8511e-01  dw_max:1.0094e+00 lr:1.0000e-02
2023-04-02 15:07:08,367 ADAM: Layer 2 -> dw_min:9.8683e-01  dw_max:1.0120e+00 lr:1.0000e-02
2023-04-02 15:07:08,368 ADAM: Layer 3 -> dw_min:9.9540e-01  dw_max:1.0070e+00 lr:1.0000e-02
2023-04-02 15:07:08,440 			Learning rate: weights:   1.000e-02    
2023-04-02 15:07:08,440 			Last test performance: 98.74%
2023-04-02 15:07:08,440 ----------------
2023-04-02 15:07:10,238   8   =>  91   		Training 486 pattern with 98.33% 	Forward time: 	 1.68 sec
2023-04-02 15:07:10,238 			Loss:    3.896e-02    			Backward time: 	 0.11 sec 
2023-04-02 15:07:10,238 ADAM: Layer 0 -> dw_min:9.9774e-01  dw_max:1.0031e+00 lr:1.0000e-02
2023-04-02 15:07:10,238 ADAM: Layer 1 -> dw_min:9.8662e-01  dw_max:1.0104e+00 lr:1.0000e-02
2023-04-02 15:07:10,238 ADAM: Layer 2 -> dw_min:9.8775e-01  dw_max:1.0137e+00 lr:1.0000e-02
2023-04-02 15:07:10,238 ADAM: Layer 3 -> dw_min:9.9585e-01  dw_max:1.0062e+00 lr:1.0000e-02
2023-04-02 15:07:10,336 			Learning rate: weights:   1.000e-02    
2023-04-02 15:07:10,336 			Last test performance: 98.74%
2023-04-02 15:07:10,336 ----------------
2023-04-02 15:07:12,156   8   =>  92   		Training 486 pattern with 97.08% 	Forward time: 	 1.70 sec
2023-04-02 15:07:12,156 			Loss:    6.579e-02    			Backward time: 	 0.11 sec 
2023-04-02 15:07:12,157 ADAM: Layer 0 -> dw_min:9.9748e-01  dw_max:1.0029e+00 lr:1.0000e-02
2023-04-02 15:07:12,157 ADAM: Layer 1 -> dw_min:9.8854e-01  dw_max:1.0114e+00 lr:1.0000e-02
2023-04-02 15:07:12,157 ADAM: Layer 2 -> dw_min:9.8478e-01  dw_max:1.0144e+00 lr:1.0000e-02
2023-04-02 15:07:12,157 ADAM: Layer 3 -> dw_min:9.9534e-01  dw_max:1.0067e+00 lr:1.0000e-02
2023-04-02 15:07:12,230 			Learning rate: weights:   1.000e-02    
2023-04-02 15:07:12,230 			Last test performance: 98.74%
2023-04-02 15:07:12,230 ----------------
2023-04-02 15:07:14,074   8   =>  93   		Training 486 pattern with 98.96% 	Forward time: 	 1.73 sec
2023-04-02 15:07:14,074 			Loss:    2.996e-02    			Backward time: 	 0.11 sec 
2023-04-02 15:07:14,074 ADAM: Layer 0 -> dw_min:9.9804e-01  dw_max:1.0026e+00 lr:1.0000e-02
2023-04-02 15:07:14,074 ADAM: Layer 1 -> dw_min:9.8666e-01  dw_max:1.0105e+00 lr:1.0000e-02
2023-04-02 15:07:14,074 ADAM: Layer 2 -> dw_min:9.8629e-01  dw_max:1.0128e+00 lr:1.0000e-02
2023-04-02 15:07:14,074 ADAM: Layer 3 -> dw_min:9.9528e-01  dw_max:1.0060e+00 lr:1.0000e-02
2023-04-02 15:07:14,089 			Learning rate: weights:   1.000e-02    
2023-04-02 15:07:14,089 			Last test performance: 98.74%
2023-04-02 15:07:14,089 ----------------
2023-04-02 15:07:15,949   8   =>  94   		Training 486 pattern with 99.17% 	Forward time: 	 1.74 sec
2023-04-02 15:07:15,949 			Loss:    2.285e-02    			Backward time: 	 0.11 sec 
2023-04-02 15:07:15,949 ADAM: Layer 0 -> dw_min:9.9756e-01  dw_max:1.0026e+00 lr:1.0000e-02
2023-04-02 15:07:15,950 ADAM: Layer 1 -> dw_min:9.8812e-01  dw_max:1.0084e+00 lr:1.0000e-02
2023-04-02 15:07:15,950 ADAM: Layer 2 -> dw_min:9.8746e-01  dw_max:1.0110e+00 lr:1.0000e-02
2023-04-02 15:07:15,950 ADAM: Layer 3 -> dw_min:9.9573e-01  dw_max:1.0095e+00 lr:1.0000e-02
2023-04-02 15:07:16,011 			Learning rate: weights:   1.000e-02    
2023-04-02 15:07:16,011 			Last test performance: 98.74%
2023-04-02 15:07:16,011 ----------------
2023-04-02 15:07:17,867   8   =>  95   		Training 486 pattern with 98.33% 	Forward time: 	 1.74 sec
2023-04-02 15:07:17,867 			Loss:    4.171e-02    			Backward time: 	 0.11 sec 
2023-04-02 15:07:17,867 ADAM: Layer 0 -> dw_min:9.9779e-01  dw_max:1.0026e+00 lr:1.0000e-02
2023-04-02 15:07:17,867 ADAM: Layer 1 -> dw_min:9.8760e-01  dw_max:1.0076e+00 lr:1.0000e-02
2023-04-02 15:07:17,867 ADAM: Layer 2 -> dw_min:9.8756e-01  dw_max:1.0141e+00 lr:1.0000e-02
2023-04-02 15:07:17,867 ADAM: Layer 3 -> dw_min:9.9616e-01  dw_max:1.0085e+00 lr:1.0000e-02
2023-04-02 15:07:17,939 			Learning rate: weights:   1.000e-02    
2023-04-02 15:07:17,939 			Last test performance: 98.74%
2023-04-02 15:07:17,939 ----------------
2023-04-02 15:07:19,758   8   =>  96   		Training 486 pattern with 98.54% 	Forward time: 	 1.70 sec
2023-04-02 15:07:19,758 			Loss:    3.777e-02    			Backward time: 	 0.11 sec 
2023-04-02 15:07:19,758 ADAM: Layer 0 -> dw_min:9.9783e-01  dw_max:1.0026e+00 lr:1.0000e-02
2023-04-02 15:07:19,758 ADAM: Layer 1 -> dw_min:9.8985e-01  dw_max:1.0071e+00 lr:1.0000e-02
2023-04-02 15:07:19,758 ADAM: Layer 2 -> dw_min:9.8413e-01  dw_max:1.0118e+00 lr:1.0000e-02
2023-04-02 15:07:19,758 ADAM: Layer 3 -> dw_min:9.9578e-01  dw_max:1.0077e+00 lr:1.0000e-02
2023-04-02 15:07:19,774 			Learning rate: weights:   1.000e-02    
2023-04-02 15:07:19,774 			Last test performance: 98.74%
2023-04-02 15:07:19,774 ----------------
2023-04-02 15:07:21,606   8   =>  97   		Training 486 pattern with 98.96% 	Forward time: 	 1.72 sec
2023-04-02 15:07:21,606 			Loss:    3.890e-02    			Backward time: 	 0.11 sec 
2023-04-02 15:07:21,606 ADAM: Layer 0 -> dw_min:9.9747e-01  dw_max:1.0025e+00 lr:1.0000e-02
2023-04-02 15:07:21,606 ADAM: Layer 1 -> dw_min:9.8987e-01  dw_max:1.0076e+00 lr:1.0000e-02
2023-04-02 15:07:21,607 ADAM: Layer 2 -> dw_min:9.8570e-01  dw_max:1.0127e+00 lr:1.0000e-02
2023-04-02 15:07:21,607 ADAM: Layer 3 -> dw_min:9.9620e-01  dw_max:1.0069e+00 lr:1.0000e-02
2023-04-02 15:07:21,624 			Learning rate: weights:   1.000e-02    
2023-04-02 15:07:21,624 			Last test performance: 98.74%
2023-04-02 15:07:21,624 ----------------
2023-04-02 15:07:23,462   8   =>  98   		Training 486 pattern with 99.38% 	Forward time: 	 1.72 sec
2023-04-02 15:07:23,462 			Loss:    1.797e-02    			Backward time: 	 0.11 sec 
2023-04-02 15:07:23,462 ADAM: Layer 0 -> dw_min:9.9767e-01  dw_max:1.0026e+00 lr:1.0000e-02
2023-04-02 15:07:23,462 ADAM: Layer 1 -> dw_min:9.8988e-01  dw_max:1.0077e+00 lr:1.0000e-02
2023-04-02 15:07:23,462 ADAM: Layer 2 -> dw_min:9.8724e-01  dw_max:1.0125e+00 lr:1.0000e-02
2023-04-02 15:07:23,462 ADAM: Layer 3 -> dw_min:9.9665e-01  dw_max:1.0062e+00 lr:1.0000e-02
2023-04-02 15:07:23,478 			Learning rate: weights:   1.000e-02    
2023-04-02 15:07:23,478 			Last test performance: 98.74%
2023-04-02 15:07:23,478 ----------------
2023-04-02 15:07:25,306   8   =>  99   		Training 486 pattern with 98.96% 	Forward time: 	 1.71 sec
2023-04-02 15:07:25,307 			Loss:    2.833e-02    			Backward time: 	 0.11 sec 
2023-04-02 15:07:25,307 ADAM: Layer 0 -> dw_min:9.9779e-01  dw_max:1.0026e+00 lr:1.0000e-02
2023-04-02 15:07:25,307 ADAM: Layer 1 -> dw_min:9.9063e-01  dw_max:1.0081e+00 lr:1.0000e-02
2023-04-02 15:07:25,307 ADAM: Layer 2 -> dw_min:9.8744e-01  dw_max:1.0121e+00 lr:1.0000e-02
2023-04-02 15:07:25,307 ADAM: Layer 3 -> dw_min:9.9694e-01  dw_max:1.0056e+00 lr:1.0000e-02
2023-04-02 15:07:25,322 			Learning rate: weights:   1.000e-02    
2023-04-02 15:07:25,322 			Last test performance: 98.74%
2023-04-02 15:07:25,322 ----------------
2023-04-02 15:07:27,181   8   => 100   		Training 486 pattern with 98.75% 	Forward time: 	 1.74 sec
2023-04-02 15:07:27,181 			Loss:    3.278e-02    			Backward time: 	 0.11 sec 
2023-04-02 15:07:27,181 ADAM: Layer 0 -> dw_min:9.9857e-01  dw_max:1.0025e+00 lr:1.0000e-02
2023-04-02 15:07:27,181 ADAM: Layer 1 -> dw_min:9.9225e-01  dw_max:1.0087e+00 lr:1.0000e-02
2023-04-02 15:07:27,182 ADAM: Layer 2 -> dw_min:9.8864e-01  dw_max:1.0121e+00 lr:1.0000e-02
2023-04-02 15:07:27,182 ADAM: Layer 3 -> dw_min:9.9688e-01  dw_max:1.0046e+00 lr:1.0000e-02
2023-04-02 15:07:27,252 			Learning rate: weights:   1.000e-02    
2023-04-02 15:07:27,252 			Last test performance: 98.74%
2023-04-02 15:07:27,252 ----------------
2023-04-02 15:07:29,081   8   => 101   		Training 486 pattern with 98.54% 	Forward time: 	 1.71 sec
2023-04-02 15:07:29,081 			Loss:    4.481e-02    			Backward time: 	 0.11 sec 
2023-04-02 15:07:29,081 ADAM: Layer 0 -> dw_min:9.9843e-01  dw_max:1.0019e+00 lr:1.0000e-02
2023-04-02 15:07:29,082 ADAM: Layer 1 -> dw_min:9.9100e-01  dw_max:1.0087e+00 lr:1.0000e-02
2023-04-02 15:07:29,082 ADAM: Layer 2 -> dw_min:9.8976e-01  dw_max:1.0132e+00 lr:1.0000e-02
2023-04-02 15:07:29,082 ADAM: Layer 3 -> dw_min:9.9476e-01  dw_max:1.0059e+00 lr:1.0000e-02
2023-04-02 15:07:29,097 			Learning rate: weights:   1.000e-02    
2023-04-02 15:07:29,097 			Last test performance: 98.74%
2023-04-02 15:07:29,097 ----------------
2023-04-02 15:07:30,926   8   => 102   		Training 486 pattern with 99.38% 	Forward time: 	 1.72 sec
2023-04-02 15:07:30,927 			Loss:    4.327e-02    			Backward time: 	 0.11 sec 
2023-04-02 15:07:30,927 ADAM: Layer 0 -> dw_min:9.9807e-01  dw_max:1.0019e+00 lr:1.0000e-02
2023-04-02 15:07:30,927 ADAM: Layer 1 -> dw_min:9.9221e-01  dw_max:1.0081e+00 lr:1.0000e-02
2023-04-02 15:07:30,927 ADAM: Layer 2 -> dw_min:9.8769e-01  dw_max:1.0119e+00 lr:1.0000e-02
2023-04-02 15:07:30,927 ADAM: Layer 3 -> dw_min:9.9527e-01  dw_max:1.0061e+00 lr:1.0000e-02
2023-04-02 15:07:31,042 			Learning rate: weights:   1.000e-02    
2023-04-02 15:07:31,042 			Last test performance: 98.74%
2023-04-02 15:07:31,042 ----------------
2023-04-02 15:07:32,851   8   => 103   		Training 486 pattern with 98.54% 	Forward time: 	 1.69 sec
2023-04-02 15:07:32,851 			Loss:    4.541e-02    			Backward time: 	 0.11 sec 
2023-04-02 15:07:32,851 ADAM: Layer 0 -> dw_min:9.9783e-01  dw_max:1.0019e+00 lr:1.0000e-02
2023-04-02 15:07:32,851 ADAM: Layer 1 -> dw_min:9.9280e-01  dw_max:1.0097e+00 lr:1.0000e-02
2023-04-02 15:07:32,851 ADAM: Layer 2 -> dw_min:9.8636e-01  dw_max:1.0127e+00 lr:1.0000e-02
2023-04-02 15:07:32,852 ADAM: Layer 3 -> dw_min:9.9570e-01  dw_max:1.0063e+00 lr:1.0000e-02
2023-04-02 15:07:32,867 			Learning rate: weights:   1.000e-02    
2023-04-02 15:07:32,867 			Last test performance: 98.74%
2023-04-02 15:07:32,867 ----------------
2023-04-02 15:07:34,690   8   => 104   		Training 486 pattern with 98.96% 	Forward time: 	 1.71 sec
2023-04-02 15:07:34,691 			Loss:    3.551e-02    			Backward time: 	 0.11 sec 
2023-04-02 15:07:34,691 ADAM: Layer 0 -> dw_min:9.9748e-01  dw_max:1.0021e+00 lr:1.0000e-02
2023-04-02 15:07:34,691 ADAM: Layer 1 -> dw_min:9.9239e-01  dw_max:1.0103e+00 lr:1.0000e-02
2023-04-02 15:07:34,691 ADAM: Layer 2 -> dw_min:9.8489e-01  dw_max:1.0115e+00 lr:1.0000e-02
2023-04-02 15:07:34,691 ADAM: Layer 3 -> dw_min:9.9595e-01  dw_max:1.0057e+00 lr:1.0000e-02
2023-04-02 15:07:34,792 			Learning rate: weights:   1.000e-02    
2023-04-02 15:07:34,792 			Last test performance: 98.74%
2023-04-02 15:07:34,792 ----------------
2023-04-02 15:07:36,654   8   => 105   		Training 486 pattern with 99.79% 	Forward time: 	 1.75 sec
2023-04-02 15:07:36,654 			Loss:    1.149e-02    			Backward time: 	 0.11 sec 
2023-04-02 15:07:36,655 ADAM: Layer 0 -> dw_min:9.9748e-01  dw_max:1.0019e+00 lr:1.0000e-02
2023-04-02 15:07:36,655 ADAM: Layer 1 -> dw_min:9.9309e-01  dw_max:1.0089e+00 lr:1.0000e-02
2023-04-02 15:07:36,655 ADAM: Layer 2 -> dw_min:9.8680e-01  dw_max:1.0103e+00 lr:1.0000e-02
2023-04-02 15:07:36,655 ADAM: Layer 3 -> dw_min:9.9674e-01  dw_max:1.0051e+00 lr:1.0000e-02
2023-04-02 15:07:36,671 			Learning rate: weights:   1.000e-02    
2023-04-02 15:07:36,671 			Last test performance: 98.74%
2023-04-02 15:07:36,671 ----------------
2023-04-02 15:07:38,501   8   => 106   		Training 486 pattern with 98.75% 	Forward time: 	 1.71 sec
2023-04-02 15:07:38,501 			Loss:    2.755e-02    			Backward time: 	 0.11 sec 
2023-04-02 15:07:38,501 ADAM: Layer 0 -> dw_min:9.9736e-01  dw_max:1.0020e+00 lr:1.0000e-02
2023-04-02 15:07:38,501 ADAM: Layer 1 -> dw_min:9.9100e-01  dw_max:1.0065e+00 lr:1.0000e-02
2023-04-02 15:07:38,502 ADAM: Layer 2 -> dw_min:9.8789e-01  dw_max:1.0106e+00 lr:1.0000e-02
2023-04-02 15:07:38,502 ADAM: Layer 3 -> dw_min:9.9540e-01  dw_max:1.0088e+00 lr:1.0000e-02
2023-04-02 15:07:38,596 			Learning rate: weights:   1.000e-02    
2023-04-02 15:07:38,596 			Last test performance: 98.74%
2023-04-02 15:07:38,596 ----------------
2023-04-02 15:07:40,410   8   => 107   		Training 486 pattern with 98.54% 	Forward time: 	 1.70 sec
2023-04-02 15:07:40,410 			Loss:    4.327e-02    			Backward time: 	 0.11 sec 
2023-04-02 15:07:40,410 ADAM: Layer 0 -> dw_min:9.9738e-01  dw_max:1.0025e+00 lr:1.0000e-02
2023-04-02 15:07:40,411 ADAM: Layer 1 -> dw_min:9.9101e-01  dw_max:1.0072e+00 lr:1.0000e-02
2023-04-02 15:07:40,411 ADAM: Layer 2 -> dw_min:9.8868e-01  dw_max:1.0100e+00 lr:1.0000e-02
2023-04-02 15:07:40,411 ADAM: Layer 3 -> dw_min:9.9559e-01  dw_max:1.0079e+00 lr:1.0000e-02
2023-04-02 15:07:40,489 			Learning rate: weights:   1.000e-02    
2023-04-02 15:07:40,489 			Last test performance: 98.74%
2023-04-02 15:07:40,489 ----------------
2023-04-02 15:07:42,289   8   => 108   		Training 486 pattern with 98.12% 	Forward time: 	 1.68 sec
2023-04-02 15:07:42,289 			Loss:    6.637e-02    			Backward time: 	 0.11 sec 
2023-04-02 15:07:42,289 ADAM: Layer 0 -> dw_min:9.9776e-01  dw_max:1.0018e+00 lr:1.0000e-02
2023-04-02 15:07:42,290 ADAM: Layer 1 -> dw_min:9.9058e-01  dw_max:1.0073e+00 lr:1.0000e-02
2023-04-02 15:07:42,290 ADAM: Layer 2 -> dw_min:9.8718e-01  dw_max:1.0113e+00 lr:1.0000e-02
2023-04-02 15:07:42,290 ADAM: Layer 3 -> dw_min:9.9602e-01  dw_max:1.0100e+00 lr:1.0000e-02
2023-04-02 15:07:42,306 			Learning rate: weights:   1.000e-02    
2023-04-02 15:07:42,306 			Last test performance: 98.74%
2023-04-02 15:07:42,306 ----------------
2023-04-02 15:07:44,267   8   => 109   		Training 486 pattern with 98.96% 	Forward time: 	 1.84 sec
2023-04-02 15:07:44,267 			Loss:    4.139e-02    			Backward time: 	 0.11 sec 
2023-04-02 15:07:44,267 ADAM: Layer 0 -> dw_min:9.9824e-01  dw_max:1.0015e+00 lr:1.0000e-02
2023-04-02 15:07:44,267 ADAM: Layer 1 -> dw_min:9.9071e-01  dw_max:1.0075e+00 lr:1.0000e-02
2023-04-02 15:07:44,267 ADAM: Layer 2 -> dw_min:9.8833e-01  dw_max:1.0156e+00 lr:1.0000e-02
2023-04-02 15:07:44,267 ADAM: Layer 3 -> dw_min:9.9400e-01  dw_max:1.0090e+00 lr:1.0000e-02
2023-04-02 15:07:44,284 			Learning rate: weights:   1.000e-02    
2023-04-02 15:07:44,284 			Last test performance: 98.74%
2023-04-02 15:07:44,284 ----------------
2023-04-02 15:07:46,093   8   => 110   		Training 486 pattern with 98.75% 	Forward time: 	 1.69 sec
2023-04-02 15:07:46,093 			Loss:    2.563e-02    			Backward time: 	 0.11 sec 
2023-04-02 15:07:46,093 ADAM: Layer 0 -> dw_min:9.9861e-01  dw_max:1.0014e+00 lr:1.0000e-02
2023-04-02 15:07:46,093 ADAM: Layer 1 -> dw_min:9.8691e-01  dw_max:1.0089e+00 lr:1.0000e-02
2023-04-02 15:07:46,093 ADAM: Layer 2 -> dw_min:9.8881e-01  dw_max:1.0140e+00 lr:1.0000e-02
2023-04-02 15:07:46,093 ADAM: Layer 3 -> dw_min:9.9460e-01  dw_max:1.0080e+00 lr:1.0000e-02
2023-04-02 15:07:46,175 			Learning rate: weights:   1.000e-02    
2023-04-02 15:07:46,175 			Last test performance: 98.74%
2023-04-02 15:07:46,175 ----------------
2023-04-02 15:07:47,978   8   => 111   		Training 486 pattern with 97.71% 	Forward time: 	 1.69 sec
2023-04-02 15:07:47,978 			Loss:    6.223e-02    			Backward time: 	 0.11 sec 
2023-04-02 15:07:47,978 ADAM: Layer 0 -> dw_min:9.9797e-01  dw_max:1.0014e+00 lr:1.0000e-02
2023-04-02 15:07:47,978 ADAM: Layer 1 -> dw_min:9.8432e-01  dw_max:1.0078e+00 lr:1.0000e-02
2023-04-02 15:07:47,978 ADAM: Layer 2 -> dw_min:9.8789e-01  dw_max:1.0131e+00 lr:1.0000e-02
2023-04-02 15:07:47,978 ADAM: Layer 3 -> dw_min:9.9513e-01  dw_max:1.0072e+00 lr:1.0000e-02
2023-04-02 15:07:48,051 			Learning rate: weights:   1.000e-02    
2023-04-02 15:07:48,051 			Last test performance: 98.74%
2023-04-02 15:07:48,051 ----------------
2023-04-02 15:07:49,908   8   => 112   		Training 486 pattern with 98.54% 	Forward time: 	 1.74 sec
2023-04-02 15:07:49,908 			Loss:    4.121e-02    			Backward time: 	 0.11 sec 
2023-04-02 15:07:49,909 ADAM: Layer 0 -> dw_min:9.9785e-01  dw_max:1.0014e+00 lr:1.0000e-02
2023-04-02 15:07:49,909 ADAM: Layer 1 -> dw_min:9.8382e-01  dw_max:1.0069e+00 lr:1.0000e-02
2023-04-02 15:07:49,909 ADAM: Layer 2 -> dw_min:9.8690e-01  dw_max:1.0121e+00 lr:1.0000e-02
2023-04-02 15:07:49,910 ADAM: Layer 3 -> dw_min:9.9504e-01  dw_max:1.0065e+00 lr:1.0000e-02
2023-04-02 15:07:49,927 			Learning rate: weights:   1.000e-02    
2023-04-02 15:07:49,927 			Last test performance: 98.74%
2023-04-02 15:07:49,927 ----------------
2023-04-02 15:07:51,787   8   => 113   		Training 486 pattern with 98.96% 	Forward time: 	 1.74 sec
2023-04-02 15:07:51,787 			Loss:    3.303e-02    			Backward time: 	 0.11 sec 
2023-04-02 15:07:51,787 ADAM: Layer 0 -> dw_min:9.9793e-01  dw_max:1.0016e+00 lr:1.0000e-02
2023-04-02 15:07:51,787 ADAM: Layer 1 -> dw_min:9.8469e-01  dw_max:1.0074e+00 lr:1.0000e-02
2023-04-02 15:07:51,787 ADAM: Layer 2 -> dw_min:9.8820e-01  dw_max:1.0109e+00 lr:1.0000e-02
2023-04-02 15:07:51,787 ADAM: Layer 3 -> dw_min:9.9554e-01  dw_max:1.0059e+00 lr:1.0000e-02
2023-04-02 15:07:51,854 			Learning rate: weights:   1.000e-02    
2023-04-02 15:07:51,854 			Last test performance: 98.74%
2023-04-02 15:07:51,854 ----------------
2023-04-02 15:07:53,679   8   => 114   		Training 486 pattern with 98.96% 	Forward time: 	 1.71 sec
2023-04-02 15:07:53,679 			Loss:    3.190e-02    			Backward time: 	 0.11 sec 
2023-04-02 15:07:53,679 ADAM: Layer 0 -> dw_min:9.9820e-01  dw_max:1.0017e+00 lr:1.0000e-02
2023-04-02 15:07:53,680 ADAM: Layer 1 -> dw_min:9.8563e-01  dw_max:1.0073e+00 lr:1.0000e-02
2023-04-02 15:07:53,680 ADAM: Layer 2 -> dw_min:9.8750e-01  dw_max:1.0108e+00 lr:1.0000e-02
2023-04-02 15:07:53,680 ADAM: Layer 3 -> dw_min:9.9592e-01  dw_max:1.0114e+00 lr:1.0000e-02
2023-04-02 15:07:53,750 			Learning rate: weights:   1.000e-02    
2023-04-02 15:07:53,750 			Last test performance: 98.74%
2023-04-02 15:07:53,750 ----------------
2023-04-02 15:07:55,570   8   => 115   		Training 486 pattern with 99.17% 	Forward time: 	 1.70 sec
2023-04-02 15:07:55,570 			Loss:    3.517e-02    			Backward time: 	 0.11 sec 
2023-04-02 15:07:55,570 ADAM: Layer 0 -> dw_min:9.9795e-01  dw_max:1.0018e+00 lr:1.0000e-02
2023-04-02 15:07:55,571 ADAM: Layer 1 -> dw_min:9.8675e-01  dw_max:1.0078e+00 lr:1.0000e-02
2023-04-02 15:07:55,571 ADAM: Layer 2 -> dw_min:9.8889e-01  dw_max:1.0127e+00 lr:1.0000e-02
2023-04-02 15:07:55,571 ADAM: Layer 3 -> dw_min:9.9630e-01  dw_max:1.0103e+00 lr:1.0000e-02
2023-04-02 15:07:55,644 			Learning rate: weights:   1.000e-02    
2023-04-02 15:07:55,644 			Last test performance: 98.74%
2023-04-02 15:07:55,644 ----------------
2023-04-02 15:07:57,517   8   => 116   		Training 486 pattern with 98.54% 	Forward time: 	 1.76 sec
2023-04-02 15:07:57,517 			Loss:    3.711e-02    			Backward time: 	 0.11 sec 
2023-04-02 15:07:57,517 ADAM: Layer 0 -> dw_min:9.9827e-01  dw_max:1.0013e+00 lr:1.0000e-02
2023-04-02 15:07:57,517 ADAM: Layer 1 -> dw_min:9.8996e-01  dw_max:1.0082e+00 lr:1.0000e-02
2023-04-02 15:07:57,517 ADAM: Layer 2 -> dw_min:9.8830e-01  dw_max:1.0114e+00 lr:1.0000e-02
2023-04-02 15:07:57,517 ADAM: Layer 3 -> dw_min:9.9665e-01  dw_max:1.0084e+00 lr:1.0000e-02
2023-04-02 15:07:57,590 			Learning rate: weights:   1.000e-02    
2023-04-02 15:07:57,590 			Last test performance: 98.74%
2023-04-02 15:07:57,590 ----------------
2023-04-02 15:07:59,435   8   => 117   		Training 486 pattern with 97.71% 	Forward time: 	 1.73 sec
2023-04-02 15:07:59,435 			Loss:    6.029e-02    			Backward time: 	 0.11 sec 
2023-04-02 15:07:59,435 ADAM: Layer 0 -> dw_min:9.9870e-01  dw_max:1.0016e+00 lr:1.0000e-02
2023-04-02 15:07:59,435 ADAM: Layer 1 -> dw_min:9.8791e-01  dw_max:1.0090e+00 lr:1.0000e-02
2023-04-02 15:07:59,435 ADAM: Layer 2 -> dw_min:9.8660e-01  dw_max:1.0119e+00 lr:1.0000e-02
2023-04-02 15:07:59,435 ADAM: Layer 3 -> dw_min:9.9401e-01  dw_max:1.0081e+00 lr:1.0000e-02
2023-04-02 15:07:59,491 			Learning rate: weights:   1.000e-02    
2023-04-02 15:07:59,491 			Last test performance: 98.74%
2023-04-02 15:07:59,491 ----------------
2023-04-02 15:08:01,359   8   => 118   		Training 486 pattern with 97.71% 	Forward time: 	 1.75 sec
2023-04-02 15:08:01,359 			Loss:    4.381e-02    			Backward time: 	 0.11 sec 
2023-04-02 15:08:01,360 ADAM: Layer 0 -> dw_min:9.9785e-01  dw_max:1.0013e+00 lr:1.0000e-02
2023-04-02 15:08:01,360 ADAM: Layer 1 -> dw_min:9.8717e-01  dw_max:1.0092e+00 lr:1.0000e-02
2023-04-02 15:08:01,360 ADAM: Layer 2 -> dw_min:9.8744e-01  dw_max:1.0120e+00 lr:1.0000e-02
2023-04-02 15:08:01,360 ADAM: Layer 3 -> dw_min:9.9460e-01  dw_max:1.0096e+00 lr:1.0000e-02
2023-04-02 15:08:01,431 			Learning rate: weights:   1.000e-02    
2023-04-02 15:08:01,431 			Last test performance: 98.74%
2023-04-02 15:08:01,431 ----------------
2023-04-02 15:08:03,233   8   => 119   		Training 486 pattern with 98.54% 	Forward time: 	 1.69 sec
2023-04-02 15:08:03,233 			Loss:    6.206e-02    			Backward time: 	 0.11 sec 
2023-04-02 15:08:03,233 ADAM: Layer 0 -> dw_min:9.9791e-01  dw_max:1.0016e+00 lr:1.0000e-02
2023-04-02 15:08:03,234 ADAM: Layer 1 -> dw_min:9.8511e-01  dw_max:1.0121e+00 lr:1.0000e-02
2023-04-02 15:08:03,234 ADAM: Layer 2 -> dw_min:9.8700e-01  dw_max:1.0108e+00 lr:1.0000e-02
2023-04-02 15:08:03,234 ADAM: Layer 3 -> dw_min:9.9515e-01  dw_max:1.0087e+00 lr:1.0000e-02
2023-04-02 15:08:03,249 			Learning rate: weights:   1.000e-02    
2023-04-02 15:08:03,250 			Last test performance: 98.74%
2023-04-02 15:08:03,250 ----------------
2023-04-02 15:08:05,049   8   => 120   		Training 486 pattern with 98.75% 	Forward time: 	 1.69 sec
2023-04-02 15:08:05,049 			Loss:    4.167e-02    			Backward time: 	 0.11 sec 
2023-04-02 15:08:05,050 ADAM: Layer 0 -> dw_min:9.9772e-01  dw_max:1.0015e+00 lr:1.0000e-02
2023-04-02 15:08:05,050 ADAM: Layer 1 -> dw_min:9.8636e-01  dw_max:1.0104e+00 lr:1.0000e-02
2023-04-02 15:08:05,050 ADAM: Layer 2 -> dw_min:9.8681e-01  dw_max:1.0134e+00 lr:1.0000e-02
2023-04-02 15:08:05,051 ADAM: Layer 3 -> dw_min:9.9562e-01  dw_max:1.0078e+00 lr:1.0000e-02
2023-04-02 15:08:05,188 			Learning rate: weights:   1.000e-02    
2023-04-02 15:08:05,188 			Last test performance: 98.74%
2023-04-02 15:08:05,188 ----------------
2023-04-02 15:08:07,034   8   => 121   		Training 486 pattern with 97.92% 	Forward time: 	 1.73 sec
2023-04-02 15:08:07,034 			Loss:    6.752e-02    			Backward time: 	 0.11 sec 
2023-04-02 15:08:07,034 ADAM: Layer 0 -> dw_min:9.9760e-01  dw_max:1.0016e+00 lr:1.0000e-02
2023-04-02 15:08:07,034 ADAM: Layer 1 -> dw_min:9.8833e-01  dw_max:1.0095e+00 lr:1.0000e-02
2023-04-02 15:08:07,034 ADAM: Layer 2 -> dw_min:9.8860e-01  dw_max:1.0129e+00 lr:1.0000e-02
2023-04-02 15:08:07,034 ADAM: Layer 3 -> dw_min:9.9486e-01  dw_max:1.0070e+00 lr:1.0000e-02
2023-04-02 15:08:07,106 			Learning rate: weights:   1.000e-02    
2023-04-02 15:08:07,106 			Last test performance: 98.74%
2023-04-02 15:08:07,106 ----------------
2023-04-02 15:08:08,926   8   => 122   		Training 486 pattern with 99.38% 	Forward time: 	 1.71 sec
2023-04-02 15:08:08,926 			Loss:    1.886e-02    			Backward time: 	 0.11 sec 
2023-04-02 15:08:08,927 ADAM: Layer 0 -> dw_min:9.9783e-01  dw_max:1.0018e+00 lr:1.0000e-02
2023-04-02 15:08:08,927 ADAM: Layer 1 -> dw_min:9.8784e-01  dw_max:1.0087e+00 lr:1.0000e-02
2023-04-02 15:08:08,927 ADAM: Layer 2 -> dw_min:9.8974e-01  dw_max:1.0161e+00 lr:1.0000e-02
2023-04-02 15:08:08,927 ADAM: Layer 3 -> dw_min:9.9518e-01  dw_max:1.0063e+00 lr:1.0000e-02
2023-04-02 15:08:08,944 			Learning rate: weights:   1.000e-02    
2023-04-02 15:08:08,944 			Last test performance: 98.74%
2023-04-02 15:08:08,944 ----------------
2023-04-02 15:08:10,760   8   => 123   		Training 486 pattern with 98.33% 	Forward time: 	 1.70 sec
2023-04-02 15:08:10,760 			Loss:    3.710e-02    			Backward time: 	 0.11 sec 
2023-04-02 15:08:10,760 ADAM: Layer 0 -> dw_min:9.9673e-01  dw_max:1.0024e+00 lr:1.0000e-02
2023-04-02 15:08:10,760 ADAM: Layer 1 -> dw_min:9.8530e-01  dw_max:1.0090e+00 lr:1.0000e-02
2023-04-02 15:08:10,760 ADAM: Layer 2 -> dw_min:9.8712e-01  dw_max:1.0146e+00 lr:1.0000e-02
2023-04-02 15:08:10,760 ADAM: Layer 3 -> dw_min:9.9386e-01  dw_max:1.0057e+00 lr:1.0000e-02
2023-04-02 15:08:10,832 			Learning rate: weights:   1.000e-02    
2023-04-02 15:08:10,832 			Last test performance: 98.74%
2023-04-02 15:08:10,832 ----------------
2023-04-02 15:08:12,625   8   => 124   		Training 486 pattern with 99.17% 	Forward time: 	 1.68 sec
2023-04-02 15:08:12,625 			Loss:    2.799e-02    			Backward time: 	 0.11 sec 
2023-04-02 15:08:12,626 ADAM: Layer 0 -> dw_min:9.9707e-01  dw_max:1.0023e+00 lr:1.0000e-02
2023-04-02 15:08:12,626 ADAM: Layer 1 -> dw_min:9.8452e-01  dw_max:1.0103e+00 lr:1.0000e-02
2023-04-02 15:08:12,626 ADAM: Layer 2 -> dw_min:9.8764e-01  dw_max:1.0133e+00 lr:1.0000e-02
2023-04-02 15:08:12,626 ADAM: Layer 3 -> dw_min:9.9446e-01  dw_max:1.0051e+00 lr:1.0000e-02
2023-04-02 15:08:12,643 
2023-04-02 15:08:12,643 Testing:
2023-04-02 15:08:12,731 		24 of 10000 with 91.67% 	 Time used:  0.09 sec
2023-04-02 15:08:12,812 		48 of 10000 with 95.83% 	 Time used:  0.08 sec
2023-04-02 15:08:12,898 		72 of 10000 with 97.22% 	 Time used:  0.09 sec
2023-04-02 15:08:12,991 		96 of 10000 with 96.88% 	 Time used:  0.09 sec
2023-04-02 15:08:13,076 		120 of 10000 with 97.50% 	 Time used:  0.08 sec
2023-04-02 15:08:13,166 		144 of 10000 with 97.92% 	 Time used:  0.09 sec
2023-04-02 15:08:13,250 		168 of 10000 with 98.21% 	 Time used:  0.08 sec
2023-04-02 15:08:13,337 		192 of 10000 with 98.44% 	 Time used:  0.09 sec
2023-04-02 15:08:13,423 		216 of 10000 with 98.61% 	 Time used:  0.09 sec
2023-04-02 15:08:13,504 		240 of 10000 with 98.75% 	 Time used:  0.08 sec
2023-04-02 15:08:13,587 		264 of 10000 with 98.86% 	 Time used:  0.08 sec
2023-04-02 15:08:13,669 		288 of 10000 with 98.96% 	 Time used:  0.08 sec
2023-04-02 15:08:13,751 		312 of 10000 with 98.72% 	 Time used:  0.08 sec
2023-04-02 15:08:13,831 		336 of 10000 with 98.51% 	 Time used:  0.08 sec
2023-04-02 15:08:13,915 		360 of 10000 with 98.61% 	 Time used:  0.08 sec
2023-04-02 15:08:14,000 		384 of 10000 with 98.44% 	 Time used:  0.08 sec
2023-04-02 15:08:14,086 		408 of 10000 with 98.53% 	 Time used:  0.09 sec
2023-04-02 15:08:14,170 		432 of 10000 with 98.61% 	 Time used:  0.08 sec
2023-04-02 15:08:14,253 		456 of 10000 with 98.25% 	 Time used:  0.08 sec
2023-04-02 15:08:14,342 		480 of 10000 with 98.33% 	 Time used:  0.09 sec
2023-04-02 15:08:14,423 		504 of 10000 with 98.41% 	 Time used:  0.08 sec
2023-04-02 15:08:14,505 		528 of 10000 with 98.48% 	 Time used:  0.08 sec
2023-04-02 15:08:14,585 		552 of 10000 with 98.55% 	 Time used:  0.08 sec
2023-04-02 15:08:14,673 		576 of 10000 with 98.26% 	 Time used:  0.09 sec
2023-04-02 15:08:14,754 		600 of 10000 with 98.33% 	 Time used:  0.08 sec
2023-04-02 15:08:14,836 		624 of 10000 with 98.40% 	 Time used:  0.08 sec
2023-04-02 15:08:14,926 		648 of 10000 with 98.46% 	 Time used:  0.09 sec
2023-04-02 15:08:15,015 		672 of 10000 with 98.51% 	 Time used:  0.09 sec
2023-04-02 15:08:15,107 		696 of 10000 with 98.56% 	 Time used:  0.09 sec
2023-04-02 15:08:15,189 		720 of 10000 with 98.61% 	 Time used:  0.08 sec
2023-04-02 15:08:15,272 		744 of 10000 with 98.66% 	 Time used:  0.08 sec
2023-04-02 15:08:15,357 		768 of 10000 with 98.57% 	 Time used:  0.09 sec
2023-04-02 15:08:15,444 		792 of 10000 with 98.61% 	 Time used:  0.09 sec
2023-04-02 15:08:15,532 		816 of 10000 with 98.65% 	 Time used:  0.09 sec
2023-04-02 15:08:15,620 		840 of 10000 with 98.69% 	 Time used:  0.09 sec
2023-04-02 15:08:15,704 		864 of 10000 with 98.73% 	 Time used:  0.08 sec
2023-04-02 15:08:15,786 		888 of 10000 with 98.65% 	 Time used:  0.08 sec
2023-04-02 15:08:15,873 		912 of 10000 with 98.46% 	 Time used:  0.09 sec
2023-04-02 15:08:15,959 		936 of 10000 with 98.50% 	 Time used:  0.09 sec
2023-04-02 15:08:16,041 		960 of 10000 with 98.54% 	 Time used:  0.08 sec
2023-04-02 15:08:16,123 		984 of 10000 with 98.58% 	 Time used:  0.08 sec
2023-04-02 15:08:16,206 		1008 of 10000 with 98.61% 	 Time used:  0.08 sec
2023-04-02 15:08:16,287 		1032 of 10000 with 98.64% 	 Time used:  0.08 sec
2023-04-02 15:08:16,374 		1056 of 10000 with 98.67% 	 Time used:  0.09 sec
2023-04-02 15:08:16,464 		1080 of 10000 with 98.61% 	 Time used:  0.09 sec
2023-04-02 15:08:16,550 		1104 of 10000 with 98.64% 	 Time used:  0.09 sec
2023-04-02 15:08:16,633 		1128 of 10000 with 98.67% 	 Time used:  0.08 sec
2023-04-02 15:08:16,714 		1152 of 10000 with 98.70% 	 Time used:  0.08 sec
2023-04-02 15:08:16,796 		1176 of 10000 with 98.72% 	 Time used:  0.08 sec
2023-04-02 15:08:16,877 		1200 of 10000 with 98.75% 	 Time used:  0.08 sec
2023-04-02 15:08:16,961 		1224 of 10000 with 98.69% 	 Time used:  0.08 sec
2023-04-02 15:08:17,045 		1248 of 10000 with 98.72% 	 Time used:  0.08 sec
2023-04-02 15:08:17,130 		1272 of 10000 with 98.74% 	 Time used:  0.08 sec
2023-04-02 15:08:17,216 		1296 of 10000 with 98.61% 	 Time used:  0.09 sec
2023-04-02 15:08:17,303 		1320 of 10000 with 98.64% 	 Time used:  0.09 sec
2023-04-02 15:08:17,393 		1344 of 10000 with 98.66% 	 Time used:  0.09 sec
2023-04-02 15:08:17,476 		1368 of 10000 with 98.68% 	 Time used:  0.08 sec
2023-04-02 15:08:17,564 		1392 of 10000 with 98.71% 	 Time used:  0.09 sec
2023-04-02 15:08:17,644 		1416 of 10000 with 98.73% 	 Time used:  0.08 sec
2023-04-02 15:08:17,735 		1440 of 10000 with 98.75% 	 Time used:  0.09 sec
2023-04-02 15:08:17,822 		1464 of 10000 with 98.70% 	 Time used:  0.09 sec
2023-04-02 15:08:17,903 		1488 of 10000 with 98.66% 	 Time used:  0.08 sec
2023-04-02 15:08:17,983 		1512 of 10000 with 98.68% 	 Time used:  0.08 sec
2023-04-02 15:08:18,065 		1536 of 10000 with 98.63% 	 Time used:  0.08 sec
2023-04-02 15:08:18,148 		1560 of 10000 with 98.65% 	 Time used:  0.08 sec
2023-04-02 15:08:18,229 		1584 of 10000 with 98.61% 	 Time used:  0.08 sec
2023-04-02 15:08:18,311 		1608 of 10000 with 98.57% 	 Time used:  0.08 sec
2023-04-02 15:08:18,393 		1632 of 10000 with 98.53% 	 Time used:  0.08 sec
2023-04-02 15:08:18,479 		1656 of 10000 with 98.55% 	 Time used:  0.09 sec
2023-04-02 15:08:18,561 		1680 of 10000 with 98.45% 	 Time used:  0.08 sec
2023-04-02 15:08:18,642 		1704 of 10000 with 98.47% 	 Time used:  0.08 sec
2023-04-02 15:08:18,728 		1728 of 10000 with 98.50% 	 Time used:  0.09 sec
2023-04-02 15:08:18,809 		1752 of 10000 with 98.46% 	 Time used:  0.08 sec
2023-04-02 15:08:18,891 		1776 of 10000 with 98.48% 	 Time used:  0.08 sec
2023-04-02 15:08:18,972 		1800 of 10000 with 98.50% 	 Time used:  0.08 sec
2023-04-02 15:08:19,055 		1824 of 10000 with 98.41% 	 Time used:  0.08 sec
2023-04-02 15:08:19,140 		1848 of 10000 with 98.43% 	 Time used:  0.08 sec
2023-04-02 15:08:19,223 		1872 of 10000 with 98.34% 	 Time used:  0.08 sec
2023-04-02 15:08:19,306 		1896 of 10000 with 98.36% 	 Time used:  0.08 sec
2023-04-02 15:08:19,393 		1920 of 10000 with 98.39% 	 Time used:  0.09 sec
2023-04-02 15:08:19,480 		1944 of 10000 with 98.35% 	 Time used:  0.09 sec
2023-04-02 15:08:19,561 		1968 of 10000 with 98.32% 	 Time used:  0.08 sec
2023-04-02 15:08:19,643 		1992 of 10000 with 98.29% 	 Time used:  0.08 sec
2023-04-02 15:08:19,723 		2016 of 10000 with 98.31% 	 Time used:  0.08 sec
2023-04-02 15:08:19,804 		2040 of 10000 with 98.33% 	 Time used:  0.08 sec
2023-04-02 15:08:19,893 		2064 of 10000 with 98.35% 	 Time used:  0.09 sec
2023-04-02 15:08:19,980 		2088 of 10000 with 98.32% 	 Time used:  0.09 sec
2023-04-02 15:08:20,072 		2112 of 10000 with 98.34% 	 Time used:  0.09 sec
2023-04-02 15:08:20,158 		2136 of 10000 with 98.36% 	 Time used:  0.09 sec
2023-04-02 15:08:20,237 		2160 of 10000 with 98.33% 	 Time used:  0.08 sec
2023-04-02 15:08:20,318 		2184 of 10000 with 98.35% 	 Time used:  0.08 sec
2023-04-02 15:08:20,398 		2208 of 10000 with 98.37% 	 Time used:  0.08 sec
2023-04-02 15:08:20,480 		2232 of 10000 with 98.39% 	 Time used:  0.08 sec
2023-04-02 15:08:20,561 		2256 of 10000 with 98.40% 	 Time used:  0.08 sec
2023-04-02 15:08:20,642 		2280 of 10000 with 98.38% 	 Time used:  0.08 sec
2023-04-02 15:08:20,723 		2304 of 10000 with 98.39% 	 Time used:  0.08 sec
2023-04-02 15:08:20,815 		2328 of 10000 with 98.37% 	 Time used:  0.09 sec
2023-04-02 15:08:20,915 		2352 of 10000 with 98.38% 	 Time used:  0.10 sec
2023-04-02 15:08:21,003 		2376 of 10000 with 98.40% 	 Time used:  0.09 sec
2023-04-02 15:08:21,091 		2400 of 10000 with 98.42% 	 Time used:  0.09 sec
2023-04-02 15:08:21,177 		2424 of 10000 with 98.39% 	 Time used:  0.09 sec
2023-04-02 15:08:21,264 		2448 of 10000 with 98.41% 	 Time used:  0.09 sec
2023-04-02 15:08:21,347 		2472 of 10000 with 98.42% 	 Time used:  0.08 sec
2023-04-02 15:08:21,427 		2496 of 10000 with 98.44% 	 Time used:  0.08 sec
2023-04-02 15:08:21,516 		2520 of 10000 with 98.45% 	 Time used:  0.09 sec
2023-04-02 15:08:21,600 		2544 of 10000 with 98.47% 	 Time used:  0.08 sec
2023-04-02 15:08:21,687 		2568 of 10000 with 98.44% 	 Time used:  0.09 sec
2023-04-02 15:08:21,776 		2592 of 10000 with 98.46% 	 Time used:  0.09 sec
2023-04-02 15:08:21,861 		2616 of 10000 with 98.47% 	 Time used:  0.08 sec
2023-04-02 15:08:21,945 		2640 of 10000 with 98.48% 	 Time used:  0.08 sec
2023-04-02 15:08:22,031 		2664 of 10000 with 98.50% 	 Time used:  0.09 sec
2023-04-02 15:08:22,114 		2688 of 10000 with 98.51% 	 Time used:  0.08 sec
2023-04-02 15:08:22,195 		2712 of 10000 with 98.53% 	 Time used:  0.08 sec
2023-04-02 15:08:22,278 		2736 of 10000 with 98.54% 	 Time used:  0.08 sec
2023-04-02 15:08:22,372 		2760 of 10000 with 98.55% 	 Time used:  0.09 sec
2023-04-02 15:08:22,465 		2784 of 10000 with 98.56% 	 Time used:  0.09 sec
2023-04-02 15:08:22,547 		2808 of 10000 with 98.58% 	 Time used:  0.08 sec
2023-04-02 15:08:22,634 		2832 of 10000 with 98.59% 	 Time used:  0.09 sec
2023-04-02 15:08:22,733 		2856 of 10000 with 98.60% 	 Time used:  0.10 sec
2023-04-02 15:08:22,814 		2880 of 10000 with 98.61% 	 Time used:  0.08 sec
2023-04-02 15:08:22,895 		2904 of 10000 with 98.62% 	 Time used:  0.08 sec
2023-04-02 15:08:22,977 		2928 of 10000 with 98.63% 	 Time used:  0.08 sec
2023-04-02 15:08:23,061 		2952 of 10000 with 98.64% 	 Time used:  0.08 sec
2023-04-02 15:08:23,146 		2976 of 10000 with 98.66% 	 Time used:  0.08 sec
2023-04-02 15:08:23,228 		3000 of 10000 with 98.67% 	 Time used:  0.08 sec
2023-04-02 15:08:23,309 		3024 of 10000 with 98.68% 	 Time used:  0.08 sec
2023-04-02 15:08:23,392 		3048 of 10000 with 98.69% 	 Time used:  0.08 sec
2023-04-02 15:08:23,477 		3072 of 10000 with 98.70% 	 Time used:  0.09 sec
2023-04-02 15:08:23,559 		3096 of 10000 with 98.71% 	 Time used:  0.08 sec
2023-04-02 15:08:23,647 		3120 of 10000 with 98.72% 	 Time used:  0.09 sec
2023-04-02 15:08:23,741 		3144 of 10000 with 98.73% 	 Time used:  0.09 sec
2023-04-02 15:08:23,822 		3168 of 10000 with 98.74% 	 Time used:  0.08 sec
2023-04-02 15:08:23,904 		3192 of 10000 with 98.72% 	 Time used:  0.08 sec
2023-04-02 15:08:23,986 		3216 of 10000 with 98.73% 	 Time used:  0.08 sec
2023-04-02 15:08:24,071 		3240 of 10000 with 98.73% 	 Time used:  0.08 sec
2023-04-02 15:08:24,152 		3264 of 10000 with 98.74% 	 Time used:  0.08 sec
2023-04-02 15:08:24,238 		3288 of 10000 with 98.72% 	 Time used:  0.08 sec
2023-04-02 15:08:24,328 		3312 of 10000 with 98.73% 	 Time used:  0.09 sec
2023-04-02 15:08:24,408 		3336 of 10000 with 98.74% 	 Time used:  0.08 sec
2023-04-02 15:08:24,491 		3360 of 10000 with 98.75% 	 Time used:  0.08 sec
2023-04-02 15:08:24,574 		3384 of 10000 with 98.76% 	 Time used:  0.08 sec
2023-04-02 15:08:24,658 		3408 of 10000 with 98.77% 	 Time used:  0.08 sec
2023-04-02 15:08:24,741 		3432 of 10000 with 98.78% 	 Time used:  0.08 sec
2023-04-02 15:08:24,825 		3456 of 10000 with 98.78% 	 Time used:  0.08 sec
2023-04-02 15:08:24,910 		3480 of 10000 with 98.76% 	 Time used:  0.08 sec
2023-04-02 15:08:24,996 		3504 of 10000 with 98.77% 	 Time used:  0.09 sec
2023-04-02 15:08:25,082 		3528 of 10000 with 98.78% 	 Time used:  0.09 sec
2023-04-02 15:08:25,163 		3552 of 10000 with 98.79% 	 Time used:  0.08 sec
2023-04-02 15:08:25,249 		3576 of 10000 with 98.80% 	 Time used:  0.09 sec
2023-04-02 15:08:25,337 		3600 of 10000 with 98.81% 	 Time used:  0.09 sec
2023-04-02 15:08:25,433 		3624 of 10000 with 98.81% 	 Time used:  0.10 sec
2023-04-02 15:08:25,515 		3648 of 10000 with 98.82% 	 Time used:  0.08 sec
2023-04-02 15:08:25,609 		3672 of 10000 with 98.83% 	 Time used:  0.09 sec
2023-04-02 15:08:25,701 		3696 of 10000 with 98.78% 	 Time used:  0.09 sec
2023-04-02 15:08:25,788 		3720 of 10000 with 98.74% 	 Time used:  0.09 sec
2023-04-02 15:08:25,870 		3744 of 10000 with 98.74% 	 Time used:  0.08 sec
2023-04-02 15:08:25,952 		3768 of 10000 with 98.75% 	 Time used:  0.08 sec
2023-04-02 15:08:26,033 		3792 of 10000 with 98.73% 	 Time used:  0.08 sec
2023-04-02 15:08:26,113 		3816 of 10000 with 98.72% 	 Time used:  0.08 sec
2023-04-02 15:08:26,199 		3840 of 10000 with 98.72% 	 Time used:  0.09 sec
2023-04-02 15:08:26,286 		3864 of 10000 with 98.73% 	 Time used:  0.09 sec
2023-04-02 15:08:26,370 		3888 of 10000 with 98.74% 	 Time used:  0.08 sec
2023-04-02 15:08:26,458 		3912 of 10000 with 98.75% 	 Time used:  0.09 sec
2023-04-02 15:08:26,542 		3936 of 10000 with 98.76% 	 Time used:  0.08 sec
2023-04-02 15:08:26,631 		3960 of 10000 with 98.74% 	 Time used:  0.09 sec
2023-04-02 15:08:26,714 		3984 of 10000 with 98.72% 	 Time used:  0.08 sec
2023-04-02 15:08:26,797 		4008 of 10000 with 98.70% 	 Time used:  0.08 sec
2023-04-02 15:08:26,883 		4032 of 10000 with 98.71% 	 Time used:  0.09 sec
2023-04-02 15:08:26,984 		4056 of 10000 with 98.72% 	 Time used:  0.10 sec
2023-04-02 15:08:27,068 		4080 of 10000 with 98.73% 	 Time used:  0.08 sec
2023-04-02 15:08:27,157 		4104 of 10000 with 98.73% 	 Time used:  0.09 sec
2023-04-02 15:08:27,239 		4128 of 10000 with 98.74% 	 Time used:  0.08 sec
2023-04-02 15:08:27,320 		4152 of 10000 with 98.75% 	 Time used:  0.08 sec
2023-04-02 15:08:27,407 		4176 of 10000 with 98.75% 	 Time used:  0.09 sec
2023-04-02 15:08:27,496 		4200 of 10000 with 98.74% 	 Time used:  0.09 sec
2023-04-02 15:08:27,589 		4224 of 10000 with 98.75% 	 Time used:  0.09 sec
2023-04-02 15:08:27,670 		4248 of 10000 with 98.75% 	 Time used:  0.08 sec
2023-04-02 15:08:27,752 		4272 of 10000 with 98.74% 	 Time used:  0.08 sec
2023-04-02 15:08:27,844 		4296 of 10000 with 98.74% 	 Time used:  0.09 sec
2023-04-02 15:08:27,929 		4320 of 10000 with 98.75% 	 Time used:  0.09 sec
2023-04-02 15:08:28,014 		4344 of 10000 with 98.76% 	 Time used:  0.08 sec
2023-04-02 15:08:28,108 		4368 of 10000 with 98.74% 	 Time used:  0.09 sec
2023-04-02 15:08:28,195 		4392 of 10000 with 98.72% 	 Time used:  0.09 sec
2023-04-02 15:08:28,280 		4416 of 10000 with 98.73% 	 Time used:  0.08 sec
2023-04-02 15:08:28,366 		4440 of 10000 with 98.74% 	 Time used:  0.09 sec
2023-04-02 15:08:28,452 		4464 of 10000 with 98.75% 	 Time used:  0.09 sec
2023-04-02 15:08:28,543 		4488 of 10000 with 98.73% 	 Time used:  0.09 sec
2023-04-02 15:08:28,632 		4512 of 10000 with 98.74% 	 Time used:  0.09 sec
2023-04-02 15:08:28,717 		4536 of 10000 with 98.70% 	 Time used:  0.08 sec
2023-04-02 15:08:28,808 		4560 of 10000 with 98.71% 	 Time used:  0.09 sec
2023-04-02 15:08:28,908 		4584 of 10000 with 98.71% 	 Time used:  0.10 sec
2023-04-02 15:08:28,996 		4608 of 10000 with 98.70% 	 Time used:  0.09 sec
2023-04-02 15:08:29,077 		4632 of 10000 with 98.70% 	 Time used:  0.08 sec
2023-04-02 15:08:29,169 		4656 of 10000 with 98.71% 	 Time used:  0.09 sec
2023-04-02 15:08:29,263 		4680 of 10000 with 98.72% 	 Time used:  0.09 sec
2023-04-02 15:08:29,346 		4704 of 10000 with 98.72% 	 Time used:  0.08 sec
2023-04-02 15:08:29,432 		4728 of 10000 with 98.71% 	 Time used:  0.09 sec
2023-04-02 15:08:29,523 		4752 of 10000 with 98.72% 	 Time used:  0.09 sec
2023-04-02 15:08:29,608 		4776 of 10000 with 98.72% 	 Time used:  0.08 sec
2023-04-02 15:08:29,694 		4800 of 10000 with 98.69% 	 Time used:  0.09 sec
2023-04-02 15:08:29,775 		4824 of 10000 with 98.69% 	 Time used:  0.08 sec
2023-04-02 15:08:29,860 		4848 of 10000 with 98.68% 	 Time used:  0.08 sec
2023-04-02 15:08:29,942 		4872 of 10000 with 98.69% 	 Time used:  0.08 sec
2023-04-02 15:08:30,025 		4896 of 10000 with 98.69% 	 Time used:  0.08 sec
2023-04-02 15:08:30,107 		4920 of 10000 with 98.68% 	 Time used:  0.08 sec
2023-04-02 15:08:30,195 		4944 of 10000 with 98.69% 	 Time used:  0.09 sec
2023-04-02 15:08:30,281 		4968 of 10000 with 98.69% 	 Time used:  0.09 sec
2023-04-02 15:08:30,368 		4992 of 10000 with 98.70% 	 Time used:  0.09 sec
2023-04-02 15:08:30,450 		5016 of 10000 with 98.70% 	 Time used:  0.08 sec
2023-04-02 15:08:30,535 		5040 of 10000 with 98.71% 	 Time used:  0.09 sec
2023-04-02 15:08:30,618 		5064 of 10000 with 98.72% 	 Time used:  0.08 sec
2023-04-02 15:08:30,701 		5088 of 10000 with 98.72% 	 Time used:  0.08 sec
2023-04-02 15:08:30,781 		5112 of 10000 with 98.73% 	 Time used:  0.08 sec
2023-04-02 15:08:30,862 		5136 of 10000 with 98.71% 	 Time used:  0.08 sec
2023-04-02 15:08:30,950 		5160 of 10000 with 98.72% 	 Time used:  0.09 sec
2023-04-02 15:08:31,032 		5184 of 10000 with 98.73% 	 Time used:  0.08 sec
2023-04-02 15:08:31,122 		5208 of 10000 with 98.73% 	 Time used:  0.09 sec
2023-04-02 15:08:31,217 		5232 of 10000 with 98.74% 	 Time used:  0.09 sec
2023-04-02 15:08:31,298 		5256 of 10000 with 98.73% 	 Time used:  0.08 sec
2023-04-02 15:08:31,380 		5280 of 10000 with 98.73% 	 Time used:  0.08 sec
2023-04-02 15:08:31,461 		5304 of 10000 with 98.74% 	 Time used:  0.08 sec
2023-04-02 15:08:31,554 		5328 of 10000 with 98.70% 	 Time used:  0.09 sec
2023-04-02 15:08:31,638 		5352 of 10000 with 98.69% 	 Time used:  0.08 sec
2023-04-02 15:08:31,719 		5376 of 10000 with 98.70% 	 Time used:  0.08 sec
2023-04-02 15:08:31,807 		5400 of 10000 with 98.69% 	 Time used:  0.09 sec
2023-04-02 15:08:31,892 		5424 of 10000 with 98.69% 	 Time used:  0.08 sec
2023-04-02 15:08:31,972 		5448 of 10000 with 98.70% 	 Time used:  0.08 sec
2023-04-02 15:08:32,052 		5472 of 10000 with 98.68% 	 Time used:  0.08 sec
2023-04-02 15:08:32,134 		5496 of 10000 with 98.69% 	 Time used:  0.08 sec
2023-04-02 15:08:32,216 		5520 of 10000 with 98.68% 	 Time used:  0.08 sec
2023-04-02 15:08:32,299 		5544 of 10000 with 98.68% 	 Time used:  0.08 sec
2023-04-02 15:08:32,384 		5568 of 10000 with 98.69% 	 Time used:  0.08 sec
2023-04-02 15:08:32,464 		5592 of 10000 with 98.69% 	 Time used:  0.08 sec
2023-04-02 15:08:32,546 		5616 of 10000 with 98.70% 	 Time used:  0.08 sec
2023-04-02 15:08:32,627 		5640 of 10000 with 98.71% 	 Time used:  0.08 sec
2023-04-02 15:08:32,711 		5664 of 10000 with 98.71% 	 Time used:  0.08 sec
2023-04-02 15:08:32,795 		5688 of 10000 with 98.68% 	 Time used:  0.08 sec
2023-04-02 15:08:32,884 		5712 of 10000 with 98.69% 	 Time used:  0.09 sec
2023-04-02 15:08:32,968 		5736 of 10000 with 98.66% 	 Time used:  0.08 sec
2023-04-02 15:08:33,053 		5760 of 10000 with 98.66% 	 Time used:  0.08 sec
2023-04-02 15:08:33,135 		5784 of 10000 with 98.65% 	 Time used:  0.08 sec
2023-04-02 15:08:33,225 		5808 of 10000 with 98.64% 	 Time used:  0.09 sec
2023-04-02 15:08:33,316 		5832 of 10000 with 98.61% 	 Time used:  0.09 sec
2023-04-02 15:08:33,398 		5856 of 10000 with 98.60% 	 Time used:  0.08 sec
2023-04-02 15:08:33,482 		5880 of 10000 with 98.61% 	 Time used:  0.08 sec
2023-04-02 15:08:33,565 		5904 of 10000 with 98.61% 	 Time used:  0.08 sec
2023-04-02 15:08:33,646 		5928 of 10000 with 98.62% 	 Time used:  0.08 sec
2023-04-02 15:08:33,727 		5952 of 10000 with 98.62% 	 Time used:  0.08 sec
2023-04-02 15:08:33,808 		5976 of 10000 with 98.61% 	 Time used:  0.08 sec
2023-04-02 15:08:33,890 		6000 of 10000 with 98.62% 	 Time used:  0.08 sec
2023-04-02 15:08:33,971 		6024 of 10000 with 98.62% 	 Time used:  0.08 sec
2023-04-02 15:08:34,054 		6048 of 10000 with 98.61% 	 Time used:  0.08 sec
2023-04-02 15:08:34,136 		6072 of 10000 with 98.62% 	 Time used:  0.08 sec
2023-04-02 15:08:34,219 		6096 of 10000 with 98.59% 	 Time used:  0.08 sec
2023-04-02 15:08:34,301 		6120 of 10000 with 98.59% 	 Time used:  0.08 sec
2023-04-02 15:08:34,383 		6144 of 10000 with 98.58% 	 Time used:  0.08 sec
2023-04-02 15:08:34,465 		6168 of 10000 with 98.56% 	 Time used:  0.08 sec
2023-04-02 15:08:34,546 		6192 of 10000 with 98.56% 	 Time used:  0.08 sec
2023-04-02 15:08:34,628 		6216 of 10000 with 98.57% 	 Time used:  0.08 sec
2023-04-02 15:08:34,714 		6240 of 10000 with 98.57% 	 Time used:  0.09 sec
2023-04-02 15:08:34,799 		6264 of 10000 with 98.58% 	 Time used:  0.08 sec
2023-04-02 15:08:34,881 		6288 of 10000 with 98.58% 	 Time used:  0.08 sec
2023-04-02 15:08:34,961 		6312 of 10000 with 98.59% 	 Time used:  0.08 sec
2023-04-02 15:08:35,042 		6336 of 10000 with 98.60% 	 Time used:  0.08 sec
2023-04-02 15:08:35,123 		6360 of 10000 with 98.60% 	 Time used:  0.08 sec
2023-04-02 15:08:35,210 		6384 of 10000 with 98.61% 	 Time used:  0.09 sec
2023-04-02 15:08:35,297 		6408 of 10000 with 98.61% 	 Time used:  0.09 sec
2023-04-02 15:08:35,380 		6432 of 10000 with 98.60% 	 Time used:  0.08 sec
2023-04-02 15:08:35,465 		6456 of 10000 with 98.61% 	 Time used:  0.08 sec
2023-04-02 15:08:35,554 		6480 of 10000 with 98.61% 	 Time used:  0.09 sec
2023-04-02 15:08:35,640 		6504 of 10000 with 98.60% 	 Time used:  0.09 sec
2023-04-02 15:08:35,722 		6528 of 10000 with 98.59% 	 Time used:  0.08 sec
2023-04-02 15:08:35,814 		6552 of 10000 with 98.60% 	 Time used:  0.09 sec
2023-04-02 15:08:35,903 		6576 of 10000 with 98.60% 	 Time used:  0.09 sec
2023-04-02 15:08:35,986 		6600 of 10000 with 98.61% 	 Time used:  0.08 sec
2023-04-02 15:08:36,072 		6624 of 10000 with 98.61% 	 Time used:  0.09 sec
2023-04-02 15:08:36,164 		6648 of 10000 with 98.62% 	 Time used:  0.09 sec
2023-04-02 15:08:36,247 		6672 of 10000 with 98.62% 	 Time used:  0.08 sec
2023-04-02 15:08:36,330 		6696 of 10000 with 98.63% 	 Time used:  0.08 sec
2023-04-02 15:08:36,412 		6720 of 10000 with 98.63% 	 Time used:  0.08 sec
2023-04-02 15:08:36,499 		6744 of 10000 with 98.62% 	 Time used:  0.09 sec
2023-04-02 15:08:36,587 		6768 of 10000 with 98.63% 	 Time used:  0.09 sec
2023-04-02 15:08:36,673 		6792 of 10000 with 98.60% 	 Time used:  0.09 sec
2023-04-02 15:08:36,755 		6816 of 10000 with 98.61% 	 Time used:  0.08 sec
2023-04-02 15:08:36,841 		6840 of 10000 with 98.60% 	 Time used:  0.09 sec
2023-04-02 15:08:36,928 		6864 of 10000 with 98.59% 	 Time used:  0.09 sec
2023-04-02 15:08:37,010 		6888 of 10000 with 98.59% 	 Time used:  0.08 sec
2023-04-02 15:08:37,094 		6912 of 10000 with 98.58% 	 Time used:  0.08 sec
2023-04-02 15:08:37,175 		6936 of 10000 with 98.59% 	 Time used:  0.08 sec
2023-04-02 15:08:37,256 		6960 of 10000 with 98.59% 	 Time used:  0.08 sec
2023-04-02 15:08:37,342 		6984 of 10000 with 98.58% 	 Time used:  0.09 sec
2023-04-02 15:08:37,427 		7008 of 10000 with 98.59% 	 Time used:  0.08 sec
2023-04-02 15:08:37,514 		7032 of 10000 with 98.59% 	 Time used:  0.09 sec
2023-04-02 15:08:37,597 		7056 of 10000 with 98.60% 	 Time used:  0.08 sec
2023-04-02 15:08:37,685 		7080 of 10000 with 98.60% 	 Time used:  0.09 sec
2023-04-02 15:08:37,769 		7104 of 10000 with 98.61% 	 Time used:  0.08 sec
2023-04-02 15:08:37,854 		7128 of 10000 with 98.60% 	 Time used:  0.09 sec
2023-04-02 15:08:37,936 		7152 of 10000 with 98.60% 	 Time used:  0.08 sec
2023-04-02 15:08:38,019 		7176 of 10000 with 98.59% 	 Time used:  0.08 sec
2023-04-02 15:08:38,101 		7200 of 10000 with 98.60% 	 Time used:  0.08 sec
2023-04-02 15:08:38,187 		7224 of 10000 with 98.60% 	 Time used:  0.09 sec
2023-04-02 15:08:38,276 		7248 of 10000 with 98.59% 	 Time used:  0.09 sec
2023-04-02 15:08:38,358 		7272 of 10000 with 98.60% 	 Time used:  0.08 sec
2023-04-02 15:08:38,445 		7296 of 10000 with 98.60% 	 Time used:  0.09 sec
2023-04-02 15:08:38,528 		7320 of 10000 with 98.59% 	 Time used:  0.08 sec
2023-04-02 15:08:38,619 		7344 of 10000 with 98.58% 	 Time used:  0.09 sec
2023-04-02 15:08:38,705 		7368 of 10000 with 98.59% 	 Time used:  0.09 sec
2023-04-02 15:08:38,788 		7392 of 10000 with 98.58% 	 Time used:  0.08 sec
2023-04-02 15:08:38,876 		7416 of 10000 with 98.58% 	 Time used:  0.09 sec
2023-04-02 15:08:38,959 		7440 of 10000 with 98.59% 	 Time used:  0.08 sec
2023-04-02 15:08:39,043 		7464 of 10000 with 98.59% 	 Time used:  0.08 sec
2023-04-02 15:08:39,130 		7488 of 10000 with 98.60% 	 Time used:  0.09 sec
2023-04-02 15:08:39,212 		7512 of 10000 with 98.60% 	 Time used:  0.08 sec
2023-04-02 15:08:39,295 		7536 of 10000 with 98.61% 	 Time used:  0.08 sec
2023-04-02 15:08:39,378 		7560 of 10000 with 98.61% 	 Time used:  0.08 sec
2023-04-02 15:08:39,458 		7584 of 10000 with 98.62% 	 Time used:  0.08 sec
2023-04-02 15:08:39,542 		7608 of 10000 with 98.62% 	 Time used:  0.08 sec
2023-04-02 15:08:39,626 		7632 of 10000 with 98.62% 	 Time used:  0.08 sec
2023-04-02 15:08:39,707 		7656 of 10000 with 98.62% 	 Time used:  0.08 sec
2023-04-02 15:08:39,794 		7680 of 10000 with 98.62% 	 Time used:  0.09 sec
2023-04-02 15:08:39,875 		7704 of 10000 with 98.61% 	 Time used:  0.08 sec
2023-04-02 15:08:39,960 		7728 of 10000 with 98.60% 	 Time used:  0.08 sec
2023-04-02 15:08:40,041 		7752 of 10000 with 98.61% 	 Time used:  0.08 sec
2023-04-02 15:08:40,128 		7776 of 10000 with 98.61% 	 Time used:  0.09 sec
2023-04-02 15:08:40,212 		7800 of 10000 with 98.62% 	 Time used:  0.08 sec
2023-04-02 15:08:40,293 		7824 of 10000 with 98.62% 	 Time used:  0.08 sec
2023-04-02 15:08:40,375 		7848 of 10000 with 98.62% 	 Time used:  0.08 sec
2023-04-02 15:08:40,460 		7872 of 10000 with 98.63% 	 Time used:  0.08 sec
2023-04-02 15:08:40,546 		7896 of 10000 with 98.63% 	 Time used:  0.09 sec
2023-04-02 15:08:40,630 		7920 of 10000 with 98.64% 	 Time used:  0.08 sec
2023-04-02 15:08:40,726 		7944 of 10000 with 98.64% 	 Time used:  0.10 sec
2023-04-02 15:08:40,806 		7968 of 10000 with 98.64% 	 Time used:  0.08 sec
2023-04-02 15:08:40,886 		7992 of 10000 with 98.65% 	 Time used:  0.08 sec
2023-04-02 15:08:40,968 		8016 of 10000 with 98.63% 	 Time used:  0.08 sec
2023-04-02 15:08:41,049 		8040 of 10000 with 98.62% 	 Time used:  0.08 sec
2023-04-02 15:08:41,130 		8064 of 10000 with 98.62% 	 Time used:  0.08 sec
2023-04-02 15:08:41,216 		8088 of 10000 with 98.62% 	 Time used:  0.09 sec
2023-04-02 15:08:41,304 		8112 of 10000 with 98.62% 	 Time used:  0.09 sec
2023-04-02 15:08:41,390 		8136 of 10000 with 98.62% 	 Time used:  0.09 sec
2023-04-02 15:08:41,475 		8160 of 10000 with 98.63% 	 Time used:  0.08 sec
2023-04-02 15:08:41,557 		8184 of 10000 with 98.63% 	 Time used:  0.08 sec
2023-04-02 15:08:41,640 		8208 of 10000 with 98.64% 	 Time used:  0.08 sec
2023-04-02 15:08:41,720 		8232 of 10000 with 98.63% 	 Time used:  0.08 sec
2023-04-02 15:08:41,801 		8256 of 10000 with 98.62% 	 Time used:  0.08 sec
2023-04-02 15:08:41,889 		8280 of 10000 with 98.62% 	 Time used:  0.09 sec
2023-04-02 15:08:41,979 		8304 of 10000 with 98.63% 	 Time used:  0.09 sec
2023-04-02 15:08:42,062 		8328 of 10000 with 98.63% 	 Time used:  0.08 sec
2023-04-02 15:08:42,142 		8352 of 10000 with 98.64% 	 Time used:  0.08 sec
2023-04-02 15:08:42,231 		8376 of 10000 with 98.64% 	 Time used:  0.09 sec
2023-04-02 15:08:42,310 		8400 of 10000 with 98.64% 	 Time used:  0.08 sec
2023-04-02 15:08:42,392 		8424 of 10000 with 98.63% 	 Time used:  0.08 sec
2023-04-02 15:08:42,473 		8448 of 10000 with 98.63% 	 Time used:  0.08 sec
2023-04-02 15:08:42,553 		8472 of 10000 with 98.63% 	 Time used:  0.08 sec
2023-04-02 15:08:42,644 		8496 of 10000 with 98.62% 	 Time used:  0.09 sec
2023-04-02 15:08:42,743 		8520 of 10000 with 98.63% 	 Time used:  0.10 sec
2023-04-02 15:08:42,826 		8544 of 10000 with 98.63% 	 Time used:  0.08 sec
2023-04-02 15:08:42,906 		8568 of 10000 with 98.63% 	 Time used:  0.08 sec
2023-04-02 15:08:42,989 		8592 of 10000 with 98.64% 	 Time used:  0.08 sec
2023-04-02 15:08:43,070 		8616 of 10000 with 98.64% 	 Time used:  0.08 sec
2023-04-02 15:08:43,159 		8640 of 10000 with 98.62% 	 Time used:  0.09 sec
2023-04-02 15:08:43,242 		8664 of 10000 with 98.61% 	 Time used:  0.08 sec
2023-04-02 15:08:43,328 		8688 of 10000 with 98.62% 	 Time used:  0.09 sec
2023-04-02 15:08:43,421 		8712 of 10000 with 98.62% 	 Time used:  0.09 sec
2023-04-02 15:08:43,515 		8736 of 10000 with 98.61% 	 Time used:  0.09 sec
2023-04-02 15:08:43,603 		8760 of 10000 with 98.62% 	 Time used:  0.09 sec
2023-04-02 15:08:43,693 		8784 of 10000 with 98.62% 	 Time used:  0.09 sec
2023-04-02 15:08:43,784 		8808 of 10000 with 98.59% 	 Time used:  0.09 sec
2023-04-02 15:08:43,869 		8832 of 10000 with 98.58% 	 Time used:  0.08 sec
2023-04-02 15:08:43,955 		8856 of 10000 with 98.59% 	 Time used:  0.09 sec
2023-04-02 15:08:44,040 		8880 of 10000 with 98.58% 	 Time used:  0.08 sec
2023-04-02 15:08:44,123 		8904 of 10000 with 98.58% 	 Time used:  0.08 sec
2023-04-02 15:08:44,206 		8928 of 10000 with 98.59% 	 Time used:  0.08 sec
2023-04-02 15:08:44,289 		8952 of 10000 with 98.59% 	 Time used:  0.08 sec
2023-04-02 15:08:44,376 		8976 of 10000 with 98.60% 	 Time used:  0.09 sec
2023-04-02 15:08:44,457 		9000 of 10000 with 98.60% 	 Time used:  0.08 sec
2023-04-02 15:08:44,539 		9024 of 10000 with 98.59% 	 Time used:  0.08 sec
2023-04-02 15:08:44,624 		9048 of 10000 with 98.60% 	 Time used:  0.08 sec
2023-04-02 15:08:44,704 		9072 of 10000 with 98.59% 	 Time used:  0.08 sec
2023-04-02 15:08:44,790 		9096 of 10000 with 98.59% 	 Time used:  0.09 sec
2023-04-02 15:08:44,872 		9120 of 10000 with 98.57% 	 Time used:  0.08 sec
2023-04-02 15:08:44,955 		9144 of 10000 with 98.57% 	 Time used:  0.08 sec
2023-04-02 15:08:45,050 		9168 of 10000 with 98.57% 	 Time used:  0.09 sec
2023-04-02 15:08:45,149 		9192 of 10000 with 98.57% 	 Time used:  0.10 sec
2023-04-02 15:08:45,236 		9216 of 10000 with 98.58% 	 Time used:  0.09 sec
2023-04-02 15:08:45,327 		9240 of 10000 with 98.58% 	 Time used:  0.09 sec
2023-04-02 15:08:45,413 		9264 of 10000 with 98.59% 	 Time used:  0.09 sec
2023-04-02 15:08:45,504 		9288 of 10000 with 98.58% 	 Time used:  0.09 sec
2023-04-02 15:08:45,602 		9312 of 10000 with 98.57% 	 Time used:  0.10 sec
2023-04-02 15:08:45,682 		9336 of 10000 with 98.58% 	 Time used:  0.08 sec
2023-04-02 15:08:45,763 		9360 of 10000 with 98.58% 	 Time used:  0.08 sec
2023-04-02 15:08:45,848 		9384 of 10000 with 98.57% 	 Time used:  0.08 sec
2023-04-02 15:08:45,932 		9408 of 10000 with 98.58% 	 Time used:  0.08 sec
2023-04-02 15:08:46,013 		9432 of 10000 with 98.57% 	 Time used:  0.08 sec
2023-04-02 15:08:46,096 		9456 of 10000 with 98.57% 	 Time used:  0.08 sec
2023-04-02 15:08:46,177 		9480 of 10000 with 98.57% 	 Time used:  0.08 sec
2023-04-02 15:08:46,258 		9504 of 10000 with 98.57% 	 Time used:  0.08 sec
2023-04-02 15:08:46,345 		9528 of 10000 with 98.56% 	 Time used:  0.09 sec
2023-04-02 15:08:46,432 		9552 of 10000 with 98.56% 	 Time used:  0.09 sec
2023-04-02 15:08:46,513 		9576 of 10000 with 98.56% 	 Time used:  0.08 sec
2023-04-02 15:08:46,595 		9600 of 10000 with 98.56% 	 Time used:  0.08 sec
2023-04-02 15:08:46,677 		9624 of 10000 with 98.57% 	 Time used:  0.08 sec
2023-04-02 15:08:46,758 		9648 of 10000 with 98.54% 	 Time used:  0.08 sec
2023-04-02 15:08:46,843 		9672 of 10000 with 98.53% 	 Time used:  0.08 sec
2023-04-02 15:08:46,939 		9696 of 10000 with 98.54% 	 Time used:  0.10 sec
2023-04-02 15:08:47,025 		9720 of 10000 with 98.53% 	 Time used:  0.09 sec
2023-04-02 15:08:47,105 		9744 of 10000 with 98.53% 	 Time used:  0.08 sec
2023-04-02 15:08:47,193 		9768 of 10000 with 98.54% 	 Time used:  0.09 sec
2023-04-02 15:08:47,279 		9792 of 10000 with 98.54% 	 Time used:  0.09 sec
2023-04-02 15:08:47,363 		9816 of 10000 with 98.54% 	 Time used:  0.08 sec
2023-04-02 15:08:47,450 		9840 of 10000 with 98.55% 	 Time used:  0.09 sec
2023-04-02 15:08:47,546 		9864 of 10000 with 98.55% 	 Time used:  0.10 sec
2023-04-02 15:08:47,629 		9888 of 10000 with 98.54% 	 Time used:  0.08 sec
2023-04-02 15:08:47,709 		9912 of 10000 with 98.55% 	 Time used:  0.08 sec
2023-04-02 15:08:47,795 		9936 of 10000 with 98.55% 	 Time used:  0.09 sec
2023-04-02 15:08:47,883 		9960 of 10000 with 98.55% 	 Time used:  0.09 sec
2023-04-02 15:08:47,968 		9984 of 10000 with 98.56% 	 Time used:  0.08 sec
2023-04-02 15:08:48,031 		10000 of 10000 with 98.55% 	 Time used:  0.06 sec
2023-04-02 15:08:48,031 
2023-04-02 15:08:48,032 			Learning rate: weights:   1.000e-02    
2023-04-02 15:08:48,032 			Last test performance: 98.55%
2023-04-02 15:08:48,032 ----------------
2023-04-02 15:08:49,877   9   =>  0    		Training 486 pattern with 98.12% 	Forward time: 	 1.73 sec
2023-04-02 15:08:49,877 			Loss:    5.959e-02    			Backward time: 	 0.11 sec 
2023-04-02 15:08:49,878 ADAM: Layer 0 -> dw_min:9.9737e-01  dw_max:1.0021e+00 lr:1.0000e-02
2023-04-02 15:08:49,878 ADAM: Layer 1 -> dw_min:9.8598e-01  dw_max:1.0093e+00 lr:1.0000e-02
2023-04-02 15:08:49,878 ADAM: Layer 2 -> dw_min:9.8886e-01  dw_max:1.0120e+00 lr:1.0000e-02
2023-04-02 15:08:49,878 ADAM: Layer 3 -> dw_min:9.9501e-01  dw_max:1.0046e+00 lr:1.0000e-02
2023-04-02 15:08:49,894 			Learning rate: weights:   1.000e-02    
2023-04-02 15:08:49,894 			Last test performance: 98.55%
2023-04-02 15:08:49,894 ----------------
2023-04-02 15:08:51,693   9   =>  1    		Training 486 pattern with 98.12% 	Forward time: 	 1.69 sec
2023-04-02 15:08:51,694 			Loss:    5.430e-02    			Backward time: 	 0.11 sec 
2023-04-02 15:08:51,694 ADAM: Layer 0 -> dw_min:9.9778e-01  dw_max:1.0020e+00 lr:1.0000e-02
2023-04-02 15:08:51,694 ADAM: Layer 1 -> dw_min:9.8741e-01  dw_max:1.0091e+00 lr:1.0000e-02
2023-04-02 15:08:51,694 ADAM: Layer 2 -> dw_min:9.8754e-01  dw_max:1.0109e+00 lr:1.0000e-02
2023-04-02 15:08:51,694 ADAM: Layer 3 -> dw_min:9.9551e-01  dw_max:1.0050e+00 lr:1.0000e-02
2023-04-02 15:08:51,774 			Learning rate: weights:   1.000e-02    
2023-04-02 15:08:51,774 			Last test performance: 98.55%
2023-04-02 15:08:51,774 ----------------
2023-04-02 15:08:53,590   9   =>  2    		Training 486 pattern with 98.96% 	Forward time: 	 1.70 sec
2023-04-02 15:08:53,590 			Loss:    3.693e-02    			Backward time: 	 0.11 sec 
2023-04-02 15:08:53,590 ADAM: Layer 0 -> dw_min:9.9797e-01  dw_max:1.0018e+00 lr:1.0000e-02
2023-04-02 15:08:53,590 ADAM: Layer 1 -> dw_min:9.8938e-01  dw_max:1.0083e+00 lr:1.0000e-02
2023-04-02 15:08:53,590 ADAM: Layer 2 -> dw_min:9.8730e-01  dw_max:1.0121e+00 lr:1.0000e-02
2023-04-02 15:08:53,590 ADAM: Layer 3 -> dw_min:9.9571e-01  dw_max:1.0052e+00 lr:1.0000e-02
2023-04-02 15:08:53,648 			Learning rate: weights:   1.000e-02    
2023-04-02 15:08:53,648 			Last test performance: 98.55%
2023-04-02 15:08:53,648 ----------------
2023-04-02 15:08:55,456   9   =>  3    		Training 486 pattern with 99.17% 	Forward time: 	 1.69 sec
2023-04-02 15:08:55,456 			Loss:    2.683e-02    			Backward time: 	 0.11 sec 
2023-04-02 15:08:55,456 ADAM: Layer 0 -> dw_min:9.9780e-01  dw_max:1.0016e+00 lr:1.0000e-02
2023-04-02 15:08:55,456 ADAM: Layer 1 -> dw_min:9.9133e-01  dw_max:1.0075e+00 lr:1.0000e-02
2023-04-02 15:08:55,456 ADAM: Layer 2 -> dw_min:9.8838e-01  dw_max:1.0109e+00 lr:1.0000e-02
2023-04-02 15:08:55,456 ADAM: Layer 3 -> dw_min:9.9614e-01  dw_max:1.0046e+00 lr:1.0000e-02
2023-04-02 15:08:55,472 			Learning rate: weights:   1.000e-02    
2023-04-02 15:08:55,472 			Last test performance: 98.55%
2023-04-02 15:08:55,472 ----------------
2023-04-02 15:08:57,315   9   =>  4    		Training 486 pattern with 98.96% 	Forward time: 	 1.73 sec
2023-04-02 15:08:57,315 			Loss:    2.587e-02    			Backward time: 	 0.11 sec 
2023-04-02 15:08:57,315 ADAM: Layer 0 -> dw_min:9.9749e-01  dw_max:1.0014e+00 lr:1.0000e-02
2023-04-02 15:08:57,316 ADAM: Layer 1 -> dw_min:9.9250e-01  dw_max:1.0067e+00 lr:1.0000e-02
2023-04-02 15:08:57,316 ADAM: Layer 2 -> dw_min:9.8528e-01  dw_max:1.0120e+00 lr:1.0000e-02
2023-04-02 15:08:57,316 ADAM: Layer 3 -> dw_min:9.9519e-01  dw_max:1.0046e+00 lr:1.0000e-02
2023-04-02 15:08:57,332 			Learning rate: weights:   1.000e-02    
2023-04-02 15:08:57,332 			Last test performance: 98.55%
2023-04-02 15:08:57,332 ----------------
2023-04-02 15:08:59,158   9   =>  5    		Training 486 pattern with 98.75% 	Forward time: 	 1.71 sec
2023-04-02 15:08:59,159 			Loss:    4.267e-02    			Backward time: 	 0.11 sec 
2023-04-02 15:08:59,159 ADAM: Layer 0 -> dw_min:9.9778e-01  dw_max:1.0013e+00 lr:1.0000e-02
2023-04-02 15:08:59,159 ADAM: Layer 1 -> dw_min:9.9344e-01  dw_max:1.0068e+00 lr:1.0000e-02
2023-04-02 15:08:59,159 ADAM: Layer 2 -> dw_min:9.8646e-01  dw_max:1.0113e+00 lr:1.0000e-02
2023-04-02 15:08:59,159 ADAM: Layer 3 -> dw_min:9.9567e-01  dw_max:1.0045e+00 lr:1.0000e-02
2023-04-02 15:08:59,209 			Learning rate: weights:   1.000e-02    
2023-04-02 15:08:59,209 			Last test performance: 98.55%
2023-04-02 15:08:59,209 ----------------
2023-04-02 15:09:01,040   9   =>  6    		Training 486 pattern with 98.96% 	Forward time: 	 1.72 sec
2023-04-02 15:09:01,040 			Loss:    2.936e-02    			Backward time: 	 0.11 sec 
2023-04-02 15:09:01,040 ADAM: Layer 0 -> dw_min:9.9833e-01  dw_max:1.0010e+00 lr:1.0000e-02
2023-04-02 15:09:01,040 ADAM: Layer 1 -> dw_min:9.9244e-01  dw_max:1.0056e+00 lr:1.0000e-02
2023-04-02 15:09:01,040 ADAM: Layer 2 -> dw_min:9.8584e-01  dw_max:1.0109e+00 lr:1.0000e-02
2023-04-02 15:09:01,040 ADAM: Layer 3 -> dw_min:9.9610e-01  dw_max:1.0070e+00 lr:1.0000e-02
2023-04-02 15:09:01,056 			Learning rate: weights:   1.000e-02    
2023-04-02 15:09:01,056 			Last test performance: 98.55%
2023-04-02 15:09:01,056 ----------------
2023-04-02 15:09:02,881   9   =>  7    		Training 486 pattern with 99.38% 	Forward time: 	 1.71 sec
2023-04-02 15:09:02,881 			Loss:    2.261e-02    			Backward time: 	 0.11 sec 
2023-04-02 15:09:02,881 ADAM: Layer 0 -> dw_min:9.9841e-01  dw_max:1.0010e+00 lr:1.0000e-02
2023-04-02 15:09:02,882 ADAM: Layer 1 -> dw_min:9.9280e-01  dw_max:1.0072e+00 lr:1.0000e-02
2023-04-02 15:09:02,882 ADAM: Layer 2 -> dw_min:9.8724e-01  dw_max:1.0124e+00 lr:1.0000e-02
2023-04-02 15:09:02,882 ADAM: Layer 3 -> dw_min:9.9558e-01  dw_max:1.0049e+00 lr:1.0000e-02
2023-04-02 15:09:02,898 			Learning rate: weights:   1.000e-02    
2023-04-02 15:09:02,898 			Last test performance: 98.55%
2023-04-02 15:09:02,898 ----------------
2023-04-02 15:09:04,718   9   =>  8    		Training 486 pattern with 98.96% 	Forward time: 	 1.71 sec
2023-04-02 15:09:04,718 			Loss:    4.412e-02    			Backward time: 	 0.11 sec 
2023-04-02 15:09:04,718 ADAM: Layer 0 -> dw_min:9.9858e-01  dw_max:1.0014e+00 lr:1.0000e-02
2023-04-02 15:09:04,718 ADAM: Layer 1 -> dw_min:9.8964e-01  dw_max:1.0069e+00 lr:1.0000e-02
2023-04-02 15:09:04,718 ADAM: Layer 2 -> dw_min:9.8851e-01  dw_max:1.0112e+00 lr:1.0000e-02
2023-04-02 15:09:04,718 ADAM: Layer 3 -> dw_min:9.9600e-01  dw_max:1.0049e+00 lr:1.0000e-02
2023-04-02 15:09:04,815 			Learning rate: weights:   1.000e-02    
2023-04-02 15:09:04,815 			Last test performance: 98.55%
2023-04-02 15:09:04,815 ----------------
2023-04-02 15:09:06,590   9   =>  9    		Training 486 pattern with 97.92% 	Forward time: 	 1.66 sec
2023-04-02 15:09:06,590 			Loss:    7.001e-02    			Backward time: 	 0.11 sec 
2023-04-02 15:09:06,591 ADAM: Layer 0 -> dw_min:9.9835e-01  dw_max:1.0017e+00 lr:1.0000e-02
2023-04-02 15:09:06,591 ADAM: Layer 1 -> dw_min:9.8995e-01  dw_max:1.0104e+00 lr:1.0000e-02
2023-04-02 15:09:06,591 ADAM: Layer 2 -> dw_min:9.8694e-01  dw_max:1.0150e+00 lr:1.0000e-02
2023-04-02 15:09:06,591 ADAM: Layer 3 -> dw_min:9.9300e-01  dw_max:1.0085e+00 lr:1.0000e-02
2023-04-02 15:09:06,652 			Learning rate: weights:   1.000e-02    
2023-04-02 15:09:06,652 			Last test performance: 98.55%
2023-04-02 15:09:06,652 ----------------
2023-04-02 15:09:08,456   9   =>  10   		Training 486 pattern with 98.54% 	Forward time: 	 1.69 sec
2023-04-02 15:09:08,456 			Loss:    3.135e-02    			Backward time: 	 0.11 sec 
2023-04-02 15:09:08,456 ADAM: Layer 0 -> dw_min:9.9821e-01  dw_max:1.0017e+00 lr:1.0000e-02
2023-04-02 15:09:08,456 ADAM: Layer 1 -> dw_min:9.8982e-01  dw_max:1.0095e+00 lr:1.0000e-02
2023-04-02 15:09:08,456 ADAM: Layer 2 -> dw_min:9.8579e-01  dw_max:1.0147e+00 lr:1.0000e-02
2023-04-02 15:09:08,456 ADAM: Layer 3 -> dw_min:9.9369e-01  dw_max:1.0078e+00 lr:1.0000e-02
2023-04-02 15:09:08,544 			Learning rate: weights:   1.000e-02    
2023-04-02 15:09:08,544 			Last test performance: 98.55%
2023-04-02 15:09:08,544 ----------------
2023-04-02 15:09:10,410   9   =>  11   		Training 486 pattern with 98.75% 	Forward time: 	 1.75 sec
2023-04-02 15:09:10,410 			Loss:    5.031e-02    			Backward time: 	 0.11 sec 
2023-04-02 15:09:10,410 ADAM: Layer 0 -> dw_min:9.9837e-01  dw_max:1.0019e+00 lr:1.0000e-02
2023-04-02 15:09:10,411 ADAM: Layer 1 -> dw_min:9.9165e-01  dw_max:1.0086e+00 lr:1.0000e-02
2023-04-02 15:09:10,411 ADAM: Layer 2 -> dw_min:9.8709e-01  dw_max:1.0142e+00 lr:1.0000e-02
2023-04-02 15:09:10,411 ADAM: Layer 3 -> dw_min:9.9363e-01  dw_max:1.0111e+00 lr:1.0000e-02
2023-04-02 15:09:10,579 			Learning rate: weights:   1.000e-02    
2023-04-02 15:09:10,579 			Last test performance: 98.55%
2023-04-02 15:09:10,579 ----------------
2023-04-02 15:09:12,471   9   =>  12   		Training 486 pattern with 98.96% 	Forward time: 	 1.78 sec
2023-04-02 15:09:12,471 			Loss:    4.871e-02    			Backward time: 	 0.11 sec 
2023-04-02 15:09:12,471 ADAM: Layer 0 -> dw_min:9.9849e-01  dw_max:1.0022e+00 lr:1.0000e-02
2023-04-02 15:09:12,471 ADAM: Layer 1 -> dw_min:9.9255e-01  dw_max:1.0078e+00 lr:1.0000e-02
2023-04-02 15:09:12,472 ADAM: Layer 2 -> dw_min:9.8847e-01  dw_max:1.0113e+00 lr:1.0000e-02
2023-04-02 15:09:12,472 ADAM: Layer 3 -> dw_min:9.9427e-01  dw_max:1.0099e+00 lr:1.0000e-02
2023-04-02 15:09:12,623 			Learning rate: weights:   1.000e-02    
2023-04-02 15:09:12,623 			Last test performance: 98.55%
2023-04-02 15:09:12,623 ----------------
2023-04-02 15:09:14,462   9   =>  13   		Training 486 pattern with 98.54% 	Forward time: 	 1.72 sec
2023-04-02 15:09:14,463 			Loss:    5.135e-02    			Backward time: 	 0.11 sec 
2023-04-02 15:09:14,463 ADAM: Layer 0 -> dw_min:9.9862e-01  dw_max:1.0021e+00 lr:1.0000e-02
2023-04-02 15:09:14,463 ADAM: Layer 1 -> dw_min:9.9179e-01  dw_max:1.0090e+00 lr:1.0000e-02
2023-04-02 15:09:14,463 ADAM: Layer 2 -> dw_min:9.8979e-01  dw_max:1.0103e+00 lr:1.0000e-02
2023-04-02 15:09:14,463 ADAM: Layer 3 -> dw_min:9.9483e-01  dw_max:1.0089e+00 lr:1.0000e-02
2023-04-02 15:09:14,534 			Learning rate: weights:   1.000e-02    
2023-04-02 15:09:14,534 			Last test performance: 98.55%
2023-04-02 15:09:14,534 ----------------
2023-04-02 15:09:16,385   9   =>  14   		Training 486 pattern with 98.12% 	Forward time: 	 1.73 sec
2023-04-02 15:09:16,385 			Loss:    5.868e-02    			Backward time: 	 0.11 sec 
2023-04-02 15:09:16,385 ADAM: Layer 0 -> dw_min:9.9824e-01  dw_max:1.0018e+00 lr:1.0000e-02
2023-04-02 15:09:16,385 ADAM: Layer 1 -> dw_min:9.8994e-01  dw_max:1.0086e+00 lr:1.0000e-02
2023-04-02 15:09:16,385 ADAM: Layer 2 -> dw_min:9.8751e-01  dw_max:1.0127e+00 lr:1.0000e-02
2023-04-02 15:09:16,385 ADAM: Layer 3 -> dw_min:9.9533e-01  dw_max:1.0080e+00 lr:1.0000e-02
2023-04-02 15:09:16,490 			Learning rate: weights:   1.000e-02    
2023-04-02 15:09:16,491 			Last test performance: 98.55%
2023-04-02 15:09:16,491 ----------------
2023-04-02 15:09:18,318   9   =>  15   		Training 486 pattern with 98.54% 	Forward time: 	 1.71 sec
2023-04-02 15:09:18,318 			Loss:    4.019e-02    			Backward time: 	 0.11 sec 
2023-04-02 15:09:18,319 ADAM: Layer 0 -> dw_min:9.9791e-01  dw_max:1.0025e+00 lr:1.0000e-02
2023-04-02 15:09:18,319 ADAM: Layer 1 -> dw_min:9.9182e-01  dw_max:1.0078e+00 lr:1.0000e-02
2023-04-02 15:09:18,319 ADAM: Layer 2 -> dw_min:9.8795e-01  dw_max:1.0128e+00 lr:1.0000e-02
2023-04-02 15:09:18,319 ADAM: Layer 3 -> dw_min:9.9428e-01  dw_max:1.0072e+00 lr:1.0000e-02
2023-04-02 15:09:18,395 			Learning rate: weights:   1.000e-02    
2023-04-02 15:09:18,396 			Last test performance: 98.55%
2023-04-02 15:09:18,396 ----------------
2023-04-02 15:09:20,199   9   =>  16   		Training 486 pattern with 98.33% 	Forward time: 	 1.69 sec
2023-04-02 15:09:20,199 			Loss:    4.398e-02    			Backward time: 	 0.11 sec 
2023-04-02 15:09:20,199 ADAM: Layer 0 -> dw_min:9.9792e-01  dw_max:1.0024e+00 lr:1.0000e-02
2023-04-02 15:09:20,199 ADAM: Layer 1 -> dw_min:9.9188e-01  dw_max:1.0105e+00 lr:1.0000e-02
2023-04-02 15:09:20,199 ADAM: Layer 2 -> dw_min:9.8552e-01  dw_max:1.0137e+00 lr:1.0000e-02
2023-04-02 15:09:20,199 ADAM: Layer 3 -> dw_min:9.9477e-01  dw_max:1.0055e+00 lr:1.0000e-02
2023-04-02 15:09:20,279 			Learning rate: weights:   1.000e-02    
2023-04-02 15:09:20,279 			Last test performance: 98.55%
2023-04-02 15:09:20,279 ----------------
2023-04-02 15:09:22,096   9   =>  17   		Training 486 pattern with 98.33% 	Forward time: 	 1.70 sec
2023-04-02 15:09:22,097 			Loss:    5.504e-02    			Backward time: 	 0.11 sec 
2023-04-02 15:09:22,097 ADAM: Layer 0 -> dw_min:9.9734e-01  dw_max:1.0025e+00 lr:1.0000e-02
2023-04-02 15:09:22,097 ADAM: Layer 1 -> dw_min:9.8933e-01  dw_max:1.0093e+00 lr:1.0000e-02
2023-04-02 15:09:22,097 ADAM: Layer 2 -> dw_min:9.8695e-01  dw_max:1.0123e+00 lr:1.0000e-02
2023-04-02 15:09:22,097 ADAM: Layer 3 -> dw_min:9.9529e-01  dw_max:1.0049e+00 lr:1.0000e-02
2023-04-02 15:09:22,112 			Learning rate: weights:   1.000e-02    
2023-04-02 15:09:22,112 			Last test performance: 98.55%
2023-04-02 15:09:22,112 ----------------
2023-04-02 15:09:23,980   9   =>  18   		Training 486 pattern with 98.75% 	Forward time: 	 1.75 sec
2023-04-02 15:09:23,980 			Loss:    3.588e-02    			Backward time: 	 0.11 sec 
2023-04-02 15:09:23,981 ADAM: Layer 0 -> dw_min:9.9743e-01  dw_max:1.0023e+00 lr:1.0000e-02
2023-04-02 15:09:23,981 ADAM: Layer 1 -> dw_min:9.9058e-01  dw_max:1.0092e+00 lr:1.0000e-02
2023-04-02 15:09:23,981 ADAM: Layer 2 -> dw_min:9.8619e-01  dw_max:1.0111e+00 lr:1.0000e-02
2023-04-02 15:09:23,981 ADAM: Layer 3 -> dw_min:9.9577e-01  dw_max:1.0072e+00 lr:1.0000e-02
2023-04-02 15:09:24,110 			Learning rate: weights:   1.000e-02    
2023-04-02 15:09:24,110 			Last test performance: 98.55%
2023-04-02 15:09:24,110 ----------------
2023-04-02 15:09:25,917   9   =>  19   		Training 486 pattern with 98.33% 	Forward time: 	 1.69 sec
2023-04-02 15:09:25,917 			Loss:    4.530e-02    			Backward time: 	 0.11 sec 
2023-04-02 15:09:25,917 ADAM: Layer 0 -> dw_min:9.9759e-01  dw_max:1.0025e+00 lr:1.0000e-02
2023-04-02 15:09:25,918 ADAM: Layer 1 -> dw_min:9.8954e-01  dw_max:1.0100e+00 lr:1.0000e-02
2023-04-02 15:09:25,918 ADAM: Layer 2 -> dw_min:9.8711e-01  dw_max:1.0138e+00 lr:1.0000e-02
2023-04-02 15:09:25,918 ADAM: Layer 3 -> dw_min:9.9612e-01  dw_max:1.0065e+00 lr:1.0000e-02
2023-04-02 15:09:25,981 			Learning rate: weights:   1.000e-02    
2023-04-02 15:09:25,981 			Last test performance: 98.55%
2023-04-02 15:09:25,981 ----------------
2023-04-02 15:09:27,868   9   =>  20   		Training 486 pattern with 98.12% 	Forward time: 	 1.77 sec
2023-04-02 15:09:27,868 			Loss:    5.274e-02    			Backward time: 	 0.11 sec 
2023-04-02 15:09:27,868 ADAM: Layer 0 -> dw_min:9.9783e-01  dw_max:1.0025e+00 lr:1.0000e-02
2023-04-02 15:09:27,869 ADAM: Layer 1 -> dw_min:9.8914e-01  dw_max:1.0086e+00 lr:1.0000e-02
2023-04-02 15:09:27,869 ADAM: Layer 2 -> dw_min:9.8661e-01  dw_max:1.0142e+00 lr:1.0000e-02
2023-04-02 15:09:27,869 ADAM: Layer 3 -> dw_min:9.9470e-01  dw_max:1.0058e+00 lr:1.0000e-02
2023-04-02 15:09:27,885 			Learning rate: weights:   1.000e-02    
2023-04-02 15:09:27,885 			Last test performance: 98.55%
2023-04-02 15:09:27,885 ----------------
2023-04-02 15:09:29,700   9   =>  21   		Training 486 pattern with 98.33% 	Forward time: 	 1.70 sec
2023-04-02 15:09:29,700 			Loss:    4.897e-02    			Backward time: 	 0.11 sec 
2023-04-02 15:09:29,701 ADAM: Layer 0 -> dw_min:9.9830e-01  dw_max:1.0021e+00 lr:1.0000e-02
2023-04-02 15:09:29,701 ADAM: Layer 1 -> dw_min:9.9023e-01  dw_max:1.0084e+00 lr:1.0000e-02
2023-04-02 15:09:29,701 ADAM: Layer 2 -> dw_min:9.8721e-01  dw_max:1.0140e+00 lr:1.0000e-02
2023-04-02 15:09:29,701 ADAM: Layer 3 -> dw_min:9.9488e-01  dw_max:1.0052e+00 lr:1.0000e-02
2023-04-02 15:09:29,715 			Learning rate: weights:   1.000e-02    
2023-04-02 15:09:29,715 			Last test performance: 98.55%
2023-04-02 15:09:29,715 ----------------
2023-04-02 15:09:31,572   9   =>  22   		Training 486 pattern with 96.67% 	Forward time: 	 1.74 sec
2023-04-02 15:09:31,572 			Loss:    9.792e-02    			Backward time: 	 0.11 sec 
2023-04-02 15:09:31,572 ADAM: Layer 0 -> dw_min:9.9823e-01  dw_max:1.0017e+00 lr:1.0000e-02
2023-04-02 15:09:31,572 ADAM: Layer 1 -> dw_min:9.8730e-01  dw_max:1.0088e+00 lr:1.0000e-02
2023-04-02 15:09:31,572 ADAM: Layer 2 -> dw_min:9.8360e-01  dw_max:1.0138e+00 lr:1.0000e-02
2023-04-02 15:09:31,573 ADAM: Layer 3 -> dw_min:9.9523e-01  dw_max:1.0109e+00 lr:1.0000e-02
2023-04-02 15:09:31,602 			Learning rate: weights:   1.000e-02    
2023-04-02 15:09:31,602 			Last test performance: 98.55%
2023-04-02 15:09:31,602 ----------------
2023-04-02 15:09:33,397   9   =>  23   		Training 486 pattern with 98.75% 	Forward time: 	 1.68 sec
2023-04-02 15:09:33,398 			Loss:    4.391e-02    			Backward time: 	 0.11 sec 
2023-04-02 15:09:33,398 ADAM: Layer 0 -> dw_min:9.9778e-01  dw_max:1.0016e+00 lr:1.0000e-02
2023-04-02 15:09:33,398 ADAM: Layer 1 -> dw_min:9.8538e-01  dw_max:1.0081e+00 lr:1.0000e-02
2023-04-02 15:09:33,398 ADAM: Layer 2 -> dw_min:9.8511e-01  dw_max:1.0124e+00 lr:1.0000e-02
2023-04-02 15:09:33,398 ADAM: Layer 3 -> dw_min:9.9605e-01  dw_max:1.0098e+00 lr:1.0000e-02
2023-04-02 15:09:33,414 			Learning rate: weights:   1.000e-02    
2023-04-02 15:09:33,414 			Last test performance: 98.55%
2023-04-02 15:09:33,414 ----------------
2023-04-02 15:09:35,241   9   =>  24   		Training 486 pattern with 97.50% 	Forward time: 	 1.71 sec
2023-04-02 15:09:35,241 			Loss:    6.664e-02    			Backward time: 	 0.11 sec 
2023-04-02 15:09:35,242 ADAM: Layer 0 -> dw_min:9.9711e-01  dw_max:1.0015e+00 lr:1.0000e-02
2023-04-02 15:09:35,242 ADAM: Layer 1 -> dw_min:9.8267e-01  dw_max:1.0085e+00 lr:1.0000e-02
2023-04-02 15:09:35,242 ADAM: Layer 2 -> dw_min:9.8207e-01  dw_max:1.0120e+00 lr:1.0000e-02
2023-04-02 15:09:35,242 ADAM: Layer 3 -> dw_min:9.9632e-01  dw_max:1.0089e+00 lr:1.0000e-02
2023-04-02 15:09:35,324 			Learning rate: weights:   1.000e-02    
2023-04-02 15:09:35,324 			Last test performance: 98.55%
2023-04-02 15:09:35,324 ----------------
2023-04-02 15:09:37,122   9   =>  25   		Training 486 pattern with 98.54% 	Forward time: 	 1.68 sec
2023-04-02 15:09:37,122 			Loss:    3.615e-02    			Backward time: 	 0.11 sec 
2023-04-02 15:09:37,122 ADAM: Layer 0 -> dw_min:9.9683e-01  dw_max:1.0017e+00 lr:1.0000e-02
2023-04-02 15:09:37,122 ADAM: Layer 1 -> dw_min:9.8305e-01  dw_max:1.0092e+00 lr:1.0000e-02
2023-04-02 15:09:37,123 ADAM: Layer 2 -> dw_min:9.8381e-01  dw_max:1.0106e+00 lr:1.0000e-02
2023-04-02 15:09:37,123 ADAM: Layer 3 -> dw_min:9.9509e-01  dw_max:1.0086e+00 lr:1.0000e-02
2023-04-02 15:09:37,217 			Learning rate: weights:   1.000e-02    
2023-04-02 15:09:37,217 			Last test performance: 98.55%
2023-04-02 15:09:37,217 ----------------
2023-04-02 15:09:39,058   9   =>  26   		Training 486 pattern with 97.50% 	Forward time: 	 1.72 sec
2023-04-02 15:09:39,058 			Loss:    6.099e-02    			Backward time: 	 0.11 sec 
2023-04-02 15:09:39,058 ADAM: Layer 0 -> dw_min:9.9676e-01  dw_max:1.0018e+00 lr:1.0000e-02
2023-04-02 15:09:39,058 ADAM: Layer 1 -> dw_min:9.8371e-01  dw_max:1.0128e+00 lr:1.0000e-02
2023-04-02 15:09:39,058 ADAM: Layer 2 -> dw_min:9.8543e-01  dw_max:1.0114e+00 lr:1.0000e-02
2023-04-02 15:09:39,058 ADAM: Layer 3 -> dw_min:9.9334e-01  dw_max:1.0078e+00 lr:1.0000e-02
2023-04-02 15:09:39,074 			Learning rate: weights:   1.000e-02    
2023-04-02 15:09:39,074 			Last test performance: 98.55%
2023-04-02 15:09:39,074 ----------------
2023-04-02 15:09:40,887   9   =>  27   		Training 486 pattern with 99.17% 	Forward time: 	 1.70 sec
2023-04-02 15:09:40,888 			Loss:    2.101e-02    			Backward time: 	 0.11 sec 
2023-04-02 15:09:40,888 ADAM: Layer 0 -> dw_min:9.9735e-01  dw_max:1.0018e+00 lr:1.0000e-02
2023-04-02 15:09:40,888 ADAM: Layer 1 -> dw_min:9.8576e-01  dw_max:1.0114e+00 lr:1.0000e-02
2023-04-02 15:09:40,888 ADAM: Layer 2 -> dw_min:9.8687e-01  dw_max:1.0102e+00 lr:1.0000e-02
2023-04-02 15:09:40,888 ADAM: Layer 3 -> dw_min:9.9400e-01  dw_max:1.0068e+00 lr:1.0000e-02
2023-04-02 15:09:40,904 			Learning rate: weights:   1.000e-02    
2023-04-02 15:09:40,904 			Last test performance: 98.55%
2023-04-02 15:09:40,904 ----------------
2023-04-02 15:09:42,701   9   =>  28   		Training 486 pattern with 97.71% 	Forward time: 	 1.68 sec
2023-04-02 15:09:42,701 			Loss:    8.662e-02    			Backward time: 	 0.11 sec 
2023-04-02 15:09:42,701 ADAM: Layer 0 -> dw_min:9.9749e-01  dw_max:1.0019e+00 lr:1.0000e-02
2023-04-02 15:09:42,701 ADAM: Layer 1 -> dw_min:9.8692e-01  dw_max:1.0103e+00 lr:1.0000e-02
2023-04-02 15:09:42,702 ADAM: Layer 2 -> dw_min:9.8705e-01  dw_max:1.0120e+00 lr:1.0000e-02
2023-04-02 15:09:42,702 ADAM: Layer 3 -> dw_min:9.9430e-01  dw_max:1.0130e+00 lr:1.0000e-02
2023-04-02 15:09:42,804 			Learning rate: weights:   1.000e-02    
2023-04-02 15:09:42,804 			Last test performance: 98.55%
2023-04-02 15:09:42,804 ----------------
2023-04-02 15:09:44,639   9   =>  29   		Training 486 pattern with 98.75% 	Forward time: 	 1.72 sec
2023-04-02 15:09:44,639 			Loss:    2.776e-02    			Backward time: 	 0.11 sec 
2023-04-02 15:09:44,639 ADAM: Layer 0 -> dw_min:9.9790e-01  dw_max:1.0018e+00 lr:1.0000e-02
2023-04-02 15:09:44,639 ADAM: Layer 1 -> dw_min:9.8842e-01  dw_max:1.0089e+00 lr:1.0000e-02
2023-04-02 15:09:44,640 ADAM: Layer 2 -> dw_min:9.8632e-01  dw_max:1.0108e+00 lr:1.0000e-02
2023-04-02 15:09:44,640 ADAM: Layer 3 -> dw_min:9.9487e-01  dw_max:1.0117e+00 lr:1.0000e-02
2023-04-02 15:09:44,716 			Learning rate: weights:   1.000e-02    
2023-04-02 15:09:44,716 			Last test performance: 98.55%
2023-04-02 15:09:44,716 ----------------
2023-04-02 15:09:46,513   9   =>  30   		Training 486 pattern with 97.92% 	Forward time: 	 1.68 sec
2023-04-02 15:09:46,513 			Loss:    4.853e-02    			Backward time: 	 0.11 sec 
2023-04-02 15:09:46,513 ADAM: Layer 0 -> dw_min:9.9763e-01  dw_max:1.0021e+00 lr:1.0000e-02
2023-04-02 15:09:46,513 ADAM: Layer 1 -> dw_min:9.8897e-01  dw_max:1.0077e+00 lr:1.0000e-02
2023-04-02 15:09:46,513 ADAM: Layer 2 -> dw_min:9.8768e-01  dw_max:1.0107e+00 lr:1.0000e-02
2023-04-02 15:09:46,514 ADAM: Layer 3 -> dw_min:9.9551e-01  dw_max:1.0106e+00 lr:1.0000e-02
2023-04-02 15:09:46,585 			Learning rate: weights:   1.000e-02    
2023-04-02 15:09:46,585 			Last test performance: 98.55%
2023-04-02 15:09:46,585 ----------------
2023-04-02 15:09:48,418   9   =>  31   		Training 486 pattern with 98.12% 	Forward time: 	 1.72 sec
2023-04-02 15:09:48,418 			Loss:    4.726e-02    			Backward time: 	 0.11 sec 
2023-04-02 15:09:48,418 ADAM: Layer 0 -> dw_min:9.9785e-01  dw_max:1.0021e+00 lr:1.0000e-02
2023-04-02 15:09:48,418 ADAM: Layer 1 -> dw_min:9.9031e-01  dw_max:1.0076e+00 lr:1.0000e-02
2023-04-02 15:09:48,418 ADAM: Layer 2 -> dw_min:9.8890e-01  dw_max:1.0094e+00 lr:1.0000e-02
2023-04-02 15:09:48,418 ADAM: Layer 3 -> dw_min:9.9589e-01  dw_max:1.0095e+00 lr:1.0000e-02
2023-04-02 15:09:48,490 			Learning rate: weights:   1.000e-02    
2023-04-02 15:09:48,490 			Last test performance: 98.55%
2023-04-02 15:09:48,490 ----------------
2023-04-02 15:09:50,333   9   =>  32   		Training 486 pattern with 98.12% 	Forward time: 	 1.73 sec
2023-04-02 15:09:50,333 			Loss:    6.168e-02    			Backward time: 	 0.11 sec 
2023-04-02 15:09:50,333 ADAM: Layer 0 -> dw_min:9.9765e-01  dw_max:1.0021e+00 lr:1.0000e-02
2023-04-02 15:09:50,333 ADAM: Layer 1 -> dw_min:9.9012e-01  dw_max:1.0089e+00 lr:1.0000e-02
2023-04-02 15:09:50,334 ADAM: Layer 2 -> dw_min:9.8731e-01  dw_max:1.0127e+00 lr:1.0000e-02
2023-04-02 15:09:50,334 ADAM: Layer 3 -> dw_min:9.9629e-01  dw_max:1.0086e+00 lr:1.0000e-02
2023-04-02 15:09:50,350 			Learning rate: weights:   1.000e-02    
2023-04-02 15:09:50,350 			Last test performance: 98.55%
2023-04-02 15:09:50,350 ----------------
2023-04-02 15:09:52,202   9   =>  33   		Training 486 pattern with 98.54% 	Forward time: 	 1.74 sec
2023-04-02 15:09:52,202 			Loss:    5.022e-02    			Backward time: 	 0.11 sec 
2023-04-02 15:09:52,202 ADAM: Layer 0 -> dw_min:9.9697e-01  dw_max:1.0025e+00 lr:1.0000e-02
2023-04-02 15:09:52,202 ADAM: Layer 1 -> dw_min:9.8974e-01  dw_max:1.0080e+00 lr:1.0000e-02
2023-04-02 15:09:52,202 ADAM: Layer 2 -> dw_min:9.8856e-01  dw_max:1.0125e+00 lr:1.0000e-02
2023-04-02 15:09:52,202 ADAM: Layer 3 -> dw_min:9.9661e-01  dw_max:1.0077e+00 lr:1.0000e-02
2023-04-02 15:09:52,293 			Learning rate: weights:   1.000e-02    
2023-04-02 15:09:52,293 			Last test performance: 98.55%
2023-04-02 15:09:52,293 ----------------
2023-04-02 15:09:54,064   9   =>  34   		Training 486 pattern with 99.17% 	Forward time: 	 1.66 sec
2023-04-02 15:09:54,064 			Loss:    2.967e-02    			Backward time: 	 0.11 sec 
2023-04-02 15:09:54,064 ADAM: Layer 0 -> dw_min:9.9722e-01  dw_max:1.0019e+00 lr:1.0000e-02
2023-04-02 15:09:54,064 ADAM: Layer 1 -> dw_min:9.8993e-01  dw_max:1.0069e+00 lr:1.0000e-02
2023-04-02 15:09:54,064 ADAM: Layer 2 -> dw_min:9.8943e-01  dw_max:1.0113e+00 lr:1.0000e-02
2023-04-02 15:09:54,064 ADAM: Layer 3 -> dw_min:9.9694e-01  dw_max:1.0069e+00 lr:1.0000e-02
2023-04-02 15:09:54,266 			Learning rate: weights:   1.000e-02    
2023-04-02 15:09:54,266 			Last test performance: 98.55%
2023-04-02 15:09:54,266 ----------------
2023-04-02 15:09:56,076   9   =>  35   		Training 486 pattern with 98.54% 	Forward time: 	 1.70 sec
2023-04-02 15:09:56,076 			Loss:    4.434e-02    			Backward time: 	 0.11 sec 
2023-04-02 15:09:56,076 ADAM: Layer 0 -> dw_min:9.9757e-01  dw_max:1.0018e+00 lr:1.0000e-02
2023-04-02 15:09:56,076 ADAM: Layer 1 -> dw_min:9.9055e-01  dw_max:1.0063e+00 lr:1.0000e-02
2023-04-02 15:09:56,076 ADAM: Layer 2 -> dw_min:9.8722e-01  dw_max:1.0116e+00 lr:1.0000e-02
2023-04-02 15:09:56,076 ADAM: Layer 3 -> dw_min:9.9680e-01  dw_max:1.0062e+00 lr:1.0000e-02
2023-04-02 15:09:56,094 			Learning rate: weights:   1.000e-02    
2023-04-02 15:09:56,094 			Last test performance: 98.55%
2023-04-02 15:09:56,094 ----------------
2023-04-02 15:09:57,898   9   =>  36   		Training 486 pattern with 97.92% 	Forward time: 	 1.69 sec
2023-04-02 15:09:57,898 			Loss:    7.048e-02    			Backward time: 	 0.11 sec 
2023-04-02 15:09:57,899 ADAM: Layer 0 -> dw_min:9.9680e-01  dw_max:1.0022e+00 lr:1.0000e-02
2023-04-02 15:09:57,899 ADAM: Layer 1 -> dw_min:9.9085e-01  dw_max:1.0086e+00 lr:1.0000e-02
2023-04-02 15:09:57,899 ADAM: Layer 2 -> dw_min:9.8582e-01  dw_max:1.0112e+00 lr:1.0000e-02
2023-04-02 15:09:57,899 ADAM: Layer 3 -> dw_min:9.9584e-01  dw_max:1.0056e+00 lr:1.0000e-02
2023-04-02 15:09:57,983 			Learning rate: weights:   1.000e-02    
2023-04-02 15:09:57,983 			Last test performance: 98.55%
2023-04-02 15:09:57,983 ----------------
2023-04-02 15:09:59,846   9   =>  37   		Training 486 pattern with 98.96% 	Forward time: 	 1.74 sec
2023-04-02 15:09:59,846 			Loss:    4.854e-02    			Backward time: 	 0.11 sec 
2023-04-02 15:09:59,846 ADAM: Layer 0 -> dw_min:9.9749e-01  dw_max:1.0018e+00 lr:1.0000e-02
2023-04-02 15:09:59,846 ADAM: Layer 1 -> dw_min:9.9175e-01  dw_max:1.0078e+00 lr:1.0000e-02
2023-04-02 15:09:59,846 ADAM: Layer 2 -> dw_min:9.8723e-01  dw_max:1.0123e+00 lr:1.0000e-02
2023-04-02 15:09:59,846 ADAM: Layer 3 -> dw_min:9.9419e-01  dw_max:1.0069e+00 lr:1.0000e-02
2023-04-02 15:09:59,924 			Learning rate: weights:   1.000e-02    
2023-04-02 15:09:59,924 			Last test performance: 98.55%
2023-04-02 15:09:59,924 ----------------
2023-04-02 15:10:01,736   9   =>  38   		Training 486 pattern with 99.38% 	Forward time: 	 1.70 sec
2023-04-02 15:10:01,736 			Loss:    1.764e-02    			Backward time: 	 0.11 sec 
2023-04-02 15:10:01,736 ADAM: Layer 0 -> dw_min:9.9771e-01  dw_max:1.0017e+00 lr:1.0000e-02
2023-04-02 15:10:01,736 ADAM: Layer 1 -> dw_min:9.9243e-01  dw_max:1.0078e+00 lr:1.0000e-02
2023-04-02 15:10:01,736 ADAM: Layer 2 -> dw_min:9.8800e-01  dw_max:1.0114e+00 lr:1.0000e-02
2023-04-02 15:10:01,736 ADAM: Layer 3 -> dw_min:9.9477e-01  dw_max:1.0061e+00 lr:1.0000e-02
2023-04-02 15:10:01,751 			Learning rate: weights:   1.000e-02    
2023-04-02 15:10:01,751 			Last test performance: 98.55%
2023-04-02 15:10:01,751 ----------------
2023-04-02 15:10:03,546   9   =>  39   		Training 486 pattern with 98.54% 	Forward time: 	 1.68 sec
2023-04-02 15:10:03,546 			Loss:    3.349e-02    			Backward time: 	 0.11 sec 
2023-04-02 15:10:03,546 ADAM: Layer 0 -> dw_min:9.9830e-01  dw_max:1.0016e+00 lr:1.0000e-02
2023-04-02 15:10:03,547 ADAM: Layer 1 -> dw_min:9.8998e-01  dw_max:1.0099e+00 lr:1.0000e-02
2023-04-02 15:10:03,547 ADAM: Layer 2 -> dw_min:9.8685e-01  dw_max:1.0103e+00 lr:1.0000e-02
2023-04-02 15:10:03,547 ADAM: Layer 3 -> dw_min:9.9528e-01  dw_max:1.0055e+00 lr:1.0000e-02
2023-04-02 15:10:03,581 			Learning rate: weights:   1.000e-02    
2023-04-02 15:10:03,581 			Last test performance: 98.55%
2023-04-02 15:10:03,581 ----------------
2023-04-02 15:10:05,457   9   =>  40   		Training 486 pattern with 98.96% 	Forward time: 	 1.76 sec
2023-04-02 15:10:05,457 			Loss:    2.755e-02    			Backward time: 	 0.11 sec 
2023-04-02 15:10:05,457 ADAM: Layer 0 -> dw_min:9.9848e-01  dw_max:1.0015e+00 lr:1.0000e-02
2023-04-02 15:10:05,457 ADAM: Layer 1 -> dw_min:9.9125e-01  dw_max:1.0089e+00 lr:1.0000e-02
2023-04-02 15:10:05,457 ADAM: Layer 2 -> dw_min:9.8816e-01  dw_max:1.0110e+00 lr:1.0000e-02
2023-04-02 15:10:05,457 ADAM: Layer 3 -> dw_min:9.9561e-01  dw_max:1.0049e+00 lr:1.0000e-02
2023-04-02 15:10:05,472 			Learning rate: weights:   1.000e-02    
2023-04-02 15:10:05,472 			Last test performance: 98.55%
2023-04-02 15:10:05,472 ----------------
2023-04-02 15:10:07,245   9   =>  41   		Training 486 pattern with 97.50% 	Forward time: 	 1.66 sec
2023-04-02 15:10:07,245 			Loss:    6.192e-02    			Backward time: 	 0.11 sec 
2023-04-02 15:10:07,246 ADAM: Layer 0 -> dw_min:9.9825e-01  dw_max:1.0021e+00 lr:1.0000e-02
2023-04-02 15:10:07,246 ADAM: Layer 1 -> dw_min:9.8995e-01  dw_max:1.0098e+00 lr:1.0000e-02
2023-04-02 15:10:07,246 ADAM: Layer 2 -> dw_min:9.8791e-01  dw_max:1.0113e+00 lr:1.0000e-02
2023-04-02 15:10:07,246 ADAM: Layer 3 -> dw_min:9.9602e-01  dw_max:1.0051e+00 lr:1.0000e-02
2023-04-02 15:10:07,316 			Learning rate: weights:   1.000e-02    
2023-04-02 15:10:07,316 			Last test performance: 98.55%
2023-04-02 15:10:07,316 ----------------
2023-04-02 15:10:09,153   9   =>  42   		Training 486 pattern with 97.50% 	Forward time: 	 1.72 sec
2023-04-02 15:10:09,153 			Loss:    5.221e-02    			Backward time: 	 0.11 sec 
2023-04-02 15:10:09,153 ADAM: Layer 0 -> dw_min:9.9816e-01  dw_max:1.0019e+00 lr:1.0000e-02
2023-04-02 15:10:09,153 ADAM: Layer 1 -> dw_min:9.9109e-01  dw_max:1.0086e+00 lr:1.0000e-02
2023-04-02 15:10:09,153 ADAM: Layer 2 -> dw_min:9.8541e-01  dw_max:1.0102e+00 lr:1.0000e-02
2023-04-02 15:10:09,153 ADAM: Layer 3 -> dw_min:9.9613e-01  dw_max:1.0046e+00 lr:1.0000e-02
2023-04-02 15:10:09,268 			Learning rate: weights:   1.000e-02    
2023-04-02 15:10:09,268 			Last test performance: 98.55%
2023-04-02 15:10:09,268 ----------------
2023-04-02 15:10:11,135   9   =>  43   		Training 486 pattern with 99.38% 	Forward time: 	 1.75 sec
2023-04-02 15:10:11,135 			Loss:    2.540e-02    			Backward time: 	 0.11 sec 
2023-04-02 15:10:11,135 ADAM: Layer 0 -> dw_min:9.9824e-01  dw_max:1.0018e+00 lr:1.0000e-02
2023-04-02 15:10:11,135 ADAM: Layer 1 -> dw_min:9.9207e-01  dw_max:1.0077e+00 lr:1.0000e-02
2023-04-02 15:10:11,136 ADAM: Layer 2 -> dw_min:9.8686e-01  dw_max:1.0092e+00 lr:1.0000e-02
2023-04-02 15:10:11,136 ADAM: Layer 3 -> dw_min:9.9650e-01  dw_max:1.0041e+00 lr:1.0000e-02
2023-04-02 15:10:11,153 			Learning rate: weights:   1.000e-02    
2023-04-02 15:10:11,154 			Last test performance: 98.55%
2023-04-02 15:10:11,154 ----------------
2023-04-02 15:10:12,986   9   =>  44   		Training 486 pattern with 98.33% 	Forward time: 	 1.72 sec
2023-04-02 15:10:12,986 			Loss:    5.234e-02    			Backward time: 	 0.11 sec 
2023-04-02 15:10:12,987 ADAM: Layer 0 -> dw_min:9.9818e-01  dw_max:1.0017e+00 lr:1.0000e-02
2023-04-02 15:10:12,987 ADAM: Layer 1 -> dw_min:9.9130e-01  dw_max:1.0071e+00 lr:1.0000e-02
2023-04-02 15:10:12,987 ADAM: Layer 2 -> dw_min:9.8701e-01  dw_max:1.0104e+00 lr:1.0000e-02
2023-04-02 15:10:12,987 ADAM: Layer 3 -> dw_min:9.9688e-01  dw_max:1.0058e+00 lr:1.0000e-02
2023-04-02 15:10:13,005 			Learning rate: weights:   1.000e-02    
2023-04-02 15:10:13,006 			Last test performance: 98.55%
2023-04-02 15:10:13,006 ----------------
2023-04-02 15:10:14,823   9   =>  45   		Training 486 pattern with 98.75% 	Forward time: 	 1.70 sec
2023-04-02 15:10:14,823 			Loss:    6.281e-02    			Backward time: 	 0.11 sec 
2023-04-02 15:10:14,823 ADAM: Layer 0 -> dw_min:9.9817e-01  dw_max:1.0017e+00 lr:1.0000e-02
2023-04-02 15:10:14,824 ADAM: Layer 1 -> dw_min:9.9154e-01  dw_max:1.0063e+00 lr:1.0000e-02
2023-04-02 15:10:14,824 ADAM: Layer 2 -> dw_min:9.8579e-01  dw_max:1.0106e+00 lr:1.0000e-02
2023-04-02 15:10:14,824 ADAM: Layer 3 -> dw_min:9.9719e-01  dw_max:1.0096e+00 lr:1.0000e-02
2023-04-02 15:10:14,895 			Learning rate: weights:   1.000e-02    
2023-04-02 15:10:14,895 			Last test performance: 98.55%
2023-04-02 15:10:14,895 ----------------
2023-04-02 15:10:16,700   9   =>  46   		Training 486 pattern with 97.50% 	Forward time: 	 1.69 sec
2023-04-02 15:10:16,700 			Loss:    6.113e-02    			Backward time: 	 0.11 sec 
2023-04-02 15:10:16,700 ADAM: Layer 0 -> dw_min:9.9819e-01  dw_max:1.0024e+00 lr:1.0000e-02
2023-04-02 15:10:16,700 ADAM: Layer 1 -> dw_min:9.9033e-01  dw_max:1.0094e+00 lr:1.0000e-02
2023-04-02 15:10:16,701 ADAM: Layer 2 -> dw_min:9.8720e-01  dw_max:1.0114e+00 lr:1.0000e-02
2023-04-02 15:10:16,701 ADAM: Layer 3 -> dw_min:9.9673e-01  dw_max:1.0086e+00 lr:1.0000e-02
2023-04-02 15:10:16,772 			Learning rate: weights:   1.000e-02    
2023-04-02 15:10:16,772 			Last test performance: 98.55%
2023-04-02 15:10:16,772 ----------------
2023-04-02 15:10:18,604   9   =>  47   		Training 486 pattern with 98.96% 	Forward time: 	 1.72 sec
2023-04-02 15:10:18,605 			Loss:    2.579e-02    			Backward time: 	 0.11 sec 
2023-04-02 15:10:18,605 ADAM: Layer 0 -> dw_min:9.9814e-01  dw_max:1.0025e+00 lr:1.0000e-02
2023-04-02 15:10:18,605 ADAM: Layer 1 -> dw_min:9.9123e-01  dw_max:1.0085e+00 lr:1.0000e-02
2023-04-02 15:10:18,605 ADAM: Layer 2 -> dw_min:9.8498e-01  dw_max:1.0117e+00 lr:1.0000e-02
2023-04-02 15:10:18,605 ADAM: Layer 3 -> dw_min:9.9654e-01  dw_max:1.0078e+00 lr:1.0000e-02
2023-04-02 15:10:18,621 			Learning rate: weights:   1.000e-02    
2023-04-02 15:10:18,621 			Last test performance: 98.55%
2023-04-02 15:10:18,621 ----------------
2023-04-02 15:10:20,433   9   =>  48   		Training 486 pattern with 98.96% 	Forward time: 	 1.70 sec
2023-04-02 15:10:20,433 			Loss:    3.951e-02    			Backward time: 	 0.11 sec 
2023-04-02 15:10:20,433 ADAM: Layer 0 -> dw_min:9.9838e-01  dw_max:1.0023e+00 lr:1.0000e-02
2023-04-02 15:10:20,433 ADAM: Layer 1 -> dw_min:9.9183e-01  dw_max:1.0080e+00 lr:1.0000e-02
2023-04-02 15:10:20,433 ADAM: Layer 2 -> dw_min:9.8642e-01  dw_max:1.0107e+00 lr:1.0000e-02
2023-04-02 15:10:20,433 ADAM: Layer 3 -> dw_min:9.9669e-01  dw_max:1.0070e+00 lr:1.0000e-02
2023-04-02 15:10:20,548 			Learning rate: weights:   1.000e-02    
2023-04-02 15:10:20,548 			Last test performance: 98.55%
2023-04-02 15:10:20,548 ----------------
2023-04-02 15:10:22,379   9   =>  49   		Training 486 pattern with 96.88% 	Forward time: 	 1.71 sec
2023-04-02 15:10:22,379 			Loss:    7.654e-02    			Backward time: 	 0.11 sec 
2023-04-02 15:10:22,379 ADAM: Layer 0 -> dw_min:9.9726e-01  dw_max:1.0025e+00 lr:1.0000e-02
2023-04-02 15:10:22,379 ADAM: Layer 1 -> dw_min:9.8906e-01  dw_max:1.0083e+00 lr:1.0000e-02
2023-04-02 15:10:22,379 ADAM: Layer 2 -> dw_min:9.8760e-01  dw_max:1.0120e+00 lr:1.0000e-02
2023-04-02 15:10:22,379 ADAM: Layer 3 -> dw_min:9.9499e-01  dw_max:1.0063e+00 lr:1.0000e-02
2023-04-02 15:10:22,478 			Learning rate: weights:   1.000e-02    
2023-04-02 15:10:22,478 			Last test performance: 98.55%
2023-04-02 15:10:22,478 ----------------
2023-04-02 15:10:24,347   9   =>  50   		Training 486 pattern with 99.17% 	Forward time: 	 1.75 sec
2023-04-02 15:10:24,347 			Loss:    3.237e-02    			Backward time: 	 0.11 sec 
2023-04-02 15:10:24,348 ADAM: Layer 0 -> dw_min:9.9738e-01  dw_max:1.0021e+00 lr:1.0000e-02
2023-04-02 15:10:24,348 ADAM: Layer 1 -> dw_min:9.8970e-01  dw_max:1.0074e+00 lr:1.0000e-02
2023-04-02 15:10:24,348 ADAM: Layer 2 -> dw_min:9.8710e-01  dw_max:1.0113e+00 lr:1.0000e-02
2023-04-02 15:10:24,348 ADAM: Layer 3 -> dw_min:9.9548e-01  dw_max:1.0057e+00 lr:1.0000e-02
2023-04-02 15:10:24,365 			Learning rate: weights:   1.000e-02    
2023-04-02 15:10:24,366 			Last test performance: 98.55%
2023-04-02 15:10:24,366 ----------------
2023-04-02 15:10:26,286   9   =>  51   		Training 486 pattern with 98.75% 	Forward time: 	 1.80 sec
2023-04-02 15:10:26,286 			Loss:    4.019e-02    			Backward time: 	 0.11 sec 
2023-04-02 15:10:26,286 ADAM: Layer 0 -> dw_min:9.9747e-01  dw_max:1.0021e+00 lr:1.0000e-02
2023-04-02 15:10:26,286 ADAM: Layer 1 -> dw_min:9.8878e-01  dw_max:1.0084e+00 lr:1.0000e-02
2023-04-02 15:10:26,286 ADAM: Layer 2 -> dw_min:9.8682e-01  dw_max:1.0123e+00 lr:1.0000e-02
2023-04-02 15:10:26,286 ADAM: Layer 3 -> dw_min:9.9506e-01  dw_max:1.0067e+00 lr:1.0000e-02
2023-04-02 15:10:26,344 			Learning rate: weights:   1.000e-02    
2023-04-02 15:10:26,344 			Last test performance: 98.55%
2023-04-02 15:10:26,344 ----------------
2023-04-02 15:10:28,205   9   =>  52   		Training 486 pattern with 98.33% 	Forward time: 	 1.74 sec
2023-04-02 15:10:28,205 			Loss:    5.036e-02    			Backward time: 	 0.11 sec 
2023-04-02 15:10:28,205 ADAM: Layer 0 -> dw_min:9.9772e-01  dw_max:1.0019e+00 lr:1.0000e-02
2023-04-02 15:10:28,205 ADAM: Layer 1 -> dw_min:9.8952e-01  dw_max:1.0075e+00 lr:1.0000e-02
2023-04-02 15:10:28,205 ADAM: Layer 2 -> dw_min:9.8829e-01  dw_max:1.0128e+00 lr:1.0000e-02
2023-04-02 15:10:28,205 ADAM: Layer 3 -> dw_min:9.9556e-01  dw_max:1.0058e+00 lr:1.0000e-02
2023-04-02 15:10:28,220 			Learning rate: weights:   1.000e-02    
2023-04-02 15:10:28,220 			Last test performance: 98.55%
2023-04-02 15:10:28,220 ----------------
2023-04-02 15:10:30,027   9   =>  53   		Training 486 pattern with 99.58% 	Forward time: 	 1.69 sec
2023-04-02 15:10:30,027 			Loss:    2.301e-02    			Backward time: 	 0.11 sec 
2023-04-02 15:10:30,028 ADAM: Layer 0 -> dw_min:9.9782e-01  dw_max:1.0020e+00 lr:1.0000e-02
2023-04-02 15:10:30,028 ADAM: Layer 1 -> dw_min:9.9088e-01  dw_max:1.0065e+00 lr:1.0000e-02
2023-04-02 15:10:30,028 ADAM: Layer 2 -> dw_min:9.8902e-01  dw_max:1.0115e+00 lr:1.0000e-02
2023-04-02 15:10:30,028 ADAM: Layer 3 -> dw_min:9.9600e-01  dw_max:1.0052e+00 lr:1.0000e-02
2023-04-02 15:10:30,088 			Learning rate: weights:   1.000e-02    
2023-04-02 15:10:30,088 			Last test performance: 98.55%
2023-04-02 15:10:30,088 ----------------
2023-04-02 15:10:31,898   9   =>  54   		Training 486 pattern with 99.79% 	Forward time: 	 1.70 sec
2023-04-02 15:10:31,898 			Loss:    1.160e-02    			Backward time: 	 0.11 sec 
2023-04-02 15:10:31,898 ADAM: Layer 0 -> dw_min:9.9811e-01  dw_max:1.0016e+00 lr:1.0000e-02
2023-04-02 15:10:31,898 ADAM: Layer 1 -> dw_min:9.9100e-01  dw_max:1.0060e+00 lr:1.0000e-02
2023-04-02 15:10:31,898 ADAM: Layer 2 -> dw_min:9.9015e-01  dw_max:1.0104e+00 lr:1.0000e-02
2023-04-02 15:10:31,898 ADAM: Layer 3 -> dw_min:9.9640e-01  dw_max:1.0047e+00 lr:1.0000e-02
2023-04-02 15:10:31,914 			Learning rate: weights:   1.000e-02    
2023-04-02 15:10:31,914 			Last test performance: 98.55%
2023-04-02 15:10:31,914 ----------------
2023-04-02 15:10:33,738   9   =>  55   		Training 486 pattern with 97.71% 	Forward time: 	 1.71 sec
2023-04-02 15:10:33,738 			Loss:    5.179e-02    			Backward time: 	 0.11 sec 
2023-04-02 15:10:33,739 ADAM: Layer 0 -> dw_min:9.9808e-01  dw_max:1.0016e+00 lr:1.0000e-02
2023-04-02 15:10:33,739 ADAM: Layer 1 -> dw_min:9.9078e-01  dw_max:1.0057e+00 lr:1.0000e-02
2023-04-02 15:10:33,739 ADAM: Layer 2 -> dw_min:9.8757e-01  dw_max:1.0125e+00 lr:1.0000e-02
2023-04-02 15:10:33,739 ADAM: Layer 3 -> dw_min:9.9675e-01  dw_max:1.0068e+00 lr:1.0000e-02
2023-04-02 15:10:33,874 			Learning rate: weights:   1.000e-02    
2023-04-02 15:10:33,874 			Last test performance: 98.55%
2023-04-02 15:10:33,874 ----------------
2023-04-02 15:10:35,719   9   =>  56   		Training 486 pattern with 98.75% 	Forward time: 	 1.73 sec
2023-04-02 15:10:35,719 			Loss:    3.804e-02    			Backward time: 	 0.11 sec 
2023-04-02 15:10:35,719 ADAM: Layer 0 -> dw_min:9.9851e-01  dw_max:1.0013e+00 lr:1.0000e-02
2023-04-02 15:10:35,719 ADAM: Layer 1 -> dw_min:9.9213e-01  dw_max:1.0072e+00 lr:1.0000e-02
2023-04-02 15:10:35,720 ADAM: Layer 2 -> dw_min:9.8659e-01  dw_max:1.0113e+00 lr:1.0000e-02
2023-04-02 15:10:35,720 ADAM: Layer 3 -> dw_min:9.9678e-01  dw_max:1.0065e+00 lr:1.0000e-02
2023-04-02 15:10:35,739 			Learning rate: weights:   1.000e-02    
2023-04-02 15:10:35,740 			Last test performance: 98.55%
2023-04-02 15:10:35,740 ----------------
2023-04-02 15:10:37,557   9   =>  57   		Training 486 pattern with 98.96% 	Forward time: 	 1.70 sec
2023-04-02 15:10:37,557 			Loss:    1.963e-02    			Backward time: 	 0.11 sec 
2023-04-02 15:10:37,557 ADAM: Layer 0 -> dw_min:9.9829e-01  dw_max:1.0013e+00 lr:1.0000e-02
2023-04-02 15:10:37,557 ADAM: Layer 1 -> dw_min:9.9285e-01  dw_max:1.0061e+00 lr:1.0000e-02
2023-04-02 15:10:37,557 ADAM: Layer 2 -> dw_min:9.8737e-01  dw_max:1.0125e+00 lr:1.0000e-02
2023-04-02 15:10:37,557 ADAM: Layer 3 -> dw_min:9.9366e-01  dw_max:1.0060e+00 lr:1.0000e-02
2023-04-02 15:10:37,609 			Learning rate: weights:   1.000e-02    
2023-04-02 15:10:37,609 			Last test performance: 98.55%
2023-04-02 15:10:37,609 ----------------
2023-04-02 15:10:39,426   9   =>  58   		Training 486 pattern with 99.38% 	Forward time: 	 1.70 sec
2023-04-02 15:10:39,426 			Loss:    1.538e-02    			Backward time: 	 0.11 sec 
2023-04-02 15:10:39,426 ADAM: Layer 0 -> dw_min:9.9848e-01  dw_max:1.0018e+00 lr:1.0000e-02
2023-04-02 15:10:39,427 ADAM: Layer 1 -> dw_min:9.8980e-01  dw_max:1.0057e+00 lr:1.0000e-02
2023-04-02 15:10:39,427 ADAM: Layer 2 -> dw_min:9.8796e-01  dw_max:1.0116e+00 lr:1.0000e-02
2023-04-02 15:10:39,427 ADAM: Layer 3 -> dw_min:9.9407e-01  dw_max:1.0056e+00 lr:1.0000e-02
2023-04-02 15:10:39,502 			Learning rate: weights:   1.000e-02    
2023-04-02 15:10:39,502 			Last test performance: 98.55%
2023-04-02 15:10:39,502 ----------------
2023-04-02 15:10:41,265   9   =>  59   		Training 486 pattern with 99.17% 	Forward time: 	 1.65 sec
2023-04-02 15:10:41,265 			Loss:    2.816e-02    			Backward time: 	 0.11 sec 
2023-04-02 15:10:41,266 ADAM: Layer 0 -> dw_min:9.9868e-01  dw_max:1.0020e+00 lr:1.0000e-02
2023-04-02 15:10:41,266 ADAM: Layer 1 -> dw_min:9.8990e-01  dw_max:1.0072e+00 lr:1.0000e-02
2023-04-02 15:10:41,266 ADAM: Layer 2 -> dw_min:9.8766e-01  dw_max:1.0122e+00 lr:1.0000e-02
2023-04-02 15:10:41,266 ADAM: Layer 3 -> dw_min:9.9474e-01  dw_max:1.0054e+00 lr:1.0000e-02
2023-04-02 15:10:41,281 			Learning rate: weights:   1.000e-02    
2023-04-02 15:10:41,281 			Last test performance: 98.55%
2023-04-02 15:10:41,281 ----------------
2023-04-02 15:10:43,077   9   =>  60   		Training 486 pattern with 98.96% 	Forward time: 	 1.68 sec
2023-04-02 15:10:43,077 			Loss:    4.529e-02    			Backward time: 	 0.11 sec 
2023-04-02 15:10:43,078 ADAM: Layer 0 -> dw_min:9.9827e-01  dw_max:1.0020e+00 lr:1.0000e-02
2023-04-02 15:10:43,078 ADAM: Layer 1 -> dw_min:9.9034e-01  dw_max:1.0070e+00 lr:1.0000e-02
2023-04-02 15:10:43,078 ADAM: Layer 2 -> dw_min:9.8705e-01  dw_max:1.0132e+00 lr:1.0000e-02
2023-04-02 15:10:43,078 ADAM: Layer 3 -> dw_min:9.9511e-01  dw_max:1.0056e+00 lr:1.0000e-02
2023-04-02 15:10:43,156 			Learning rate: weights:   1.000e-02    
2023-04-02 15:10:43,156 			Last test performance: 98.55%
2023-04-02 15:10:43,156 ----------------
2023-04-02 15:10:44,977   9   =>  61   		Training 486 pattern with 98.75% 	Forward time: 	 1.70 sec
2023-04-02 15:10:44,977 			Loss:    4.527e-02    			Backward time: 	 0.11 sec 
2023-04-02 15:10:44,977 ADAM: Layer 0 -> dw_min:9.9860e-01  dw_max:1.0021e+00 lr:1.0000e-02
2023-04-02 15:10:44,978 ADAM: Layer 1 -> dw_min:9.9092e-01  dw_max:1.0061e+00 lr:1.0000e-02
2023-04-02 15:10:44,978 ADAM: Layer 2 -> dw_min:9.8821e-01  dw_max:1.0119e+00 lr:1.0000e-02
2023-04-02 15:10:44,978 ADAM: Layer 3 -> dw_min:9.9558e-01  dw_max:1.0050e+00 lr:1.0000e-02
2023-04-02 15:10:45,050 			Learning rate: weights:   1.000e-02    
2023-04-02 15:10:45,050 			Last test performance: 98.55%
2023-04-02 15:10:45,050 ----------------
2023-04-02 15:10:46,839   9   =>  62   		Training 486 pattern with 99.58% 	Forward time: 	 1.67 sec
2023-04-02 15:10:46,839 			Loss:    1.995e-02    			Backward time: 	 0.11 sec 
2023-04-02 15:10:46,839 ADAM: Layer 0 -> dw_min:9.9751e-01  dw_max:1.0020e+00 lr:1.0000e-02
2023-04-02 15:10:46,840 ADAM: Layer 1 -> dw_min:9.9143e-01  dw_max:1.0090e+00 lr:1.0000e-02
2023-04-02 15:10:46,840 ADAM: Layer 2 -> dw_min:9.8938e-01  dw_max:1.0107e+00 lr:1.0000e-02
2023-04-02 15:10:46,840 ADAM: Layer 3 -> dw_min:9.9582e-01  dw_max:1.0063e+00 lr:1.0000e-02
2023-04-02 15:10:46,856 			Learning rate: weights:   1.000e-02    
2023-04-02 15:10:46,856 			Last test performance: 98.55%
2023-04-02 15:10:46,856 ----------------
2023-04-02 15:10:48,686   9   =>  63   		Training 486 pattern with 98.54% 	Forward time: 	 1.71 sec
2023-04-02 15:10:48,687 			Loss:    4.544e-02    			Backward time: 	 0.11 sec 
2023-04-02 15:10:48,687 ADAM: Layer 0 -> dw_min:9.9686e-01  dw_max:1.0022e+00 lr:1.0000e-02
2023-04-02 15:10:48,687 ADAM: Layer 1 -> dw_min:9.9174e-01  dw_max:1.0080e+00 lr:1.0000e-02
2023-04-02 15:10:48,687 ADAM: Layer 2 -> dw_min:9.8885e-01  dw_max:1.0117e+00 lr:1.0000e-02
2023-04-02 15:10:48,687 ADAM: Layer 3 -> dw_min:9.9615e-01  dw_max:1.0056e+00 lr:1.0000e-02
2023-04-02 15:10:48,759 			Learning rate: weights:   1.000e-02    
2023-04-02 15:10:48,759 			Last test performance: 98.55%
2023-04-02 15:10:48,759 ----------------
2023-04-02 15:10:50,612   9   =>  64   		Training 486 pattern with 99.17% 	Forward time: 	 1.74 sec
2023-04-02 15:10:50,612 			Loss:    2.811e-02    			Backward time: 	 0.11 sec 
2023-04-02 15:10:50,612 ADAM: Layer 0 -> dw_min:9.9718e-01  dw_max:1.0018e+00 lr:1.0000e-02
2023-04-02 15:10:50,612 ADAM: Layer 1 -> dw_min:9.9227e-01  dw_max:1.0073e+00 lr:1.0000e-02
2023-04-02 15:10:50,613 ADAM: Layer 2 -> dw_min:9.8752e-01  dw_max:1.0111e+00 lr:1.0000e-02
2023-04-02 15:10:50,613 ADAM: Layer 3 -> dw_min:9.9485e-01  dw_max:1.0051e+00 lr:1.0000e-02
2023-04-02 15:10:50,629 			Learning rate: weights:   1.000e-02    
2023-04-02 15:10:50,629 			Last test performance: 98.55%
2023-04-02 15:10:50,629 ----------------
2023-04-02 15:10:52,444   9   =>  65   		Training 486 pattern with 98.96% 	Forward time: 	 1.70 sec
2023-04-02 15:10:52,445 			Loss:    4.109e-02    			Backward time: 	 0.11 sec 
2023-04-02 15:10:52,445 ADAM: Layer 0 -> dw_min:9.9765e-01  dw_max:1.0019e+00 lr:1.0000e-02
2023-04-02 15:10:52,445 ADAM: Layer 1 -> dw_min:9.9327e-01  dw_max:1.0088e+00 lr:1.0000e-02
2023-04-02 15:10:52,445 ADAM: Layer 2 -> dw_min:9.8829e-01  dw_max:1.0124e+00 lr:1.0000e-02
2023-04-02 15:10:52,445 ADAM: Layer 3 -> dw_min:9.9536e-01  dw_max:1.0046e+00 lr:1.0000e-02
2023-04-02 15:10:52,463 			Learning rate: weights:   1.000e-02    
2023-04-02 15:10:52,463 			Last test performance: 98.55%
2023-04-02 15:10:52,463 ----------------
2023-04-02 15:10:54,275   9   =>  66   		Training 486 pattern with 98.75% 	Forward time: 	 1.70 sec
2023-04-02 15:10:54,275 			Loss:    4.045e-02    			Backward time: 	 0.11 sec 
2023-04-02 15:10:54,276 ADAM: Layer 0 -> dw_min:9.9799e-01  dw_max:1.0020e+00 lr:1.0000e-02
2023-04-02 15:10:54,276 ADAM: Layer 1 -> dw_min:9.9263e-01  dw_max:1.0079e+00 lr:1.0000e-02
2023-04-02 15:10:54,276 ADAM: Layer 2 -> dw_min:9.8810e-01  dw_max:1.0111e+00 lr:1.0000e-02
2023-04-02 15:10:54,276 ADAM: Layer 3 -> dw_min:9.9583e-01  dw_max:1.0041e+00 lr:1.0000e-02
2023-04-02 15:10:54,334 			Learning rate: weights:   1.000e-02    
2023-04-02 15:10:54,334 			Last test performance: 98.55%
2023-04-02 15:10:54,335 ----------------
2023-04-02 15:10:56,204   9   =>  67   		Training 486 pattern with 98.33% 	Forward time: 	 1.76 sec
2023-04-02 15:10:56,204 			Loss:    4.550e-02    			Backward time: 	 0.11 sec 
2023-04-02 15:10:56,204 ADAM: Layer 0 -> dw_min:9.9761e-01  dw_max:1.0016e+00 lr:1.0000e-02
2023-04-02 15:10:56,204 ADAM: Layer 1 -> dw_min:9.9321e-01  dw_max:1.0079e+00 lr:1.0000e-02
2023-04-02 15:10:56,204 ADAM: Layer 2 -> dw_min:9.8803e-01  dw_max:1.0117e+00 lr:1.0000e-02
2023-04-02 15:10:56,204 ADAM: Layer 3 -> dw_min:9.9624e-01  dw_max:1.0056e+00 lr:1.0000e-02
2023-04-02 15:10:56,220 			Learning rate: weights:   1.000e-02    
2023-04-02 15:10:56,220 			Last test performance: 98.55%
2023-04-02 15:10:56,220 ----------------
2023-04-02 15:10:58,022   9   =>  68   		Training 486 pattern with 99.38% 	Forward time: 	 1.69 sec
2023-04-02 15:10:58,022 			Loss:    1.362e-02    			Backward time: 	 0.11 sec 
2023-04-02 15:10:58,022 ADAM: Layer 0 -> dw_min:9.9791e-01  dw_max:1.0021e+00 lr:1.0000e-02
2023-04-02 15:10:58,022 ADAM: Layer 1 -> dw_min:9.9265e-01  dw_max:1.0075e+00 lr:1.0000e-02
2023-04-02 15:10:58,022 ADAM: Layer 2 -> dw_min:9.8920e-01  dw_max:1.0105e+00 lr:1.0000e-02
2023-04-02 15:10:58,022 ADAM: Layer 3 -> dw_min:9.9661e-01  dw_max:1.0050e+00 lr:1.0000e-02
2023-04-02 15:10:58,038 			Learning rate: weights:   1.000e-02    
2023-04-02 15:10:58,038 			Last test performance: 98.55%
2023-04-02 15:10:58,038 ----------------
2023-04-02 15:10:59,859   9   =>  69   		Training 486 pattern with 98.96% 	Forward time: 	 1.71 sec
2023-04-02 15:10:59,859 			Loss:    3.234e-02    			Backward time: 	 0.11 sec 
2023-04-02 15:10:59,859 ADAM: Layer 0 -> dw_min:9.9760e-01  dw_max:1.0024e+00 lr:1.0000e-02
2023-04-02 15:10:59,859 ADAM: Layer 1 -> dw_min:9.9324e-01  dw_max:1.0075e+00 lr:1.0000e-02
2023-04-02 15:10:59,859 ADAM: Layer 2 -> dw_min:9.8959e-01  dw_max:1.0102e+00 lr:1.0000e-02
2023-04-02 15:10:59,859 ADAM: Layer 3 -> dw_min:9.9694e-01  dw_max:1.0055e+00 lr:1.0000e-02
2023-04-02 15:10:59,931 			Learning rate: weights:   1.000e-02    
2023-04-02 15:10:59,931 			Last test performance: 98.55%
2023-04-02 15:10:59,931 ----------------
2023-04-02 15:11:01,803   9   =>  70   		Training 486 pattern with 98.54% 	Forward time: 	 1.76 sec
2023-04-02 15:11:01,803 			Loss:    5.543e-02    			Backward time: 	 0.11 sec 
2023-04-02 15:11:01,803 ADAM: Layer 0 -> dw_min:9.9740e-01  dw_max:1.0016e+00 lr:1.0000e-02
2023-04-02 15:11:01,804 ADAM: Layer 1 -> dw_min:9.9326e-01  dw_max:1.0072e+00 lr:1.0000e-02
2023-04-02 15:11:01,804 ADAM: Layer 2 -> dw_min:9.8899e-01  dw_max:1.0103e+00 lr:1.0000e-02
2023-04-02 15:11:01,804 ADAM: Layer 3 -> dw_min:9.9724e-01  dw_max:1.0066e+00 lr:1.0000e-02
2023-04-02 15:11:01,819 			Learning rate: weights:   1.000e-02    
2023-04-02 15:11:01,819 			Last test performance: 98.55%
2023-04-02 15:11:01,819 ----------------
2023-04-02 15:11:03,616   9   =>  71   		Training 486 pattern with 99.79% 	Forward time: 	 1.68 sec
2023-04-02 15:11:03,616 			Loss:    7.174e-03    			Backward time: 	 0.11 sec 
2023-04-02 15:11:03,616 ADAM: Layer 0 -> dw_min:9.9761e-01  dw_max:1.0017e+00 lr:1.0000e-02
2023-04-02 15:11:03,616 ADAM: Layer 1 -> dw_min:9.9262e-01  dw_max:1.0073e+00 lr:1.0000e-02
2023-04-02 15:11:03,616 ADAM: Layer 2 -> dw_min:9.9008e-01  dw_max:1.0098e+00 lr:1.0000e-02
2023-04-02 15:11:03,616 ADAM: Layer 3 -> dw_min:9.9751e-01  dw_max:1.0059e+00 lr:1.0000e-02
2023-04-02 15:11:03,671 			Learning rate: weights:   1.000e-02    
2023-04-02 15:11:03,671 			Last test performance: 98.55%
2023-04-02 15:11:03,671 ----------------
2023-04-02 15:11:05,549   9   =>  72   		Training 486 pattern with 98.75% 	Forward time: 	 1.76 sec
2023-04-02 15:11:05,549 			Loss:    2.618e-02    			Backward time: 	 0.11 sec 
2023-04-02 15:11:05,549 ADAM: Layer 0 -> dw_min:9.9803e-01  dw_max:1.0017e+00 lr:1.0000e-02
2023-04-02 15:11:05,549 ADAM: Layer 1 -> dw_min:9.9352e-01  dw_max:1.0076e+00 lr:1.0000e-02
2023-04-02 15:11:05,549 ADAM: Layer 2 -> dw_min:9.8779e-01  dw_max:1.0114e+00 lr:1.0000e-02
2023-04-02 15:11:05,549 ADAM: Layer 3 -> dw_min:9.9736e-01  dw_max:1.0067e+00 lr:1.0000e-02
2023-04-02 15:11:05,606 			Learning rate: weights:   1.000e-02    
2023-04-02 15:11:05,606 			Last test performance: 98.55%
2023-04-02 15:11:05,606 ----------------
2023-04-02 15:11:07,389   9   =>  73   		Training 486 pattern with 98.33% 	Forward time: 	 1.67 sec
2023-04-02 15:11:07,389 			Loss:    5.585e-02    			Backward time: 	 0.11 sec 
2023-04-02 15:11:07,390 ADAM: Layer 0 -> dw_min:9.9821e-01  dw_max:1.0018e+00 lr:1.0000e-02
2023-04-02 15:11:07,390 ADAM: Layer 1 -> dw_min:9.9258e-01  dw_max:1.0079e+00 lr:1.0000e-02
2023-04-02 15:11:07,391 ADAM: Layer 2 -> dw_min:9.8893e-01  dw_max:1.0123e+00 lr:1.0000e-02
2023-04-02 15:11:07,391 ADAM: Layer 3 -> dw_min:9.9635e-01  dw_max:1.0088e+00 lr:1.0000e-02
2023-04-02 15:11:07,465 			Learning rate: weights:   1.000e-02    
2023-04-02 15:11:07,465 			Last test performance: 98.55%
2023-04-02 15:11:07,465 ----------------
2023-04-02 15:11:09,312   9   =>  74   		Training 486 pattern with 97.92% 	Forward time: 	 1.73 sec
2023-04-02 15:11:09,312 			Loss:    7.319e-02    			Backward time: 	 0.11 sec 
2023-04-02 15:11:09,313 ADAM: Layer 0 -> dw_min:9.9806e-01  dw_max:1.0020e+00 lr:1.0000e-02
2023-04-02 15:11:09,313 ADAM: Layer 1 -> dw_min:9.9322e-01  dw_max:1.0096e+00 lr:1.0000e-02
2023-04-02 15:11:09,313 ADAM: Layer 2 -> dw_min:9.8687e-01  dw_max:1.0125e+00 lr:1.0000e-02
2023-04-02 15:11:09,313 ADAM: Layer 3 -> dw_min:9.9509e-01  dw_max:1.0079e+00 lr:1.0000e-02
2023-04-02 15:11:09,385 			Learning rate: weights:   1.000e-02    
2023-04-02 15:11:09,385 			Last test performance: 98.55%
2023-04-02 15:11:09,385 ----------------
2023-04-02 15:11:11,195   9   =>  75   		Training 486 pattern with 98.75% 	Forward time: 	 1.69 sec
2023-04-02 15:11:11,195 			Loss:    4.306e-02    			Backward time: 	 0.11 sec 
2023-04-02 15:11:11,195 ADAM: Layer 0 -> dw_min:9.9797e-01  dw_max:1.0020e+00 lr:1.0000e-02
2023-04-02 15:11:11,195 ADAM: Layer 1 -> dw_min:9.9236e-01  dw_max:1.0084e+00 lr:1.0000e-02
2023-04-02 15:11:11,196 ADAM: Layer 2 -> dw_min:9.8807e-01  dw_max:1.0134e+00 lr:1.0000e-02
2023-04-02 15:11:11,196 ADAM: Layer 3 -> dw_min:9.9559e-01  dw_max:1.0071e+00 lr:1.0000e-02
2023-04-02 15:11:11,211 			Learning rate: weights:   1.000e-02    
2023-04-02 15:11:11,211 			Last test performance: 98.55%
2023-04-02 15:11:11,211 ----------------
2023-04-02 15:11:13,040   9   =>  76   		Training 486 pattern with 98.12% 	Forward time: 	 1.72 sec
2023-04-02 15:11:13,040 			Loss:    5.390e-02    			Backward time: 	 0.11 sec 
2023-04-02 15:11:13,041 ADAM: Layer 0 -> dw_min:9.9776e-01  dw_max:1.0020e+00 lr:1.0000e-02
2023-04-02 15:11:13,041 ADAM: Layer 1 -> dw_min:9.9115e-01  dw_max:1.0084e+00 lr:1.0000e-02
2023-04-02 15:11:13,041 ADAM: Layer 2 -> dw_min:9.8852e-01  dw_max:1.0129e+00 lr:1.0000e-02
2023-04-02 15:11:13,041 ADAM: Layer 3 -> dw_min:9.9591e-01  dw_max:1.0073e+00 lr:1.0000e-02
2023-04-02 15:11:13,134 			Learning rate: weights:   1.000e-02    
2023-04-02 15:11:13,134 			Last test performance: 98.55%
2023-04-02 15:11:13,134 ----------------
2023-04-02 15:11:14,940   9   =>  77   		Training 486 pattern with 98.75% 	Forward time: 	 1.69 sec
2023-04-02 15:11:14,940 			Loss:    2.551e-02    			Backward time: 	 0.11 sec 
2023-04-02 15:11:14,940 ADAM: Layer 0 -> dw_min:9.9811e-01  dw_max:1.0023e+00 lr:1.0000e-02
2023-04-02 15:11:14,940 ADAM: Layer 1 -> dw_min:9.9066e-01  dw_max:1.0106e+00 lr:1.0000e-02
2023-04-02 15:11:14,940 ADAM: Layer 2 -> dw_min:9.8684e-01  dw_max:1.0116e+00 lr:1.0000e-02
2023-04-02 15:11:14,940 ADAM: Layer 3 -> dw_min:9.9632e-01  dw_max:1.0065e+00 lr:1.0000e-02
2023-04-02 15:11:15,006 			Learning rate: weights:   1.000e-02    
2023-04-02 15:11:15,006 			Last test performance: 98.55%
2023-04-02 15:11:15,006 ----------------
2023-04-02 15:11:16,808   9   =>  78   		Training 486 pattern with 98.54% 	Forward time: 	 1.69 sec
2023-04-02 15:11:16,808 			Loss:    4.463e-02    			Backward time: 	 0.11 sec 
2023-04-02 15:11:16,809 ADAM: Layer 0 -> dw_min:9.9852e-01  dw_max:1.0021e+00 lr:1.0000e-02
2023-04-02 15:11:16,809 ADAM: Layer 1 -> dw_min:9.9019e-01  dw_max:1.0088e+00 lr:1.0000e-02
2023-04-02 15:11:16,809 ADAM: Layer 2 -> dw_min:9.8780e-01  dw_max:1.0108e+00 lr:1.0000e-02
2023-04-02 15:11:16,809 ADAM: Layer 3 -> dw_min:9.9676e-01  dw_max:1.0059e+00 lr:1.0000e-02
2023-04-02 15:11:16,873 			Learning rate: weights:   1.000e-02    
2023-04-02 15:11:16,873 			Last test performance: 98.55%
2023-04-02 15:11:16,873 ----------------
2023-04-02 15:11:18,664   9   =>  79   		Training 486 pattern with 97.50% 	Forward time: 	 1.68 sec
2023-04-02 15:11:18,664 			Loss:    6.278e-02    			Backward time: 	 0.11 sec 
2023-04-02 15:11:18,665 ADAM: Layer 0 -> dw_min:9.9780e-01  dw_max:1.0023e+00 lr:1.0000e-02
2023-04-02 15:11:18,665 ADAM: Layer 1 -> dw_min:9.9052e-01  dw_max:1.0108e+00 lr:1.0000e-02
2023-04-02 15:11:18,665 ADAM: Layer 2 -> dw_min:9.8517e-01  dw_max:1.0125e+00 lr:1.0000e-02
2023-04-02 15:11:18,665 ADAM: Layer 3 -> dw_min:9.9560e-01  dw_max:1.0053e+00 lr:1.0000e-02
2023-04-02 15:11:18,681 			Learning rate: weights:   1.000e-02    
2023-04-02 15:11:18,681 			Last test performance: 98.55%
2023-04-02 15:11:18,681 ----------------
2023-04-02 15:11:20,510   9   =>  80   		Training 486 pattern with 98.96% 	Forward time: 	 1.71 sec
2023-04-02 15:11:20,510 			Loss:    3.265e-02    			Backward time: 	 0.11 sec 
2023-04-02 15:11:20,510 ADAM: Layer 0 -> dw_min:9.9761e-01  dw_max:1.0023e+00 lr:1.0000e-02
2023-04-02 15:11:20,511 ADAM: Layer 1 -> dw_min:9.8999e-01  dw_max:1.0118e+00 lr:1.0000e-02
2023-04-02 15:11:20,511 ADAM: Layer 2 -> dw_min:9.8658e-01  dw_max:1.0128e+00 lr:1.0000e-02
2023-04-02 15:11:20,511 ADAM: Layer 3 -> dw_min:9.9604e-01  dw_max:1.0049e+00 lr:1.0000e-02
2023-04-02 15:11:20,530 			Learning rate: weights:   1.000e-02    
2023-04-02 15:11:20,530 			Last test performance: 98.55%
2023-04-02 15:11:20,530 ----------------
2023-04-02 15:11:22,364   9   =>  81   		Training 486 pattern with 99.17% 	Forward time: 	 1.72 sec
2023-04-02 15:11:22,364 			Loss:    1.560e-02    			Backward time: 	 0.11 sec 
2023-04-02 15:11:22,365 ADAM: Layer 0 -> dw_min:9.9777e-01  dw_max:1.0018e+00 lr:1.0000e-02
2023-04-02 15:11:22,365 ADAM: Layer 1 -> dw_min:9.8891e-01  dw_max:1.0108e+00 lr:1.0000e-02
2023-04-02 15:11:22,365 ADAM: Layer 2 -> dw_min:9.8792e-01  dw_max:1.0119e+00 lr:1.0000e-02
2023-04-02 15:11:22,365 ADAM: Layer 3 -> dw_min:9.9642e-01  dw_max:1.0044e+00 lr:1.0000e-02
2023-04-02 15:11:22,460 			Learning rate: weights:   1.000e-02    
2023-04-02 15:11:22,460 			Last test performance: 98.55%
2023-04-02 15:11:22,460 ----------------
2023-04-02 15:11:24,267   9   =>  82   		Training 486 pattern with 99.79% 	Forward time: 	 1.69 sec
2023-04-02 15:11:24,268 			Loss:    7.983e-03    			Backward time: 	 0.11 sec 
2023-04-02 15:11:24,268 ADAM: Layer 0 -> dw_min:9.9797e-01  dw_max:1.0017e+00 lr:1.0000e-02
2023-04-02 15:11:24,268 ADAM: Layer 1 -> dw_min:9.9003e-01  dw_max:1.0104e+00 lr:1.0000e-02
2023-04-02 15:11:24,268 ADAM: Layer 2 -> dw_min:9.8894e-01  dw_max:1.0129e+00 lr:1.0000e-02
2023-04-02 15:11:24,268 ADAM: Layer 3 -> dw_min:9.9325e-01  dw_max:1.0039e+00 lr:1.0000e-02
2023-04-02 15:11:24,290 			Learning rate: weights:   1.000e-02    
2023-04-02 15:11:24,290 			Last test performance: 98.55%
2023-04-02 15:11:24,290 ----------------
2023-04-02 15:11:26,133   9   =>  83   		Training 486 pattern with 97.92% 	Forward time: 	 1.73 sec
2023-04-02 15:11:26,133 			Loss:    5.304e-02    			Backward time: 	 0.11 sec 
2023-04-02 15:11:26,133 ADAM: Layer 0 -> dw_min:9.9828e-01  dw_max:1.0019e+00 lr:1.0000e-02
2023-04-02 15:11:26,133 ADAM: Layer 1 -> dw_min:9.9047e-01  dw_max:1.0094e+00 lr:1.0000e-02
2023-04-02 15:11:26,134 ADAM: Layer 2 -> dw_min:9.8700e-01  dw_max:1.0121e+00 lr:1.0000e-02
2023-04-02 15:11:26,134 ADAM: Layer 3 -> dw_min:9.9392e-01  dw_max:1.0048e+00 lr:1.0000e-02
2023-04-02 15:11:26,151 			Learning rate: weights:   1.000e-02    
2023-04-02 15:11:26,151 			Last test performance: 98.55%
2023-04-02 15:11:26,151 ----------------
2023-04-02 15:11:27,947   9   =>  84   		Training 486 pattern with 98.12% 	Forward time: 	 1.68 sec
2023-04-02 15:11:27,947 			Loss:    7.387e-02    			Backward time: 	 0.11 sec 
2023-04-02 15:11:27,947 ADAM: Layer 0 -> dw_min:9.9806e-01  dw_max:1.0021e+00 lr:1.0000e-02
2023-04-02 15:11:27,947 ADAM: Layer 1 -> dw_min:9.8765e-01  dw_max:1.0066e+00 lr:1.0000e-02
2023-04-02 15:11:27,947 ADAM: Layer 2 -> dw_min:9.8829e-01  dw_max:1.0120e+00 lr:1.0000e-02
2023-04-02 15:11:27,948 ADAM: Layer 3 -> dw_min:9.9452e-01  dw_max:1.0075e+00 lr:1.0000e-02
2023-04-02 15:11:27,964 			Learning rate: weights:   1.000e-02    
2023-04-02 15:11:27,964 			Last test performance: 98.55%
2023-04-02 15:11:27,964 ----------------
2023-04-02 15:11:29,810   9   =>  85   		Training 486 pattern with 98.54% 	Forward time: 	 1.73 sec
2023-04-02 15:11:29,810 			Loss:    4.970e-02    			Backward time: 	 0.11 sec 
2023-04-02 15:11:29,810 ADAM: Layer 0 -> dw_min:9.9800e-01  dw_max:1.0019e+00 lr:1.0000e-02
2023-04-02 15:11:29,810 ADAM: Layer 1 -> dw_min:9.8646e-01  dw_max:1.0059e+00 lr:1.0000e-02
2023-04-02 15:11:29,810 ADAM: Layer 2 -> dw_min:9.8730e-01  dw_max:1.0108e+00 lr:1.0000e-02
2023-04-02 15:11:29,811 ADAM: Layer 3 -> dw_min:9.9465e-01  dw_max:1.0081e+00 lr:1.0000e-02
2023-04-02 15:11:29,826 			Learning rate: weights:   1.000e-02    
2023-04-02 15:11:29,826 			Last test performance: 98.55%
2023-04-02 15:11:29,826 ----------------
2023-04-02 15:11:31,634   9   =>  86   		Training 486 pattern with 98.75% 	Forward time: 	 1.69 sec
2023-04-02 15:11:31,634 			Loss:    3.533e-02    			Backward time: 	 0.11 sec 
2023-04-02 15:11:31,634 ADAM: Layer 0 -> dw_min:9.9759e-01  dw_max:1.0021e+00 lr:1.0000e-02
2023-04-02 15:11:31,634 ADAM: Layer 1 -> dw_min:9.8652e-01  dw_max:1.0067e+00 lr:1.0000e-02
2023-04-02 15:11:31,634 ADAM: Layer 2 -> dw_min:9.8721e-01  dw_max:1.0128e+00 lr:1.0000e-02
2023-04-02 15:11:31,634 ADAM: Layer 3 -> dw_min:9.9518e-01  dw_max:1.0073e+00 lr:1.0000e-02
2023-04-02 15:11:31,650 			Learning rate: weights:   1.000e-02    
2023-04-02 15:11:31,650 			Last test performance: 98.55%
2023-04-02 15:11:31,650 ----------------
2023-04-02 15:11:33,447   9   =>  87   		Training 486 pattern with 98.75% 	Forward time: 	 1.68 sec
2023-04-02 15:11:33,447 			Loss:    4.103e-02    			Backward time: 	 0.11 sec 
2023-04-02 15:11:33,447 ADAM: Layer 0 -> dw_min:9.9801e-01  dw_max:1.0020e+00 lr:1.0000e-02
2023-04-02 15:11:33,447 ADAM: Layer 1 -> dw_min:9.8733e-01  dw_max:1.0079e+00 lr:1.0000e-02
2023-04-02 15:11:33,448 ADAM: Layer 2 -> dw_min:9.8686e-01  dw_max:1.0119e+00 lr:1.0000e-02
2023-04-02 15:11:33,448 ADAM: Layer 3 -> dw_min:9.9261e-01  dw_max:1.0066e+00 lr:1.0000e-02
2023-04-02 15:11:33,463 			Learning rate: weights:   1.000e-02    
2023-04-02 15:11:33,463 			Last test performance: 98.55%
2023-04-02 15:11:33,463 ----------------
2023-04-02 15:11:35,268   9   =>  88   		Training 486 pattern with 97.71% 	Forward time: 	 1.69 sec
2023-04-02 15:11:35,269 			Loss:    7.159e-02    			Backward time: 	 0.11 sec 
2023-04-02 15:11:35,269 ADAM: Layer 0 -> dw_min:9.9702e-01  dw_max:1.0023e+00 lr:1.0000e-02
2023-04-02 15:11:35,269 ADAM: Layer 1 -> dw_min:9.8617e-01  dw_max:1.0085e+00 lr:1.0000e-02
2023-04-02 15:11:35,270 ADAM: Layer 2 -> dw_min:9.8620e-01  dw_max:1.0110e+00 lr:1.0000e-02
2023-04-02 15:11:35,270 ADAM: Layer 3 -> dw_min:9.9341e-01  dw_max:1.0062e+00 lr:1.0000e-02
2023-04-02 15:11:35,353 			Learning rate: weights:   1.000e-02    
2023-04-02 15:11:35,354 			Last test performance: 98.55%
2023-04-02 15:11:35,354 ----------------
2023-04-02 15:11:37,215   9   =>  89   		Training 486 pattern with 97.50% 	Forward time: 	 1.74 sec
2023-04-02 15:11:37,215 			Loss:    4.764e-02    			Backward time: 	 0.11 sec 
2023-04-02 15:11:37,215 ADAM: Layer 0 -> dw_min:9.9736e-01  dw_max:1.0023e+00 lr:1.0000e-02
2023-04-02 15:11:37,215 ADAM: Layer 1 -> dw_min:9.8648e-01  dw_max:1.0076e+00 lr:1.0000e-02
2023-04-02 15:11:37,215 ADAM: Layer 2 -> dw_min:9.8737e-01  dw_max:1.0120e+00 lr:1.0000e-02
2023-04-02 15:11:37,215 ADAM: Layer 3 -> dw_min:9.9407e-01  dw_max:1.0056e+00 lr:1.0000e-02
2023-04-02 15:11:37,294 			Learning rate: weights:   1.000e-02    
2023-04-02 15:11:37,294 			Last test performance: 98.55%
2023-04-02 15:11:37,294 ----------------
2023-04-02 15:11:39,107   9   =>  90   		Training 486 pattern with 97.71% 	Forward time: 	 1.70 sec
2023-04-02 15:11:39,107 			Loss:    7.282e-02    			Backward time: 	 0.11 sec 
2023-04-02 15:11:39,108 ADAM: Layer 0 -> dw_min:9.9666e-01  dw_max:1.0021e+00 lr:1.0000e-02
2023-04-02 15:11:39,108 ADAM: Layer 1 -> dw_min:9.8813e-01  dw_max:1.0089e+00 lr:1.0000e-02
2023-04-02 15:11:39,108 ADAM: Layer 2 -> dw_min:9.8697e-01  dw_max:1.0122e+00 lr:1.0000e-02
2023-04-02 15:11:39,108 ADAM: Layer 3 -> dw_min:9.9426e-01  dw_max:1.0073e+00 lr:1.0000e-02
2023-04-02 15:11:39,137 			Learning rate: weights:   1.000e-02    
2023-04-02 15:11:39,137 			Last test performance: 98.55%
2023-04-02 15:11:39,137 ----------------
2023-04-02 15:11:40,910   9   =>  91   		Training 486 pattern with 98.75% 	Forward time: 	 1.66 sec
2023-04-02 15:11:40,911 			Loss:    4.407e-02    			Backward time: 	 0.11 sec 
2023-04-02 15:11:40,911 ADAM: Layer 0 -> dw_min:9.9699e-01  dw_max:1.0018e+00 lr:1.0000e-02
2023-04-02 15:11:40,911 ADAM: Layer 1 -> dw_min:9.8852e-01  dw_max:1.0077e+00 lr:1.0000e-02
2023-04-02 15:11:40,911 ADAM: Layer 2 -> dw_min:9.8832e-01  dw_max:1.0110e+00 lr:1.0000e-02
2023-04-02 15:11:40,911 ADAM: Layer 3 -> dw_min:9.9483e-01  dw_max:1.0066e+00 lr:1.0000e-02
2023-04-02 15:11:40,989 			Learning rate: weights:   1.000e-02    
2023-04-02 15:11:40,989 			Last test performance: 98.55%
2023-04-02 15:11:40,989 ----------------
2023-04-02 15:11:42,805   9   =>  92   		Training 486 pattern with 99.17% 	Forward time: 	 1.70 sec
2023-04-02 15:11:42,805 			Loss:    2.691e-02    			Backward time: 	 0.11 sec 
2023-04-02 15:11:42,805 ADAM: Layer 0 -> dw_min:9.9720e-01  dw_max:1.0017e+00 lr:1.0000e-02
2023-04-02 15:11:42,805 ADAM: Layer 1 -> dw_min:9.8971e-01  dw_max:1.0070e+00 lr:1.0000e-02
2023-04-02 15:11:42,806 ADAM: Layer 2 -> dw_min:9.8950e-01  dw_max:1.0099e+00 lr:1.0000e-02
2023-04-02 15:11:42,806 ADAM: Layer 3 -> dw_min:9.9535e-01  dw_max:1.0059e+00 lr:1.0000e-02
2023-04-02 15:11:42,822 			Learning rate: weights:   1.000e-02    
2023-04-02 15:11:42,822 			Last test performance: 98.55%
2023-04-02 15:11:42,822 ----------------
2023-04-02 15:11:44,626   9   =>  93   		Training 486 pattern with 97.92% 	Forward time: 	 1.69 sec
2023-04-02 15:11:44,627 			Loss:    6.258e-02    			Backward time: 	 0.11 sec 
2023-04-02 15:11:44,627 ADAM: Layer 0 -> dw_min:9.9760e-01  dw_max:1.0020e+00 lr:1.0000e-02
2023-04-02 15:11:44,627 ADAM: Layer 1 -> dw_min:9.8904e-01  dw_max:1.0096e+00 lr:1.0000e-02
2023-04-02 15:11:44,627 ADAM: Layer 2 -> dw_min:9.8424e-01  dw_max:1.0134e+00 lr:1.0000e-02
2023-04-02 15:11:44,627 ADAM: Layer 3 -> dw_min:9.9188e-01  dw_max:1.0095e+00 lr:1.0000e-02
2023-04-02 15:11:44,642 			Learning rate: weights:   1.000e-02    
2023-04-02 15:11:44,642 			Last test performance: 98.55%
2023-04-02 15:11:44,642 ----------------
2023-04-02 15:11:46,507   9   =>  94   		Training 486 pattern with 99.17% 	Forward time: 	 1.75 sec
2023-04-02 15:11:46,507 			Loss:    2.365e-02    			Backward time: 	 0.11 sec 
2023-04-02 15:11:46,508 ADAM: Layer 0 -> dw_min:9.9793e-01  dw_max:1.0016e+00 lr:1.0000e-02
2023-04-02 15:11:46,508 ADAM: Layer 1 -> dw_min:9.8990e-01  dw_max:1.0086e+00 lr:1.0000e-02
2023-04-02 15:11:46,508 ADAM: Layer 2 -> dw_min:9.8580e-01  dw_max:1.0121e+00 lr:1.0000e-02
2023-04-02 15:11:46,508 ADAM: Layer 3 -> dw_min:9.9238e-01  dw_max:1.0085e+00 lr:1.0000e-02
2023-04-02 15:11:46,578 			Learning rate: weights:   1.000e-02    
2023-04-02 15:11:46,579 			Last test performance: 98.55%
2023-04-02 15:11:46,579 ----------------
2023-04-02 15:11:48,376   9   =>  95   		Training 486 pattern with 98.75% 	Forward time: 	 1.68 sec
2023-04-02 15:11:48,376 			Loss:    4.456e-02    			Backward time: 	 0.11 sec 
2023-04-02 15:11:48,377 ADAM: Layer 0 -> dw_min:9.9765e-01  dw_max:1.0020e+00 lr:1.0000e-02
2023-04-02 15:11:48,377 ADAM: Layer 1 -> dw_min:9.9108e-01  dw_max:1.0096e+00 lr:1.0000e-02
2023-04-02 15:11:48,378 ADAM: Layer 2 -> dw_min:9.8727e-01  dw_max:1.0116e+00 lr:1.0000e-02
2023-04-02 15:11:48,378 ADAM: Layer 3 -> dw_min:9.9314e-01  dw_max:1.0077e+00 lr:1.0000e-02
2023-04-02 15:11:48,434 			Learning rate: weights:   1.000e-02    
2023-04-02 15:11:48,434 			Last test performance: 98.55%
2023-04-02 15:11:48,434 ----------------
2023-04-02 15:11:50,226   9   =>  96   		Training 486 pattern with 99.17% 	Forward time: 	 1.68 sec
2023-04-02 15:11:50,226 			Loss:    1.186e-02    			Backward time: 	 0.11 sec 
2023-04-02 15:11:50,226 ADAM: Layer 0 -> dw_min:9.9821e-01  dw_max:1.0019e+00 lr:1.0000e-02
2023-04-02 15:11:50,226 ADAM: Layer 1 -> dw_min:9.9188e-01  dw_max:1.0096e+00 lr:1.0000e-02
2023-04-02 15:11:50,226 ADAM: Layer 2 -> dw_min:9.8746e-01  dw_max:1.0105e+00 lr:1.0000e-02
2023-04-02 15:11:50,226 ADAM: Layer 3 -> dw_min:9.9381e-01  dw_max:1.0069e+00 lr:1.0000e-02
2023-04-02 15:11:50,329 			Learning rate: weights:   1.000e-02    
2023-04-02 15:11:50,329 			Last test performance: 98.55%
2023-04-02 15:11:50,329 ----------------
2023-04-02 15:11:52,124   9   =>  97   		Training 486 pattern with 98.96% 	Forward time: 	 1.68 sec
2023-04-02 15:11:52,124 			Loss:    3.362e-02    			Backward time: 	 0.11 sec 
2023-04-02 15:11:52,124 ADAM: Layer 0 -> dw_min:9.9866e-01  dw_max:1.0014e+00 lr:1.0000e-02
2023-04-02 15:11:52,124 ADAM: Layer 1 -> dw_min:9.9171e-01  dw_max:1.0085e+00 lr:1.0000e-02
2023-04-02 15:11:52,124 ADAM: Layer 2 -> dw_min:9.8870e-01  dw_max:1.0094e+00 lr:1.0000e-02
2023-04-02 15:11:52,124 ADAM: Layer 3 -> dw_min:9.9442e-01  dw_max:1.0062e+00 lr:1.0000e-02
2023-04-02 15:11:52,144 			Learning rate: weights:   1.000e-02    
2023-04-02 15:11:52,144 			Last test performance: 98.55%
2023-04-02 15:11:52,144 ----------------
2023-04-02 15:11:53,981   9   =>  98   		Training 486 pattern with 97.50% 	Forward time: 	 1.72 sec
2023-04-02 15:11:53,981 			Loss:    6.958e-02    			Backward time: 	 0.11 sec 
2023-04-02 15:11:53,982 ADAM: Layer 0 -> dw_min:9.9833e-01  dw_max:1.0016e+00 lr:1.0000e-02
2023-04-02 15:11:53,982 ADAM: Layer 1 -> dw_min:9.9202e-01  dw_max:1.0081e+00 lr:1.0000e-02
2023-04-02 15:11:53,982 ADAM: Layer 2 -> dw_min:9.8682e-01  dw_max:1.0114e+00 lr:1.0000e-02
2023-04-02 15:11:53,982 ADAM: Layer 3 -> dw_min:9.9361e-01  dw_max:1.0103e+00 lr:1.0000e-02
2023-04-02 15:11:54,107 			Learning rate: weights:   1.000e-02    
2023-04-02 15:11:54,107 			Last test performance: 98.55%
2023-04-02 15:11:54,107 ----------------
2023-04-02 15:11:55,952   9   =>  99   		Training 486 pattern with 98.75% 	Forward time: 	 1.73 sec
2023-04-02 15:11:55,953 			Loss:    3.990e-02    			Backward time: 	 0.11 sec 
2023-04-02 15:11:55,953 ADAM: Layer 0 -> dw_min:9.9840e-01  dw_max:1.0015e+00 lr:1.0000e-02
2023-04-02 15:11:55,953 ADAM: Layer 1 -> dw_min:9.9301e-01  dw_max:1.0088e+00 lr:1.0000e-02
2023-04-02 15:11:55,953 ADAM: Layer 2 -> dw_min:9.8812e-01  dw_max:1.0124e+00 lr:1.0000e-02
2023-04-02 15:11:55,953 ADAM: Layer 3 -> dw_min:9.9426e-01  dw_max:1.0093e+00 lr:1.0000e-02
2023-04-02 15:11:56,025 			Learning rate: weights:   1.000e-02    
2023-04-02 15:11:56,025 			Last test performance: 98.55%
2023-04-02 15:11:56,025 ----------------
2023-04-02 15:11:57,851   9   => 100   		Training 486 pattern with 99.17% 	Forward time: 	 1.71 sec
2023-04-02 15:11:57,851 			Loss:    4.541e-02    			Backward time: 	 0.11 sec 
2023-04-02 15:11:57,851 ADAM: Layer 0 -> dw_min:9.9828e-01  dw_max:1.0013e+00 lr:1.0000e-02
2023-04-02 15:11:57,851 ADAM: Layer 1 -> dw_min:9.9373e-01  dw_max:1.0066e+00 lr:1.0000e-02
2023-04-02 15:11:57,852 ADAM: Layer 2 -> dw_min:9.8930e-01  dw_max:1.0112e+00 lr:1.0000e-02
2023-04-02 15:11:57,852 ADAM: Layer 3 -> dw_min:9.9483e-01  dw_max:1.0083e+00 lr:1.0000e-02
2023-04-02 15:11:57,869 			Learning rate: weights:   1.000e-02    
2023-04-02 15:11:57,869 			Last test performance: 98.55%
2023-04-02 15:11:57,869 ----------------
2023-04-02 15:11:59,704   9   => 101   		Training 486 pattern with 97.50% 	Forward time: 	 1.72 sec
2023-04-02 15:11:59,704 			Loss:    6.740e-02    			Backward time: 	 0.11 sec 
2023-04-02 15:11:59,704 ADAM: Layer 0 -> dw_min:9.9732e-01  dw_max:1.0022e+00 lr:1.0000e-02
2023-04-02 15:11:59,705 ADAM: Layer 1 -> dw_min:9.9064e-01  dw_max:1.0075e+00 lr:1.0000e-02
2023-04-02 15:11:59,705 ADAM: Layer 2 -> dw_min:9.8723e-01  dw_max:1.0116e+00 lr:1.0000e-02
2023-04-02 15:11:59,705 ADAM: Layer 3 -> dw_min:9.9492e-01  dw_max:1.0078e+00 lr:1.0000e-02
2023-04-02 15:11:59,721 			Learning rate: weights:   1.000e-02    
2023-04-02 15:11:59,721 			Last test performance: 98.55%
2023-04-02 15:11:59,721 ----------------
2023-04-02 15:12:01,584   9   => 102   		Training 486 pattern with 98.75% 	Forward time: 	 1.75 sec
2023-04-02 15:12:01,584 			Loss:    3.265e-02    			Backward time: 	 0.11 sec 
2023-04-02 15:12:01,584 ADAM: Layer 0 -> dw_min:9.9758e-01  dw_max:1.0018e+00 lr:1.0000e-02
2023-04-02 15:12:01,584 ADAM: Layer 1 -> dw_min:9.8979e-01  dw_max:1.0086e+00 lr:1.0000e-02
2023-04-02 15:12:01,584 ADAM: Layer 2 -> dw_min:9.8727e-01  dw_max:1.0117e+00 lr:1.0000e-02
2023-04-02 15:12:01,584 ADAM: Layer 3 -> dw_min:9.9542e-01  dw_max:1.0070e+00 lr:1.0000e-02
2023-04-02 15:12:01,600 			Learning rate: weights:   1.000e-02    
2023-04-02 15:12:01,600 			Last test performance: 98.55%
2023-04-02 15:12:01,600 ----------------
2023-04-02 15:12:03,446   9   => 103   		Training 486 pattern with 98.75% 	Forward time: 	 1.73 sec
2023-04-02 15:12:03,447 			Loss:    3.002e-02    			Backward time: 	 0.11 sec 
2023-04-02 15:12:03,447 ADAM: Layer 0 -> dw_min:9.9787e-01  dw_max:1.0017e+00 lr:1.0000e-02
2023-04-02 15:12:03,447 ADAM: Layer 1 -> dw_min:9.9078e-01  dw_max:1.0078e+00 lr:1.0000e-02
2023-04-02 15:12:03,447 ADAM: Layer 2 -> dw_min:9.8849e-01  dw_max:1.0122e+00 lr:1.0000e-02
2023-04-02 15:12:03,447 ADAM: Layer 3 -> dw_min:9.9509e-01  dw_max:1.0064e+00 lr:1.0000e-02
2023-04-02 15:12:03,462 			Learning rate: weights:   1.000e-02    
2023-04-02 15:12:03,462 			Last test performance: 98.55%
2023-04-02 15:12:03,462 ----------------
2023-04-02 15:12:05,310   9   => 104   		Training 486 pattern with 99.17% 	Forward time: 	 1.73 sec
2023-04-02 15:12:05,310 			Loss:    2.898e-02    			Backward time: 	 0.11 sec 
2023-04-02 15:12:05,310 ADAM: Layer 0 -> dw_min:9.9748e-01  dw_max:1.0021e+00 lr:1.0000e-02
2023-04-02 15:12:05,310 ADAM: Layer 1 -> dw_min:9.9150e-01  dw_max:1.0068e+00 lr:1.0000e-02
2023-04-02 15:12:05,310 ADAM: Layer 2 -> dw_min:9.8699e-01  dw_max:1.0127e+00 lr:1.0000e-02
2023-04-02 15:12:05,311 ADAM: Layer 3 -> dw_min:9.9183e-01  dw_max:1.0090e+00 lr:1.0000e-02
2023-04-02 15:12:05,411 			Learning rate: weights:   1.000e-02    
2023-04-02 15:12:05,411 			Last test performance: 98.55%
2023-04-02 15:12:05,411 ----------------
2023-04-02 15:12:07,239   9   => 105   		Training 486 pattern with 99.38% 	Forward time: 	 1.71 sec
2023-04-02 15:12:07,239 			Loss:    1.737e-02    			Backward time: 	 0.11 sec 
2023-04-02 15:12:07,240 ADAM: Layer 0 -> dw_min:9.9745e-01  dw_max:1.0020e+00 lr:1.0000e-02
2023-04-02 15:12:07,240 ADAM: Layer 1 -> dw_min:9.8854e-01  dw_max:1.0062e+00 lr:1.0000e-02
2023-04-02 15:12:07,240 ADAM: Layer 2 -> dw_min:9.8828e-01  dw_max:1.0141e+00 lr:1.0000e-02
2023-04-02 15:12:07,240 ADAM: Layer 3 -> dw_min:9.9238e-01  dw_max:1.0086e+00 lr:1.0000e-02
2023-04-02 15:12:07,279 			Learning rate: weights:   1.000e-02    
2023-04-02 15:12:07,279 			Last test performance: 98.55%
2023-04-02 15:12:07,279 ----------------
2023-04-02 15:12:09,076   9   => 106   		Training 486 pattern with 98.75% 	Forward time: 	 1.68 sec
2023-04-02 15:12:09,076 			Loss:    2.869e-02    			Backward time: 	 0.11 sec 
2023-04-02 15:12:09,076 ADAM: Layer 0 -> dw_min:9.9739e-01  dw_max:1.0018e+00 lr:1.0000e-02
2023-04-02 15:12:09,076 ADAM: Layer 1 -> dw_min:9.8807e-01  dw_max:1.0068e+00 lr:1.0000e-02
2023-04-02 15:12:09,077 ADAM: Layer 2 -> dw_min:9.8743e-01  dw_max:1.0130e+00 lr:1.0000e-02
2023-04-02 15:12:09,077 ADAM: Layer 3 -> dw_min:9.9314e-01  dw_max:1.0077e+00 lr:1.0000e-02
2023-04-02 15:12:09,151 			Learning rate: weights:   1.000e-02    
2023-04-02 15:12:09,151 			Last test performance: 98.55%
2023-04-02 15:12:09,151 ----------------
2023-04-02 15:12:10,981   9   => 107   		Training 486 pattern with 98.75% 	Forward time: 	 1.71 sec
2023-04-02 15:12:10,981 			Loss:    4.466e-02    			Backward time: 	 0.11 sec 
2023-04-02 15:12:10,981 ADAM: Layer 0 -> dw_min:9.9709e-01  dw_max:1.0020e+00 lr:1.0000e-02
2023-04-02 15:12:10,981 ADAM: Layer 1 -> dw_min:9.8830e-01  dw_max:1.0079e+00 lr:1.0000e-02
2023-04-02 15:12:10,981 ADAM: Layer 2 -> dw_min:9.8674e-01  dw_max:1.0115e+00 lr:1.0000e-02
2023-04-02 15:12:10,982 ADAM: Layer 3 -> dw_min:9.9393e-01  dw_max:1.0069e+00 lr:1.0000e-02
2023-04-02 15:12:11,021 			Learning rate: weights:   1.000e-02    
2023-04-02 15:12:11,021 			Last test performance: 98.55%
2023-04-02 15:12:11,021 ----------------
2023-04-02 15:12:12,841   9   => 108   		Training 486 pattern with 98.96% 	Forward time: 	 1.70 sec
2023-04-02 15:12:12,841 			Loss:    3.686e-02    			Backward time: 	 0.11 sec 
2023-04-02 15:12:12,841 ADAM: Layer 0 -> dw_min:9.9741e-01  dw_max:1.0018e+00 lr:1.0000e-02
2023-04-02 15:12:12,841 ADAM: Layer 1 -> dw_min:9.8926e-01  dw_max:1.0072e+00 lr:1.0000e-02
2023-04-02 15:12:12,841 ADAM: Layer 2 -> dw_min:9.8632e-01  dw_max:1.0129e+00 lr:1.0000e-02
2023-04-02 15:12:12,841 ADAM: Layer 3 -> dw_min:9.9478e-01  dw_max:1.0060e+00 lr:1.0000e-02
2023-04-02 15:12:12,913 			Learning rate: weights:   1.000e-02    
2023-04-02 15:12:12,913 			Last test performance: 98.55%
2023-04-02 15:12:12,913 ----------------
2023-04-02 15:12:14,745   9   => 109   		Training 486 pattern with 98.54% 	Forward time: 	 1.72 sec
2023-04-02 15:12:14,745 			Loss:    4.643e-02    			Backward time: 	 0.11 sec 
2023-04-02 15:12:14,746 ADAM: Layer 0 -> dw_min:9.9738e-01  dw_max:1.0017e+00 lr:1.0000e-02
2023-04-02 15:12:14,746 ADAM: Layer 1 -> dw_min:9.8970e-01  dw_max:1.0065e+00 lr:1.0000e-02
2023-04-02 15:12:14,746 ADAM: Layer 2 -> dw_min:9.8485e-01  dw_max:1.0154e+00 lr:1.0000e-02
2023-04-02 15:12:14,747 ADAM: Layer 3 -> dw_min:9.9524e-01  dw_max:1.0053e+00 lr:1.0000e-02
2023-04-02 15:12:14,836 			Learning rate: weights:   1.000e-02    
2023-04-02 15:12:14,836 			Last test performance: 98.55%
2023-04-02 15:12:14,837 ----------------
2023-04-02 15:12:16,640   9   => 110   		Training 486 pattern with 98.96% 	Forward time: 	 1.69 sec
2023-04-02 15:12:16,640 			Loss:    3.358e-02    			Backward time: 	 0.11 sec 
2023-04-02 15:12:16,640 ADAM: Layer 0 -> dw_min:9.9723e-01  dw_max:1.0017e+00 lr:1.0000e-02
2023-04-02 15:12:16,641 ADAM: Layer 1 -> dw_min:9.9079e-01  dw_max:1.0068e+00 lr:1.0000e-02
2023-04-02 15:12:16,641 ADAM: Layer 2 -> dw_min:9.8635e-01  dw_max:1.0141e+00 lr:1.0000e-02
2023-04-02 15:12:16,641 ADAM: Layer 3 -> dw_min:9.9571e-01  dw_max:1.0048e+00 lr:1.0000e-02
2023-04-02 15:12:16,718 			Learning rate: weights:   1.000e-02    
2023-04-02 15:12:16,718 			Last test performance: 98.55%
2023-04-02 15:12:16,718 ----------------
2023-04-02 15:12:18,601   9   => 111   		Training 486 pattern with 98.12% 	Forward time: 	 1.77 sec
2023-04-02 15:12:18,601 			Loss:    7.078e-02    			Backward time: 	 0.11 sec 
2023-04-02 15:12:18,601 ADAM: Layer 0 -> dw_min:9.9707e-01  dw_max:1.0018e+00 lr:1.0000e-02
2023-04-02 15:12:18,601 ADAM: Layer 1 -> dw_min:9.9147e-01  dw_max:1.0085e+00 lr:1.0000e-02
2023-04-02 15:12:18,601 ADAM: Layer 2 -> dw_min:9.8667e-01  dw_max:1.0127e+00 lr:1.0000e-02
2023-04-02 15:12:18,601 ADAM: Layer 3 -> dw_min:9.9117e-01  dw_max:1.0115e+00 lr:1.0000e-02
2023-04-02 15:12:18,673 			Learning rate: weights:   1.000e-02    
2023-04-02 15:12:18,673 			Last test performance: 98.55%
2023-04-02 15:12:18,673 ----------------
2023-04-02 15:12:20,511   9   => 112   		Training 486 pattern with 98.54% 	Forward time: 	 1.72 sec
2023-04-02 15:12:20,511 			Loss:    4.061e-02    			Backward time: 	 0.11 sec 
2023-04-02 15:12:20,512 ADAM: Layer 0 -> dw_min:9.9749e-01  dw_max:1.0015e+00 lr:1.0000e-02
2023-04-02 15:12:20,512 ADAM: Layer 1 -> dw_min:9.9110e-01  dw_max:1.0082e+00 lr:1.0000e-02
2023-04-02 15:12:20,512 ADAM: Layer 2 -> dw_min:9.8386e-01  dw_max:1.0126e+00 lr:1.0000e-02
2023-04-02 15:12:20,512 ADAM: Layer 3 -> dw_min:9.8920e-01  dw_max:1.0104e+00 lr:1.0000e-02
2023-04-02 15:12:20,568 			Learning rate: weights:   1.000e-02    
2023-04-02 15:12:20,568 			Last test performance: 98.55%
2023-04-02 15:12:20,568 ----------------
2023-04-02 15:12:22,370   9   => 113   		Training 486 pattern with 98.96% 	Forward time: 	 1.69 sec
2023-04-02 15:12:22,370 			Loss:    2.522e-02    			Backward time: 	 0.11 sec 
2023-04-02 15:12:22,370 ADAM: Layer 0 -> dw_min:9.9730e-01  dw_max:1.0017e+00 lr:1.0000e-02
2023-04-02 15:12:22,370 ADAM: Layer 1 -> dw_min:9.9218e-01  dw_max:1.0089e+00 lr:1.0000e-02
2023-04-02 15:12:22,370 ADAM: Layer 2 -> dw_min:9.8546e-01  dw_max:1.0122e+00 lr:1.0000e-02
2023-04-02 15:12:22,370 ADAM: Layer 3 -> dw_min:9.9027e-01  dw_max:1.0094e+00 lr:1.0000e-02
2023-04-02 15:12:22,385 			Learning rate: weights:   1.000e-02    
2023-04-02 15:12:22,385 			Last test performance: 98.55%
2023-04-02 15:12:22,385 ----------------
2023-04-02 15:12:24,192   9   => 114   		Training 486 pattern with 99.79% 	Forward time: 	 1.69 sec
2023-04-02 15:12:24,192 			Loss:    7.455e-03    			Backward time: 	 0.11 sec 
2023-04-02 15:12:24,192 ADAM: Layer 0 -> dw_min:9.9779e-01  dw_max:1.0016e+00 lr:1.0000e-02
2023-04-02 15:12:24,192 ADAM: Layer 1 -> dw_min:9.9249e-01  dw_max:1.0080e+00 lr:1.0000e-02
2023-04-02 15:12:24,192 ADAM: Layer 2 -> dw_min:9.8643e-01  dw_max:1.0102e+00 lr:1.0000e-02
2023-04-02 15:12:24,192 ADAM: Layer 3 -> dw_min:9.9098e-01  dw_max:1.0088e+00 lr:1.0000e-02
2023-04-02 15:12:24,207 			Learning rate: weights:   1.000e-02    
2023-04-02 15:12:24,207 			Last test performance: 98.55%
2023-04-02 15:12:24,207 ----------------
2023-04-02 15:12:26,006   9   => 115   		Training 486 pattern with 99.58% 	Forward time: 	 1.69 sec
2023-04-02 15:12:26,007 			Loss:    2.128e-02    			Backward time: 	 0.11 sec 
2023-04-02 15:12:26,007 ADAM: Layer 0 -> dw_min:9.9796e-01  dw_max:1.0015e+00 lr:1.0000e-02
2023-04-02 15:12:26,007 ADAM: Layer 1 -> dw_min:9.9268e-01  dw_max:1.0072e+00 lr:1.0000e-02
2023-04-02 15:12:26,007 ADAM: Layer 2 -> dw_min:9.8778e-01  dw_max:1.0092e+00 lr:1.0000e-02
2023-04-02 15:12:26,007 ADAM: Layer 3 -> dw_min:9.9188e-01  dw_max:1.0079e+00 lr:1.0000e-02
2023-04-02 15:12:26,078 			Learning rate: weights:   1.000e-02    
2023-04-02 15:12:26,078 			Last test performance: 98.55%
2023-04-02 15:12:26,078 ----------------
2023-04-02 15:12:27,907   9   => 116   		Training 486 pattern with 98.33% 	Forward time: 	 1.71 sec
2023-04-02 15:12:27,907 			Loss:    5.791e-02    			Backward time: 	 0.11 sec 
2023-04-02 15:12:27,907 ADAM: Layer 0 -> dw_min:9.9798e-01  dw_max:1.0018e+00 lr:1.0000e-02
2023-04-02 15:12:27,907 ADAM: Layer 1 -> dw_min:9.8914e-01  dw_max:1.0094e+00 lr:1.0000e-02
2023-04-02 15:12:27,907 ADAM: Layer 2 -> dw_min:9.8865e-01  dw_max:1.0143e+00 lr:1.0000e-02
2023-04-02 15:12:27,908 ADAM: Layer 3 -> dw_min:9.9268e-01  dw_max:1.0071e+00 lr:1.0000e-02
2023-04-02 15:12:27,923 			Learning rate: weights:   1.000e-02    
2023-04-02 15:12:27,923 			Last test performance: 98.55%
2023-04-02 15:12:27,923 ----------------
2023-04-02 15:12:29,737   9   => 117   		Training 486 pattern with 98.75% 	Forward time: 	 1.70 sec
2023-04-02 15:12:29,737 			Loss:    3.041e-02    			Backward time: 	 0.11 sec 
2023-04-02 15:12:29,737 ADAM: Layer 0 -> dw_min:9.9874e-01  dw_max:1.0022e+00 lr:1.0000e-02
2023-04-02 15:12:29,737 ADAM: Layer 1 -> dw_min:9.8953e-01  dw_max:1.0088e+00 lr:1.0000e-02
2023-04-02 15:12:29,737 ADAM: Layer 2 -> dw_min:9.8962e-01  dw_max:1.0129e+00 lr:1.0000e-02
2023-04-02 15:12:29,737 ADAM: Layer 3 -> dw_min:9.9341e-01  dw_max:1.0064e+00 lr:1.0000e-02
2023-04-02 15:12:29,797 			Learning rate: weights:   1.000e-02    
2023-04-02 15:12:29,797 			Last test performance: 98.55%
2023-04-02 15:12:29,797 ----------------
2023-04-02 15:12:31,655   9   => 118   		Training 486 pattern with 98.75% 	Forward time: 	 1.74 sec
2023-04-02 15:12:31,655 			Loss:    4.001e-02    			Backward time: 	 0.11 sec 
2023-04-02 15:12:31,655 ADAM: Layer 0 -> dw_min:9.9871e-01  dw_max:1.0021e+00 lr:1.0000e-02
2023-04-02 15:12:31,655 ADAM: Layer 1 -> dw_min:9.8950e-01  dw_max:1.0083e+00 lr:1.0000e-02
2023-04-02 15:12:31,655 ADAM: Layer 2 -> dw_min:9.8911e-01  dw_max:1.0117e+00 lr:1.0000e-02
2023-04-02 15:12:31,655 ADAM: Layer 3 -> dw_min:9.9406e-01  dw_max:1.0058e+00 lr:1.0000e-02
2023-04-02 15:12:31,671 			Learning rate: weights:   1.000e-02    
2023-04-02 15:12:31,671 			Last test performance: 98.55%
2023-04-02 15:12:31,671 ----------------
2023-04-02 15:12:33,474   9   => 119   		Training 486 pattern with 98.75% 	Forward time: 	 1.69 sec
2023-04-02 15:12:33,474 			Loss:    3.890e-02    			Backward time: 	 0.11 sec 
2023-04-02 15:12:33,474 ADAM: Layer 0 -> dw_min:9.9876e-01  dw_max:1.0019e+00 lr:1.0000e-02
2023-04-02 15:12:33,474 ADAM: Layer 1 -> dw_min:9.9009e-01  dw_max:1.0073e+00 lr:1.0000e-02
2023-04-02 15:12:33,474 ADAM: Layer 2 -> dw_min:9.8783e-01  dw_max:1.0106e+00 lr:1.0000e-02
2023-04-02 15:12:33,474 ADAM: Layer 3 -> dw_min:9.9465e-01  dw_max:1.0052e+00 lr:1.0000e-02
2023-04-02 15:12:33,490 			Learning rate: weights:   1.000e-02    
2023-04-02 15:12:33,490 			Last test performance: 98.55%
2023-04-02 15:12:33,490 ----------------
2023-04-02 15:12:35,305   9   => 120   		Training 486 pattern with 97.71% 	Forward time: 	 1.70 sec
2023-04-02 15:12:35,306 			Loss:    9.133e-02    			Backward time: 	 0.11 sec 
2023-04-02 15:12:35,306 ADAM: Layer 0 -> dw_min:9.9802e-01  dw_max:1.0026e+00 lr:1.0000e-02
2023-04-02 15:12:35,306 ADAM: Layer 1 -> dw_min:9.9128e-01  dw_max:1.0097e+00 lr:1.0000e-02
2023-04-02 15:12:35,307 ADAM: Layer 2 -> dw_min:9.8769e-01  dw_max:1.0151e+00 lr:1.0000e-02
2023-04-02 15:12:35,307 ADAM: Layer 3 -> dw_min:9.9518e-01  dw_max:1.0085e+00 lr:1.0000e-02
2023-04-02 15:12:35,385 			Learning rate: weights:   1.000e-02    
2023-04-02 15:12:35,385 			Last test performance: 98.55%
2023-04-02 15:12:35,385 ----------------
2023-04-02 15:12:37,167   9   => 121   		Training 486 pattern with 98.75% 	Forward time: 	 1.67 sec
2023-04-02 15:12:37,167 			Loss:    2.964e-02    			Backward time: 	 0.11 sec 
2023-04-02 15:12:37,167 ADAM: Layer 0 -> dw_min:9.9802e-01  dw_max:1.0026e+00 lr:1.0000e-02
2023-04-02 15:12:37,167 ADAM: Layer 1 -> dw_min:9.9175e-01  dw_max:1.0082e+00 lr:1.0000e-02
2023-04-02 15:12:37,167 ADAM: Layer 2 -> dw_min:9.8832e-01  dw_max:1.0135e+00 lr:1.0000e-02
2023-04-02 15:12:37,167 ADAM: Layer 3 -> dw_min:9.9566e-01  dw_max:1.0077e+00 lr:1.0000e-02
2023-04-02 15:12:37,182 			Learning rate: weights:   1.000e-02    
2023-04-02 15:12:37,182 			Last test performance: 98.55%
2023-04-02 15:12:37,182 ----------------
2023-04-02 15:12:39,025   9   => 122   		Training 486 pattern with 99.17% 	Forward time: 	 1.73 sec
2023-04-02 15:12:39,025 			Loss:    3.683e-02    			Backward time: 	 0.11 sec 
2023-04-02 15:12:39,025 ADAM: Layer 0 -> dw_min:9.9832e-01  dw_max:1.0026e+00 lr:1.0000e-02
2023-04-02 15:12:39,025 ADAM: Layer 1 -> dw_min:9.9244e-01  dw_max:1.0076e+00 lr:1.0000e-02
2023-04-02 15:12:39,025 ADAM: Layer 2 -> dw_min:9.8760e-01  dw_max:1.0132e+00 lr:1.0000e-02
2023-04-02 15:12:39,025 ADAM: Layer 3 -> dw_min:9.9506e-01  dw_max:1.0069e+00 lr:1.0000e-02
2023-04-02 15:12:39,103 			Learning rate: weights:   1.000e-02    
2023-04-02 15:12:39,103 			Last test performance: 98.55%
2023-04-02 15:12:39,103 ----------------
2023-04-02 15:12:40,963   9   => 123   		Training 486 pattern with 98.54% 	Forward time: 	 1.74 sec
2023-04-02 15:12:40,963 			Loss:    5.263e-02    			Backward time: 	 0.11 sec 
2023-04-02 15:12:40,963 ADAM: Layer 0 -> dw_min:9.9805e-01  dw_max:1.0020e+00 lr:1.0000e-02
2023-04-02 15:12:40,964 ADAM: Layer 1 -> dw_min:9.9201e-01  dw_max:1.0106e+00 lr:1.0000e-02
2023-04-02 15:12:40,964 ADAM: Layer 2 -> dw_min:9.8839e-01  dw_max:1.0123e+00 lr:1.0000e-02
2023-04-02 15:12:40,964 ADAM: Layer 3 -> dw_min:9.9555e-01  dw_max:1.0062e+00 lr:1.0000e-02
2023-04-02 15:12:40,982 			Learning rate: weights:   1.000e-02    
2023-04-02 15:12:40,982 			Last test performance: 98.55%
2023-04-02 15:12:40,982 ----------------
2023-04-02 15:12:42,899   9   => 124   		Training 486 pattern with 99.17% 	Forward time: 	 1.80 sec
2023-04-02 15:12:42,899 			Loss:    3.289e-02    			Backward time: 	 0.11 sec 
2023-04-02 15:12:42,900 ADAM: Layer 0 -> dw_min:9.9853e-01  dw_max:1.0020e+00 lr:1.0000e-02
2023-04-02 15:12:42,900 ADAM: Layer 1 -> dw_min:9.9024e-01  dw_max:1.0097e+00 lr:1.0000e-02
2023-04-02 15:12:42,900 ADAM: Layer 2 -> dw_min:9.8918e-01  dw_max:1.0127e+00 lr:1.0000e-02
2023-04-02 15:12:42,900 ADAM: Layer 3 -> dw_min:9.9594e-01  dw_max:1.0056e+00 lr:1.0000e-02
2023-04-02 15:12:42,973 
2023-04-02 15:12:42,973 Testing:
2023-04-02 15:12:43,058 		24 of 10000 with 91.67% 	 Time used:  0.08 sec
2023-04-02 15:12:43,144 		48 of 10000 with 95.83% 	 Time used:  0.09 sec
2023-04-02 15:12:43,228 		72 of 10000 with 97.22% 	 Time used:  0.08 sec
2023-04-02 15:12:43,317 		96 of 10000 with 96.88% 	 Time used:  0.09 sec
2023-04-02 15:12:43,405 		120 of 10000 with 97.50% 	 Time used:  0.09 sec
2023-04-02 15:12:43,486 		144 of 10000 with 97.22% 	 Time used:  0.08 sec
2023-04-02 15:12:43,571 		168 of 10000 with 97.02% 	 Time used:  0.08 sec
2023-04-02 15:12:43,653 		192 of 10000 with 97.40% 	 Time used:  0.08 sec
2023-04-02 15:12:43,733 		216 of 10000 with 97.69% 	 Time used:  0.08 sec
2023-04-02 15:12:43,813 		240 of 10000 with 97.92% 	 Time used:  0.08 sec
2023-04-02 15:12:43,892 		264 of 10000 with 98.11% 	 Time used:  0.08 sec
2023-04-02 15:12:43,976 		288 of 10000 with 98.26% 	 Time used:  0.08 sec
2023-04-02 15:12:44,062 		312 of 10000 with 98.08% 	 Time used:  0.09 sec
2023-04-02 15:12:44,145 		336 of 10000 with 97.92% 	 Time used:  0.08 sec
2023-04-02 15:12:44,229 		360 of 10000 with 97.78% 	 Time used:  0.08 sec
2023-04-02 15:12:44,314 		384 of 10000 with 97.92% 	 Time used:  0.08 sec
2023-04-02 15:12:44,404 		408 of 10000 with 98.04% 	 Time used:  0.09 sec
2023-04-02 15:12:44,492 		432 of 10000 with 98.15% 	 Time used:  0.09 sec
2023-04-02 15:12:44,571 		456 of 10000 with 98.03% 	 Time used:  0.08 sec
2023-04-02 15:12:44,650 		480 of 10000 with 98.12% 	 Time used:  0.08 sec
2023-04-02 15:12:44,728 		504 of 10000 with 98.21% 	 Time used:  0.08 sec
2023-04-02 15:12:44,807 		528 of 10000 with 98.30% 	 Time used:  0.08 sec
2023-04-02 15:12:44,896 		552 of 10000 with 98.37% 	 Time used:  0.09 sec
2023-04-02 15:12:44,980 		576 of 10000 with 98.26% 	 Time used:  0.08 sec
2023-04-02 15:12:45,060 		600 of 10000 with 98.33% 	 Time used:  0.08 sec
2023-04-02 15:12:45,145 		624 of 10000 with 98.40% 	 Time used:  0.08 sec
2023-04-02 15:12:45,233 		648 of 10000 with 98.46% 	 Time used:  0.09 sec
2023-04-02 15:12:45,315 		672 of 10000 with 98.51% 	 Time used:  0.08 sec
2023-04-02 15:12:45,400 		696 of 10000 with 98.56% 	 Time used:  0.08 sec
2023-04-02 15:12:45,485 		720 of 10000 with 98.61% 	 Time used:  0.08 sec
2023-04-02 15:12:45,569 		744 of 10000 with 98.66% 	 Time used:  0.08 sec
2023-04-02 15:12:45,650 		768 of 10000 with 98.70% 	 Time used:  0.08 sec
2023-04-02 15:12:45,734 		792 of 10000 with 98.74% 	 Time used:  0.08 sec
2023-04-02 15:12:45,815 		816 of 10000 with 98.77% 	 Time used:  0.08 sec
2023-04-02 15:12:45,895 		840 of 10000 with 98.81% 	 Time used:  0.08 sec
2023-04-02 15:12:45,988 		864 of 10000 with 98.84% 	 Time used:  0.09 sec
2023-04-02 15:12:46,074 		888 of 10000 with 98.87% 	 Time used:  0.09 sec
2023-04-02 15:12:46,157 		912 of 10000 with 98.79% 	 Time used:  0.08 sec
2023-04-02 15:12:46,249 		936 of 10000 with 98.82% 	 Time used:  0.09 sec
2023-04-02 15:12:46,338 		960 of 10000 with 98.85% 	 Time used:  0.09 sec
2023-04-02 15:12:46,421 		984 of 10000 with 98.88% 	 Time used:  0.08 sec
2023-04-02 15:12:46,501 		1008 of 10000 with 98.91% 	 Time used:  0.08 sec
2023-04-02 15:12:46,593 		1032 of 10000 with 98.93% 	 Time used:  0.09 sec
2023-04-02 15:12:46,680 		1056 of 10000 with 98.96% 	 Time used:  0.09 sec
2023-04-02 15:12:46,762 		1080 of 10000 with 98.89% 	 Time used:  0.08 sec
2023-04-02 15:12:46,843 		1104 of 10000 with 98.91% 	 Time used:  0.08 sec
2023-04-02 15:12:46,929 		1128 of 10000 with 98.94% 	 Time used:  0.09 sec
2023-04-02 15:12:47,014 		1152 of 10000 with 98.96% 	 Time used:  0.09 sec
2023-04-02 15:12:47,094 		1176 of 10000 with 98.98% 	 Time used:  0.08 sec
2023-04-02 15:12:47,175 		1200 of 10000 with 99.00% 	 Time used:  0.08 sec
2023-04-02 15:12:47,261 		1224 of 10000 with 99.02% 	 Time used:  0.09 sec
2023-04-02 15:12:47,347 		1248 of 10000 with 99.04% 	 Time used:  0.09 sec
2023-04-02 15:12:47,427 		1272 of 10000 with 99.06% 	 Time used:  0.08 sec
2023-04-02 15:12:47,512 		1296 of 10000 with 99.07% 	 Time used:  0.08 sec
2023-04-02 15:12:47,594 		1320 of 10000 with 99.09% 	 Time used:  0.08 sec
2023-04-02 15:12:47,680 		1344 of 10000 with 99.11% 	 Time used:  0.09 sec
2023-04-02 15:12:47,782 		1368 of 10000 with 99.12% 	 Time used:  0.10 sec
2023-04-02 15:12:47,874 		1392 of 10000 with 99.14% 	 Time used:  0.09 sec
2023-04-02 15:12:47,958 		1416 of 10000 with 99.15% 	 Time used:  0.08 sec
2023-04-02 15:12:48,040 		1440 of 10000 with 99.17% 	 Time used:  0.08 sec
2023-04-02 15:12:48,123 		1464 of 10000 with 99.18% 	 Time used:  0.08 sec
2023-04-02 15:12:48,208 		1488 of 10000 with 99.13% 	 Time used:  0.09 sec
2023-04-02 15:12:48,296 		1512 of 10000 with 99.14% 	 Time used:  0.09 sec
2023-04-02 15:12:48,376 		1536 of 10000 with 99.09% 	 Time used:  0.08 sec
2023-04-02 15:12:48,459 		1560 of 10000 with 99.10% 	 Time used:  0.08 sec
2023-04-02 15:12:48,549 		1584 of 10000 with 99.05% 	 Time used:  0.09 sec
2023-04-02 15:12:48,646 		1608 of 10000 with 99.00% 	 Time used:  0.10 sec
2023-04-02 15:12:48,730 		1632 of 10000 with 98.96% 	 Time used:  0.08 sec
2023-04-02 15:12:48,818 		1656 of 10000 with 98.97% 	 Time used:  0.09 sec
2023-04-02 15:12:48,913 		1680 of 10000 with 98.93% 	 Time used:  0.09 sec
2023-04-02 15:12:49,001 		1704 of 10000 with 98.94% 	 Time used:  0.09 sec
2023-04-02 15:12:49,096 		1728 of 10000 with 98.90% 	 Time used:  0.09 sec
2023-04-02 15:12:49,176 		1752 of 10000 with 98.86% 	 Time used:  0.08 sec
2023-04-02 15:12:49,262 		1776 of 10000 with 98.87% 	 Time used:  0.09 sec
2023-04-02 15:12:49,355 		1800 of 10000 with 98.89% 	 Time used:  0.09 sec
2023-04-02 15:12:49,439 		1824 of 10000 with 98.85% 	 Time used:  0.08 sec
2023-04-02 15:12:49,527 		1848 of 10000 with 98.81% 	 Time used:  0.09 sec
2023-04-02 15:12:49,618 		1872 of 10000 with 98.82% 	 Time used:  0.09 sec
2023-04-02 15:12:49,701 		1896 of 10000 with 98.84% 	 Time used:  0.08 sec
2023-04-02 15:12:49,786 		1920 of 10000 with 98.80% 	 Time used:  0.08 sec
2023-04-02 15:12:49,866 		1944 of 10000 with 98.82% 	 Time used:  0.08 sec
2023-04-02 15:12:49,945 		1968 of 10000 with 98.78% 	 Time used:  0.08 sec
2023-04-02 15:12:50,032 		1992 of 10000 with 98.80% 	 Time used:  0.09 sec
2023-04-02 15:12:50,113 		2016 of 10000 with 98.81% 	 Time used:  0.08 sec
2023-04-02 15:12:50,199 		2040 of 10000 with 98.82% 	 Time used:  0.09 sec
2023-04-02 15:12:50,284 		2064 of 10000 with 98.84% 	 Time used:  0.08 sec
2023-04-02 15:12:50,376 		2088 of 10000 with 98.85% 	 Time used:  0.09 sec
2023-04-02 15:12:50,459 		2112 of 10000 with 98.82% 	 Time used:  0.08 sec
2023-04-02 15:12:50,545 		2136 of 10000 with 98.83% 	 Time used:  0.09 sec
2023-04-02 15:12:50,630 		2160 of 10000 with 98.84% 	 Time used:  0.09 sec
2023-04-02 15:12:50,733 		2184 of 10000 with 98.86% 	 Time used:  0.10 sec
2023-04-02 15:12:50,827 		2208 of 10000 with 98.87% 	 Time used:  0.09 sec
2023-04-02 15:12:50,910 		2232 of 10000 with 98.88% 	 Time used:  0.08 sec
2023-04-02 15:12:50,991 		2256 of 10000 with 98.89% 	 Time used:  0.08 sec
2023-04-02 15:12:51,072 		2280 of 10000 with 98.86% 	 Time used:  0.08 sec
2023-04-02 15:12:51,153 		2304 of 10000 with 98.87% 	 Time used:  0.08 sec
2023-04-02 15:12:51,234 		2328 of 10000 with 98.88% 	 Time used:  0.08 sec
2023-04-02 15:12:51,322 		2352 of 10000 with 98.89% 	 Time used:  0.09 sec
2023-04-02 15:12:51,411 		2376 of 10000 with 98.91% 	 Time used:  0.09 sec
2023-04-02 15:12:51,503 		2400 of 10000 with 98.92% 	 Time used:  0.09 sec
2023-04-02 15:12:51,590 		2424 of 10000 with 98.93% 	 Time used:  0.09 sec
2023-04-02 15:12:51,671 		2448 of 10000 with 98.94% 	 Time used:  0.08 sec
2023-04-02 15:12:51,751 		2472 of 10000 with 98.95% 	 Time used:  0.08 sec
2023-04-02 15:12:51,833 		2496 of 10000 with 98.96% 	 Time used:  0.08 sec
2023-04-02 15:12:51,921 		2520 of 10000 with 98.97% 	 Time used:  0.09 sec
2023-04-02 15:12:52,003 		2544 of 10000 with 98.98% 	 Time used:  0.08 sec
2023-04-02 15:12:52,089 		2568 of 10000 with 98.99% 	 Time used:  0.09 sec
2023-04-02 15:12:52,174 		2592 of 10000 with 99.00% 	 Time used:  0.08 sec
2023-04-02 15:12:52,255 		2616 of 10000 with 99.01% 	 Time used:  0.08 sec
2023-04-02 15:12:52,338 		2640 of 10000 with 99.02% 	 Time used:  0.08 sec
2023-04-02 15:12:52,418 		2664 of 10000 with 99.02% 	 Time used:  0.08 sec
2023-04-02 15:12:52,512 		2688 of 10000 with 99.03% 	 Time used:  0.09 sec
2023-04-02 15:12:52,597 		2712 of 10000 with 99.04% 	 Time used:  0.08 sec
2023-04-02 15:12:52,681 		2736 of 10000 with 99.05% 	 Time used:  0.08 sec
2023-04-02 15:12:52,764 		2760 of 10000 with 99.06% 	 Time used:  0.08 sec
2023-04-02 15:12:52,845 		2784 of 10000 with 99.07% 	 Time used:  0.08 sec
2023-04-02 15:12:52,925 		2808 of 10000 with 99.07% 	 Time used:  0.08 sec
2023-04-02 15:12:53,007 		2832 of 10000 with 99.08% 	 Time used:  0.08 sec
2023-04-02 15:12:53,088 		2856 of 10000 with 99.09% 	 Time used:  0.08 sec
2023-04-02 15:12:53,171 		2880 of 10000 with 99.10% 	 Time used:  0.08 sec
2023-04-02 15:12:53,253 		2904 of 10000 with 99.07% 	 Time used:  0.08 sec
2023-04-02 15:12:53,341 		2928 of 10000 with 99.08% 	 Time used:  0.09 sec
2023-04-02 15:12:53,445 		2952 of 10000 with 99.09% 	 Time used:  0.10 sec
2023-04-02 15:12:53,529 		2976 of 10000 with 99.09% 	 Time used:  0.08 sec
2023-04-02 15:12:53,621 		3000 of 10000 with 99.10% 	 Time used:  0.09 sec
2023-04-02 15:12:53,710 		3024 of 10000 with 99.11% 	 Time used:  0.09 sec
2023-04-02 15:12:53,796 		3048 of 10000 with 99.11% 	 Time used:  0.09 sec
2023-04-02 15:12:53,891 		3072 of 10000 with 99.12% 	 Time used:  0.10 sec
2023-04-02 15:12:53,981 		3096 of 10000 with 99.13% 	 Time used:  0.09 sec
2023-04-02 15:12:54,066 		3120 of 10000 with 99.13% 	 Time used:  0.08 sec
2023-04-02 15:12:54,146 		3144 of 10000 with 99.14% 	 Time used:  0.08 sec
2023-04-02 15:12:54,228 		3168 of 10000 with 99.15% 	 Time used:  0.08 sec
2023-04-02 15:12:54,315 		3192 of 10000 with 99.12% 	 Time used:  0.09 sec
2023-04-02 15:12:54,401 		3216 of 10000 with 99.10% 	 Time used:  0.09 sec
2023-04-02 15:12:54,486 		3240 of 10000 with 99.10% 	 Time used:  0.08 sec
2023-04-02 15:12:54,569 		3264 of 10000 with 99.11% 	 Time used:  0.08 sec
2023-04-02 15:12:54,650 		3288 of 10000 with 99.09% 	 Time used:  0.08 sec
2023-04-02 15:12:54,733 		3312 of 10000 with 99.09% 	 Time used:  0.08 sec
2023-04-02 15:12:54,816 		3336 of 10000 with 99.10% 	 Time used:  0.08 sec
2023-04-02 15:12:54,899 		3360 of 10000 with 99.11% 	 Time used:  0.08 sec
2023-04-02 15:12:54,987 		3384 of 10000 with 99.11% 	 Time used:  0.09 sec
2023-04-02 15:12:55,070 		3408 of 10000 with 99.12% 	 Time used:  0.08 sec
2023-04-02 15:12:55,169 		3432 of 10000 with 99.13% 	 Time used:  0.10 sec
2023-04-02 15:12:55,251 		3456 of 10000 with 99.10% 	 Time used:  0.08 sec
2023-04-02 15:12:55,330 		3480 of 10000 with 99.08% 	 Time used:  0.08 sec
2023-04-02 15:12:55,410 		3504 of 10000 with 99.09% 	 Time used:  0.08 sec
2023-04-02 15:12:55,491 		3528 of 10000 with 99.09% 	 Time used:  0.08 sec
2023-04-02 15:12:55,572 		3552 of 10000 with 99.10% 	 Time used:  0.08 sec
2023-04-02 15:12:55,656 		3576 of 10000 with 99.11% 	 Time used:  0.08 sec
2023-04-02 15:12:55,739 		3600 of 10000 with 99.11% 	 Time used:  0.08 sec
2023-04-02 15:12:55,821 		3624 of 10000 with 99.12% 	 Time used:  0.08 sec
2023-04-02 15:12:55,902 		3648 of 10000 with 99.10% 	 Time used:  0.08 sec
2023-04-02 15:12:55,988 		3672 of 10000 with 99.10% 	 Time used:  0.09 sec
2023-04-02 15:12:56,077 		3696 of 10000 with 99.05% 	 Time used:  0.09 sec
2023-04-02 15:12:56,162 		3720 of 10000 with 99.03% 	 Time used:  0.08 sec
2023-04-02 15:12:56,252 		3744 of 10000 with 99.04% 	 Time used:  0.09 sec
2023-04-02 15:12:56,338 		3768 of 10000 with 99.04% 	 Time used:  0.09 sec
2023-04-02 15:12:56,418 		3792 of 10000 with 99.02% 	 Time used:  0.08 sec
2023-04-02 15:12:56,501 		3816 of 10000 with 99.00% 	 Time used:  0.08 sec
2023-04-02 15:12:56,586 		3840 of 10000 with 99.01% 	 Time used:  0.09 sec
2023-04-02 15:12:56,667 		3864 of 10000 with 99.02% 	 Time used:  0.08 sec
2023-04-02 15:12:56,750 		3888 of 10000 with 99.02% 	 Time used:  0.08 sec
2023-04-02 15:12:56,830 		3912 of 10000 with 99.03% 	 Time used:  0.08 sec
2023-04-02 15:12:56,914 		3936 of 10000 with 99.03% 	 Time used:  0.08 sec
2023-04-02 15:12:57,003 		3960 of 10000 with 99.04% 	 Time used:  0.09 sec
2023-04-02 15:12:57,091 		3984 of 10000 with 99.02% 	 Time used:  0.09 sec
2023-04-02 15:12:57,177 		4008 of 10000 with 99.00% 	 Time used:  0.09 sec
2023-04-02 15:12:57,259 		4032 of 10000 with 99.01% 	 Time used:  0.08 sec
2023-04-02 15:12:57,345 		4056 of 10000 with 99.01% 	 Time used:  0.09 sec
2023-04-02 15:12:57,426 		4080 of 10000 with 99.00% 	 Time used:  0.08 sec
2023-04-02 15:12:57,506 		4104 of 10000 with 99.00% 	 Time used:  0.08 sec
2023-04-02 15:12:57,585 		4128 of 10000 with 99.01% 	 Time used:  0.08 sec
2023-04-02 15:12:57,667 		4152 of 10000 with 99.01% 	 Time used:  0.08 sec
2023-04-02 15:12:57,748 		4176 of 10000 with 99.02% 	 Time used:  0.08 sec
2023-04-02 15:12:57,831 		4200 of 10000 with 99.00% 	 Time used:  0.08 sec
2023-04-02 15:12:57,912 		4224 of 10000 with 99.01% 	 Time used:  0.08 sec
2023-04-02 15:12:57,997 		4248 of 10000 with 99.01% 	 Time used:  0.08 sec
2023-04-02 15:12:58,079 		4272 of 10000 with 99.02% 	 Time used:  0.08 sec
2023-04-02 15:12:58,163 		4296 of 10000 with 99.02% 	 Time used:  0.08 sec
2023-04-02 15:12:58,254 		4320 of 10000 with 99.03% 	 Time used:  0.09 sec
2023-04-02 15:12:58,345 		4344 of 10000 with 99.03% 	 Time used:  0.09 sec
2023-04-02 15:12:58,430 		4368 of 10000 with 99.02% 	 Time used:  0.08 sec
2023-04-02 15:12:58,513 		4392 of 10000 with 99.00% 	 Time used:  0.08 sec
2023-04-02 15:12:58,604 		4416 of 10000 with 99.00% 	 Time used:  0.09 sec
2023-04-02 15:12:58,687 		4440 of 10000 with 99.01% 	 Time used:  0.08 sec
2023-04-02 15:12:58,766 		4464 of 10000 with 99.01% 	 Time used:  0.08 sec
2023-04-02 15:12:58,847 		4488 of 10000 with 99.02% 	 Time used:  0.08 sec
2023-04-02 15:12:58,934 		4512 of 10000 with 98.98% 	 Time used:  0.09 sec
2023-04-02 15:12:59,015 		4536 of 10000 with 98.94% 	 Time used:  0.08 sec
2023-04-02 15:12:59,098 		4560 of 10000 with 98.95% 	 Time used:  0.08 sec
2023-04-02 15:12:59,183 		4584 of 10000 with 98.95% 	 Time used:  0.09 sec
2023-04-02 15:12:59,270 		4608 of 10000 with 98.96% 	 Time used:  0.09 sec
2023-04-02 15:12:59,351 		4632 of 10000 with 98.96% 	 Time used:  0.08 sec
2023-04-02 15:12:59,430 		4656 of 10000 with 98.95% 	 Time used:  0.08 sec
2023-04-02 15:12:59,510 		4680 of 10000 with 98.95% 	 Time used:  0.08 sec
2023-04-02 15:12:59,599 		4704 of 10000 with 98.96% 	 Time used:  0.09 sec
2023-04-02 15:12:59,680 		4728 of 10000 with 98.94% 	 Time used:  0.08 sec
2023-04-02 15:12:59,773 		4752 of 10000 with 98.95% 	 Time used:  0.09 sec
2023-04-02 15:12:59,870 		4776 of 10000 with 98.95% 	 Time used:  0.10 sec
2023-04-02 15:12:59,955 		4800 of 10000 with 98.96% 	 Time used:  0.08 sec
2023-04-02 15:13:00,035 		4824 of 10000 with 98.96% 	 Time used:  0.08 sec
2023-04-02 15:13:00,119 		4848 of 10000 with 98.95% 	 Time used:  0.08 sec
2023-04-02 15:13:00,205 		4872 of 10000 with 98.93% 	 Time used:  0.09 sec
2023-04-02 15:13:00,288 		4896 of 10000 with 98.94% 	 Time used:  0.08 sec
2023-04-02 15:13:00,368 		4920 of 10000 with 98.92% 	 Time used:  0.08 sec
2023-04-02 15:13:00,455 		4944 of 10000 with 98.93% 	 Time used:  0.09 sec
2023-04-02 15:13:00,538 		4968 of 10000 with 98.93% 	 Time used:  0.08 sec
2023-04-02 15:13:00,637 		4992 of 10000 with 98.90% 	 Time used:  0.10 sec
2023-04-02 15:13:00,724 		5016 of 10000 with 98.88% 	 Time used:  0.09 sec
2023-04-02 15:13:00,811 		5040 of 10000 with 98.89% 	 Time used:  0.09 sec
2023-04-02 15:13:00,904 		5064 of 10000 with 98.87% 	 Time used:  0.09 sec
2023-04-02 15:13:00,990 		5088 of 10000 with 98.88% 	 Time used:  0.09 sec
2023-04-02 15:13:01,074 		5112 of 10000 with 98.88% 	 Time used:  0.08 sec
2023-04-02 15:13:01,172 		5136 of 10000 with 98.89% 	 Time used:  0.10 sec
2023-04-02 15:13:01,254 		5160 of 10000 with 98.90% 	 Time used:  0.08 sec
2023-04-02 15:13:01,340 		5184 of 10000 with 98.90% 	 Time used:  0.09 sec
2023-04-02 15:13:01,423 		5208 of 10000 with 98.91% 	 Time used:  0.08 sec
2023-04-02 15:13:01,509 		5232 of 10000 with 98.91% 	 Time used:  0.09 sec
2023-04-02 15:13:01,596 		5256 of 10000 with 98.92% 	 Time used:  0.09 sec
2023-04-02 15:13:01,679 		5280 of 10000 with 98.92% 	 Time used:  0.08 sec
2023-04-02 15:13:01,763 		5304 of 10000 with 98.93% 	 Time used:  0.08 sec
2023-04-02 15:13:01,848 		5328 of 10000 with 98.91% 	 Time used:  0.08 sec
2023-04-02 15:13:01,934 		5352 of 10000 with 98.90% 	 Time used:  0.09 sec
2023-04-02 15:13:02,016 		5376 of 10000 with 98.88% 	 Time used:  0.08 sec
2023-04-02 15:13:02,101 		5400 of 10000 with 98.89% 	 Time used:  0.09 sec
2023-04-02 15:13:02,200 		5424 of 10000 with 98.89% 	 Time used:  0.10 sec
2023-04-02 15:13:02,284 		5448 of 10000 with 98.90% 	 Time used:  0.08 sec
2023-04-02 15:13:02,371 		5472 of 10000 with 98.90% 	 Time used:  0.09 sec
2023-04-02 15:13:02,457 		5496 of 10000 with 98.91% 	 Time used:  0.09 sec
2023-04-02 15:13:02,537 		5520 of 10000 with 98.91% 	 Time used:  0.08 sec
2023-04-02 15:13:02,618 		5544 of 10000 with 98.92% 	 Time used:  0.08 sec
2023-04-02 15:13:02,700 		5568 of 10000 with 98.92% 	 Time used:  0.08 sec
2023-04-02 15:13:02,783 		5592 of 10000 with 98.93% 	 Time used:  0.08 sec
2023-04-02 15:13:02,864 		5616 of 10000 with 98.93% 	 Time used:  0.08 sec
2023-04-02 15:13:02,945 		5640 of 10000 with 98.92% 	 Time used:  0.08 sec
2023-04-02 15:13:03,030 		5664 of 10000 with 98.92% 	 Time used:  0.08 sec
2023-04-02 15:13:03,117 		5688 of 10000 with 98.91% 	 Time used:  0.09 sec
2023-04-02 15:13:03,199 		5712 of 10000 with 98.91% 	 Time used:  0.08 sec
2023-04-02 15:13:03,293 		5736 of 10000 with 98.90% 	 Time used:  0.09 sec
2023-04-02 15:13:03,379 		5760 of 10000 with 98.91% 	 Time used:  0.09 sec
2023-04-02 15:13:03,468 		5784 of 10000 with 98.91% 	 Time used:  0.09 sec
2023-04-02 15:13:03,553 		5808 of 10000 with 98.90% 	 Time used:  0.09 sec
2023-04-02 15:13:03,646 		5832 of 10000 with 98.89% 	 Time used:  0.09 sec
2023-04-02 15:13:03,732 		5856 of 10000 with 98.87% 	 Time used:  0.09 sec
2023-04-02 15:13:03,816 		5880 of 10000 with 98.88% 	 Time used:  0.08 sec
2023-04-02 15:13:03,900 		5904 of 10000 with 98.88% 	 Time used:  0.08 sec
2023-04-02 15:13:03,984 		5928 of 10000 with 98.89% 	 Time used:  0.08 sec
2023-04-02 15:13:04,068 		5952 of 10000 with 98.89% 	 Time used:  0.08 sec
2023-04-02 15:13:04,150 		5976 of 10000 with 98.90% 	 Time used:  0.08 sec
2023-04-02 15:13:04,234 		6000 of 10000 with 98.88% 	 Time used:  0.08 sec
2023-04-02 15:13:04,314 		6024 of 10000 with 98.89% 	 Time used:  0.08 sec
2023-04-02 15:13:04,395 		6048 of 10000 with 98.88% 	 Time used:  0.08 sec
2023-04-02 15:13:04,479 		6072 of 10000 with 98.86% 	 Time used:  0.08 sec
2023-04-02 15:13:04,568 		6096 of 10000 with 98.84% 	 Time used:  0.09 sec
2023-04-02 15:13:04,653 		6120 of 10000 with 98.84% 	 Time used:  0.08 sec
2023-04-02 15:13:04,740 		6144 of 10000 with 98.84% 	 Time used:  0.09 sec
2023-04-02 15:13:04,829 		6168 of 10000 with 98.83% 	 Time used:  0.09 sec
2023-04-02 15:13:04,915 		6192 of 10000 with 98.84% 	 Time used:  0.09 sec
2023-04-02 15:13:04,997 		6216 of 10000 with 98.84% 	 Time used:  0.08 sec
2023-04-02 15:13:05,085 		6240 of 10000 with 98.85% 	 Time used:  0.09 sec
2023-04-02 15:13:05,170 		6264 of 10000 with 98.85% 	 Time used:  0.08 sec
2023-04-02 15:13:05,256 		6288 of 10000 with 98.85% 	 Time used:  0.09 sec
2023-04-02 15:13:05,343 		6312 of 10000 with 98.86% 	 Time used:  0.09 sec
2023-04-02 15:13:05,425 		6336 of 10000 with 98.86% 	 Time used:  0.08 sec
2023-04-02 15:13:05,506 		6360 of 10000 with 98.87% 	 Time used:  0.08 sec
2023-04-02 15:13:05,588 		6384 of 10000 with 98.87% 	 Time used:  0.08 sec
2023-04-02 15:13:05,669 		6408 of 10000 with 98.88% 	 Time used:  0.08 sec
2023-04-02 15:13:05,750 		6432 of 10000 with 98.87% 	 Time used:  0.08 sec
2023-04-02 15:13:05,841 		6456 of 10000 with 98.87% 	 Time used:  0.09 sec
2023-04-02 15:13:05,929 		6480 of 10000 with 98.87% 	 Time used:  0.09 sec
2023-04-02 15:13:06,010 		6504 of 10000 with 98.88% 	 Time used:  0.08 sec
2023-04-02 15:13:06,099 		6528 of 10000 with 98.87% 	 Time used:  0.09 sec
2023-04-02 15:13:06,184 		6552 of 10000 with 98.87% 	 Time used:  0.08 sec
2023-04-02 15:13:06,264 		6576 of 10000 with 98.87% 	 Time used:  0.08 sec
2023-04-02 15:13:06,346 		6600 of 10000 with 98.88% 	 Time used:  0.08 sec
2023-04-02 15:13:06,428 		6624 of 10000 with 98.88% 	 Time used:  0.08 sec
2023-04-02 15:13:06,510 		6648 of 10000 with 98.89% 	 Time used:  0.08 sec
2023-04-02 15:13:06,604 		6672 of 10000 with 98.89% 	 Time used:  0.09 sec
2023-04-02 15:13:06,689 		6696 of 10000 with 98.89% 	 Time used:  0.08 sec
2023-04-02 15:13:06,777 		6720 of 10000 with 98.90% 	 Time used:  0.09 sec
2023-04-02 15:13:06,872 		6744 of 10000 with 98.89% 	 Time used:  0.09 sec
2023-04-02 15:13:06,959 		6768 of 10000 with 98.88% 	 Time used:  0.09 sec
2023-04-02 15:13:07,044 		6792 of 10000 with 98.87% 	 Time used:  0.08 sec
2023-04-02 15:13:07,130 		6816 of 10000 with 98.86% 	 Time used:  0.09 sec
2023-04-02 15:13:07,211 		6840 of 10000 with 98.85% 	 Time used:  0.08 sec
2023-04-02 15:13:07,302 		6864 of 10000 with 98.85% 	 Time used:  0.09 sec
2023-04-02 15:13:07,386 		6888 of 10000 with 98.84% 	 Time used:  0.08 sec
2023-04-02 15:13:07,471 		6912 of 10000 with 98.83% 	 Time used:  0.08 sec
2023-04-02 15:13:07,553 		6936 of 10000 with 98.83% 	 Time used:  0.08 sec
2023-04-02 15:13:07,635 		6960 of 10000 with 98.84% 	 Time used:  0.08 sec
2023-04-02 15:13:07,715 		6984 of 10000 with 98.83% 	 Time used:  0.08 sec
2023-04-02 15:13:07,795 		7008 of 10000 with 98.83% 	 Time used:  0.08 sec
2023-04-02 15:13:07,877 		7032 of 10000 with 98.83% 	 Time used:  0.08 sec
2023-04-02 15:13:07,958 		7056 of 10000 with 98.84% 	 Time used:  0.08 sec
2023-04-02 15:13:08,040 		7080 of 10000 with 98.84% 	 Time used:  0.08 sec
2023-04-02 15:13:08,122 		7104 of 10000 with 98.85% 	 Time used:  0.08 sec
2023-04-02 15:13:08,203 		7128 of 10000 with 98.85% 	 Time used:  0.08 sec
2023-04-02 15:13:08,289 		7152 of 10000 with 98.85% 	 Time used:  0.09 sec
2023-04-02 15:13:08,372 		7176 of 10000 with 98.84% 	 Time used:  0.08 sec
2023-04-02 15:13:08,454 		7200 of 10000 with 98.85% 	 Time used:  0.08 sec
2023-04-02 15:13:08,537 		7224 of 10000 with 98.85% 	 Time used:  0.08 sec
2023-04-02 15:13:08,617 		7248 of 10000 with 98.85% 	 Time used:  0.08 sec
2023-04-02 15:13:08,712 		7272 of 10000 with 98.84% 	 Time used:  0.09 sec
2023-04-02 15:13:08,802 		7296 of 10000 with 98.85% 	 Time used:  0.09 sec
2023-04-02 15:13:08,883 		7320 of 10000 with 98.84% 	 Time used:  0.08 sec
2023-04-02 15:13:08,967 		7344 of 10000 with 98.82% 	 Time used:  0.08 sec
2023-04-02 15:13:09,052 		7368 of 10000 with 98.82% 	 Time used:  0.09 sec
2023-04-02 15:13:09,143 		7392 of 10000 with 98.82% 	 Time used:  0.09 sec
2023-04-02 15:13:09,223 		7416 of 10000 with 98.83% 	 Time used:  0.08 sec
2023-04-02 15:13:09,304 		7440 of 10000 with 98.83% 	 Time used:  0.08 sec
2023-04-02 15:13:09,385 		7464 of 10000 with 98.83% 	 Time used:  0.08 sec
2023-04-02 15:13:09,469 		7488 of 10000 with 98.84% 	 Time used:  0.08 sec
2023-04-02 15:13:09,560 		7512 of 10000 with 98.84% 	 Time used:  0.09 sec
2023-04-02 15:13:09,649 		7536 of 10000 with 98.85% 	 Time used:  0.09 sec
2023-04-02 15:13:09,732 		7560 of 10000 with 98.85% 	 Time used:  0.08 sec
2023-04-02 15:13:09,818 		7584 of 10000 with 98.85% 	 Time used:  0.09 sec
2023-04-02 15:13:09,898 		7608 of 10000 with 98.86% 	 Time used:  0.08 sec
2023-04-02 15:13:09,979 		7632 of 10000 with 98.86% 	 Time used:  0.08 sec
2023-04-02 15:13:10,062 		7656 of 10000 with 98.86% 	 Time used:  0.08 sec
2023-04-02 15:13:10,146 		7680 of 10000 with 98.87% 	 Time used:  0.08 sec
2023-04-02 15:13:10,233 		7704 of 10000 with 98.87% 	 Time used:  0.09 sec
2023-04-02 15:13:10,320 		7728 of 10000 with 98.87% 	 Time used:  0.09 sec
2023-04-02 15:13:10,403 		7752 of 10000 with 98.88% 	 Time used:  0.08 sec
2023-04-02 15:13:10,485 		7776 of 10000 with 98.88% 	 Time used:  0.08 sec
2023-04-02 15:13:10,567 		7800 of 10000 with 98.88% 	 Time used:  0.08 sec
2023-04-02 15:13:10,651 		7824 of 10000 with 98.89% 	 Time used:  0.08 sec
2023-04-02 15:13:10,746 		7848 of 10000 with 98.89% 	 Time used:  0.09 sec
2023-04-02 15:13:10,834 		7872 of 10000 with 98.89% 	 Time used:  0.09 sec
2023-04-02 15:13:10,921 		7896 of 10000 with 98.90% 	 Time used:  0.09 sec
2023-04-02 15:13:11,007 		7920 of 10000 with 98.90% 	 Time used:  0.09 sec
2023-04-02 15:13:11,093 		7944 of 10000 with 98.90% 	 Time used:  0.09 sec
2023-04-02 15:13:11,173 		7968 of 10000 with 98.91% 	 Time used:  0.08 sec
2023-04-02 15:13:11,258 		7992 of 10000 with 98.91% 	 Time used:  0.08 sec
2023-04-02 15:13:11,342 		8016 of 10000 with 98.89% 	 Time used:  0.08 sec
2023-04-02 15:13:11,434 		8040 of 10000 with 98.89% 	 Time used:  0.09 sec
2023-04-02 15:13:11,521 		8064 of 10000 with 98.90% 	 Time used:  0.09 sec
2023-04-02 15:13:11,603 		8088 of 10000 with 98.89% 	 Time used:  0.08 sec
2023-04-02 15:13:11,686 		8112 of 10000 with 98.89% 	 Time used:  0.08 sec
2023-04-02 15:13:11,775 		8136 of 10000 with 98.89% 	 Time used:  0.09 sec
2023-04-02 15:13:11,855 		8160 of 10000 with 98.90% 	 Time used:  0.08 sec
2023-04-02 15:13:11,943 		8184 of 10000 with 98.90% 	 Time used:  0.09 sec
2023-04-02 15:13:12,035 		8208 of 10000 with 98.90% 	 Time used:  0.09 sec
2023-04-02 15:13:12,117 		8232 of 10000 with 98.89% 	 Time used:  0.08 sec
2023-04-02 15:13:12,202 		8256 of 10000 with 98.89% 	 Time used:  0.08 sec
2023-04-02 15:13:12,283 		8280 of 10000 with 98.89% 	 Time used:  0.08 sec
2023-04-02 15:13:12,366 		8304 of 10000 with 98.89% 	 Time used:  0.08 sec
2023-04-02 15:13:12,449 		8328 of 10000 with 98.90% 	 Time used:  0.08 sec
2023-04-02 15:13:12,534 		8352 of 10000 with 98.90% 	 Time used:  0.08 sec
2023-04-02 15:13:12,620 		8376 of 10000 with 98.90% 	 Time used:  0.09 sec
2023-04-02 15:13:12,702 		8400 of 10000 with 98.90% 	 Time used:  0.08 sec
2023-04-02 15:13:12,786 		8424 of 10000 with 98.90% 	 Time used:  0.08 sec
2023-04-02 15:13:12,868 		8448 of 10000 with 98.90% 	 Time used:  0.08 sec
2023-04-02 15:13:12,951 		8472 of 10000 with 98.90% 	 Time used:  0.08 sec
2023-04-02 15:13:13,033 		8496 of 10000 with 98.89% 	 Time used:  0.08 sec
2023-04-02 15:13:13,113 		8520 of 10000 with 98.88% 	 Time used:  0.08 sec
2023-04-02 15:13:13,193 		8544 of 10000 with 98.89% 	 Time used:  0.08 sec
2023-04-02 15:13:13,279 		8568 of 10000 with 98.89% 	 Time used:  0.09 sec
2023-04-02 15:13:13,370 		8592 of 10000 with 98.89% 	 Time used:  0.09 sec
2023-04-02 15:13:13,453 		8616 of 10000 with 98.89% 	 Time used:  0.08 sec
2023-04-02 15:13:13,534 		8640 of 10000 with 98.88% 	 Time used:  0.08 sec
2023-04-02 15:13:13,616 		8664 of 10000 with 98.87% 	 Time used:  0.08 sec
2023-04-02 15:13:13,698 		8688 of 10000 with 98.87% 	 Time used:  0.08 sec
2023-04-02 15:13:13,778 		8712 of 10000 with 98.88% 	 Time used:  0.08 sec
2023-04-02 15:13:13,859 		8736 of 10000 with 98.88% 	 Time used:  0.08 sec
2023-04-02 15:13:13,943 		8760 of 10000 with 98.88% 	 Time used:  0.08 sec
2023-04-02 15:13:14,028 		8784 of 10000 with 98.88% 	 Time used:  0.08 sec
2023-04-02 15:13:14,118 		8808 of 10000 with 98.88% 	 Time used:  0.09 sec
2023-04-02 15:13:14,207 		8832 of 10000 with 98.87% 	 Time used:  0.09 sec
2023-04-02 15:13:14,293 		8856 of 10000 with 98.87% 	 Time used:  0.09 sec
2023-04-02 15:13:14,377 		8880 of 10000 with 98.86% 	 Time used:  0.08 sec
2023-04-02 15:13:14,457 		8904 of 10000 with 98.87% 	 Time used:  0.08 sec
2023-04-02 15:13:14,538 		8928 of 10000 with 98.87% 	 Time used:  0.08 sec
2023-04-02 15:13:14,619 		8952 of 10000 with 98.87% 	 Time used:  0.08 sec
2023-04-02 15:13:14,701 		8976 of 10000 with 98.87% 	 Time used:  0.08 sec
2023-04-02 15:13:14,782 		9000 of 10000 with 98.88% 	 Time used:  0.08 sec
2023-04-02 15:13:14,863 		9024 of 10000 with 98.86% 	 Time used:  0.08 sec
2023-04-02 15:13:14,943 		9048 of 10000 with 98.86% 	 Time used:  0.08 sec
2023-04-02 15:13:15,023 		9072 of 10000 with 98.86% 	 Time used:  0.08 sec
2023-04-02 15:13:15,108 		9096 of 10000 with 98.87% 	 Time used:  0.08 sec
2023-04-02 15:13:15,194 		9120 of 10000 with 98.85% 	 Time used:  0.09 sec
2023-04-02 15:13:15,281 		9144 of 10000 with 98.85% 	 Time used:  0.09 sec
2023-04-02 15:13:15,370 		9168 of 10000 with 98.85% 	 Time used:  0.09 sec
2023-04-02 15:13:15,451 		9192 of 10000 with 98.86% 	 Time used:  0.08 sec
2023-04-02 15:13:15,532 		9216 of 10000 with 98.86% 	 Time used:  0.08 sec
2023-04-02 15:13:15,617 		9240 of 10000 with 98.85% 	 Time used:  0.08 sec
2023-04-02 15:13:15,703 		9264 of 10000 with 98.86% 	 Time used:  0.09 sec
2023-04-02 15:13:15,786 		9288 of 10000 with 98.86% 	 Time used:  0.08 sec
2023-04-02 15:13:15,872 		9312 of 10000 with 98.86% 	 Time used:  0.09 sec
2023-04-02 15:13:15,952 		9336 of 10000 with 98.86% 	 Time used:  0.08 sec
2023-04-02 15:13:16,032 		9360 of 10000 with 98.87% 	 Time used:  0.08 sec
2023-04-02 15:13:16,112 		9384 of 10000 with 98.87% 	 Time used:  0.08 sec
2023-04-02 15:13:16,194 		9408 of 10000 with 98.87% 	 Time used:  0.08 sec
2023-04-02 15:13:16,274 		9432 of 10000 with 98.88% 	 Time used:  0.08 sec
2023-04-02 15:13:16,356 		9456 of 10000 with 98.88% 	 Time used:  0.08 sec
2023-04-02 15:13:16,444 		9480 of 10000 with 98.88% 	 Time used:  0.09 sec
2023-04-02 15:13:16,528 		9504 of 10000 with 98.87% 	 Time used:  0.08 sec
2023-04-02 15:13:16,610 		9528 of 10000 with 98.87% 	 Time used:  0.08 sec
2023-04-02 15:13:16,693 		9552 of 10000 with 98.87% 	 Time used:  0.08 sec
2023-04-02 15:13:16,783 		9576 of 10000 with 98.87% 	 Time used:  0.09 sec
2023-04-02 15:13:16,868 		9600 of 10000 with 98.88% 	 Time used:  0.08 sec
2023-04-02 15:13:16,951 		9624 of 10000 with 98.88% 	 Time used:  0.08 sec
2023-04-02 15:13:17,032 		9648 of 10000 with 98.87% 	 Time used:  0.08 sec
2023-04-02 15:13:17,120 		9672 of 10000 with 98.87% 	 Time used:  0.09 sec
2023-04-02 15:13:17,201 		9696 of 10000 with 98.88% 	 Time used:  0.08 sec
2023-04-02 15:13:17,286 		9720 of 10000 with 98.88% 	 Time used:  0.08 sec
2023-04-02 15:13:17,370 		9744 of 10000 with 98.88% 	 Time used:  0.08 sec
2023-04-02 15:13:17,451 		9768 of 10000 with 98.87% 	 Time used:  0.08 sec
2023-04-02 15:13:17,533 		9792 of 10000 with 98.88% 	 Time used:  0.08 sec
2023-04-02 15:13:17,625 		9816 of 10000 with 98.88% 	 Time used:  0.09 sec
2023-04-02 15:13:17,709 		9840 of 10000 with 98.88% 	 Time used:  0.08 sec
2023-04-02 15:13:17,789 		9864 of 10000 with 98.88% 	 Time used:  0.08 sec
2023-04-02 15:13:17,870 		9888 of 10000 with 98.88% 	 Time used:  0.08 sec
2023-04-02 15:13:17,954 		9912 of 10000 with 98.88% 	 Time used:  0.08 sec
2023-04-02 15:13:18,035 		9936 of 10000 with 98.88% 	 Time used:  0.08 sec
2023-04-02 15:13:18,116 		9960 of 10000 with 98.89% 	 Time used:  0.08 sec
2023-04-02 15:13:18,201 		9984 of 10000 with 98.89% 	 Time used:  0.08 sec
2023-04-02 15:13:18,287 		10000 of 10000 with 98.88% 	 Time used:  0.08 sec
2023-04-02 15:13:18,287 
2023-04-02 15:13:18,288 			Learning rate: weights:   1.000e-02    
2023-04-02 15:13:18,288 			Last test performance: 98.88%
2023-04-02 15:13:18,288 ----------------
2023-04-02 15:13:20,101   10  =>  0    		Training 486 pattern with 99.17% 	Forward time: 	 1.70 sec
2023-04-02 15:13:20,101 			Loss:    2.974e-02    			Backward time: 	 0.11 sec 
2023-04-02 15:13:20,102 ADAM: Layer 0 -> dw_min:9.9867e-01  dw_max:1.0018e+00 lr:1.0000e-02
2023-04-02 15:13:20,102 ADAM: Layer 1 -> dw_min:9.9121e-01  dw_max:1.0087e+00 lr:1.0000e-02
2023-04-02 15:13:20,102 ADAM: Layer 2 -> dw_min:9.9025e-01  dw_max:1.0115e+00 lr:1.0000e-02
2023-04-02 15:13:20,102 ADAM: Layer 3 -> dw_min:9.9634e-01  dw_max:1.0050e+00 lr:1.0000e-02
2023-04-02 15:13:20,116 			Learning rate: weights:   1.000e-02    
2023-04-02 15:13:20,117 			Last test performance: 98.88%
2023-04-02 15:13:20,117 ----------------
2023-04-02 15:13:21,906   10  =>  1    		Training 486 pattern with 98.96% 	Forward time: 	 1.67 sec
2023-04-02 15:13:21,906 			Loss:    2.665e-02    			Backward time: 	 0.11 sec 
2023-04-02 15:13:21,907 ADAM: Layer 0 -> dw_min:9.9881e-01  dw_max:1.0014e+00 lr:1.0000e-02
2023-04-02 15:13:21,907 ADAM: Layer 1 -> dw_min:9.9229e-01  dw_max:1.0075e+00 lr:1.0000e-02
2023-04-02 15:13:21,907 ADAM: Layer 2 -> dw_min:9.8776e-01  dw_max:1.0116e+00 lr:1.0000e-02
2023-04-02 15:13:21,907 ADAM: Layer 3 -> dw_min:9.9678e-01  dw_max:1.0045e+00 lr:1.0000e-02
2023-04-02 15:13:21,923 			Learning rate: weights:   1.000e-02    
2023-04-02 15:13:21,923 			Last test performance: 98.88%
2023-04-02 15:13:21,923 ----------------
2023-04-02 15:13:23,719   10  =>  2    		Training 486 pattern with 98.75% 	Forward time: 	 1.68 sec
2023-04-02 15:13:23,719 			Loss:    2.950e-02    			Backward time: 	 0.11 sec 
2023-04-02 15:13:23,720 ADAM: Layer 0 -> dw_min:9.9857e-01  dw_max:1.0014e+00 lr:1.0000e-02
2023-04-02 15:13:23,720 ADAM: Layer 1 -> dw_min:9.9276e-01  dw_max:1.0082e+00 lr:1.0000e-02
2023-04-02 15:13:23,720 ADAM: Layer 2 -> dw_min:9.8867e-01  dw_max:1.0105e+00 lr:1.0000e-02
2023-04-02 15:13:23,720 ADAM: Layer 3 -> dw_min:9.9657e-01  dw_max:1.0041e+00 lr:1.0000e-02
2023-04-02 15:13:23,778 			Learning rate: weights:   1.000e-02    
2023-04-02 15:13:23,778 			Last test performance: 98.88%
2023-04-02 15:13:23,778 ----------------
2023-04-02 15:13:25,596   10  =>  3    		Training 486 pattern with 98.33% 	Forward time: 	 1.70 sec
2023-04-02 15:13:25,596 			Loss:    3.841e-02    			Backward time: 	 0.11 sec 
2023-04-02 15:13:25,596 ADAM: Layer 0 -> dw_min:9.9815e-01  dw_max:1.0023e+00 lr:1.0000e-02
2023-04-02 15:13:25,597 ADAM: Layer 1 -> dw_min:9.8972e-01  dw_max:1.0096e+00 lr:1.0000e-02
2023-04-02 15:13:25,597 ADAM: Layer 2 -> dw_min:9.8887e-01  dw_max:1.0117e+00 lr:1.0000e-02
2023-04-02 15:13:25,597 ADAM: Layer 3 -> dw_min:9.9586e-01  dw_max:1.0037e+00 lr:1.0000e-02
2023-04-02 15:13:25,668 			Learning rate: weights:   1.000e-02    
2023-04-02 15:13:25,668 			Last test performance: 98.88%
2023-04-02 15:13:25,668 ----------------
2023-04-02 15:13:27,449   10  =>  4    		Training 486 pattern with 98.75% 	Forward time: 	 1.67 sec
2023-04-02 15:13:27,449 			Loss:    2.920e-02    			Backward time: 	 0.11 sec 
2023-04-02 15:13:27,449 ADAM: Layer 0 -> dw_min:9.9795e-01  dw_max:1.0021e+00 lr:1.0000e-02
2023-04-02 15:13:27,450 ADAM: Layer 1 -> dw_min:9.9086e-01  dw_max:1.0090e+00 lr:1.0000e-02
2023-04-02 15:13:27,450 ADAM: Layer 2 -> dw_min:9.8631e-01  dw_max:1.0105e+00 lr:1.0000e-02
2023-04-02 15:13:27,450 ADAM: Layer 3 -> dw_min:9.9536e-01  dw_max:1.0066e+00 lr:1.0000e-02
2023-04-02 15:13:27,519 			Learning rate: weights:   1.000e-02    
2023-04-02 15:13:27,519 			Last test performance: 98.88%
2023-04-02 15:13:27,519 ----------------
2023-04-02 15:13:29,308   10  =>  5    		Training 486 pattern with 98.33% 	Forward time: 	 1.67 sec
2023-04-02 15:13:29,308 			Loss:    6.071e-02    			Backward time: 	 0.11 sec 
2023-04-02 15:13:29,309 ADAM: Layer 0 -> dw_min:9.9748e-01  dw_max:1.0018e+00 lr:1.0000e-02
2023-04-02 15:13:29,309 ADAM: Layer 1 -> dw_min:9.9110e-01  dw_max:1.0088e+00 lr:1.0000e-02
2023-04-02 15:13:29,309 ADAM: Layer 2 -> dw_min:9.8289e-01  dw_max:1.0099e+00 lr:1.0000e-02
2023-04-02 15:13:29,310 ADAM: Layer 3 -> dw_min:9.9432e-01  dw_max:1.0067e+00 lr:1.0000e-02
2023-04-02 15:13:29,381 			Learning rate: weights:   1.000e-02    
2023-04-02 15:13:29,381 			Last test performance: 98.88%
2023-04-02 15:13:29,381 ----------------
2023-04-02 15:13:31,270   10  =>  6    		Training 486 pattern with 98.75% 	Forward time: 	 1.77 sec
2023-04-02 15:13:31,270 			Loss:    3.610e-02    			Backward time: 	 0.11 sec 
2023-04-02 15:13:31,270 ADAM: Layer 0 -> dw_min:9.9779e-01  dw_max:1.0023e+00 lr:1.0000e-02
2023-04-02 15:13:31,271 ADAM: Layer 1 -> dw_min:9.8829e-01  dw_max:1.0103e+00 lr:1.0000e-02
2023-04-02 15:13:31,271 ADAM: Layer 2 -> dw_min:9.8459e-01  dw_max:1.0118e+00 lr:1.0000e-02
2023-04-02 15:13:31,271 ADAM: Layer 3 -> dw_min:9.9488e-01  dw_max:1.0060e+00 lr:1.0000e-02
2023-04-02 15:13:31,322 			Learning rate: weights:   1.000e-02    
2023-04-02 15:13:31,322 			Last test performance: 98.88%
2023-04-02 15:13:31,322 ----------------
2023-04-02 15:13:33,141   10  =>  7    		Training 486 pattern with 98.96% 	Forward time: 	 1.70 sec
2023-04-02 15:13:33,141 			Loss:    2.194e-02    			Backward time: 	 0.11 sec 
2023-04-02 15:13:33,141 ADAM: Layer 0 -> dw_min:9.9783e-01  dw_max:1.0023e+00 lr:1.0000e-02
2023-04-02 15:13:33,142 ADAM: Layer 1 -> dw_min:9.9029e-01  dw_max:1.0091e+00 lr:1.0000e-02
2023-04-02 15:13:33,142 ADAM: Layer 2 -> dw_min:9.8612e-01  dw_max:1.0107e+00 lr:1.0000e-02
2023-04-02 15:13:33,142 ADAM: Layer 3 -> dw_min:9.9539e-01  dw_max:1.0054e+00 lr:1.0000e-02
2023-04-02 15:13:33,229 			Learning rate: weights:   1.000e-02    
2023-04-02 15:13:33,229 			Last test performance: 98.88%
2023-04-02 15:13:33,229 ----------------
2023-04-02 15:13:35,080   10  =>  8    		Training 486 pattern with 98.75% 	Forward time: 	 1.73 sec
2023-04-02 15:13:35,080 			Loss:    4.401e-02    			Backward time: 	 0.11 sec 
2023-04-02 15:13:35,080 ADAM: Layer 0 -> dw_min:9.9792e-01  dw_max:1.0025e+00 lr:1.0000e-02
2023-04-02 15:13:35,080 ADAM: Layer 1 -> dw_min:9.9146e-01  dw_max:1.0080e+00 lr:1.0000e-02
2023-04-02 15:13:35,080 ADAM: Layer 2 -> dw_min:9.8750e-01  dw_max:1.0098e+00 lr:1.0000e-02
2023-04-02 15:13:35,080 ADAM: Layer 3 -> dw_min:9.9585e-01  dw_max:1.0049e+00 lr:1.0000e-02
2023-04-02 15:13:35,150 			Learning rate: weights:   1.000e-02    
2023-04-02 15:13:35,150 			Last test performance: 98.88%
2023-04-02 15:13:35,150 ----------------
2023-04-02 15:13:36,948   10  =>  9    		Training 486 pattern with 98.54% 	Forward time: 	 1.68 sec
2023-04-02 15:13:36,948 			Loss:    4.886e-02    			Backward time: 	 0.11 sec 
2023-04-02 15:13:36,948 ADAM: Layer 0 -> dw_min:9.9794e-01  dw_max:1.0017e+00 lr:1.0000e-02
2023-04-02 15:13:36,948 ADAM: Layer 1 -> dw_min:9.9140e-01  dw_max:1.0095e+00 lr:1.0000e-02
2023-04-02 15:13:36,948 ADAM: Layer 2 -> dw_min:9.8630e-01  dw_max:1.0113e+00 lr:1.0000e-02
2023-04-02 15:13:36,948 ADAM: Layer 3 -> dw_min:9.9627e-01  dw_max:1.0045e+00 lr:1.0000e-02
2023-04-02 15:13:36,963 			Learning rate: weights:   1.000e-02    
2023-04-02 15:13:36,963 			Last test performance: 98.88%
2023-04-02 15:13:36,963 ----------------
2023-04-02 15:13:38,825   10  =>  10   		Training 486 pattern with 99.17% 	Forward time: 	 1.74 sec
2023-04-02 15:13:38,825 			Loss:    3.694e-02    			Backward time: 	 0.11 sec 
2023-04-02 15:13:38,825 ADAM: Layer 0 -> dw_min:9.9802e-01  dw_max:1.0019e+00 lr:1.0000e-02
2023-04-02 15:13:38,825 ADAM: Layer 1 -> dw_min:9.9202e-01  dw_max:1.0086e+00 lr:1.0000e-02
2023-04-02 15:13:38,826 ADAM: Layer 2 -> dw_min:9.8766e-01  dw_max:1.0110e+00 lr:1.0000e-02
2023-04-02 15:13:38,826 ADAM: Layer 3 -> dw_min:9.9663e-01  dw_max:1.0048e+00 lr:1.0000e-02
2023-04-02 15:13:38,842 			Learning rate: weights:   1.000e-02    
2023-04-02 15:13:38,842 			Last test performance: 98.88%
2023-04-02 15:13:38,842 ----------------
2023-04-02 15:13:40,649   10  =>  11   		Training 486 pattern with 98.12% 	Forward time: 	 1.69 sec
2023-04-02 15:13:40,649 			Loss:    8.136e-02    			Backward time: 	 0.11 sec 
2023-04-02 15:13:40,649 ADAM: Layer 0 -> dw_min:9.9832e-01  dw_max:1.0019e+00 lr:1.0000e-02
2023-04-02 15:13:40,649 ADAM: Layer 1 -> dw_min:9.9137e-01  dw_max:1.0080e+00 lr:1.0000e-02
2023-04-02 15:13:40,650 ADAM: Layer 2 -> dw_min:9.8890e-01  dw_max:1.0124e+00 lr:1.0000e-02
2023-04-02 15:13:40,650 ADAM: Layer 3 -> dw_min:9.9697e-01  dw_max:1.0078e+00 lr:1.0000e-02
2023-04-02 15:13:40,725 			Learning rate: weights:   1.000e-02    
2023-04-02 15:13:40,725 			Last test performance: 98.88%
2023-04-02 15:13:40,725 ----------------
2023-04-02 15:13:42,564   10  =>  12   		Training 486 pattern with 98.33% 	Forward time: 	 1.72 sec
2023-04-02 15:13:42,564 			Loss:    4.898e-02    			Backward time: 	 0.11 sec 
2023-04-02 15:13:42,565 ADAM: Layer 0 -> dw_min:9.9831e-01  dw_max:1.0019e+00 lr:1.0000e-02
2023-04-02 15:13:42,565 ADAM: Layer 1 -> dw_min:9.9200e-01  dw_max:1.0103e+00 lr:1.0000e-02
2023-04-02 15:13:42,565 ADAM: Layer 2 -> dw_min:9.8599e-01  dw_max:1.0124e+00 lr:1.0000e-02
2023-04-02 15:13:42,565 ADAM: Layer 3 -> dw_min:9.9700e-01  dw_max:1.0071e+00 lr:1.0000e-02
2023-04-02 15:13:42,656 			Learning rate: weights:   1.000e-02    
2023-04-02 15:13:42,656 			Last test performance: 98.88%
2023-04-02 15:13:42,657 ----------------
2023-04-02 15:13:44,480   10  =>  13   		Training 486 pattern with 98.75% 	Forward time: 	 1.71 sec
2023-04-02 15:13:44,480 			Loss:    2.898e-02    			Backward time: 	 0.11 sec 
2023-04-02 15:13:44,480 ADAM: Layer 0 -> dw_min:9.9786e-01  dw_max:1.0019e+00 lr:1.0000e-02
2023-04-02 15:13:44,481 ADAM: Layer 1 -> dw_min:9.9119e-01  dw_max:1.0128e+00 lr:1.0000e-02
2023-04-02 15:13:44,481 ADAM: Layer 2 -> dw_min:9.8738e-01  dw_max:1.0131e+00 lr:1.0000e-02
2023-04-02 15:13:44,481 ADAM: Layer 3 -> dw_min:9.9725e-01  dw_max:1.0064e+00 lr:1.0000e-02
2023-04-02 15:13:44,549 			Learning rate: weights:   1.000e-02    
2023-04-02 15:13:44,549 			Last test performance: 98.88%
2023-04-02 15:13:44,549 ----------------
2023-04-02 15:13:46,427   10  =>  14   		Training 486 pattern with 98.54% 	Forward time: 	 1.76 sec
2023-04-02 15:13:46,427 			Loss:    3.171e-02    			Backward time: 	 0.11 sec 
2023-04-02 15:13:46,428 ADAM: Layer 0 -> dw_min:9.9771e-01  dw_max:1.0019e+00 lr:1.0000e-02
2023-04-02 15:13:46,428 ADAM: Layer 1 -> dw_min:9.9064e-01  dw_max:1.0124e+00 lr:1.0000e-02
2023-04-02 15:13:46,428 ADAM: Layer 2 -> dw_min:9.8698e-01  dw_max:1.0132e+00 lr:1.0000e-02
2023-04-02 15:13:46,428 ADAM: Layer 3 -> dw_min:9.9726e-01  dw_max:1.0057e+00 lr:1.0000e-02
2023-04-02 15:13:46,484 			Learning rate: weights:   1.000e-02    
2023-04-02 15:13:46,484 			Last test performance: 98.88%
2023-04-02 15:13:46,484 ----------------
2023-04-02 15:13:48,323   10  =>  15   		Training 486 pattern with 98.75% 	Forward time: 	 1.72 sec
2023-04-02 15:13:48,323 			Loss:    3.994e-02    			Backward time: 	 0.11 sec 
2023-04-02 15:13:48,323 ADAM: Layer 0 -> dw_min:9.9744e-01  dw_max:1.0018e+00 lr:1.0000e-02
2023-04-02 15:13:48,323 ADAM: Layer 1 -> dw_min:9.9029e-01  dw_max:1.0112e+00 lr:1.0000e-02
2023-04-02 15:13:48,324 ADAM: Layer 2 -> dw_min:9.8652e-01  dw_max:1.0119e+00 lr:1.0000e-02
2023-04-02 15:13:48,324 ADAM: Layer 3 -> dw_min:9.9452e-01  dw_max:1.0119e+00 lr:1.0000e-02
2023-04-02 15:13:48,396 			Learning rate: weights:   1.000e-02    
2023-04-02 15:13:48,396 			Last test performance: 98.88%
2023-04-02 15:13:48,396 ----------------
2023-04-02 15:13:50,230   10  =>  16   		Training 486 pattern with 98.96% 	Forward time: 	 1.72 sec
2023-04-02 15:13:50,230 			Loss:    2.031e-02    			Backward time: 	 0.11 sec 
2023-04-02 15:13:50,230 ADAM: Layer 0 -> dw_min:9.9714e-01  dw_max:1.0021e+00 lr:1.0000e-02
2023-04-02 15:13:50,230 ADAM: Layer 1 -> dw_min:9.9134e-01  dw_max:1.0093e+00 lr:1.0000e-02
2023-04-02 15:13:50,231 ADAM: Layer 2 -> dw_min:9.8781e-01  dw_max:1.0118e+00 lr:1.0000e-02
2023-04-02 15:13:50,231 ADAM: Layer 3 -> dw_min:9.9506e-01  dw_max:1.0107e+00 lr:1.0000e-02
2023-04-02 15:13:50,302 			Learning rate: weights:   1.000e-02    
2023-04-02 15:13:50,302 			Last test performance: 98.88%
2023-04-02 15:13:50,302 ----------------
2023-04-02 15:13:52,119   10  =>  17   		Training 486 pattern with 97.92% 	Forward time: 	 1.70 sec
2023-04-02 15:13:52,119 			Loss:    5.847e-02    			Backward time: 	 0.11 sec 
2023-04-02 15:13:52,120 ADAM: Layer 0 -> dw_min:9.9654e-01  dw_max:1.0017e+00 lr:1.0000e-02
2023-04-02 15:13:52,120 ADAM: Layer 1 -> dw_min:9.9175e-01  dw_max:1.0118e+00 lr:1.0000e-02
2023-04-02 15:13:52,120 ADAM: Layer 2 -> dw_min:9.8764e-01  dw_max:1.0119e+00 lr:1.0000e-02
2023-04-02 15:13:52,120 ADAM: Layer 3 -> dw_min:9.9559e-01  dw_max:1.0096e+00 lr:1.0000e-02
2023-04-02 15:13:52,134 			Learning rate: weights:   1.000e-02    
2023-04-02 15:13:52,134 			Last test performance: 98.88%
2023-04-02 15:13:52,134 ----------------
2023-04-02 15:13:53,934   10  =>  18   		Training 486 pattern with 97.92% 	Forward time: 	 1.68 sec
2023-04-02 15:13:53,934 			Loss:    6.285e-02    			Backward time: 	 0.11 sec 
2023-04-02 15:13:53,934 ADAM: Layer 0 -> dw_min:9.9719e-01  dw_max:1.0020e+00 lr:1.0000e-02
2023-04-02 15:13:53,934 ADAM: Layer 1 -> dw_min:9.9221e-01  dw_max:1.0102e+00 lr:1.0000e-02
2023-04-02 15:13:53,934 ADAM: Layer 2 -> dw_min:9.8778e-01  dw_max:1.0123e+00 lr:1.0000e-02
2023-04-02 15:13:53,934 ADAM: Layer 3 -> dw_min:9.9593e-01  dw_max:1.0088e+00 lr:1.0000e-02
2023-04-02 15:13:54,006 			Learning rate: weights:   1.000e-02    
2023-04-02 15:13:54,006 			Last test performance: 98.88%
2023-04-02 15:13:54,006 ----------------
2023-04-02 15:13:55,805   10  =>  19   		Training 486 pattern with 98.96% 	Forward time: 	 1.68 sec
2023-04-02 15:13:55,805 			Loss:    4.277e-02    			Backward time: 	 0.11 sec 
2023-04-02 15:13:55,805 ADAM: Layer 0 -> dw_min:9.9739e-01  dw_max:1.0018e+00 lr:1.0000e-02
2023-04-02 15:13:55,805 ADAM: Layer 1 -> dw_min:9.9157e-01  dw_max:1.0099e+00 lr:1.0000e-02
2023-04-02 15:13:55,805 ADAM: Layer 2 -> dw_min:9.8900e-01  dw_max:1.0111e+00 lr:1.0000e-02
2023-04-02 15:13:55,805 ADAM: Layer 3 -> dw_min:9.9552e-01  dw_max:1.0079e+00 lr:1.0000e-02
2023-04-02 15:13:55,878 			Learning rate: weights:   1.000e-02    
2023-04-02 15:13:55,878 			Last test performance: 98.88%
2023-04-02 15:13:55,878 ----------------
2023-04-02 15:13:57,674   10  =>  20   		Training 486 pattern with 98.54% 	Forward time: 	 1.68 sec
2023-04-02 15:13:57,674 			Loss:    3.600e-02    			Backward time: 	 0.11 sec 
2023-04-02 15:13:57,675 ADAM: Layer 0 -> dw_min:9.9755e-01  dw_max:1.0023e+00 lr:1.0000e-02
2023-04-02 15:13:57,675 ADAM: Layer 1 -> dw_min:9.9213e-01  dw_max:1.0090e+00 lr:1.0000e-02
2023-04-02 15:13:57,675 ADAM: Layer 2 -> dw_min:9.8922e-01  dw_max:1.0133e+00 lr:1.0000e-02
2023-04-02 15:13:57,675 ADAM: Layer 3 -> dw_min:9.9592e-01  dw_max:1.0071e+00 lr:1.0000e-02
2023-04-02 15:13:57,715 			Learning rate: weights:   1.000e-02    
2023-04-02 15:13:57,715 			Last test performance: 98.88%
2023-04-02 15:13:57,715 ----------------
2023-04-02 15:13:59,511   10  =>  21   		Training 486 pattern with 98.96% 	Forward time: 	 1.68 sec
2023-04-02 15:13:59,511 			Loss:    2.166e-02    			Backward time: 	 0.11 sec 
2023-04-02 15:13:59,512 ADAM: Layer 0 -> dw_min:9.9766e-01  dw_max:1.0024e+00 lr:1.0000e-02
2023-04-02 15:13:59,512 ADAM: Layer 1 -> dw_min:9.8969e-01  dw_max:1.0083e+00 lr:1.0000e-02
2023-04-02 15:13:59,512 ADAM: Layer 2 -> dw_min:9.8940e-01  dw_max:1.0125e+00 lr:1.0000e-02
2023-04-02 15:13:59,512 ADAM: Layer 3 -> dw_min:9.9462e-01  dw_max:1.0063e+00 lr:1.0000e-02
2023-04-02 15:13:59,584 			Learning rate: weights:   1.000e-02    
2023-04-02 15:13:59,584 			Last test performance: 98.88%
2023-04-02 15:13:59,584 ----------------
2023-04-02 15:14:01,409   10  =>  22   		Training 486 pattern with 97.92% 	Forward time: 	 1.71 sec
2023-04-02 15:14:01,409 			Loss:    4.957e-02    			Backward time: 	 0.11 sec 
2023-04-02 15:14:01,409 ADAM: Layer 0 -> dw_min:9.9802e-01  dw_max:1.0020e+00 lr:1.0000e-02
2023-04-02 15:14:01,409 ADAM: Layer 1 -> dw_min:9.9094e-01  dw_max:1.0091e+00 lr:1.0000e-02
2023-04-02 15:14:01,409 ADAM: Layer 2 -> dw_min:9.8570e-01  dw_max:1.0112e+00 lr:1.0000e-02
2023-04-02 15:14:01,409 ADAM: Layer 3 -> dw_min:9.9494e-01  dw_max:1.0077e+00 lr:1.0000e-02
2023-04-02 15:14:01,483 			Learning rate: weights:   1.000e-02    
2023-04-02 15:14:01,483 			Last test performance: 98.88%
2023-04-02 15:14:01,483 ----------------
2023-04-02 15:14:03,280   10  =>  23   		Training 486 pattern with 99.17% 	Forward time: 	 1.68 sec
2023-04-02 15:14:03,280 			Loss:    3.249e-02    			Backward time: 	 0.11 sec 
2023-04-02 15:14:03,281 ADAM: Layer 0 -> dw_min:9.9827e-01  dw_max:1.0016e+00 lr:1.0000e-02
2023-04-02 15:14:03,281 ADAM: Layer 1 -> dw_min:9.8995e-01  dw_max:1.0086e+00 lr:1.0000e-02
2023-04-02 15:14:03,281 ADAM: Layer 2 -> dw_min:9.8649e-01  dw_max:1.0142e+00 lr:1.0000e-02
2023-04-02 15:14:03,281 ADAM: Layer 3 -> dw_min:9.9537e-01  dw_max:1.0113e+00 lr:1.0000e-02
2023-04-02 15:14:03,297 			Learning rate: weights:   1.000e-02    
2023-04-02 15:14:03,297 			Last test performance: 98.88%
2023-04-02 15:14:03,297 ----------------
2023-04-02 15:14:05,135   10  =>  24   		Training 486 pattern with 98.54% 	Forward time: 	 1.72 sec
2023-04-02 15:14:05,135 			Loss:    4.492e-02    			Backward time: 	 0.11 sec 
2023-04-02 15:14:05,136 ADAM: Layer 0 -> dw_min:9.9821e-01  dw_max:1.0014e+00 lr:1.0000e-02
2023-04-02 15:14:05,136 ADAM: Layer 1 -> dw_min:9.8973e-01  dw_max:1.0084e+00 lr:1.0000e-02
2023-04-02 15:14:05,136 ADAM: Layer 2 -> dw_min:9.8762e-01  dw_max:1.0128e+00 lr:1.0000e-02
2023-04-02 15:14:05,136 ADAM: Layer 3 -> dw_min:9.9599e-01  dw_max:1.0101e+00 lr:1.0000e-02
2023-04-02 15:14:05,151 			Learning rate: weights:   1.000e-02    
2023-04-02 15:14:05,151 			Last test performance: 98.88%
2023-04-02 15:14:05,151 ----------------
2023-04-02 15:14:07,002   10  =>  25   		Training 486 pattern with 98.96% 	Forward time: 	 1.73 sec
2023-04-02 15:14:07,002 			Loss:    3.084e-02    			Backward time: 	 0.11 sec 
2023-04-02 15:14:07,002 ADAM: Layer 0 -> dw_min:9.9830e-01  dw_max:1.0017e+00 lr:1.0000e-02
2023-04-02 15:14:07,003 ADAM: Layer 1 -> dw_min:9.8715e-01  dw_max:1.0075e+00 lr:1.0000e-02
2023-04-02 15:14:07,003 ADAM: Layer 2 -> dw_min:9.8625e-01  dw_max:1.0116e+00 lr:1.0000e-02
2023-04-02 15:14:07,003 ADAM: Layer 3 -> dw_min:9.9652e-01  dw_max:1.0092e+00 lr:1.0000e-02
2023-04-02 15:14:07,060 			Learning rate: weights:   1.000e-02    
2023-04-02 15:14:07,060 			Last test performance: 98.88%
2023-04-02 15:14:07,060 ----------------
2023-04-02 15:14:08,894   10  =>  26   		Training 486 pattern with 98.75% 	Forward time: 	 1.72 sec
2023-04-02 15:14:08,894 			Loss:    6.016e-02    			Backward time: 	 0.11 sec 
2023-04-02 15:14:08,894 ADAM: Layer 0 -> dw_min:9.9724e-01  dw_max:1.0015e+00 lr:1.0000e-02
2023-04-02 15:14:08,894 ADAM: Layer 1 -> dw_min:9.8828e-01  dw_max:1.0122e+00 lr:1.0000e-02
2023-04-02 15:14:08,894 ADAM: Layer 2 -> dw_min:9.8758e-01  dw_max:1.0130e+00 lr:1.0000e-02
2023-04-02 15:14:08,894 ADAM: Layer 3 -> dw_min:9.9513e-01  dw_max:1.0083e+00 lr:1.0000e-02
2023-04-02 15:14:08,910 			Learning rate: weights:   1.000e-02    
2023-04-02 15:14:08,910 			Last test performance: 98.88%
2023-04-02 15:14:08,910 ----------------
2023-04-02 15:14:10,727   10  =>  27   		Training 486 pattern with 99.38% 	Forward time: 	 1.70 sec
2023-04-02 15:14:10,727 			Loss:    1.363e-02    			Backward time: 	 0.11 sec 
2023-04-02 15:14:10,727 ADAM: Layer 0 -> dw_min:9.9750e-01  dw_max:1.0015e+00 lr:1.0000e-02
2023-04-02 15:14:10,727 ADAM: Layer 1 -> dw_min:9.8925e-01  dw_max:1.0103e+00 lr:1.0000e-02
2023-04-02 15:14:10,727 ADAM: Layer 2 -> dw_min:9.8881e-01  dw_max:1.0130e+00 lr:1.0000e-02
2023-04-02 15:14:10,727 ADAM: Layer 3 -> dw_min:9.9513e-01  dw_max:1.0075e+00 lr:1.0000e-02
2023-04-02 15:14:10,800 			Learning rate: weights:   1.000e-02    
2023-04-02 15:14:10,800 			Last test performance: 98.88%
2023-04-02 15:14:10,800 ----------------
2023-04-02 15:14:12,600   10  =>  28   		Training 486 pattern with 98.75% 	Forward time: 	 1.69 sec
2023-04-02 15:14:12,600 			Loss:    3.585e-02    			Backward time: 	 0.11 sec 
2023-04-02 15:14:12,600 ADAM: Layer 0 -> dw_min:9.9734e-01  dw_max:1.0018e+00 lr:1.0000e-02
2023-04-02 15:14:12,600 ADAM: Layer 1 -> dw_min:9.9014e-01  dw_max:1.0107e+00 lr:1.0000e-02
2023-04-02 15:14:12,600 ADAM: Layer 2 -> dw_min:9.9034e-01  dw_max:1.0117e+00 lr:1.0000e-02
2023-04-02 15:14:12,600 ADAM: Layer 3 -> dw_min:9.9503e-01  dw_max:1.0067e+00 lr:1.0000e-02
2023-04-02 15:14:12,650 			Learning rate: weights:   1.000e-02    
2023-04-02 15:14:12,650 			Last test performance: 98.88%
2023-04-02 15:14:12,650 ----------------
2023-04-02 15:14:14,449   10  =>  29   		Training 486 pattern with 97.08% 	Forward time: 	 1.68 sec
2023-04-02 15:14:14,449 			Loss:    7.734e-02    			Backward time: 	 0.11 sec 
2023-04-02 15:14:14,450 ADAM: Layer 0 -> dw_min:9.9732e-01  dw_max:1.0017e+00 lr:1.0000e-02
2023-04-02 15:14:14,450 ADAM: Layer 1 -> dw_min:9.9070e-01  dw_max:1.0107e+00 lr:1.0000e-02
2023-04-02 15:14:14,450 ADAM: Layer 2 -> dw_min:9.8673e-01  dw_max:1.0106e+00 lr:1.0000e-02
2023-04-02 15:14:14,450 ADAM: Layer 3 -> dw_min:9.9519e-01  dw_max:1.0061e+00 lr:1.0000e-02
2023-04-02 15:14:14,465 			Learning rate: weights:   1.000e-02    
2023-04-02 15:14:14,465 			Last test performance: 98.88%
2023-04-02 15:14:14,465 ----------------
2023-04-02 15:14:16,263   10  =>  30   		Training 486 pattern with 98.54% 	Forward time: 	 1.68 sec
2023-04-02 15:14:16,264 			Loss:    4.255e-02    			Backward time: 	 0.11 sec 
2023-04-02 15:14:16,264 ADAM: Layer 0 -> dw_min:9.9730e-01  dw_max:1.0019e+00 lr:1.0000e-02
2023-04-02 15:14:16,264 ADAM: Layer 1 -> dw_min:9.8831e-01  dw_max:1.0088e+00 lr:1.0000e-02
2023-04-02 15:14:16,265 ADAM: Layer 2 -> dw_min:9.8670e-01  dw_max:1.0132e+00 lr:1.0000e-02
2023-04-02 15:14:16,265 ADAM: Layer 3 -> dw_min:9.9352e-01  dw_max:1.0054e+00 lr:1.0000e-02
2023-04-02 15:14:16,283 			Learning rate: weights:   1.000e-02    
2023-04-02 15:14:16,283 			Last test performance: 98.88%
2023-04-02 15:14:16,283 ----------------
2023-04-02 15:14:18,109   10  =>  31   		Training 486 pattern with 99.38% 	Forward time: 	 1.71 sec
2023-04-02 15:14:18,109 			Loss:    1.930e-02    			Backward time: 	 0.11 sec 
2023-04-02 15:14:18,110 ADAM: Layer 0 -> dw_min:9.9699e-01  dw_max:1.0023e+00 lr:1.0000e-02
2023-04-02 15:14:18,110 ADAM: Layer 1 -> dw_min:9.8948e-01  dw_max:1.0079e+00 lr:1.0000e-02
2023-04-02 15:14:18,110 ADAM: Layer 2 -> dw_min:9.8802e-01  dw_max:1.0119e+00 lr:1.0000e-02
2023-04-02 15:14:18,110 ADAM: Layer 3 -> dw_min:9.9416e-01  dw_max:1.0064e+00 lr:1.0000e-02
2023-04-02 15:14:18,168 			Learning rate: weights:   1.000e-02    
2023-04-02 15:14:18,168 			Last test performance: 98.88%
2023-04-02 15:14:18,168 ----------------
2023-04-02 15:14:19,970   10  =>  32   		Training 486 pattern with 98.12% 	Forward time: 	 1.69 sec
2023-04-02 15:14:19,970 			Loss:    5.113e-02    			Backward time: 	 0.11 sec 
2023-04-02 15:14:19,970 ADAM: Layer 0 -> dw_min:9.9800e-01  dw_max:1.0024e+00 lr:1.0000e-02
2023-04-02 15:14:19,970 ADAM: Layer 1 -> dw_min:9.9029e-01  dw_max:1.0087e+00 lr:1.0000e-02
2023-04-02 15:14:19,970 ADAM: Layer 2 -> dw_min:9.8750e-01  dw_max:1.0137e+00 lr:1.0000e-02
2023-04-02 15:14:19,971 ADAM: Layer 3 -> dw_min:9.9414e-01  dw_max:1.0066e+00 lr:1.0000e-02
2023-04-02 15:14:19,986 			Learning rate: weights:   1.000e-02    
2023-04-02 15:14:19,986 			Last test performance: 98.88%
2023-04-02 15:14:19,986 ----------------
2023-04-02 15:14:21,784   10  =>  33   		Training 486 pattern with 98.12% 	Forward time: 	 1.68 sec
2023-04-02 15:14:21,784 			Loss:    5.130e-02    			Backward time: 	 0.11 sec 
2023-04-02 15:14:21,785 ADAM: Layer 0 -> dw_min:9.9826e-01  dw_max:1.0021e+00 lr:1.0000e-02
2023-04-02 15:14:21,785 ADAM: Layer 1 -> dw_min:9.9098e-01  dw_max:1.0108e+00 lr:1.0000e-02
2023-04-02 15:14:21,785 ADAM: Layer 2 -> dw_min:9.8768e-01  dw_max:1.0132e+00 lr:1.0000e-02
2023-04-02 15:14:21,785 ADAM: Layer 3 -> dw_min:9.9483e-01  dw_max:1.0091e+00 lr:1.0000e-02
2023-04-02 15:14:21,841 			Learning rate: weights:   1.000e-02    
2023-04-02 15:14:21,841 			Last test performance: 98.88%
2023-04-02 15:14:21,841 ----------------
2023-04-02 15:14:23,666   10  =>  34   		Training 486 pattern with 98.54% 	Forward time: 	 1.71 sec
2023-04-02 15:14:23,666 			Loss:    4.542e-02    			Backward time: 	 0.11 sec 
2023-04-02 15:14:23,666 ADAM: Layer 0 -> dw_min:9.9803e-01  dw_max:1.0022e+00 lr:1.0000e-02
2023-04-02 15:14:23,666 ADAM: Layer 1 -> dw_min:9.9076e-01  dw_max:1.0117e+00 lr:1.0000e-02
2023-04-02 15:14:23,666 ADAM: Layer 2 -> dw_min:9.8517e-01  dw_max:1.0119e+00 lr:1.0000e-02
2023-04-02 15:14:23,666 ADAM: Layer 3 -> dw_min:9.9394e-01  dw_max:1.0082e+00 lr:1.0000e-02
2023-04-02 15:14:23,681 			Learning rate: weights:   1.000e-02    
2023-04-02 15:14:23,681 			Last test performance: 98.88%
2023-04-02 15:14:23,681 ----------------
2023-04-02 15:14:25,525   10  =>  35   		Training 486 pattern with 98.33% 	Forward time: 	 1.73 sec
2023-04-02 15:14:25,525 			Loss:    4.568e-02    			Backward time: 	 0.11 sec 
2023-04-02 15:14:25,525 ADAM: Layer 0 -> dw_min:9.9826e-01  dw_max:1.0018e+00 lr:1.0000e-02
2023-04-02 15:14:25,525 ADAM: Layer 1 -> dw_min:9.9148e-01  dw_max:1.0108e+00 lr:1.0000e-02
2023-04-02 15:14:25,525 ADAM: Layer 2 -> dw_min:9.8666e-01  dw_max:1.0128e+00 lr:1.0000e-02
2023-04-02 15:14:25,526 ADAM: Layer 3 -> dw_min:9.9418e-01  dw_max:1.0074e+00 lr:1.0000e-02
2023-04-02 15:14:25,542 			Learning rate: weights:   1.000e-02    
2023-04-02 15:14:25,542 			Last test performance: 98.88%
2023-04-02 15:14:25,542 ----------------
2023-04-02 15:14:27,400   10  =>  36   		Training 486 pattern with 97.71% 	Forward time: 	 1.74 sec
2023-04-02 15:14:27,400 			Loss:    7.635e-02    			Backward time: 	 0.11 sec 
2023-04-02 15:14:27,400 ADAM: Layer 0 -> dw_min:9.9821e-01  dw_max:1.0021e+00 lr:1.0000e-02
2023-04-02 15:14:27,400 ADAM: Layer 1 -> dw_min:9.9021e-01  dw_max:1.0118e+00 lr:1.0000e-02
2023-04-02 15:14:27,400 ADAM: Layer 2 -> dw_min:9.8794e-01  dw_max:1.0127e+00 lr:1.0000e-02
2023-04-02 15:14:27,400 ADAM: Layer 3 -> dw_min:9.9492e-01  dw_max:1.0078e+00 lr:1.0000e-02
2023-04-02 15:14:27,470 			Learning rate: weights:   1.000e-02    
2023-04-02 15:14:27,470 			Last test performance: 98.88%
2023-04-02 15:14:27,470 ----------------
2023-04-02 15:14:29,303   10  =>  37   		Training 486 pattern with 98.54% 	Forward time: 	 1.72 sec
2023-04-02 15:14:29,304 			Loss:    4.483e-02    			Backward time: 	 0.11 sec 
2023-04-02 15:14:29,304 ADAM: Layer 0 -> dw_min:9.9796e-01  dw_max:1.0019e+00 lr:1.0000e-02
2023-04-02 15:14:29,304 ADAM: Layer 1 -> dw_min:9.9118e-01  dw_max:1.0112e+00 lr:1.0000e-02
2023-04-02 15:14:29,304 ADAM: Layer 2 -> dw_min:9.8697e-01  dw_max:1.0118e+00 lr:1.0000e-02
2023-04-02 15:14:29,304 ADAM: Layer 3 -> dw_min:9.9553e-01  dw_max:1.0074e+00 lr:1.0000e-02
2023-04-02 15:14:29,360 			Learning rate: weights:   1.000e-02    
2023-04-02 15:14:29,360 			Last test performance: 98.88%
2023-04-02 15:14:29,360 ----------------
2023-04-02 15:14:31,215   10  =>  38   		Training 486 pattern with 99.17% 	Forward time: 	 1.74 sec
2023-04-02 15:14:31,215 			Loss:    2.633e-02    			Backward time: 	 0.11 sec 
2023-04-02 15:14:31,215 ADAM: Layer 0 -> dw_min:9.9821e-01  dw_max:1.0020e+00 lr:1.0000e-02
2023-04-02 15:14:31,215 ADAM: Layer 1 -> dw_min:9.9169e-01  dw_max:1.0108e+00 lr:1.0000e-02
2023-04-02 15:14:31,215 ADAM: Layer 2 -> dw_min:9.8788e-01  dw_max:1.0133e+00 lr:1.0000e-02
2023-04-02 15:14:31,215 ADAM: Layer 3 -> dw_min:9.9601e-01  dw_max:1.0066e+00 lr:1.0000e-02
2023-04-02 15:14:31,298 			Learning rate: weights:   1.000e-02    
2023-04-02 15:14:31,298 			Last test performance: 98.88%
2023-04-02 15:14:31,298 ----------------
2023-04-02 15:14:33,144   10  =>  39   		Training 486 pattern with 99.58% 	Forward time: 	 1.73 sec
2023-04-02 15:14:33,144 			Loss:    1.637e-02    			Backward time: 	 0.11 sec 
2023-04-02 15:14:33,144 ADAM: Layer 0 -> dw_min:9.9834e-01  dw_max:1.0018e+00 lr:1.0000e-02
2023-04-02 15:14:33,144 ADAM: Layer 1 -> dw_min:9.9172e-01  dw_max:1.0102e+00 lr:1.0000e-02
2023-04-02 15:14:33,145 ADAM: Layer 2 -> dw_min:9.8908e-01  dw_max:1.0108e+00 lr:1.0000e-02
2023-04-02 15:14:33,145 ADAM: Layer 3 -> dw_min:9.9645e-01  dw_max:1.0058e+00 lr:1.0000e-02
2023-04-02 15:14:33,161 			Learning rate: weights:   1.000e-02    
2023-04-02 15:14:33,161 			Last test performance: 98.88%
2023-04-02 15:14:33,161 ----------------
2023-04-02 15:14:34,964   10  =>  40   		Training 486 pattern with 98.75% 	Forward time: 	 1.69 sec
2023-04-02 15:14:34,964 			Loss:    2.458e-02    			Backward time: 	 0.11 sec 
2023-04-02 15:14:34,964 ADAM: Layer 0 -> dw_min:9.9782e-01  dw_max:1.0017e+00 lr:1.0000e-02
2023-04-02 15:14:34,964 ADAM: Layer 1 -> dw_min:9.8966e-01  dw_max:1.0101e+00 lr:1.0000e-02
2023-04-02 15:14:34,964 ADAM: Layer 2 -> dw_min:9.8692e-01  dw_max:1.0100e+00 lr:1.0000e-02
2023-04-02 15:14:34,964 ADAM: Layer 3 -> dw_min:9.9558e-01  dw_max:1.0051e+00 lr:1.0000e-02
2023-04-02 15:14:35,034 			Learning rate: weights:   1.000e-02    
2023-04-02 15:14:35,034 			Last test performance: 98.88%
2023-04-02 15:14:35,034 ----------------
2023-04-02 15:14:36,862   10  =>  41   		Training 486 pattern with 98.33% 	Forward time: 	 1.71 sec
2023-04-02 15:14:36,862 			Loss:    4.927e-02    			Backward time: 	 0.11 sec 
2023-04-02 15:14:36,862 ADAM: Layer 0 -> dw_min:9.9749e-01  dw_max:1.0016e+00 lr:1.0000e-02
2023-04-02 15:14:36,862 ADAM: Layer 1 -> dw_min:9.9037e-01  dw_max:1.0090e+00 lr:1.0000e-02
2023-04-02 15:14:36,862 ADAM: Layer 2 -> dw_min:9.8720e-01  dw_max:1.0114e+00 lr:1.0000e-02
2023-04-02 15:14:36,862 ADAM: Layer 3 -> dw_min:9.9563e-01  dw_max:1.0045e+00 lr:1.0000e-02
2023-04-02 15:14:36,920 			Learning rate: weights:   1.000e-02    
2023-04-02 15:14:36,920 			Last test performance: 98.88%
2023-04-02 15:14:36,920 ----------------
2023-04-02 15:14:38,748   10  =>  42   		Training 486 pattern with 98.75% 	Forward time: 	 1.71 sec
2023-04-02 15:14:38,748 			Loss:    3.489e-02    			Backward time: 	 0.11 sec 
2023-04-02 15:14:38,749 ADAM: Layer 0 -> dw_min:9.9804e-01  dw_max:1.0016e+00 lr:1.0000e-02
2023-04-02 15:14:38,749 ADAM: Layer 1 -> dw_min:9.9122e-01  dw_max:1.0088e+00 lr:1.0000e-02
2023-04-02 15:14:38,749 ADAM: Layer 2 -> dw_min:9.8357e-01  dw_max:1.0103e+00 lr:1.0000e-02
2023-04-02 15:14:38,749 ADAM: Layer 3 -> dw_min:9.9554e-01  dw_max:1.0053e+00 lr:1.0000e-02
2023-04-02 15:14:38,831 			Learning rate: weights:   1.000e-02    
2023-04-02 15:14:38,831 			Last test performance: 98.88%
2023-04-02 15:14:38,831 ----------------
2023-04-02 15:14:40,618   10  =>  43   		Training 486 pattern with 98.33% 	Forward time: 	 1.67 sec
2023-04-02 15:14:40,618 			Loss:    4.806e-02    			Backward time: 	 0.11 sec 
2023-04-02 15:14:40,619 ADAM: Layer 0 -> dw_min:9.9761e-01  dw_max:1.0018e+00 lr:1.0000e-02
2023-04-02 15:14:40,619 ADAM: Layer 1 -> dw_min:9.9143e-01  dw_max:1.0091e+00 lr:1.0000e-02
2023-04-02 15:14:40,619 ADAM: Layer 2 -> dw_min:9.8325e-01  dw_max:1.0111e+00 lr:1.0000e-02
2023-04-02 15:14:40,619 ADAM: Layer 3 -> dw_min:9.9536e-01  dw_max:1.0084e+00 lr:1.0000e-02
2023-04-02 15:14:40,683 			Learning rate: weights:   1.000e-02    
2023-04-02 15:14:40,683 			Last test performance: 98.88%
2023-04-02 15:14:40,683 ----------------
2023-04-02 15:14:42,530   10  =>  44   		Training 486 pattern with 98.75% 	Forward time: 	 1.73 sec
2023-04-02 15:14:42,531 			Loss:    3.866e-02    			Backward time: 	 0.11 sec 
2023-04-02 15:14:42,531 ADAM: Layer 0 -> dw_min:9.9817e-01  dw_max:1.0021e+00 lr:1.0000e-02
2023-04-02 15:14:42,531 ADAM: Layer 1 -> dw_min:9.8925e-01  dw_max:1.0084e+00 lr:1.0000e-02
2023-04-02 15:14:42,531 ADAM: Layer 2 -> dw_min:9.8486e-01  dw_max:1.0133e+00 lr:1.0000e-02
2023-04-02 15:14:42,531 ADAM: Layer 3 -> dw_min:9.9553e-01  dw_max:1.0111e+00 lr:1.0000e-02
2023-04-02 15:14:42,602 			Learning rate: weights:   1.000e-02    
2023-04-02 15:14:42,602 			Last test performance: 98.88%
2023-04-02 15:14:42,602 ----------------
2023-04-02 15:14:44,431   10  =>  45   		Training 486 pattern with 99.17% 	Forward time: 	 1.71 sec
2023-04-02 15:14:44,431 			Loss:    3.081e-02    			Backward time: 	 0.11 sec 
2023-04-02 15:14:44,431 ADAM: Layer 0 -> dw_min:9.9842e-01  dw_max:1.0022e+00 lr:1.0000e-02
2023-04-02 15:14:44,431 ADAM: Layer 1 -> dw_min:9.9091e-01  dw_max:1.0075e+00 lr:1.0000e-02
2023-04-02 15:14:44,431 ADAM: Layer 2 -> dw_min:9.8637e-01  dw_max:1.0119e+00 lr:1.0000e-02
2023-04-02 15:14:44,431 ADAM: Layer 3 -> dw_min:9.9597e-01  dw_max:1.0100e+00 lr:1.0000e-02
2023-04-02 15:14:44,447 			Learning rate: weights:   1.000e-02    
2023-04-02 15:14:44,447 			Last test performance: 98.88%
2023-04-02 15:14:44,447 ----------------
2023-04-02 15:14:46,271   10  =>  46   		Training 486 pattern with 98.12% 	Forward time: 	 1.71 sec
2023-04-02 15:14:46,271 			Loss:    6.299e-02    			Backward time: 	 0.11 sec 
2023-04-02 15:14:46,271 ADAM: Layer 0 -> dw_min:9.9771e-01  dw_max:1.0025e+00 lr:1.0000e-02
2023-04-02 15:14:46,271 ADAM: Layer 1 -> dw_min:9.9089e-01  dw_max:1.0091e+00 lr:1.0000e-02
2023-04-02 15:14:46,271 ADAM: Layer 2 -> dw_min:9.8448e-01  dw_max:1.0132e+00 lr:1.0000e-02
2023-04-02 15:14:46,272 ADAM: Layer 3 -> dw_min:9.9637e-01  dw_max:1.0090e+00 lr:1.0000e-02
2023-04-02 15:14:46,329 			Learning rate: weights:   1.000e-02    
2023-04-02 15:14:46,329 			Last test performance: 98.88%
2023-04-02 15:14:46,329 ----------------
2023-04-02 15:14:48,137   10  =>  47   		Training 486 pattern with 99.17% 	Forward time: 	 1.69 sec
2023-04-02 15:14:48,137 			Loss:    2.762e-02    			Backward time: 	 0.11 sec 
2023-04-02 15:14:48,137 ADAM: Layer 0 -> dw_min:9.9770e-01  dw_max:1.0022e+00 lr:1.0000e-02
2023-04-02 15:14:48,137 ADAM: Layer 1 -> dw_min:9.9146e-01  dw_max:1.0089e+00 lr:1.0000e-02
2023-04-02 15:14:48,138 ADAM: Layer 2 -> dw_min:9.8600e-01  dw_max:1.0121e+00 lr:1.0000e-02
2023-04-02 15:14:48,138 ADAM: Layer 3 -> dw_min:9.9673e-01  dw_max:1.0081e+00 lr:1.0000e-02
2023-04-02 15:14:48,154 			Learning rate: weights:   1.000e-02    
2023-04-02 15:14:48,154 			Last test performance: 98.88%
2023-04-02 15:14:48,154 ----------------
2023-04-02 15:14:49,987   10  =>  48   		Training 486 pattern with 99.17% 	Forward time: 	 1.72 sec
2023-04-02 15:14:49,988 			Loss:    1.863e-02    			Backward time: 	 0.11 sec 
2023-04-02 15:14:49,988 ADAM: Layer 0 -> dw_min:9.9864e-01  dw_max:1.0022e+00 lr:1.0000e-02
2023-04-02 15:14:49,988 ADAM: Layer 1 -> dw_min:9.9221e-01  dw_max:1.0093e+00 lr:1.0000e-02
2023-04-02 15:14:49,988 ADAM: Layer 2 -> dw_min:9.8740e-01  dw_max:1.0133e+00 lr:1.0000e-02
2023-04-02 15:14:49,988 ADAM: Layer 3 -> dw_min:9.9708e-01  dw_max:1.0072e+00 lr:1.0000e-02
2023-04-02 15:14:50,005 			Learning rate: weights:   1.000e-02    
2023-04-02 15:14:50,005 			Last test performance: 98.88%
2023-04-02 15:14:50,005 ----------------
2023-04-02 15:14:51,814   10  =>  49   		Training 486 pattern with 99.58% 	Forward time: 	 1.70 sec
2023-04-02 15:14:51,814 			Loss:    1.395e-02    			Backward time: 	 0.11 sec 
2023-04-02 15:14:51,814 ADAM: Layer 0 -> dw_min:9.9886e-01  dw_max:1.0021e+00 lr:1.0000e-02
2023-04-02 15:14:51,814 ADAM: Layer 1 -> dw_min:9.9294e-01  dw_max:1.0080e+00 lr:1.0000e-02
2023-04-02 15:14:51,814 ADAM: Layer 2 -> dw_min:9.8866e-01  dw_max:1.0119e+00 lr:1.0000e-02
2023-04-02 15:14:51,814 ADAM: Layer 3 -> dw_min:9.9737e-01  dw_max:1.0064e+00 lr:1.0000e-02
2023-04-02 15:14:51,904 			Learning rate: weights:   1.000e-02    
2023-04-02 15:14:51,904 			Last test performance: 98.88%
2023-04-02 15:14:51,904 ----------------
2023-04-02 15:14:53,769   10  =>  50   		Training 486 pattern with 99.58% 	Forward time: 	 1.74 sec
2023-04-02 15:14:53,770 			Loss:    1.673e-02    			Backward time: 	 0.11 sec 
2023-04-02 15:14:53,770 ADAM: Layer 0 -> dw_min:9.9882e-01  dw_max:1.0020e+00 lr:1.0000e-02
2023-04-02 15:14:53,770 ADAM: Layer 1 -> dw_min:9.9284e-01  dw_max:1.0079e+00 lr:1.0000e-02
2023-04-02 15:14:53,770 ADAM: Layer 2 -> dw_min:9.8993e-01  dw_max:1.0107e+00 lr:1.0000e-02
2023-04-02 15:14:53,770 ADAM: Layer 3 -> dw_min:9.9771e-01  dw_max:1.0057e+00 lr:1.0000e-02
2023-04-02 15:14:53,785 			Learning rate: weights:   1.000e-02    
2023-04-02 15:14:53,785 			Last test performance: 98.88%
2023-04-02 15:14:53,785 ----------------
2023-04-02 15:14:55,570   10  =>  51   		Training 486 pattern with 98.75% 	Forward time: 	 1.67 sec
2023-04-02 15:14:55,570 			Loss:    4.309e-02    			Backward time: 	 0.11 sec 
2023-04-02 15:14:55,570 ADAM: Layer 0 -> dw_min:9.9881e-01  dw_max:1.0018e+00 lr:1.0000e-02
2023-04-02 15:14:55,571 ADAM: Layer 1 -> dw_min:9.9234e-01  dw_max:1.0076e+00 lr:1.0000e-02
2023-04-02 15:14:55,571 ADAM: Layer 2 -> dw_min:9.8707e-01  dw_max:1.0111e+00 lr:1.0000e-02
2023-04-02 15:14:55,571 ADAM: Layer 3 -> dw_min:9.9552e-01  dw_max:1.0052e+00 lr:1.0000e-02
2023-04-02 15:14:55,630 			Learning rate: weights:   1.000e-02    
2023-04-02 15:14:55,630 			Last test performance: 98.88%
2023-04-02 15:14:55,630 ----------------
2023-04-02 15:14:57,445   10  =>  52   		Training 486 pattern with 98.75% 	Forward time: 	 1.70 sec
2023-04-02 15:14:57,445 			Loss:    4.181e-02    			Backward time: 	 0.11 sec 
2023-04-02 15:14:57,446 ADAM: Layer 0 -> dw_min:9.9874e-01  dw_max:1.0018e+00 lr:1.0000e-02
2023-04-02 15:14:57,446 ADAM: Layer 1 -> dw_min:9.9072e-01  dw_max:1.0078e+00 lr:1.0000e-02
2023-04-02 15:14:57,446 ADAM: Layer 2 -> dw_min:9.8818e-01  dw_max:1.0112e+00 lr:1.0000e-02
2023-04-02 15:14:57,446 ADAM: Layer 3 -> dw_min:9.9597e-01  dw_max:1.0047e+00 lr:1.0000e-02
2023-04-02 15:14:57,521 			Learning rate: weights:   1.000e-02    
2023-04-02 15:14:57,521 			Last test performance: 98.88%
2023-04-02 15:14:57,521 ----------------
2023-04-02 15:14:59,346   10  =>  53   		Training 486 pattern with 98.96% 	Forward time: 	 1.71 sec
2023-04-02 15:14:59,346 			Loss:    4.102e-02    			Backward time: 	 0.11 sec 
2023-04-02 15:14:59,346 ADAM: Layer 0 -> dw_min:9.9873e-01  dw_max:1.0017e+00 lr:1.0000e-02
2023-04-02 15:14:59,346 ADAM: Layer 1 -> dw_min:9.9143e-01  dw_max:1.0068e+00 lr:1.0000e-02
2023-04-02 15:14:59,347 ADAM: Layer 2 -> dw_min:9.8616e-01  dw_max:1.0116e+00 lr:1.0000e-02
2023-04-02 15:14:59,347 ADAM: Layer 3 -> dw_min:9.9580e-01  dw_max:1.0042e+00 lr:1.0000e-02
2023-04-02 15:14:59,362 			Learning rate: weights:   1.000e-02    
2023-04-02 15:14:59,362 			Last test performance: 98.88%
2023-04-02 15:14:59,362 ----------------
2023-04-02 15:15:01,184   10  =>  54   		Training 486 pattern with 99.58% 	Forward time: 	 1.71 sec
2023-04-02 15:15:01,184 			Loss:    1.030e-02    			Backward time: 	 0.11 sec 
2023-04-02 15:15:01,184 ADAM: Layer 0 -> dw_min:9.9888e-01  dw_max:1.0014e+00 lr:1.0000e-02
2023-04-02 15:15:01,184 ADAM: Layer 1 -> dw_min:9.9242e-01  dw_max:1.0100e+00 lr:1.0000e-02
2023-04-02 15:15:01,185 ADAM: Layer 2 -> dw_min:9.8754e-01  dw_max:1.0124e+00 lr:1.0000e-02
2023-04-02 15:15:01,185 ADAM: Layer 3 -> dw_min:9.9576e-01  dw_max:1.0038e+00 lr:1.0000e-02
2023-04-02 15:15:01,200 			Learning rate: weights:   1.000e-02    
2023-04-02 15:15:01,200 			Last test performance: 98.88%
2023-04-02 15:15:01,200 ----------------
2023-04-02 15:15:03,016   10  =>  55   		Training 486 pattern with 99.58% 	Forward time: 	 1.70 sec
2023-04-02 15:15:03,016 			Loss:    1.380e-02    			Backward time: 	 0.11 sec 
2023-04-02 15:15:03,016 ADAM: Layer 0 -> dw_min:9.9875e-01  dw_max:1.0013e+00 lr:1.0000e-02
2023-04-02 15:15:03,016 ADAM: Layer 1 -> dw_min:9.9181e-01  dw_max:1.0089e+00 lr:1.0000e-02
2023-04-02 15:15:03,016 ADAM: Layer 2 -> dw_min:9.8734e-01  dw_max:1.0111e+00 lr:1.0000e-02
2023-04-02 15:15:03,017 ADAM: Layer 3 -> dw_min:9.9642e-01  dw_max:1.0041e+00 lr:1.0000e-02
2023-04-02 15:15:03,072 			Learning rate: weights:   1.000e-02    
2023-04-02 15:15:03,072 			Last test performance: 98.88%
2023-04-02 15:15:03,072 ----------------
2023-04-02 15:15:04,980   10  =>  56   		Training 486 pattern with 98.96% 	Forward time: 	 1.79 sec
2023-04-02 15:15:04,980 			Loss:    3.559e-02    			Backward time: 	 0.11 sec 
2023-04-02 15:15:04,981 ADAM: Layer 0 -> dw_min:9.9850e-01  dw_max:1.0017e+00 lr:1.0000e-02
2023-04-02 15:15:04,981 ADAM: Layer 1 -> dw_min:9.8932e-01  dw_max:1.0078e+00 lr:1.0000e-02
2023-04-02 15:15:04,981 ADAM: Layer 2 -> dw_min:9.8726e-01  dw_max:1.0116e+00 lr:1.0000e-02
2023-04-02 15:15:04,982 ADAM: Layer 3 -> dw_min:9.9675e-01  dw_max:1.0036e+00 lr:1.0000e-02
2023-04-02 15:15:05,000 			Learning rate: weights:   1.000e-02    
2023-04-02 15:15:05,000 			Last test performance: 98.88%
2023-04-02 15:15:05,000 ----------------
2023-04-02 15:15:06,798   10  =>  57   		Training 486 pattern with 97.71% 	Forward time: 	 1.69 sec
2023-04-02 15:15:06,799 			Loss:    6.019e-02    			Backward time: 	 0.11 sec 
2023-04-02 15:15:06,799 ADAM: Layer 0 -> dw_min:9.9727e-01  dw_max:1.0026e+00 lr:1.0000e-02
2023-04-02 15:15:06,799 ADAM: Layer 1 -> dw_min:9.8648e-01  dw_max:1.0110e+00 lr:1.0000e-02
2023-04-02 15:15:06,799 ADAM: Layer 2 -> dw_min:9.8693e-01  dw_max:1.0122e+00 lr:1.0000e-02
2023-04-02 15:15:06,799 ADAM: Layer 3 -> dw_min:9.9585e-01  dw_max:1.0052e+00 lr:1.0000e-02
2023-04-02 15:15:06,897 			Learning rate: weights:   1.000e-02    
2023-04-02 15:15:06,897 			Last test performance: 98.88%
2023-04-02 15:15:06,897 ----------------
2023-04-02 15:15:08,720   10  =>  58   		Training 486 pattern with 99.17% 	Forward time: 	 1.71 sec
2023-04-02 15:15:08,720 			Loss:    2.203e-02    			Backward time: 	 0.11 sec 
2023-04-02 15:15:08,720 ADAM: Layer 0 -> dw_min:9.9728e-01  dw_max:1.0023e+00 lr:1.0000e-02
2023-04-02 15:15:08,720 ADAM: Layer 1 -> dw_min:9.8671e-01  dw_max:1.0096e+00 lr:1.0000e-02
2023-04-02 15:15:08,720 ADAM: Layer 2 -> dw_min:9.8813e-01  dw_max:1.0110e+00 lr:1.0000e-02
2023-04-02 15:15:08,720 ADAM: Layer 3 -> dw_min:9.9584e-01  dw_max:1.0047e+00 lr:1.0000e-02
2023-04-02 15:15:08,777 			Learning rate: weights:   1.000e-02    
2023-04-02 15:15:08,777 			Last test performance: 98.88%
2023-04-02 15:15:08,777 ----------------
2023-04-02 15:15:10,545   10  =>  59   		Training 486 pattern with 99.38% 	Forward time: 	 1.65 sec
2023-04-02 15:15:10,545 			Loss:    2.938e-02    			Backward time: 	 0.11 sec 
2023-04-02 15:15:10,546 ADAM: Layer 0 -> dw_min:9.9761e-01  dw_max:1.0022e+00 lr:1.0000e-02
2023-04-02 15:15:10,546 ADAM: Layer 1 -> dw_min:9.8815e-01  dw_max:1.0086e+00 lr:1.0000e-02
2023-04-02 15:15:10,546 ADAM: Layer 2 -> dw_min:9.8726e-01  dw_max:1.0106e+00 lr:1.0000e-02
2023-04-02 15:15:10,546 ADAM: Layer 3 -> dw_min:9.9625e-01  dw_max:1.0042e+00 lr:1.0000e-02
2023-04-02 15:15:10,602 			Learning rate: weights:   1.000e-02    
2023-04-02 15:15:10,602 			Last test performance: 98.88%
2023-04-02 15:15:10,602 ----------------
2023-04-02 15:15:12,420   10  =>  60   		Training 486 pattern with 99.38% 	Forward time: 	 1.70 sec
2023-04-02 15:15:12,420 			Loss:    2.257e-02    			Backward time: 	 0.11 sec 
2023-04-02 15:15:12,420 ADAM: Layer 0 -> dw_min:9.9782e-01  dw_max:1.0019e+00 lr:1.0000e-02
2023-04-02 15:15:12,420 ADAM: Layer 1 -> dw_min:9.8526e-01  dw_max:1.0080e+00 lr:1.0000e-02
2023-04-02 15:15:12,420 ADAM: Layer 2 -> dw_min:9.8833e-01  dw_max:1.0099e+00 lr:1.0000e-02
2023-04-02 15:15:12,420 ADAM: Layer 3 -> dw_min:9.9643e-01  dw_max:1.0063e+00 lr:1.0000e-02
2023-04-02 15:15:12,483 			Learning rate: weights:   1.000e-02    
2023-04-02 15:15:12,483 			Last test performance: 98.88%
2023-04-02 15:15:12,483 ----------------
2023-04-02 15:15:14,333   10  =>  61   		Training 486 pattern with 99.38% 	Forward time: 	 1.74 sec
2023-04-02 15:15:14,333 			Loss:    2.669e-02    			Backward time: 	 0.11 sec 
2023-04-02 15:15:14,333 ADAM: Layer 0 -> dw_min:9.9697e-01  dw_max:1.0023e+00 lr:1.0000e-02
2023-04-02 15:15:14,333 ADAM: Layer 1 -> dw_min:9.8798e-01  dw_max:1.0089e+00 lr:1.0000e-02
2023-04-02 15:15:14,334 ADAM: Layer 2 -> dw_min:9.8698e-01  dw_max:1.0123e+00 lr:1.0000e-02
2023-04-02 15:15:14,334 ADAM: Layer 3 -> dw_min:9.9334e-01  dw_max:1.0057e+00 lr:1.0000e-02
2023-04-02 15:15:14,351 			Learning rate: weights:   1.000e-02    
2023-04-02 15:15:14,351 			Last test performance: 98.88%
2023-04-02 15:15:14,351 ----------------
2023-04-02 15:15:16,136   10  =>  62   		Training 486 pattern with 99.17% 	Forward time: 	 1.67 sec
2023-04-02 15:15:16,136 			Loss:    1.453e-02    			Backward time: 	 0.11 sec 
2023-04-02 15:15:16,136 ADAM: Layer 0 -> dw_min:9.9734e-01  dw_max:1.0023e+00 lr:1.0000e-02
2023-04-02 15:15:16,136 ADAM: Layer 1 -> dw_min:9.8910e-01  dw_max:1.0081e+00 lr:1.0000e-02
2023-04-02 15:15:16,136 ADAM: Layer 2 -> dw_min:9.8667e-01  dw_max:1.0112e+00 lr:1.0000e-02
2023-04-02 15:15:16,137 ADAM: Layer 3 -> dw_min:9.9224e-01  dw_max:1.0050e+00 lr:1.0000e-02
2023-04-02 15:15:16,239 			Learning rate: weights:   1.000e-02    
2023-04-02 15:15:16,239 			Last test performance: 98.88%
2023-04-02 15:15:16,239 ----------------
2023-04-02 15:15:18,062   10  =>  63   		Training 486 pattern with 98.75% 	Forward time: 	 1.71 sec
2023-04-02 15:15:18,062 			Loss:    4.696e-02    			Backward time: 	 0.11 sec 
2023-04-02 15:15:18,062 ADAM: Layer 0 -> dw_min:9.9749e-01  dw_max:1.0021e+00 lr:1.0000e-02
2023-04-02 15:15:18,063 ADAM: Layer 1 -> dw_min:9.8977e-01  dw_max:1.0069e+00 lr:1.0000e-02
2023-04-02 15:15:18,063 ADAM: Layer 2 -> dw_min:9.8702e-01  dw_max:1.0134e+00 lr:1.0000e-02
2023-04-02 15:15:18,063 ADAM: Layer 3 -> dw_min:9.9254e-01  dw_max:1.0044e+00 lr:1.0000e-02
2023-04-02 15:15:18,079 			Learning rate: weights:   1.000e-02    
2023-04-02 15:15:18,079 			Last test performance: 98.88%
2023-04-02 15:15:18,079 ----------------
2023-04-02 15:15:19,869   10  =>  64   		Training 486 pattern with 99.17% 	Forward time: 	 1.68 sec
2023-04-02 15:15:19,869 			Loss:    2.618e-02    			Backward time: 	 0.11 sec 
2023-04-02 15:15:19,869 ADAM: Layer 0 -> dw_min:9.9776e-01  dw_max:1.0015e+00 lr:1.0000e-02
2023-04-02 15:15:19,869 ADAM: Layer 1 -> dw_min:9.9122e-01  dw_max:1.0064e+00 lr:1.0000e-02
2023-04-02 15:15:19,869 ADAM: Layer 2 -> dw_min:9.8753e-01  dw_max:1.0124e+00 lr:1.0000e-02
2023-04-02 15:15:19,869 ADAM: Layer 3 -> dw_min:9.9327e-01  dw_max:1.0042e+00 lr:1.0000e-02
2023-04-02 15:15:19,943 			Learning rate: weights:   1.000e-02    
2023-04-02 15:15:19,943 			Last test performance: 98.88%
2023-04-02 15:15:19,943 ----------------
2023-04-02 15:15:21,744   10  =>  65   		Training 486 pattern with 99.38% 	Forward time: 	 1.69 sec
2023-04-02 15:15:21,744 			Loss:    1.925e-02    			Backward time: 	 0.11 sec 
2023-04-02 15:15:21,744 ADAM: Layer 0 -> dw_min:9.9775e-01  dw_max:1.0011e+00 lr:1.0000e-02
2023-04-02 15:15:21,744 ADAM: Layer 1 -> dw_min:9.9154e-01  dw_max:1.0058e+00 lr:1.0000e-02
2023-04-02 15:15:21,744 ADAM: Layer 2 -> dw_min:9.8624e-01  dw_max:1.0111e+00 lr:1.0000e-02
2023-04-02 15:15:21,744 ADAM: Layer 3 -> dw_min:9.9399e-01  dw_max:1.0042e+00 lr:1.0000e-02
2023-04-02 15:15:21,801 			Learning rate: weights:   1.000e-02    
2023-04-02 15:15:21,801 			Last test performance: 98.88%
2023-04-02 15:15:21,801 ----------------
2023-04-02 15:15:23,601   10  =>  66   		Training 486 pattern with 98.96% 	Forward time: 	 1.69 sec
2023-04-02 15:15:23,601 			Loss:    2.920e-02    			Backward time: 	 0.11 sec 
2023-04-02 15:15:23,602 ADAM: Layer 0 -> dw_min:9.9786e-01  dw_max:1.0012e+00 lr:1.0000e-02
2023-04-02 15:15:23,602 ADAM: Layer 1 -> dw_min:9.9225e-01  dw_max:1.0083e+00 lr:1.0000e-02
2023-04-02 15:15:23,602 ADAM: Layer 2 -> dw_min:9.8739e-01  dw_max:1.0124e+00 lr:1.0000e-02
2023-04-02 15:15:23,602 ADAM: Layer 3 -> dw_min:9.9278e-01  dw_max:1.0037e+00 lr:1.0000e-02
2023-04-02 15:15:23,669 			Learning rate: weights:   1.000e-02    
2023-04-02 15:15:23,669 			Last test performance: 98.88%
2023-04-02 15:15:23,669 ----------------
2023-04-02 15:15:25,446   10  =>  67   		Training 486 pattern with 99.38% 	Forward time: 	 1.66 sec
2023-04-02 15:15:25,446 			Loss:    2.997e-02    			Backward time: 	 0.11 sec 
2023-04-02 15:15:25,447 ADAM: Layer 0 -> dw_min:9.9849e-01  dw_max:1.0014e+00 lr:1.0000e-02
2023-04-02 15:15:25,447 ADAM: Layer 1 -> dw_min:9.9281e-01  dw_max:1.0075e+00 lr:1.0000e-02
2023-04-02 15:15:25,447 ADAM: Layer 2 -> dw_min:9.8809e-01  dw_max:1.0127e+00 lr:1.0000e-02
2023-04-02 15:15:25,447 ADAM: Layer 3 -> dw_min:9.9350e-01  dw_max:1.0064e+00 lr:1.0000e-02
2023-04-02 15:15:25,462 			Learning rate: weights:   1.000e-02    
2023-04-02 15:15:25,463 			Last test performance: 98.88%
2023-04-02 15:15:25,463 ----------------
2023-04-02 15:15:27,262   10  =>  68   		Training 486 pattern with 98.33% 	Forward time: 	 1.69 sec
2023-04-02 15:15:27,262 			Loss:    4.020e-02    			Backward time: 	 0.11 sec 
2023-04-02 15:15:27,262 ADAM: Layer 0 -> dw_min:9.9825e-01  dw_max:1.0019e+00 lr:1.0000e-02
2023-04-02 15:15:27,262 ADAM: Layer 1 -> dw_min:9.9184e-01  dw_max:1.0060e+00 lr:1.0000e-02
2023-04-02 15:15:27,262 ADAM: Layer 2 -> dw_min:9.8965e-01  dw_max:1.0121e+00 lr:1.0000e-02
2023-04-02 15:15:27,262 ADAM: Layer 3 -> dw_min:9.9388e-01  dw_max:1.0058e+00 lr:1.0000e-02
2023-04-02 15:15:27,297 			Learning rate: weights:   1.000e-02    
2023-04-02 15:15:27,297 			Last test performance: 98.88%
2023-04-02 15:15:27,297 ----------------
2023-04-02 15:15:29,090   10  =>  69   		Training 486 pattern with 98.33% 	Forward time: 	 1.68 sec
2023-04-02 15:15:29,090 			Loss:    4.644e-02    			Backward time: 	 0.11 sec 
2023-04-02 15:15:29,090 ADAM: Layer 0 -> dw_min:9.9846e-01  dw_max:1.0022e+00 lr:1.0000e-02
2023-04-02 15:15:29,090 ADAM: Layer 1 -> dw_min:9.9115e-01  dw_max:1.0065e+00 lr:1.0000e-02
2023-04-02 15:15:29,090 ADAM: Layer 2 -> dw_min:9.8828e-01  dw_max:1.0130e+00 lr:1.0000e-02
2023-04-02 15:15:29,090 ADAM: Layer 3 -> dw_min:9.9449e-01  dw_max:1.0052e+00 lr:1.0000e-02
2023-04-02 15:15:29,105 			Learning rate: weights:   1.000e-02    
2023-04-02 15:15:29,105 			Last test performance: 98.88%
2023-04-02 15:15:29,105 ----------------
2023-04-02 15:15:30,947   10  =>  70   		Training 486 pattern with 98.96% 	Forward time: 	 1.73 sec
2023-04-02 15:15:30,947 			Loss:    2.537e-02    			Backward time: 	 0.11 sec 
2023-04-02 15:15:30,948 ADAM: Layer 0 -> dw_min:9.9831e-01  dw_max:1.0027e+00 lr:1.0000e-02
2023-04-02 15:15:30,948 ADAM: Layer 1 -> dw_min:9.9149e-01  dw_max:1.0059e+00 lr:1.0000e-02
2023-04-02 15:15:30,948 ADAM: Layer 2 -> dw_min:9.8667e-01  dw_max:1.0134e+00 lr:1.0000e-02
2023-04-02 15:15:30,948 ADAM: Layer 3 -> dw_min:9.9501e-01  dw_max:1.0065e+00 lr:1.0000e-02
2023-04-02 15:15:30,963 			Learning rate: weights:   1.000e-02    
2023-04-02 15:15:30,963 			Last test performance: 98.88%
2023-04-02 15:15:30,963 ----------------
2023-04-02 15:15:32,769   10  =>  71   		Training 486 pattern with 99.17% 	Forward time: 	 1.69 sec
2023-04-02 15:15:32,769 			Loss:    2.270e-02    			Backward time: 	 0.11 sec 
2023-04-02 15:15:32,769 ADAM: Layer 0 -> dw_min:9.9784e-01  dw_max:1.0023e+00 lr:1.0000e-02
2023-04-02 15:15:32,770 ADAM: Layer 1 -> dw_min:9.9131e-01  dw_max:1.0078e+00 lr:1.0000e-02
2023-04-02 15:15:32,770 ADAM: Layer 2 -> dw_min:9.8799e-01  dw_max:1.0121e+00 lr:1.0000e-02
2023-04-02 15:15:32,770 ADAM: Layer 3 -> dw_min:9.9549e-01  dw_max:1.0059e+00 lr:1.0000e-02
2023-04-02 15:15:32,784 			Learning rate: weights:   1.000e-02    
2023-04-02 15:15:32,784 			Last test performance: 98.88%
2023-04-02 15:15:32,784 ----------------
2023-04-02 15:15:34,578   10  =>  72   		Training 486 pattern with 98.96% 	Forward time: 	 1.68 sec
2023-04-02 15:15:34,579 			Loss:    3.395e-02    			Backward time: 	 0.11 sec 
2023-04-02 15:15:34,579 ADAM: Layer 0 -> dw_min:9.9825e-01  dw_max:1.0020e+00 lr:1.0000e-02
2023-04-02 15:15:34,579 ADAM: Layer 1 -> dw_min:9.9105e-01  dw_max:1.0064e+00 lr:1.0000e-02
2023-04-02 15:15:34,580 ADAM: Layer 2 -> dw_min:9.8764e-01  dw_max:1.0127e+00 lr:1.0000e-02
2023-04-02 15:15:34,580 ADAM: Layer 3 -> dw_min:9.9593e-01  dw_max:1.0036e+00 lr:1.0000e-02
2023-04-02 15:15:34,671 			Learning rate: weights:   1.000e-02    
2023-04-02 15:15:34,671 			Last test performance: 98.88%
2023-04-02 15:15:34,671 ----------------
2023-04-02 15:15:36,529   10  =>  73   		Training 486 pattern with 98.75% 	Forward time: 	 1.74 sec
2023-04-02 15:15:36,530 			Loss:    3.930e-02    			Backward time: 	 0.11 sec 
2023-04-02 15:15:36,530 ADAM: Layer 0 -> dw_min:9.9834e-01  dw_max:1.0012e+00 lr:1.0000e-02
2023-04-02 15:15:36,530 ADAM: Layer 1 -> dw_min:9.9178e-01  dw_max:1.0063e+00 lr:1.0000e-02
2023-04-02 15:15:36,530 ADAM: Layer 2 -> dw_min:9.8860e-01  dw_max:1.0129e+00 lr:1.0000e-02
2023-04-02 15:15:36,531 ADAM: Layer 3 -> dw_min:9.9633e-01  dw_max:1.0036e+00 lr:1.0000e-02
2023-04-02 15:15:36,607 			Learning rate: weights:   1.000e-02    
2023-04-02 15:15:36,607 			Last test performance: 98.88%
2023-04-02 15:15:36,607 ----------------
2023-04-02 15:15:38,409   10  =>  74   		Training 486 pattern with 97.92% 	Forward time: 	 1.69 sec
2023-04-02 15:15:38,409 			Loss:    5.978e-02    			Backward time: 	 0.11 sec 
2023-04-02 15:15:38,409 ADAM: Layer 0 -> dw_min:9.9619e-01  dw_max:1.0028e+00 lr:1.0000e-02
2023-04-02 15:15:38,410 ADAM: Layer 1 -> dw_min:9.8927e-01  dw_max:1.0096e+00 lr:1.0000e-02
2023-04-02 15:15:38,410 ADAM: Layer 2 -> dw_min:9.8703e-01  dw_max:1.0115e+00 lr:1.0000e-02
2023-04-02 15:15:38,410 ADAM: Layer 3 -> dw_min:9.9669e-01  dw_max:1.0037e+00 lr:1.0000e-02
2023-04-02 15:15:38,575 			Learning rate: weights:   1.000e-02    
2023-04-02 15:15:38,575 			Last test performance: 98.88%
2023-04-02 15:15:38,575 ----------------
2023-04-02 15:15:40,385   10  =>  75   		Training 486 pattern with 98.12% 	Forward time: 	 1.70 sec
2023-04-02 15:15:40,385 			Loss:    6.623e-02    			Backward time: 	 0.11 sec 
2023-04-02 15:15:40,385 ADAM: Layer 0 -> dw_min:9.9701e-01  dw_max:1.0023e+00 lr:1.0000e-02
2023-04-02 15:15:40,385 ADAM: Layer 1 -> dw_min:9.9046e-01  dw_max:1.0105e+00 lr:1.0000e-02
2023-04-02 15:15:40,385 ADAM: Layer 2 -> dw_min:9.8819e-01  dw_max:1.0123e+00 lr:1.0000e-02
2023-04-02 15:15:40,385 ADAM: Layer 3 -> dw_min:9.9587e-01  dw_max:1.0097e+00 lr:1.0000e-02
2023-04-02 15:15:40,492 			Learning rate: weights:   1.000e-02    
2023-04-02 15:15:40,492 			Last test performance: 98.88%
2023-04-02 15:15:40,492 ----------------
2023-04-02 15:15:42,298   10  =>  76   		Training 486 pattern with 97.92% 	Forward time: 	 1.69 sec
2023-04-02 15:15:42,298 			Loss:    6.954e-02    			Backward time: 	 0.11 sec 
2023-04-02 15:15:42,298 ADAM: Layer 0 -> dw_min:9.9738e-01  dw_max:1.0020e+00 lr:1.0000e-02
2023-04-02 15:15:42,298 ADAM: Layer 1 -> dw_min:9.8784e-01  dw_max:1.0122e+00 lr:1.0000e-02
2023-04-02 15:15:42,298 ADAM: Layer 2 -> dw_min:9.8651e-01  dw_max:1.0131e+00 lr:1.0000e-02
2023-04-02 15:15:42,298 ADAM: Layer 3 -> dw_min:9.9304e-01  dw_max:1.0087e+00 lr:1.0000e-02
2023-04-02 15:15:42,332 			Learning rate: weights:   1.000e-02    
2023-04-02 15:15:42,332 			Last test performance: 98.88%
2023-04-02 15:15:42,332 ----------------
2023-04-02 15:15:44,117   10  =>  77   		Training 486 pattern with 99.17% 	Forward time: 	 1.67 sec
2023-04-02 15:15:44,117 			Loss:    3.565e-02    			Backward time: 	 0.11 sec 
2023-04-02 15:15:44,117 ADAM: Layer 0 -> dw_min:9.9787e-01  dw_max:1.0017e+00 lr:1.0000e-02
2023-04-02 15:15:44,117 ADAM: Layer 1 -> dw_min:9.8876e-01  dw_max:1.0109e+00 lr:1.0000e-02
2023-04-02 15:15:44,117 ADAM: Layer 2 -> dw_min:9.8785e-01  dw_max:1.0121e+00 lr:1.0000e-02
2023-04-02 15:15:44,117 ADAM: Layer 3 -> dw_min:9.9373e-01  dw_max:1.0078e+00 lr:1.0000e-02
2023-04-02 15:15:44,204 			Learning rate: weights:   1.000e-02    
2023-04-02 15:15:44,204 			Last test performance: 98.88%
2023-04-02 15:15:44,204 ----------------
2023-04-02 15:15:46,001   10  =>  78   		Training 486 pattern with 98.33% 	Forward time: 	 1.68 sec
2023-04-02 15:15:46,001 			Loss:    5.604e-02    			Backward time: 	 0.11 sec 
2023-04-02 15:15:46,001 ADAM: Layer 0 -> dw_min:9.9860e-01  dw_max:1.0020e+00 lr:1.0000e-02
2023-04-02 15:15:46,001 ADAM: Layer 1 -> dw_min:9.8953e-01  dw_max:1.0099e+00 lr:1.0000e-02
2023-04-02 15:15:46,002 ADAM: Layer 2 -> dw_min:9.8790e-01  dw_max:1.0109e+00 lr:1.0000e-02
2023-04-02 15:15:46,002 ADAM: Layer 3 -> dw_min:9.9435e-01  dw_max:1.0075e+00 lr:1.0000e-02
2023-04-02 15:15:46,020 			Learning rate: weights:   1.000e-02    
2023-04-02 15:15:46,020 			Last test performance: 98.88%
2023-04-02 15:15:46,020 ----------------
2023-04-02 15:15:47,859   10  =>  79   		Training 486 pattern with 99.17% 	Forward time: 	 1.73 sec
2023-04-02 15:15:47,859 			Loss:    2.588e-02    			Backward time: 	 0.11 sec 
2023-04-02 15:15:47,860 ADAM: Layer 0 -> dw_min:9.9874e-01  dw_max:1.0018e+00 lr:1.0000e-02
2023-04-02 15:15:47,860 ADAM: Layer 1 -> dw_min:9.9058e-01  dw_max:1.0089e+00 lr:1.0000e-02
2023-04-02 15:15:47,860 ADAM: Layer 2 -> dw_min:9.8759e-01  dw_max:1.0098e+00 lr:1.0000e-02
2023-04-02 15:15:47,860 ADAM: Layer 3 -> dw_min:9.9491e-01  dw_max:1.0067e+00 lr:1.0000e-02
2023-04-02 15:15:47,875 			Learning rate: weights:   1.000e-02    
2023-04-02 15:15:47,875 			Last test performance: 98.88%
2023-04-02 15:15:47,875 ----------------
2023-04-02 15:15:49,741   10  =>  80   		Training 486 pattern with 98.33% 	Forward time: 	 1.75 sec
2023-04-02 15:15:49,741 			Loss:    3.358e-02    			Backward time: 	 0.11 sec 
2023-04-02 15:15:49,741 ADAM: Layer 0 -> dw_min:9.9791e-01  dw_max:1.0019e+00 lr:1.0000e-02
2023-04-02 15:15:49,741 ADAM: Layer 1 -> dw_min:9.9156e-01  dw_max:1.0086e+00 lr:1.0000e-02
2023-04-02 15:15:49,741 ADAM: Layer 2 -> dw_min:9.8828e-01  dw_max:1.0115e+00 lr:1.0000e-02
2023-04-02 15:15:49,741 ADAM: Layer 3 -> dw_min:9.9538e-01  dw_max:1.0069e+00 lr:1.0000e-02
2023-04-02 15:15:49,838 			Learning rate: weights:   1.000e-02    
2023-04-02 15:15:49,838 			Last test performance: 98.88%
2023-04-02 15:15:49,838 ----------------
2023-04-02 15:15:51,642   10  =>  81   		Training 486 pattern with 98.75% 	Forward time: 	 1.69 sec
2023-04-02 15:15:51,642 			Loss:    3.999e-02    			Backward time: 	 0.11 sec 
2023-04-02 15:15:51,643 ADAM: Layer 0 -> dw_min:9.9782e-01  dw_max:1.0019e+00 lr:1.0000e-02
2023-04-02 15:15:51,643 ADAM: Layer 1 -> dw_min:9.8883e-01  dw_max:1.0098e+00 lr:1.0000e-02
2023-04-02 15:15:51,643 ADAM: Layer 2 -> dw_min:9.8660e-01  dw_max:1.0132e+00 lr:1.0000e-02
2023-04-02 15:15:51,643 ADAM: Layer 3 -> dw_min:9.9434e-01  dw_max:1.0062e+00 lr:1.0000e-02
2023-04-02 15:15:51,658 			Learning rate: weights:   1.000e-02    
2023-04-02 15:15:51,658 			Last test performance: 98.88%
2023-04-02 15:15:51,658 ----------------
2023-04-02 15:15:53,454   10  =>  82   		Training 486 pattern with 98.96% 	Forward time: 	 1.68 sec
2023-04-02 15:15:53,454 			Loss:    3.877e-02    			Backward time: 	 0.11 sec 
2023-04-02 15:15:53,455 ADAM: Layer 0 -> dw_min:9.9841e-01  dw_max:1.0016e+00 lr:1.0000e-02
2023-04-02 15:15:53,455 ADAM: Layer 1 -> dw_min:9.8985e-01  dw_max:1.0088e+00 lr:1.0000e-02
2023-04-02 15:15:53,455 ADAM: Layer 2 -> dw_min:9.8793e-01  dw_max:1.0118e+00 lr:1.0000e-02
2023-04-02 15:15:53,455 ADAM: Layer 3 -> dw_min:9.9490e-01  dw_max:1.0056e+00 lr:1.0000e-02
2023-04-02 15:15:53,547 			Learning rate: weights:   1.000e-02    
2023-04-02 15:15:53,547 			Last test performance: 98.88%
2023-04-02 15:15:53,547 ----------------
2023-04-02 15:15:55,372   10  =>  83   		Training 486 pattern with 98.33% 	Forward time: 	 1.71 sec
2023-04-02 15:15:55,372 			Loss:    4.346e-02    			Backward time: 	 0.11 sec 
2023-04-02 15:15:55,372 ADAM: Layer 0 -> dw_min:9.9764e-01  dw_max:1.0022e+00 lr:1.0000e-02
2023-04-02 15:15:55,372 ADAM: Layer 1 -> dw_min:9.8878e-01  dw_max:1.0112e+00 lr:1.0000e-02
2023-04-02 15:15:55,372 ADAM: Layer 2 -> dw_min:9.8650e-01  dw_max:1.0134e+00 lr:1.0000e-02
2023-04-02 15:15:55,373 ADAM: Layer 3 -> dw_min:9.9485e-01  dw_max:1.0103e+00 lr:1.0000e-02
2023-04-02 15:15:55,445 			Learning rate: weights:   1.000e-02    
2023-04-02 15:15:55,445 			Last test performance: 98.88%
2023-04-02 15:15:55,445 ----------------
2023-04-02 15:15:57,294   10  =>  84   		Training 486 pattern with 98.96% 	Forward time: 	 1.73 sec
2023-04-02 15:15:57,294 			Loss:    1.943e-02    			Backward time: 	 0.11 sec 
2023-04-02 15:15:57,294 ADAM: Layer 0 -> dw_min:9.9761e-01  dw_max:1.0022e+00 lr:1.0000e-02
2023-04-02 15:15:57,294 ADAM: Layer 1 -> dw_min:9.8990e-01  dw_max:1.0103e+00 lr:1.0000e-02
2023-04-02 15:15:57,294 ADAM: Layer 2 -> dw_min:9.8784e-01  dw_max:1.0121e+00 lr:1.0000e-02
2023-04-02 15:15:57,294 ADAM: Layer 3 -> dw_min:9.9536e-01  dw_max:1.0092e+00 lr:1.0000e-02
2023-04-02 15:15:57,310 			Learning rate: weights:   1.000e-02    
2023-04-02 15:15:57,310 			Last test performance: 98.88%
2023-04-02 15:15:57,310 ----------------
2023-04-02 15:15:59,126   10  =>  85   		Training 486 pattern with 97.92% 	Forward time: 	 1.70 sec
2023-04-02 15:15:59,126 			Loss:    4.316e-02    			Backward time: 	 0.11 sec 
2023-04-02 15:15:59,126 ADAM: Layer 0 -> dw_min:9.9770e-01  dw_max:1.0020e+00 lr:1.0000e-02
2023-04-02 15:15:59,126 ADAM: Layer 1 -> dw_min:9.8814e-01  dw_max:1.0091e+00 lr:1.0000e-02
2023-04-02 15:15:59,127 ADAM: Layer 2 -> dw_min:9.8664e-01  dw_max:1.0126e+00 lr:1.0000e-02
2023-04-02 15:15:59,127 ADAM: Layer 3 -> dw_min:9.9582e-01  dw_max:1.0083e+00 lr:1.0000e-02
2023-04-02 15:15:59,239 			Learning rate: weights:   1.000e-02    
2023-04-02 15:15:59,239 			Last test performance: 98.88%
2023-04-02 15:15:59,239 ----------------
2023-04-02 15:16:01,064   10  =>  86   		Training 486 pattern with 98.12% 	Forward time: 	 1.71 sec
2023-04-02 15:16:01,064 			Loss:    5.479e-02    			Backward time: 	 0.11 sec 
2023-04-02 15:16:01,064 ADAM: Layer 0 -> dw_min:9.9815e-01  dw_max:1.0018e+00 lr:1.0000e-02
2023-04-02 15:16:01,064 ADAM: Layer 1 -> dw_min:9.8930e-01  dw_max:1.0080e+00 lr:1.0000e-02
2023-04-02 15:16:01,065 ADAM: Layer 2 -> dw_min:9.8724e-01  dw_max:1.0134e+00 lr:1.0000e-02
2023-04-02 15:16:01,065 ADAM: Layer 3 -> dw_min:9.9579e-01  dw_max:1.0075e+00 lr:1.0000e-02
2023-04-02 15:16:01,140 			Learning rate: weights:   1.000e-02    
2023-04-02 15:16:01,140 			Last test performance: 98.88%
2023-04-02 15:16:01,140 ----------------
2023-04-02 15:16:02,995   10  =>  87   		Training 486 pattern with 99.58% 	Forward time: 	 1.74 sec
2023-04-02 15:16:02,995 			Loss:    8.812e-03    			Backward time: 	 0.11 sec 
2023-04-02 15:16:02,995 ADAM: Layer 0 -> dw_min:9.9835e-01  dw_max:1.0016e+00 lr:1.0000e-02
2023-04-02 15:16:02,996 ADAM: Layer 1 -> dw_min:9.9033e-01  dw_max:1.0072e+00 lr:1.0000e-02
2023-04-02 15:16:02,996 ADAM: Layer 2 -> dw_min:9.8851e-01  dw_max:1.0121e+00 lr:1.0000e-02
2023-04-02 15:16:02,996 ADAM: Layer 3 -> dw_min:9.9621e-01  dw_max:1.0067e+00 lr:1.0000e-02
2023-04-02 15:16:03,012 			Learning rate: weights:   1.000e-02    
2023-04-02 15:16:03,012 			Last test performance: 98.88%
2023-04-02 15:16:03,012 ----------------
2023-04-02 15:16:04,806   10  =>  88   		Training 486 pattern with 99.38% 	Forward time: 	 1.68 sec
2023-04-02 15:16:04,806 			Loss:    2.106e-02    			Backward time: 	 0.11 sec 
2023-04-02 15:16:04,806 ADAM: Layer 0 -> dw_min:9.9852e-01  dw_max:1.0016e+00 lr:1.0000e-02
2023-04-02 15:16:04,806 ADAM: Layer 1 -> dw_min:9.8929e-01  dw_max:1.0072e+00 lr:1.0000e-02
2023-04-02 15:16:04,806 ADAM: Layer 2 -> dw_min:9.8520e-01  dw_max:1.0109e+00 lr:1.0000e-02
2023-04-02 15:16:04,807 ADAM: Layer 3 -> dw_min:9.9395e-01  dw_max:1.0061e+00 lr:1.0000e-02
2023-04-02 15:16:04,822 			Learning rate: weights:   1.000e-02    
2023-04-02 15:16:04,822 			Last test performance: 98.88%
2023-04-02 15:16:04,822 ----------------
2023-04-02 15:16:06,638   10  =>  89   		Training 486 pattern with 99.38% 	Forward time: 	 1.70 sec
2023-04-02 15:16:06,638 			Loss:    2.135e-02    			Backward time: 	 0.11 sec 
2023-04-02 15:16:06,638 ADAM: Layer 0 -> dw_min:9.9860e-01  dw_max:1.0015e+00 lr:1.0000e-02
2023-04-02 15:16:06,639 ADAM: Layer 1 -> dw_min:9.9049e-01  dw_max:1.0068e+00 lr:1.0000e-02
2023-04-02 15:16:06,639 ADAM: Layer 2 -> dw_min:9.8339e-01  dw_max:1.0104e+00 lr:1.0000e-02
2023-04-02 15:16:06,639 ADAM: Layer 3 -> dw_min:9.9170e-01  dw_max:1.0082e+00 lr:1.0000e-02
2023-04-02 15:16:06,656 			Learning rate: weights:   1.000e-02    
2023-04-02 15:16:06,656 			Last test performance: 98.88%
2023-04-02 15:16:06,656 ----------------
2023-04-02 15:16:08,469   10  =>  90   		Training 486 pattern with 97.92% 	Forward time: 	 1.70 sec
2023-04-02 15:16:08,469 			Loss:    5.857e-02    			Backward time: 	 0.11 sec 
2023-04-02 15:16:08,470 ADAM: Layer 0 -> dw_min:9.9781e-01  dw_max:1.0016e+00 lr:1.0000e-02
2023-04-02 15:16:08,470 ADAM: Layer 1 -> dw_min:9.8931e-01  dw_max:1.0070e+00 lr:1.0000e-02
2023-04-02 15:16:08,470 ADAM: Layer 2 -> dw_min:9.8508e-01  dw_max:1.0117e+00 lr:1.0000e-02
2023-04-02 15:16:08,470 ADAM: Layer 3 -> dw_min:9.9252e-01  dw_max:1.0090e+00 lr:1.0000e-02
2023-04-02 15:16:08,562 			Learning rate: weights:   1.000e-02    
2023-04-02 15:16:08,562 			Last test performance: 98.88%
2023-04-02 15:16:08,562 ----------------
2023-04-02 15:16:10,382   10  =>  91   		Training 486 pattern with 99.17% 	Forward time: 	 1.71 sec
2023-04-02 15:16:10,382 			Loss:    2.367e-02    			Backward time: 	 0.11 sec 
2023-04-02 15:16:10,383 ADAM: Layer 0 -> dw_min:9.9805e-01  dw_max:1.0014e+00 lr:1.0000e-02
2023-04-02 15:16:10,383 ADAM: Layer 1 -> dw_min:9.9069e-01  dw_max:1.0067e+00 lr:1.0000e-02
2023-04-02 15:16:10,383 ADAM: Layer 2 -> dw_min:9.8660e-01  dw_max:1.0117e+00 lr:1.0000e-02
2023-04-02 15:16:10,383 ADAM: Layer 3 -> dw_min:9.9335e-01  dw_max:1.0081e+00 lr:1.0000e-02
2023-04-02 15:16:10,460 			Learning rate: weights:   1.000e-02    
2023-04-02 15:16:10,460 			Last test performance: 98.88%
2023-04-02 15:16:10,461 ----------------
2023-04-02 15:16:12,305   10  =>  92   		Training 486 pattern with 98.33% 	Forward time: 	 1.73 sec
2023-04-02 15:16:12,305 			Loss:    3.652e-02    			Backward time: 	 0.11 sec 
2023-04-02 15:16:12,305 ADAM: Layer 0 -> dw_min:9.9887e-01  dw_max:1.0011e+00 lr:1.0000e-02
2023-04-02 15:16:12,305 ADAM: Layer 1 -> dw_min:9.9197e-01  dw_max:1.0065e+00 lr:1.0000e-02
2023-04-02 15:16:12,305 ADAM: Layer 2 -> dw_min:9.8751e-01  dw_max:1.0121e+00 lr:1.0000e-02
2023-04-02 15:16:12,305 ADAM: Layer 3 -> dw_min:9.9396e-01  dw_max:1.0074e+00 lr:1.0000e-02
2023-04-02 15:16:12,377 			Learning rate: weights:   1.000e-02    
2023-04-02 15:16:12,377 			Last test performance: 98.88%
2023-04-02 15:16:12,377 ----------------
2023-04-02 15:16:14,186   10  =>  93   		Training 486 pattern with 98.33% 	Forward time: 	 1.70 sec
2023-04-02 15:16:14,186 			Loss:    3.921e-02    			Backward time: 	 0.11 sec 
2023-04-02 15:16:14,186 ADAM: Layer 0 -> dw_min:9.9800e-01  dw_max:1.0017e+00 lr:1.0000e-02
2023-04-02 15:16:14,186 ADAM: Layer 1 -> dw_min:9.8668e-01  dw_max:1.0077e+00 lr:1.0000e-02
2023-04-02 15:16:14,186 ADAM: Layer 2 -> dw_min:9.8706e-01  dw_max:1.0135e+00 lr:1.0000e-02
2023-04-02 15:16:14,186 ADAM: Layer 3 -> dw_min:9.9385e-01  dw_max:1.0066e+00 lr:1.0000e-02
2023-04-02 15:16:14,270 			Learning rate: weights:   1.000e-02    
2023-04-02 15:16:14,270 			Last test performance: 98.88%
2023-04-02 15:16:14,270 ----------------
2023-04-02 15:16:16,068   10  =>  94   		Training 486 pattern with 98.54% 	Forward time: 	 1.68 sec
2023-04-02 15:16:16,069 			Loss:    5.575e-02    			Backward time: 	 0.11 sec 
2023-04-02 15:16:16,069 ADAM: Layer 0 -> dw_min:9.9793e-01  dw_max:1.0020e+00 lr:1.0000e-02
2023-04-02 15:16:16,069 ADAM: Layer 1 -> dw_min:9.8786e-01  dw_max:1.0084e+00 lr:1.0000e-02
2023-04-02 15:16:16,069 ADAM: Layer 2 -> dw_min:9.8611e-01  dw_max:1.0123e+00 lr:1.0000e-02
2023-04-02 15:16:16,069 ADAM: Layer 3 -> dw_min:9.9446e-01  dw_max:1.0061e+00 lr:1.0000e-02
2023-04-02 15:16:16,141 			Learning rate: weights:   1.000e-02    
2023-04-02 15:16:16,141 			Last test performance: 98.88%
2023-04-02 15:16:16,141 ----------------
2023-04-02 15:16:17,958   10  =>  95   		Training 486 pattern with 97.92% 	Forward time: 	 1.70 sec
2023-04-02 15:16:17,958 			Loss:    5.072e-02    			Backward time: 	 0.11 sec 
2023-04-02 15:16:17,958 ADAM: Layer 0 -> dw_min:9.9798e-01  dw_max:1.0022e+00 lr:1.0000e-02
2023-04-02 15:16:17,958 ADAM: Layer 1 -> dw_min:9.8763e-01  dw_max:1.0085e+00 lr:1.0000e-02
2023-04-02 15:16:17,958 ADAM: Layer 2 -> dw_min:9.8616e-01  dw_max:1.0114e+00 lr:1.0000e-02
2023-04-02 15:16:17,958 ADAM: Layer 3 -> dw_min:9.9503e-01  dw_max:1.0055e+00 lr:1.0000e-02
2023-04-02 15:16:17,973 			Learning rate: weights:   1.000e-02    
2023-04-02 15:16:17,973 			Last test performance: 98.88%
2023-04-02 15:16:17,973 ----------------
2023-04-02 15:16:19,803   10  =>  96   		Training 486 pattern with 98.33% 	Forward time: 	 1.72 sec
2023-04-02 15:16:19,804 			Loss:    6.396e-02    			Backward time: 	 0.11 sec 
2023-04-02 15:16:19,804 ADAM: Layer 0 -> dw_min:9.9767e-01  dw_max:1.0022e+00 lr:1.0000e-02
2023-04-02 15:16:19,804 ADAM: Layer 1 -> dw_min:9.8881e-01  dw_max:1.0084e+00 lr:1.0000e-02
2023-04-02 15:16:19,804 ADAM: Layer 2 -> dw_min:9.8427e-01  dw_max:1.0104e+00 lr:1.0000e-02
2023-04-02 15:16:19,804 ADAM: Layer 3 -> dw_min:9.9552e-01  dw_max:1.0052e+00 lr:1.0000e-02
2023-04-02 15:16:19,895 			Learning rate: weights:   1.000e-02    
2023-04-02 15:16:19,895 			Last test performance: 98.88%
2023-04-02 15:16:19,895 ----------------
2023-04-02 15:16:21,670   10  =>  97   		Training 486 pattern with 98.96% 	Forward time: 	 1.66 sec
2023-04-02 15:16:21,670 			Loss:    3.133e-02    			Backward time: 	 0.11 sec 
2023-04-02 15:16:21,670 ADAM: Layer 0 -> dw_min:9.9737e-01  dw_max:1.0021e+00 lr:1.0000e-02
2023-04-02 15:16:21,670 ADAM: Layer 1 -> dw_min:9.9105e-01  dw_max:1.0080e+00 lr:1.0000e-02
2023-04-02 15:16:21,670 ADAM: Layer 2 -> dw_min:9.8583e-01  dw_max:1.0107e+00 lr:1.0000e-02
2023-04-02 15:16:21,670 ADAM: Layer 3 -> dw_min:9.9547e-01  dw_max:1.0062e+00 lr:1.0000e-02
2023-04-02 15:16:21,767 			Learning rate: weights:   1.000e-02    
2023-04-02 15:16:21,767 			Last test performance: 98.88%
2023-04-02 15:16:21,767 ----------------
2023-04-02 15:16:23,614   10  =>  98   		Training 486 pattern with 98.54% 	Forward time: 	 1.73 sec
2023-04-02 15:16:23,614 			Loss:    4.056e-02    			Backward time: 	 0.11 sec 
2023-04-02 15:16:23,615 ADAM: Layer 0 -> dw_min:9.9759e-01  dw_max:1.0024e+00 lr:1.0000e-02
2023-04-02 15:16:23,615 ADAM: Layer 1 -> dw_min:9.9042e-01  dw_max:1.0073e+00 lr:1.0000e-02
2023-04-02 15:16:23,615 ADAM: Layer 2 -> dw_min:9.8724e-01  dw_max:1.0115e+00 lr:1.0000e-02
2023-04-02 15:16:23,615 ADAM: Layer 3 -> dw_min:9.9572e-01  dw_max:1.0056e+00 lr:1.0000e-02
2023-04-02 15:16:23,682 			Learning rate: weights:   1.000e-02    
2023-04-02 15:16:23,683 			Last test performance: 98.88%
2023-04-02 15:16:23,683 ----------------
2023-04-02 15:16:25,470   10  =>  99   		Training 486 pattern with 98.54% 	Forward time: 	 1.67 sec
2023-04-02 15:16:25,470 			Loss:    4.574e-02    			Backward time: 	 0.11 sec 
2023-04-02 15:16:25,470 ADAM: Layer 0 -> dw_min:9.9784e-01  dw_max:1.0022e+00 lr:1.0000e-02
2023-04-02 15:16:25,470 ADAM: Layer 1 -> dw_min:9.9064e-01  dw_max:1.0102e+00 lr:1.0000e-02
2023-04-02 15:16:25,470 ADAM: Layer 2 -> dw_min:9.8824e-01  dw_max:1.0104e+00 lr:1.0000e-02
2023-04-02 15:16:25,470 ADAM: Layer 3 -> dw_min:9.9416e-01  dw_max:1.0057e+00 lr:1.0000e-02
2023-04-02 15:16:25,486 			Learning rate: weights:   1.000e-02    
2023-04-02 15:16:25,486 			Last test performance: 98.88%
2023-04-02 15:16:25,486 ----------------
2023-04-02 15:16:27,326   10  => 100   		Training 486 pattern with 97.92% 	Forward time: 	 1.73 sec
2023-04-02 15:16:27,326 			Loss:    6.758e-02    			Backward time: 	 0.11 sec 
2023-04-02 15:16:27,327 ADAM: Layer 0 -> dw_min:9.9802e-01  dw_max:1.0021e+00 lr:1.0000e-02
2023-04-02 15:16:27,327 ADAM: Layer 1 -> dw_min:9.9059e-01  dw_max:1.0087e+00 lr:1.0000e-02
2023-04-02 15:16:27,327 ADAM: Layer 2 -> dw_min:9.8912e-01  dw_max:1.0114e+00 lr:1.0000e-02
2023-04-02 15:16:27,327 ADAM: Layer 3 -> dw_min:9.9473e-01  dw_max:1.0051e+00 lr:1.0000e-02
2023-04-02 15:16:27,391 			Learning rate: weights:   1.000e-02    
2023-04-02 15:16:27,391 			Last test performance: 98.88%
2023-04-02 15:16:27,391 ----------------
2023-04-02 15:16:29,223   10  => 101   		Training 486 pattern with 99.38% 	Forward time: 	 1.72 sec
2023-04-02 15:16:29,224 			Loss:    2.177e-02    			Backward time: 	 0.11 sec 
2023-04-02 15:16:29,224 ADAM: Layer 0 -> dw_min:9.9824e-01  dw_max:1.0019e+00 lr:1.0000e-02
2023-04-02 15:16:29,224 ADAM: Layer 1 -> dw_min:9.9126e-01  dw_max:1.0079e+00 lr:1.0000e-02
2023-04-02 15:16:29,224 ADAM: Layer 2 -> dw_min:9.8686e-01  dw_max:1.0103e+00 lr:1.0000e-02
2023-04-02 15:16:29,224 ADAM: Layer 3 -> dw_min:9.9527e-01  dw_max:1.0046e+00 lr:1.0000e-02
2023-04-02 15:16:29,287 			Learning rate: weights:   1.000e-02    
2023-04-02 15:16:29,287 			Last test performance: 98.88%
2023-04-02 15:16:29,287 ----------------
2023-04-02 15:16:31,120   10  => 102   		Training 486 pattern with 98.54% 	Forward time: 	 1.72 sec
2023-04-02 15:16:31,120 			Loss:    4.345e-02    			Backward time: 	 0.11 sec 
2023-04-02 15:16:31,121 ADAM: Layer 0 -> dw_min:9.9841e-01  dw_max:1.0019e+00 lr:1.0000e-02
2023-04-02 15:16:31,121 ADAM: Layer 1 -> dw_min:9.9216e-01  dw_max:1.0089e+00 lr:1.0000e-02
2023-04-02 15:16:31,121 ADAM: Layer 2 -> dw_min:9.8817e-01  dw_max:1.0110e+00 lr:1.0000e-02
2023-04-02 15:16:31,121 ADAM: Layer 3 -> dw_min:9.9572e-01  dw_max:1.0049e+00 lr:1.0000e-02
2023-04-02 15:16:31,139 			Learning rate: weights:   1.000e-02    
2023-04-02 15:16:31,139 			Last test performance: 98.88%
2023-04-02 15:16:31,139 ----------------
2023-04-02 15:16:32,969   10  => 103   		Training 486 pattern with 98.75% 	Forward time: 	 1.72 sec
2023-04-02 15:16:32,969 			Loss:    3.567e-02    			Backward time: 	 0.11 sec 
2023-04-02 15:16:32,969 ADAM: Layer 0 -> dw_min:9.9835e-01  dw_max:1.0014e+00 lr:1.0000e-02
2023-04-02 15:16:32,969 ADAM: Layer 1 -> dw_min:9.9105e-01  dw_max:1.0073e+00 lr:1.0000e-02
2023-04-02 15:16:32,970 ADAM: Layer 2 -> dw_min:9.8934e-01  dw_max:1.0110e+00 lr:1.0000e-02
2023-04-02 15:16:32,970 ADAM: Layer 3 -> dw_min:9.9615e-01  dw_max:1.0046e+00 lr:1.0000e-02
2023-04-02 15:16:33,095 			Learning rate: weights:   1.000e-02    
2023-04-02 15:16:33,095 			Last test performance: 98.88%
2023-04-02 15:16:33,095 ----------------
2023-04-02 15:16:34,902   10  => 104   		Training 486 pattern with 97.92% 	Forward time: 	 1.69 sec
2023-04-02 15:16:34,902 			Loss:    4.551e-02    			Backward time: 	 0.11 sec 
2023-04-02 15:16:34,902 ADAM: Layer 0 -> dw_min:9.9849e-01  dw_max:1.0014e+00 lr:1.0000e-02
2023-04-02 15:16:34,902 ADAM: Layer 1 -> dw_min:9.9096e-01  dw_max:1.0069e+00 lr:1.0000e-02
2023-04-02 15:16:34,902 ADAM: Layer 2 -> dw_min:9.8715e-01  dw_max:1.0112e+00 lr:1.0000e-02
2023-04-02 15:16:34,902 ADAM: Layer 3 -> dw_min:9.9632e-01  dw_max:1.0056e+00 lr:1.0000e-02
2023-04-02 15:16:34,918 			Learning rate: weights:   1.000e-02    
2023-04-02 15:16:34,918 			Last test performance: 98.88%
2023-04-02 15:16:34,918 ----------------
2023-04-02 15:16:36,704   10  => 105   		Training 486 pattern with 98.75% 	Forward time: 	 1.67 sec
2023-04-02 15:16:36,704 			Loss:    2.430e-02    			Backward time: 	 0.11 sec 
2023-04-02 15:16:36,704 ADAM: Layer 0 -> dw_min:9.9860e-01  dw_max:1.0013e+00 lr:1.0000e-02
2023-04-02 15:16:36,704 ADAM: Layer 1 -> dw_min:9.9235e-01  dw_max:1.0062e+00 lr:1.0000e-02
2023-04-02 15:16:36,705 ADAM: Layer 2 -> dw_min:9.8666e-01  dw_max:1.0101e+00 lr:1.0000e-02
2023-04-02 15:16:36,705 ADAM: Layer 3 -> dw_min:9.9649e-01  dw_max:1.0057e+00 lr:1.0000e-02
2023-04-02 15:16:36,723 			Learning rate: weights:   1.000e-02    
2023-04-02 15:16:36,723 			Last test performance: 98.88%
2023-04-02 15:16:36,723 ----------------
2023-04-02 15:16:38,503   10  => 106   		Training 486 pattern with 98.96% 	Forward time: 	 1.67 sec
2023-04-02 15:16:38,503 			Loss:    4.055e-02    			Backward time: 	 0.11 sec 
2023-04-02 15:16:38,503 ADAM: Layer 0 -> dw_min:9.9879e-01  dw_max:1.0012e+00 lr:1.0000e-02
2023-04-02 15:16:38,503 ADAM: Layer 1 -> dw_min:9.9265e-01  dw_max:1.0056e+00 lr:1.0000e-02
2023-04-02 15:16:38,503 ADAM: Layer 2 -> dw_min:9.8798e-01  dw_max:1.0095e+00 lr:1.0000e-02
2023-04-02 15:16:38,503 ADAM: Layer 3 -> dw_min:9.9568e-01  dw_max:1.0057e+00 lr:1.0000e-02
2023-04-02 15:16:38,577 			Learning rate: weights:   1.000e-02    
2023-04-02 15:16:38,577 			Last test performance: 98.88%
2023-04-02 15:16:38,577 ----------------
2023-04-02 15:16:40,354   10  => 107   		Training 486 pattern with 98.96% 	Forward time: 	 1.66 sec
2023-04-02 15:16:40,354 			Loss:    3.046e-02    			Backward time: 	 0.11 sec 
2023-04-02 15:16:40,354 ADAM: Layer 0 -> dw_min:9.9871e-01  dw_max:1.0011e+00 lr:1.0000e-02
2023-04-02 15:16:40,354 ADAM: Layer 1 -> dw_min:9.9259e-01  dw_max:1.0061e+00 lr:1.0000e-02
2023-04-02 15:16:40,355 ADAM: Layer 2 -> dw_min:9.8917e-01  dw_max:1.0097e+00 lr:1.0000e-02
2023-04-02 15:16:40,355 ADAM: Layer 3 -> dw_min:9.9576e-01  dw_max:1.0089e+00 lr:1.0000e-02
2023-04-02 15:16:40,426 			Learning rate: weights:   1.000e-02    
2023-04-02 15:16:40,426 			Last test performance: 98.88%
2023-04-02 15:16:40,426 ----------------
2023-04-02 15:16:42,229   10  => 108   		Training 486 pattern with 98.75% 	Forward time: 	 1.69 sec
2023-04-02 15:16:42,229 			Loss:    4.532e-02    			Backward time: 	 0.11 sec 
2023-04-02 15:16:42,230 ADAM: Layer 0 -> dw_min:9.9904e-01  dw_max:1.0010e+00 lr:1.0000e-02
2023-04-02 15:16:42,230 ADAM: Layer 1 -> dw_min:9.9168e-01  dw_max:1.0066e+00 lr:1.0000e-02
2023-04-02 15:16:42,230 ADAM: Layer 2 -> dw_min:9.9005e-01  dw_max:1.0110e+00 lr:1.0000e-02
2023-04-02 15:16:42,230 ADAM: Layer 3 -> dw_min:9.9494e-01  dw_max:1.0080e+00 lr:1.0000e-02
2023-04-02 15:16:42,246 			Learning rate: weights:   1.000e-02    
2023-04-02 15:16:42,246 			Last test performance: 98.88%
2023-04-02 15:16:42,246 ----------------
2023-04-02 15:16:44,030   10  => 109   		Training 486 pattern with 98.12% 	Forward time: 	 1.67 sec
2023-04-02 15:16:44,030 			Loss:    7.162e-02    			Backward time: 	 0.11 sec 
2023-04-02 15:16:44,030 ADAM: Layer 0 -> dw_min:9.9801e-01  dw_max:1.0023e+00 lr:1.0000e-02
2023-04-02 15:16:44,030 ADAM: Layer 1 -> dw_min:9.9059e-01  dw_max:1.0096e+00 lr:1.0000e-02
2023-04-02 15:16:44,030 ADAM: Layer 2 -> dw_min:9.8791e-01  dw_max:1.0141e+00 lr:1.0000e-02
2023-04-02 15:16:44,031 ADAM: Layer 3 -> dw_min:9.9543e-01  dw_max:1.0069e+00 lr:1.0000e-02
2023-04-02 15:16:44,105 			Learning rate: weights:   1.000e-02    
2023-04-02 15:16:44,105 			Last test performance: 98.88%
2023-04-02 15:16:44,105 ----------------
2023-04-02 15:16:45,900   10  => 110   		Training 486 pattern with 99.79% 	Forward time: 	 1.68 sec
2023-04-02 15:16:45,900 			Loss:    1.022e-02    			Backward time: 	 0.11 sec 
2023-04-02 15:16:45,901 ADAM: Layer 0 -> dw_min:9.9854e-01  dw_max:1.0021e+00 lr:1.0000e-02
2023-04-02 15:16:45,901 ADAM: Layer 1 -> dw_min:9.9081e-01  dw_max:1.0093e+00 lr:1.0000e-02
2023-04-02 15:16:45,901 ADAM: Layer 2 -> dw_min:9.8868e-01  dw_max:1.0127e+00 lr:1.0000e-02
2023-04-02 15:16:45,901 ADAM: Layer 3 -> dw_min:9.9587e-01  dw_max:1.0062e+00 lr:1.0000e-02
2023-04-02 15:16:45,938 			Learning rate: weights:   1.000e-02    
2023-04-02 15:16:45,938 			Last test performance: 98.88%
2023-04-02 15:16:45,938 ----------------
2023-04-02 15:16:47,719   10  => 111   		Training 486 pattern with 98.54% 	Forward time: 	 1.67 sec
2023-04-02 15:16:47,719 			Loss:    4.327e-02    			Backward time: 	 0.11 sec 
2023-04-02 15:16:47,719 ADAM: Layer 0 -> dw_min:9.9787e-01  dw_max:1.0025e+00 lr:1.0000e-02
2023-04-02 15:16:47,720 ADAM: Layer 1 -> dw_min:9.9046e-01  dw_max:1.0095e+00 lr:1.0000e-02
2023-04-02 15:16:47,720 ADAM: Layer 2 -> dw_min:9.8751e-01  dw_max:1.0130e+00 lr:1.0000e-02
2023-04-02 15:16:47,720 ADAM: Layer 3 -> dw_min:9.9623e-01  dw_max:1.0042e+00 lr:1.0000e-02
2023-04-02 15:16:47,772 			Learning rate: weights:   1.000e-02    
2023-04-02 15:16:47,772 			Last test performance: 98.88%
2023-04-02 15:16:47,772 ----------------
2023-04-02 15:16:49,589   10  => 112   		Training 486 pattern with 99.17% 	Forward time: 	 1.70 sec
2023-04-02 15:16:49,589 			Loss:    1.878e-02    			Backward time: 	 0.11 sec 
2023-04-02 15:16:49,589 ADAM: Layer 0 -> dw_min:9.9804e-01  dw_max:1.0023e+00 lr:1.0000e-02
2023-04-02 15:16:49,590 ADAM: Layer 1 -> dw_min:9.9153e-01  dw_max:1.0084e+00 lr:1.0000e-02
2023-04-02 15:16:49,590 ADAM: Layer 2 -> dw_min:9.8835e-01  dw_max:1.0117e+00 lr:1.0000e-02
2023-04-02 15:16:49,590 ADAM: Layer 3 -> dw_min:9.9607e-01  dw_max:1.0049e+00 lr:1.0000e-02
2023-04-02 15:16:49,707 			Learning rate: weights:   1.000e-02    
2023-04-02 15:16:49,707 			Last test performance: 98.88%
2023-04-02 15:16:49,707 ----------------
2023-04-02 15:16:51,517   10  => 113   		Training 486 pattern with 98.75% 	Forward time: 	 1.70 sec
2023-04-02 15:16:51,517 			Loss:    2.012e-02    			Backward time: 	 0.11 sec 
2023-04-02 15:16:51,517 ADAM: Layer 0 -> dw_min:9.9810e-01  dw_max:1.0019e+00 lr:1.0000e-02
2023-04-02 15:16:51,517 ADAM: Layer 1 -> dw_min:9.8967e-01  dw_max:1.0088e+00 lr:1.0000e-02
2023-04-02 15:16:51,517 ADAM: Layer 2 -> dw_min:9.8657e-01  dw_max:1.0142e+00 lr:1.0000e-02
2023-04-02 15:16:51,517 ADAM: Layer 3 -> dw_min:9.9646e-01  dw_max:1.0053e+00 lr:1.0000e-02
2023-04-02 15:16:51,589 			Learning rate: weights:   1.000e-02    
2023-04-02 15:16:51,589 			Last test performance: 98.88%
2023-04-02 15:16:51,589 ----------------
2023-04-02 15:16:53,395   10  => 114   		Training 486 pattern with 98.96% 	Forward time: 	 1.69 sec
2023-04-02 15:16:53,395 			Loss:    2.683e-02    			Backward time: 	 0.11 sec 
2023-04-02 15:16:53,395 ADAM: Layer 0 -> dw_min:9.9847e-01  dw_max:1.0031e+00 lr:1.0000e-02
2023-04-02 15:16:53,396 ADAM: Layer 1 -> dw_min:9.8994e-01  dw_max:1.0076e+00 lr:1.0000e-02
2023-04-02 15:16:53,396 ADAM: Layer 2 -> dw_min:9.8790e-01  dw_max:1.0128e+00 lr:1.0000e-02
2023-04-02 15:16:53,396 ADAM: Layer 3 -> dw_min:9.9681e-01  dw_max:1.0048e+00 lr:1.0000e-02
2023-04-02 15:16:53,449 			Learning rate: weights:   1.000e-02    
2023-04-02 15:16:53,449 			Last test performance: 98.88%
2023-04-02 15:16:53,449 ----------------
2023-04-02 15:16:55,237   10  => 115   		Training 486 pattern with 98.54% 	Forward time: 	 1.67 sec
2023-04-02 15:16:55,237 			Loss:    4.358e-02    			Backward time: 	 0.11 sec 
2023-04-02 15:16:55,237 ADAM: Layer 0 -> dw_min:9.9800e-01  dw_max:1.0026e+00 lr:1.0000e-02
2023-04-02 15:16:55,237 ADAM: Layer 1 -> dw_min:9.9009e-01  dw_max:1.0076e+00 lr:1.0000e-02
2023-04-02 15:16:55,237 ADAM: Layer 2 -> dw_min:9.8910e-01  dw_max:1.0116e+00 lr:1.0000e-02
2023-04-02 15:16:55,238 ADAM: Layer 3 -> dw_min:9.9713e-01  dw_max:1.0043e+00 lr:1.0000e-02
2023-04-02 15:16:55,252 			Learning rate: weights:   1.000e-02    
2023-04-02 15:16:55,252 			Last test performance: 98.88%
2023-04-02 15:16:55,252 ----------------
2023-04-02 15:16:57,026   10  => 116   		Training 486 pattern with 97.50% 	Forward time: 	 1.66 sec
2023-04-02 15:16:57,026 			Loss:    7.013e-02    			Backward time: 	 0.11 sec 
2023-04-02 15:16:57,027 ADAM: Layer 0 -> dw_min:9.9772e-01  dw_max:1.0026e+00 lr:1.0000e-02
2023-04-02 15:16:57,027 ADAM: Layer 1 -> dw_min:9.8858e-01  dw_max:1.0079e+00 lr:1.0000e-02
2023-04-02 15:16:57,027 ADAM: Layer 2 -> dw_min:9.8707e-01  dw_max:1.0122e+00 lr:1.0000e-02
2023-04-02 15:16:57,028 ADAM: Layer 3 -> dw_min:9.9717e-01  dw_max:1.0042e+00 lr:1.0000e-02
2023-04-02 15:16:57,066 			Learning rate: weights:   1.000e-02    
2023-04-02 15:16:57,066 			Last test performance: 98.88%
2023-04-02 15:16:57,066 ----------------
2023-04-02 15:16:58,840   10  => 117   		Training 486 pattern with 99.17% 	Forward time: 	 1.66 sec
2023-04-02 15:16:58,840 			Loss:    2.929e-02    			Backward time: 	 0.11 sec 
2023-04-02 15:16:58,840 ADAM: Layer 0 -> dw_min:9.9805e-01  dw_max:1.0024e+00 lr:1.0000e-02
2023-04-02 15:16:58,840 ADAM: Layer 1 -> dw_min:9.9009e-01  dw_max:1.0072e+00 lr:1.0000e-02
2023-04-02 15:16:58,840 ADAM: Layer 2 -> dw_min:9.8836e-01  dw_max:1.0110e+00 lr:1.0000e-02
2023-04-02 15:16:58,840 ADAM: Layer 3 -> dw_min:9.9607e-01  dw_max:1.0038e+00 lr:1.0000e-02
2023-04-02 15:16:58,885 			Learning rate: weights:   1.000e-02    
2023-04-02 15:16:58,885 			Last test performance: 98.88%
2023-04-02 15:16:58,886 ----------------
2023-04-02 15:17:00,718   10  => 118   		Training 486 pattern with 99.17% 	Forward time: 	 1.72 sec
2023-04-02 15:17:00,718 			Loss:    3.065e-02    			Backward time: 	 0.11 sec 
2023-04-02 15:17:00,718 ADAM: Layer 0 -> dw_min:9.9810e-01  dw_max:1.0022e+00 lr:1.0000e-02
2023-04-02 15:17:00,719 ADAM: Layer 1 -> dw_min:9.9099e-01  dw_max:1.0090e+00 lr:1.0000e-02
2023-04-02 15:17:00,719 ADAM: Layer 2 -> dw_min:9.8951e-01  dw_max:1.0127e+00 lr:1.0000e-02
2023-04-02 15:17:00,719 ADAM: Layer 3 -> dw_min:9.9646e-01  dw_max:1.0034e+00 lr:1.0000e-02
2023-04-02 15:17:00,739 			Learning rate: weights:   1.000e-02    
2023-04-02 15:17:00,739 			Last test performance: 98.88%
2023-04-02 15:17:00,739 ----------------
2023-04-02 15:17:02,583   10  => 119   		Training 486 pattern with 98.96% 	Forward time: 	 1.73 sec
2023-04-02 15:17:02,583 			Loss:    2.639e-02    			Backward time: 	 0.11 sec 
2023-04-02 15:17:02,583 ADAM: Layer 0 -> dw_min:9.9782e-01  dw_max:1.0019e+00 lr:1.0000e-02
2023-04-02 15:17:02,583 ADAM: Layer 1 -> dw_min:9.9164e-01  dw_max:1.0102e+00 lr:1.0000e-02
2023-04-02 15:17:02,583 ADAM: Layer 2 -> dw_min:9.8842e-01  dw_max:1.0105e+00 lr:1.0000e-02
2023-04-02 15:17:02,584 ADAM: Layer 3 -> dw_min:9.9649e-01  dw_max:1.0030e+00 lr:1.0000e-02
2023-04-02 15:17:02,608 			Learning rate: weights:   1.000e-02    
2023-04-02 15:17:02,608 			Last test performance: 98.88%
2023-04-02 15:17:02,608 ----------------
2023-04-02 15:17:04,430   10  => 120   		Training 486 pattern with 98.75% 	Forward time: 	 1.71 sec
2023-04-02 15:17:04,430 			Loss:    3.281e-02    			Backward time: 	 0.11 sec 
2023-04-02 15:17:04,430 ADAM: Layer 0 -> dw_min:9.9815e-01  dw_max:1.0023e+00 lr:1.0000e-02
2023-04-02 15:17:04,430 ADAM: Layer 1 -> dw_min:9.9106e-01  dw_max:1.0089e+00 lr:1.0000e-02
2023-04-02 15:17:04,430 ADAM: Layer 2 -> dw_min:9.8700e-01  dw_max:1.0126e+00 lr:1.0000e-02
2023-04-02 15:17:04,431 ADAM: Layer 3 -> dw_min:9.9608e-01  dw_max:1.0052e+00 lr:1.0000e-02
2023-04-02 15:17:04,446 			Learning rate: weights:   1.000e-02    
2023-04-02 15:17:04,446 			Last test performance: 98.88%
2023-04-02 15:17:04,446 ----------------
2023-04-02 15:17:06,277   10  => 121   		Training 486 pattern with 98.96% 	Forward time: 	 1.72 sec
2023-04-02 15:17:06,278 			Loss:    2.530e-02    			Backward time: 	 0.11 sec 
2023-04-02 15:17:06,278 ADAM: Layer 0 -> dw_min:9.9780e-01  dw_max:1.0023e+00 lr:1.0000e-02
2023-04-02 15:17:06,278 ADAM: Layer 1 -> dw_min:9.9270e-01  dw_max:1.0113e+00 lr:1.0000e-02
2023-04-02 15:17:06,278 ADAM: Layer 2 -> dw_min:9.8587e-01  dw_max:1.0141e+00 lr:1.0000e-02
2023-04-02 15:17:06,278 ADAM: Layer 3 -> dw_min:9.9094e-01  dw_max:1.0046e+00 lr:1.0000e-02
2023-04-02 15:17:06,293 			Learning rate: weights:   1.000e-02    
2023-04-02 15:17:06,293 			Last test performance: 98.88%
2023-04-02 15:17:06,293 ----------------
2023-04-02 15:17:08,161   10  => 122   		Training 486 pattern with 98.12% 	Forward time: 	 1.75 sec
2023-04-02 15:17:08,161 			Loss:    6.286e-02    			Backward time: 	 0.11 sec 
2023-04-02 15:17:08,161 ADAM: Layer 0 -> dw_min:9.9809e-01  dw_max:1.0022e+00 lr:1.0000e-02
2023-04-02 15:17:08,161 ADAM: Layer 1 -> dw_min:9.9245e-01  dw_max:1.0097e+00 lr:1.0000e-02
2023-04-02 15:17:08,161 ADAM: Layer 2 -> dw_min:9.8824e-01  dw_max:1.0129e+00 lr:1.0000e-02
2023-04-02 15:17:08,161 ADAM: Layer 3 -> dw_min:9.9185e-01  dw_max:1.0055e+00 lr:1.0000e-02
2023-04-02 15:17:08,179 			Learning rate: weights:   1.000e-02    
2023-04-02 15:17:08,180 			Last test performance: 98.88%
2023-04-02 15:17:08,180 ----------------
2023-04-02 15:17:09,983   10  => 123   		Training 486 pattern with 98.33% 	Forward time: 	 1.69 sec
2023-04-02 15:17:09,983 			Loss:    6.229e-02    			Backward time: 	 0.11 sec 
2023-04-02 15:17:09,984 ADAM: Layer 0 -> dw_min:9.9810e-01  dw_max:1.0021e+00 lr:1.0000e-02
2023-04-02 15:17:09,984 ADAM: Layer 1 -> dw_min:9.9063e-01  dw_max:1.0087e+00 lr:1.0000e-02
2023-04-02 15:17:09,984 ADAM: Layer 2 -> dw_min:9.8938e-01  dw_max:1.0116e+00 lr:1.0000e-02
2023-04-02 15:17:09,984 ADAM: Layer 3 -> dw_min:9.9266e-01  dw_max:1.0050e+00 lr:1.0000e-02
2023-04-02 15:17:10,043 			Learning rate: weights:   1.000e-02    
2023-04-02 15:17:10,043 			Last test performance: 98.88%
2023-04-02 15:17:10,043 ----------------
2023-04-02 15:17:11,880   10  => 124   		Training 486 pattern with 98.75% 	Forward time: 	 1.72 sec
2023-04-02 15:17:11,880 			Loss:    2.976e-02    			Backward time: 	 0.11 sec 
2023-04-02 15:17:11,880 ADAM: Layer 0 -> dw_min:9.9760e-01  dw_max:1.0021e+00 lr:1.0000e-02
2023-04-02 15:17:11,880 ADAM: Layer 1 -> dw_min:9.8844e-01  dw_max:1.0102e+00 lr:1.0000e-02
2023-04-02 15:17:11,880 ADAM: Layer 2 -> dw_min:9.8592e-01  dw_max:1.0118e+00 lr:1.0000e-02
2023-04-02 15:17:11,880 ADAM: Layer 3 -> dw_min:9.9338e-01  dw_max:1.0097e+00 lr:1.0000e-02
2023-04-02 15:17:11,918 
2023-04-02 15:17:11,918 Testing:
2023-04-02 15:17:12,005 		24 of 10000 with 91.67% 	 Time used:  0.09 sec
2023-04-02 15:17:12,089 		48 of 10000 with 95.83% 	 Time used:  0.08 sec
2023-04-02 15:17:12,170 		72 of 10000 with 97.22% 	 Time used:  0.08 sec
2023-04-02 15:17:12,252 		96 of 10000 with 97.92% 	 Time used:  0.08 sec
2023-04-02 15:17:12,334 		120 of 10000 with 98.33% 	 Time used:  0.08 sec
2023-04-02 15:17:12,417 		144 of 10000 with 98.61% 	 Time used:  0.08 sec
2023-04-02 15:17:12,498 		168 of 10000 with 98.21% 	 Time used:  0.08 sec
2023-04-02 15:17:12,581 		192 of 10000 with 98.44% 	 Time used:  0.08 sec
2023-04-02 15:17:12,662 		216 of 10000 with 98.15% 	 Time used:  0.08 sec
2023-04-02 15:17:12,746 		240 of 10000 with 98.33% 	 Time used:  0.08 sec
2023-04-02 15:17:12,834 		264 of 10000 with 98.48% 	 Time used:  0.09 sec
2023-04-02 15:17:12,922 		288 of 10000 with 98.26% 	 Time used:  0.09 sec
2023-04-02 15:17:13,010 		312 of 10000 with 98.40% 	 Time used:  0.09 sec
2023-04-02 15:17:13,095 		336 of 10000 with 98.51% 	 Time used:  0.08 sec
2023-04-02 15:17:13,183 		360 of 10000 with 98.61% 	 Time used:  0.09 sec
2023-04-02 15:17:13,270 		384 of 10000 with 98.70% 	 Time used:  0.08 sec
2023-04-02 15:17:13,350 		408 of 10000 with 98.77% 	 Time used:  0.08 sec
2023-04-02 15:17:13,430 		432 of 10000 with 98.84% 	 Time used:  0.08 sec
2023-04-02 15:17:13,521 		456 of 10000 with 98.46% 	 Time used:  0.09 sec
2023-04-02 15:17:13,604 		480 of 10000 with 98.54% 	 Time used:  0.08 sec
2023-04-02 15:17:13,690 		504 of 10000 with 98.61% 	 Time used:  0.09 sec
2023-04-02 15:17:13,776 		528 of 10000 with 98.67% 	 Time used:  0.09 sec
2023-04-02 15:17:13,856 		552 of 10000 with 98.73% 	 Time used:  0.08 sec
2023-04-02 15:17:13,937 		576 of 10000 with 98.78% 	 Time used:  0.08 sec
2023-04-02 15:17:14,017 		600 of 10000 with 98.83% 	 Time used:  0.08 sec
2023-04-02 15:17:14,101 		624 of 10000 with 98.88% 	 Time used:  0.08 sec
2023-04-02 15:17:14,189 		648 of 10000 with 98.77% 	 Time used:  0.09 sec
2023-04-02 15:17:14,274 		672 of 10000 with 98.81% 	 Time used:  0.08 sec
2023-04-02 15:17:14,362 		696 of 10000 with 98.85% 	 Time used:  0.09 sec
2023-04-02 15:17:14,447 		720 of 10000 with 98.75% 	 Time used:  0.08 sec
2023-04-02 15:17:14,531 		744 of 10000 with 98.79% 	 Time used:  0.08 sec
2023-04-02 15:17:14,622 		768 of 10000 with 98.83% 	 Time used:  0.09 sec
2023-04-02 15:17:14,706 		792 of 10000 with 98.86% 	 Time used:  0.08 sec
2023-04-02 15:17:14,798 		816 of 10000 with 98.90% 	 Time used:  0.09 sec
2023-04-02 15:17:14,885 		840 of 10000 with 98.93% 	 Time used:  0.09 sec
2023-04-02 15:17:14,970 		864 of 10000 with 98.96% 	 Time used:  0.08 sec
2023-04-02 15:17:15,062 		888 of 10000 with 98.87% 	 Time used:  0.09 sec
2023-04-02 15:17:15,160 		912 of 10000 with 98.68% 	 Time used:  0.10 sec
2023-04-02 15:17:15,245 		936 of 10000 with 98.72% 	 Time used:  0.08 sec
2023-04-02 15:17:15,335 		960 of 10000 with 98.75% 	 Time used:  0.09 sec
2023-04-02 15:17:15,417 		984 of 10000 with 98.78% 	 Time used:  0.08 sec
2023-04-02 15:17:15,498 		1008 of 10000 with 98.71% 	 Time used:  0.08 sec
2023-04-02 15:17:15,584 		1032 of 10000 with 98.74% 	 Time used:  0.09 sec
2023-04-02 15:17:15,671 		1056 of 10000 with 98.77% 	 Time used:  0.09 sec
2023-04-02 15:17:15,754 		1080 of 10000 with 98.70% 	 Time used:  0.08 sec
2023-04-02 15:17:15,836 		1104 of 10000 with 98.73% 	 Time used:  0.08 sec
2023-04-02 15:17:15,917 		1128 of 10000 with 98.76% 	 Time used:  0.08 sec
2023-04-02 15:17:15,997 		1152 of 10000 with 98.78% 	 Time used:  0.08 sec
2023-04-02 15:17:16,087 		1176 of 10000 with 98.81% 	 Time used:  0.09 sec
2023-04-02 15:17:16,169 		1200 of 10000 with 98.83% 	 Time used:  0.08 sec
2023-04-02 15:17:16,254 		1224 of 10000 with 98.86% 	 Time used:  0.08 sec
2023-04-02 15:17:16,340 		1248 of 10000 with 98.88% 	 Time used:  0.09 sec
2023-04-02 15:17:16,430 		1272 of 10000 with 98.90% 	 Time used:  0.09 sec
2023-04-02 15:17:16,520 		1296 of 10000 with 98.92% 	 Time used:  0.09 sec
2023-04-02 15:17:16,607 		1320 of 10000 with 98.94% 	 Time used:  0.09 sec
2023-04-02 15:17:16,694 		1344 of 10000 with 98.96% 	 Time used:  0.09 sec
2023-04-02 15:17:16,785 		1368 of 10000 with 98.98% 	 Time used:  0.09 sec
2023-04-02 15:17:16,871 		1392 of 10000 with 98.99% 	 Time used:  0.09 sec
2023-04-02 15:17:16,951 		1416 of 10000 with 99.01% 	 Time used:  0.08 sec
2023-04-02 15:17:17,036 		1440 of 10000 with 99.03% 	 Time used:  0.09 sec
2023-04-02 15:17:17,121 		1464 of 10000 with 99.04% 	 Time used:  0.08 sec
2023-04-02 15:17:17,202 		1488 of 10000 with 98.99% 	 Time used:  0.08 sec
2023-04-02 15:17:17,284 		1512 of 10000 with 99.01% 	 Time used:  0.08 sec
2023-04-02 15:17:17,371 		1536 of 10000 with 98.96% 	 Time used:  0.09 sec
2023-04-02 15:17:17,456 		1560 of 10000 with 98.97% 	 Time used:  0.08 sec
2023-04-02 15:17:17,543 		1584 of 10000 with 98.93% 	 Time used:  0.09 sec
2023-04-02 15:17:17,628 		1608 of 10000 with 98.94% 	 Time used:  0.09 sec
2023-04-02 15:17:17,715 		1632 of 10000 with 98.90% 	 Time used:  0.09 sec
2023-04-02 15:17:17,805 		1656 of 10000 with 98.91% 	 Time used:  0.09 sec
2023-04-02 15:17:17,886 		1680 of 10000 with 98.93% 	 Time used:  0.08 sec
2023-04-02 15:17:17,968 		1704 of 10000 with 98.94% 	 Time used:  0.08 sec
2023-04-02 15:17:18,050 		1728 of 10000 with 98.90% 	 Time used:  0.08 sec
2023-04-02 15:17:18,141 		1752 of 10000 with 98.92% 	 Time used:  0.09 sec
2023-04-02 15:17:18,242 		1776 of 10000 with 98.93% 	 Time used:  0.10 sec
2023-04-02 15:17:18,322 		1800 of 10000 with 98.94% 	 Time used:  0.08 sec
2023-04-02 15:17:18,407 		1824 of 10000 with 98.90% 	 Time used:  0.08 sec
2023-04-02 15:17:18,497 		1848 of 10000 with 98.92% 	 Time used:  0.09 sec
2023-04-02 15:17:18,578 		1872 of 10000 with 98.93% 	 Time used:  0.08 sec
2023-04-02 15:17:18,663 		1896 of 10000 with 98.95% 	 Time used:  0.08 sec
2023-04-02 15:17:18,752 		1920 of 10000 with 98.96% 	 Time used:  0.09 sec
2023-04-02 15:17:18,832 		1944 of 10000 with 98.97% 	 Time used:  0.08 sec
2023-04-02 15:17:18,916 		1968 of 10000 with 98.93% 	 Time used:  0.08 sec
2023-04-02 15:17:18,999 		1992 of 10000 with 98.90% 	 Time used:  0.08 sec
2023-04-02 15:17:19,085 		2016 of 10000 with 98.91% 	 Time used:  0.09 sec
2023-04-02 15:17:19,173 		2040 of 10000 with 98.92% 	 Time used:  0.09 sec
2023-04-02 15:17:19,252 		2064 of 10000 with 98.93% 	 Time used:  0.08 sec
2023-04-02 15:17:19,336 		2088 of 10000 with 98.95% 	 Time used:  0.08 sec
2023-04-02 15:17:19,417 		2112 of 10000 with 98.91% 	 Time used:  0.08 sec
2023-04-02 15:17:19,496 		2136 of 10000 with 98.92% 	 Time used:  0.08 sec
2023-04-02 15:17:19,577 		2160 of 10000 with 98.94% 	 Time used:  0.08 sec
2023-04-02 15:17:19,658 		2184 of 10000 with 98.95% 	 Time used:  0.08 sec
2023-04-02 15:17:19,742 		2208 of 10000 with 98.96% 	 Time used:  0.08 sec
2023-04-02 15:17:19,844 		2232 of 10000 with 98.97% 	 Time used:  0.10 sec
2023-04-02 15:17:19,929 		2256 of 10000 with 98.98% 	 Time used:  0.08 sec
2023-04-02 15:17:20,011 		2280 of 10000 with 98.95% 	 Time used:  0.08 sec
2023-04-02 15:17:20,097 		2304 of 10000 with 98.96% 	 Time used:  0.09 sec
2023-04-02 15:17:20,183 		2328 of 10000 with 98.93% 	 Time used:  0.09 sec
2023-04-02 15:17:20,268 		2352 of 10000 with 98.94% 	 Time used:  0.09 sec
2023-04-02 15:17:20,357 		2376 of 10000 with 98.95% 	 Time used:  0.09 sec
2023-04-02 15:17:20,440 		2400 of 10000 with 98.96% 	 Time used:  0.08 sec
2023-04-02 15:17:20,529 		2424 of 10000 with 98.93% 	 Time used:  0.09 sec
2023-04-02 15:17:20,626 		2448 of 10000 with 98.94% 	 Time used:  0.10 sec
2023-04-02 15:17:20,713 		2472 of 10000 with 98.95% 	 Time used:  0.09 sec
2023-04-02 15:17:20,805 		2496 of 10000 with 98.96% 	 Time used:  0.09 sec
2023-04-02 15:17:20,905 		2520 of 10000 with 98.97% 	 Time used:  0.10 sec
2023-04-02 15:17:20,990 		2544 of 10000 with 98.98% 	 Time used:  0.08 sec
2023-04-02 15:17:21,071 		2568 of 10000 with 98.99% 	 Time used:  0.08 sec
2023-04-02 15:17:21,161 		2592 of 10000 with 99.00% 	 Time used:  0.09 sec
2023-04-02 15:17:21,265 		2616 of 10000 with 99.01% 	 Time used:  0.10 sec
2023-04-02 15:17:21,354 		2640 of 10000 with 99.02% 	 Time used:  0.09 sec
2023-04-02 15:17:21,443 		2664 of 10000 with 99.02% 	 Time used:  0.09 sec
2023-04-02 15:17:21,529 		2688 of 10000 with 99.03% 	 Time used:  0.09 sec
2023-04-02 15:17:21,617 		2712 of 10000 with 99.04% 	 Time used:  0.09 sec
2023-04-02 15:17:21,699 		2736 of 10000 with 99.05% 	 Time used:  0.08 sec
2023-04-02 15:17:21,781 		2760 of 10000 with 99.06% 	 Time used:  0.08 sec
2023-04-02 15:17:21,867 		2784 of 10000 with 99.07% 	 Time used:  0.09 sec
2023-04-02 15:17:21,948 		2808 of 10000 with 99.07% 	 Time used:  0.08 sec
2023-04-02 15:17:22,033 		2832 of 10000 with 99.08% 	 Time used:  0.08 sec
2023-04-02 15:17:22,129 		2856 of 10000 with 99.09% 	 Time used:  0.10 sec
2023-04-02 15:17:22,223 		2880 of 10000 with 99.10% 	 Time used:  0.09 sec
2023-04-02 15:17:22,321 		2904 of 10000 with 99.07% 	 Time used:  0.10 sec
2023-04-02 15:17:22,403 		2928 of 10000 with 99.08% 	 Time used:  0.08 sec
2023-04-02 15:17:22,489 		2952 of 10000 with 99.09% 	 Time used:  0.09 sec
2023-04-02 15:17:22,576 		2976 of 10000 with 99.09% 	 Time used:  0.09 sec
2023-04-02 15:17:22,664 		3000 of 10000 with 99.07% 	 Time used:  0.09 sec
2023-04-02 15:17:22,746 		3024 of 10000 with 99.07% 	 Time used:  0.08 sec
2023-04-02 15:17:22,830 		3048 of 10000 with 99.08% 	 Time used:  0.08 sec
2023-04-02 15:17:22,913 		3072 of 10000 with 99.09% 	 Time used:  0.08 sec
2023-04-02 15:17:22,999 		3096 of 10000 with 99.10% 	 Time used:  0.09 sec
2023-04-02 15:17:23,085 		3120 of 10000 with 99.10% 	 Time used:  0.09 sec
2023-04-02 15:17:23,182 		3144 of 10000 with 99.11% 	 Time used:  0.10 sec
2023-04-02 15:17:23,272 		3168 of 10000 with 99.12% 	 Time used:  0.09 sec
2023-04-02 15:17:23,355 		3192 of 10000 with 99.09% 	 Time used:  0.08 sec
2023-04-02 15:17:23,438 		3216 of 10000 with 99.10% 	 Time used:  0.08 sec
2023-04-02 15:17:23,522 		3240 of 10000 with 99.10% 	 Time used:  0.08 sec
2023-04-02 15:17:23,606 		3264 of 10000 with 99.11% 	 Time used:  0.08 sec
2023-04-02 15:17:23,692 		3288 of 10000 with 99.09% 	 Time used:  0.09 sec
2023-04-02 15:17:23,776 		3312 of 10000 with 99.09% 	 Time used:  0.08 sec
2023-04-02 15:17:23,861 		3336 of 10000 with 99.10% 	 Time used:  0.08 sec
2023-04-02 15:17:23,951 		3360 of 10000 with 99.11% 	 Time used:  0.09 sec
2023-04-02 15:17:24,038 		3384 of 10000 with 99.11% 	 Time used:  0.09 sec
2023-04-02 15:17:24,125 		3408 of 10000 with 99.12% 	 Time used:  0.09 sec
2023-04-02 15:17:24,208 		3432 of 10000 with 99.13% 	 Time used:  0.08 sec
2023-04-02 15:17:24,293 		3456 of 10000 with 99.13% 	 Time used:  0.08 sec
2023-04-02 15:17:24,377 		3480 of 10000 with 99.11% 	 Time used:  0.08 sec
2023-04-02 15:17:24,457 		3504 of 10000 with 99.12% 	 Time used:  0.08 sec
2023-04-02 15:17:24,546 		3528 of 10000 with 99.12% 	 Time used:  0.09 sec
2023-04-02 15:17:24,627 		3552 of 10000 with 99.13% 	 Time used:  0.08 sec
2023-04-02 15:17:24,708 		3576 of 10000 with 99.11% 	 Time used:  0.08 sec
2023-04-02 15:17:24,787 		3600 of 10000 with 99.08% 	 Time used:  0.08 sec
2023-04-02 15:17:24,872 		3624 of 10000 with 99.09% 	 Time used:  0.08 sec
2023-04-02 15:17:24,954 		3648 of 10000 with 99.07% 	 Time used:  0.08 sec
2023-04-02 15:17:25,035 		3672 of 10000 with 99.07% 	 Time used:  0.08 sec
2023-04-02 15:17:25,121 		3696 of 10000 with 99.05% 	 Time used:  0.09 sec
2023-04-02 15:17:25,204 		3720 of 10000 with 99.01% 	 Time used:  0.08 sec
2023-04-02 15:17:25,284 		3744 of 10000 with 99.01% 	 Time used:  0.08 sec
2023-04-02 15:17:25,364 		3768 of 10000 with 99.02% 	 Time used:  0.08 sec
2023-04-02 15:17:25,455 		3792 of 10000 with 99.02% 	 Time used:  0.09 sec
2023-04-02 15:17:25,538 		3816 of 10000 with 99.00% 	 Time used:  0.08 sec
2023-04-02 15:17:25,624 		3840 of 10000 with 99.01% 	 Time used:  0.09 sec
2023-04-02 15:17:25,706 		3864 of 10000 with 99.02% 	 Time used:  0.08 sec
2023-04-02 15:17:25,785 		3888 of 10000 with 99.02% 	 Time used:  0.08 sec
2023-04-02 15:17:25,869 		3912 of 10000 with 99.03% 	 Time used:  0.08 sec
2023-04-02 15:17:25,950 		3936 of 10000 with 99.03% 	 Time used:  0.08 sec
2023-04-02 15:17:26,030 		3960 of 10000 with 99.04% 	 Time used:  0.08 sec
2023-04-02 15:17:26,112 		3984 of 10000 with 99.02% 	 Time used:  0.08 sec
2023-04-02 15:17:26,200 		4008 of 10000 with 99.00% 	 Time used:  0.09 sec
2023-04-02 15:17:26,288 		4032 of 10000 with 99.01% 	 Time used:  0.09 sec
2023-04-02 15:17:26,380 		4056 of 10000 with 98.99% 	 Time used:  0.09 sec
2023-04-02 15:17:26,466 		4080 of 10000 with 99.00% 	 Time used:  0.09 sec
2023-04-02 15:17:26,552 		4104 of 10000 with 98.95% 	 Time used:  0.09 sec
2023-04-02 15:17:26,642 		4128 of 10000 with 98.96% 	 Time used:  0.09 sec
2023-04-02 15:17:26,729 		4152 of 10000 with 98.96% 	 Time used:  0.09 sec
2023-04-02 15:17:26,810 		4176 of 10000 with 98.97% 	 Time used:  0.08 sec
2023-04-02 15:17:26,892 		4200 of 10000 with 98.95% 	 Time used:  0.08 sec
2023-04-02 15:17:26,973 		4224 of 10000 with 98.96% 	 Time used:  0.08 sec
2023-04-02 15:17:27,053 		4248 of 10000 with 98.96% 	 Time used:  0.08 sec
2023-04-02 15:17:27,140 		4272 of 10000 with 98.97% 	 Time used:  0.09 sec
2023-04-02 15:17:27,231 		4296 of 10000 with 98.95% 	 Time used:  0.09 sec
2023-04-02 15:17:27,317 		4320 of 10000 with 98.96% 	 Time used:  0.09 sec
2023-04-02 15:17:27,399 		4344 of 10000 with 98.96% 	 Time used:  0.08 sec
2023-04-02 15:17:27,482 		4368 of 10000 with 98.95% 	 Time used:  0.08 sec
2023-04-02 15:17:27,567 		4392 of 10000 with 98.93% 	 Time used:  0.08 sec
2023-04-02 15:17:27,653 		4416 of 10000 with 98.94% 	 Time used:  0.09 sec
2023-04-02 15:17:27,735 		4440 of 10000 with 98.92% 	 Time used:  0.08 sec
2023-04-02 15:17:27,817 		4464 of 10000 with 98.92% 	 Time used:  0.08 sec
2023-04-02 15:17:27,897 		4488 of 10000 with 98.93% 	 Time used:  0.08 sec
2023-04-02 15:17:27,979 		4512 of 10000 with 98.89% 	 Time used:  0.08 sec
2023-04-02 15:17:28,062 		4536 of 10000 with 98.88% 	 Time used:  0.08 sec
2023-04-02 15:17:28,143 		4560 of 10000 with 98.88% 	 Time used:  0.08 sec
2023-04-02 15:17:28,223 		4584 of 10000 with 98.89% 	 Time used:  0.08 sec
2023-04-02 15:17:28,306 		4608 of 10000 with 98.85% 	 Time used:  0.08 sec
2023-04-02 15:17:28,394 		4632 of 10000 with 98.86% 	 Time used:  0.09 sec
2023-04-02 15:17:28,475 		4656 of 10000 with 98.86% 	 Time used:  0.08 sec
2023-04-02 15:17:28,562 		4680 of 10000 with 98.87% 	 Time used:  0.09 sec
2023-04-02 15:17:28,649 		4704 of 10000 with 98.87% 	 Time used:  0.08 sec
2023-04-02 15:17:28,730 		4728 of 10000 with 98.84% 	 Time used:  0.08 sec
2023-04-02 15:17:28,817 		4752 of 10000 with 98.84% 	 Time used:  0.09 sec
2023-04-02 15:17:28,899 		4776 of 10000 with 98.83% 	 Time used:  0.08 sec
2023-04-02 15:17:28,985 		4800 of 10000 with 98.83% 	 Time used:  0.09 sec
2023-04-02 15:17:29,066 		4824 of 10000 with 98.84% 	 Time used:  0.08 sec
2023-04-02 15:17:29,148 		4848 of 10000 with 98.82% 	 Time used:  0.08 sec
2023-04-02 15:17:29,230 		4872 of 10000 with 98.81% 	 Time used:  0.08 sec
2023-04-02 15:17:29,327 		4896 of 10000 with 98.79% 	 Time used:  0.10 sec
2023-04-02 15:17:29,419 		4920 of 10000 with 98.78% 	 Time used:  0.09 sec
2023-04-02 15:17:29,503 		4944 of 10000 with 98.79% 	 Time used:  0.08 sec
2023-04-02 15:17:29,593 		4968 of 10000 with 98.79% 	 Time used:  0.09 sec
2023-04-02 15:17:29,692 		4992 of 10000 with 98.78% 	 Time used:  0.10 sec
2023-04-02 15:17:29,790 		5016 of 10000 with 98.78% 	 Time used:  0.10 sec
2023-04-02 15:17:29,871 		5040 of 10000 with 98.79% 	 Time used:  0.08 sec
2023-04-02 15:17:29,952 		5064 of 10000 with 98.80% 	 Time used:  0.08 sec
2023-04-02 15:17:30,037 		5088 of 10000 with 98.80% 	 Time used:  0.08 sec
2023-04-02 15:17:30,125 		5112 of 10000 with 98.81% 	 Time used:  0.09 sec
2023-04-02 15:17:30,206 		5136 of 10000 with 98.81% 	 Time used:  0.08 sec
2023-04-02 15:17:30,291 		5160 of 10000 with 98.82% 	 Time used:  0.08 sec
2023-04-02 15:17:30,382 		5184 of 10000 with 98.82% 	 Time used:  0.09 sec
2023-04-02 15:17:30,463 		5208 of 10000 with 98.83% 	 Time used:  0.08 sec
2023-04-02 15:17:30,542 		5232 of 10000 with 98.83% 	 Time used:  0.08 sec
2023-04-02 15:17:30,622 		5256 of 10000 with 98.84% 	 Time used:  0.08 sec
2023-04-02 15:17:30,706 		5280 of 10000 with 98.84% 	 Time used:  0.08 sec
2023-04-02 15:17:30,800 		5304 of 10000 with 98.85% 	 Time used:  0.09 sec
2023-04-02 15:17:30,894 		5328 of 10000 with 98.86% 	 Time used:  0.09 sec
2023-04-02 15:17:30,978 		5352 of 10000 with 98.84% 	 Time used:  0.08 sec
2023-04-02 15:17:31,066 		5376 of 10000 with 98.85% 	 Time used:  0.08 sec
2023-04-02 15:17:31,151 		5400 of 10000 with 98.83% 	 Time used:  0.08 sec
2023-04-02 15:17:31,237 		5424 of 10000 with 98.84% 	 Time used:  0.09 sec
2023-04-02 15:17:31,321 		5448 of 10000 with 98.84% 	 Time used:  0.08 sec
2023-04-02 15:17:31,401 		5472 of 10000 with 98.85% 	 Time used:  0.08 sec
2023-04-02 15:17:31,480 		5496 of 10000 with 98.84% 	 Time used:  0.08 sec
2023-04-02 15:17:31,564 		5520 of 10000 with 98.80% 	 Time used:  0.08 sec
2023-04-02 15:17:31,642 		5544 of 10000 with 98.81% 	 Time used:  0.08 sec
2023-04-02 15:17:31,726 		5568 of 10000 with 98.81% 	 Time used:  0.08 sec
2023-04-02 15:17:31,818 		5592 of 10000 with 98.82% 	 Time used:  0.09 sec
2023-04-02 15:17:31,909 		5616 of 10000 with 98.82% 	 Time used:  0.09 sec
2023-04-02 15:17:31,989 		5640 of 10000 with 98.83% 	 Time used:  0.08 sec
2023-04-02 15:17:32,077 		5664 of 10000 with 98.83% 	 Time used:  0.09 sec
2023-04-02 15:17:32,167 		5688 of 10000 with 98.80% 	 Time used:  0.09 sec
2023-04-02 15:17:32,257 		5712 of 10000 with 98.81% 	 Time used:  0.09 sec
2023-04-02 15:17:32,347 		5736 of 10000 with 98.78% 	 Time used:  0.09 sec
2023-04-02 15:17:32,427 		5760 of 10000 with 98.78% 	 Time used:  0.08 sec
2023-04-02 15:17:32,510 		5784 of 10000 with 98.79% 	 Time used:  0.08 sec
2023-04-02 15:17:32,593 		5808 of 10000 with 98.79% 	 Time used:  0.08 sec
2023-04-02 15:17:32,678 		5832 of 10000 with 98.77% 	 Time used:  0.08 sec
2023-04-02 15:17:32,764 		5856 of 10000 with 98.77% 	 Time used:  0.09 sec
2023-04-02 15:17:32,846 		5880 of 10000 with 98.78% 	 Time used:  0.08 sec
2023-04-02 15:17:32,935 		5904 of 10000 with 98.78% 	 Time used:  0.09 sec
2023-04-02 15:17:33,018 		5928 of 10000 with 98.79% 	 Time used:  0.08 sec
2023-04-02 15:17:33,112 		5952 of 10000 with 98.79% 	 Time used:  0.09 sec
2023-04-02 15:17:33,203 		5976 of 10000 with 98.80% 	 Time used:  0.09 sec
2023-04-02 15:17:33,290 		6000 of 10000 with 98.80% 	 Time used:  0.09 sec
2023-04-02 15:17:33,373 		6024 of 10000 with 98.80% 	 Time used:  0.08 sec
2023-04-02 15:17:33,460 		6048 of 10000 with 98.79% 	 Time used:  0.09 sec
2023-04-02 15:17:33,539 		6072 of 10000 with 98.78% 	 Time used:  0.08 sec
2023-04-02 15:17:33,618 		6096 of 10000 with 98.75% 	 Time used:  0.08 sec
2023-04-02 15:17:33,700 		6120 of 10000 with 98.76% 	 Time used:  0.08 sec
2023-04-02 15:17:33,784 		6144 of 10000 with 98.76% 	 Time used:  0.08 sec
2023-04-02 15:17:33,866 		6168 of 10000 with 98.75% 	 Time used:  0.08 sec
2023-04-02 15:17:33,946 		6192 of 10000 with 98.74% 	 Time used:  0.08 sec
2023-04-02 15:17:34,035 		6216 of 10000 with 98.75% 	 Time used:  0.09 sec
2023-04-02 15:17:34,116 		6240 of 10000 with 98.75% 	 Time used:  0.08 sec
2023-04-02 15:17:34,196 		6264 of 10000 with 98.75% 	 Time used:  0.08 sec
2023-04-02 15:17:34,279 		6288 of 10000 with 98.76% 	 Time used:  0.08 sec
2023-04-02 15:17:34,359 		6312 of 10000 with 98.76% 	 Time used:  0.08 sec
2023-04-02 15:17:34,439 		6336 of 10000 with 98.77% 	 Time used:  0.08 sec
2023-04-02 15:17:34,520 		6360 of 10000 with 98.77% 	 Time used:  0.08 sec
2023-04-02 15:17:34,602 		6384 of 10000 with 98.78% 	 Time used:  0.08 sec
2023-04-02 15:17:34,689 		6408 of 10000 with 98.77% 	 Time used:  0.09 sec
2023-04-02 15:17:34,779 		6432 of 10000 with 98.77% 	 Time used:  0.09 sec
2023-04-02 15:17:34,873 		6456 of 10000 with 98.76% 	 Time used:  0.09 sec
2023-04-02 15:17:34,957 		6480 of 10000 with 98.77% 	 Time used:  0.08 sec
2023-04-02 15:17:35,043 		6504 of 10000 with 98.77% 	 Time used:  0.09 sec
2023-04-02 15:17:35,123 		6528 of 10000 with 98.76% 	 Time used:  0.08 sec
2023-04-02 15:17:35,213 		6552 of 10000 with 98.76% 	 Time used:  0.09 sec
2023-04-02 15:17:35,296 		6576 of 10000 with 98.77% 	 Time used:  0.08 sec
2023-04-02 15:17:35,381 		6600 of 10000 with 98.77% 	 Time used:  0.08 sec
2023-04-02 15:17:35,466 		6624 of 10000 with 98.78% 	 Time used:  0.08 sec
2023-04-02 15:17:35,553 		6648 of 10000 with 98.78% 	 Time used:  0.09 sec
2023-04-02 15:17:35,637 		6672 of 10000 with 98.79% 	 Time used:  0.08 sec
2023-04-02 15:17:35,718 		6696 of 10000 with 98.79% 	 Time used:  0.08 sec
2023-04-02 15:17:35,800 		6720 of 10000 with 98.79% 	 Time used:  0.08 sec
2023-04-02 15:17:35,880 		6744 of 10000 with 98.78% 	 Time used:  0.08 sec
2023-04-02 15:17:35,968 		6768 of 10000 with 98.77% 	 Time used:  0.09 sec
2023-04-02 15:17:36,052 		6792 of 10000 with 98.76% 	 Time used:  0.08 sec
2023-04-02 15:17:36,133 		6816 of 10000 with 98.74% 	 Time used:  0.08 sec
2023-04-02 15:17:36,216 		6840 of 10000 with 98.73% 	 Time used:  0.08 sec
2023-04-02 15:17:36,300 		6864 of 10000 with 98.73% 	 Time used:  0.08 sec
2023-04-02 15:17:36,390 		6888 of 10000 with 98.74% 	 Time used:  0.09 sec
2023-04-02 15:17:36,479 		6912 of 10000 with 98.71% 	 Time used:  0.09 sec
2023-04-02 15:17:36,561 		6936 of 10000 with 98.72% 	 Time used:  0.08 sec
2023-04-02 15:17:36,644 		6960 of 10000 with 98.72% 	 Time used:  0.08 sec
2023-04-02 15:17:36,725 		6984 of 10000 with 98.71% 	 Time used:  0.08 sec
2023-04-02 15:17:36,807 		7008 of 10000 with 98.72% 	 Time used:  0.08 sec
2023-04-02 15:17:36,893 		7032 of 10000 with 98.72% 	 Time used:  0.09 sec
2023-04-02 15:17:36,975 		7056 of 10000 with 98.72% 	 Time used:  0.08 sec
2023-04-02 15:17:37,057 		7080 of 10000 with 98.73% 	 Time used:  0.08 sec
2023-04-02 15:17:37,141 		7104 of 10000 with 98.72% 	 Time used:  0.08 sec
2023-04-02 15:17:37,222 		7128 of 10000 with 98.72% 	 Time used:  0.08 sec
2023-04-02 15:17:37,308 		7152 of 10000 with 98.73% 	 Time used:  0.09 sec
2023-04-02 15:17:37,411 		7176 of 10000 with 98.73% 	 Time used:  0.10 sec
2023-04-02 15:17:37,500 		7200 of 10000 with 98.74% 	 Time used:  0.09 sec
2023-04-02 15:17:37,588 		7224 of 10000 with 98.74% 	 Time used:  0.09 sec
2023-04-02 15:17:37,670 		7248 of 10000 with 98.73% 	 Time used:  0.08 sec
2023-04-02 15:17:37,755 		7272 of 10000 with 98.72% 	 Time used:  0.08 sec
2023-04-02 15:17:37,837 		7296 of 10000 with 98.73% 	 Time used:  0.08 sec
2023-04-02 15:17:37,919 		7320 of 10000 with 98.72% 	 Time used:  0.08 sec
2023-04-02 15:17:38,000 		7344 of 10000 with 98.72% 	 Time used:  0.08 sec
2023-04-02 15:17:38,080 		7368 of 10000 with 98.72% 	 Time used:  0.08 sec
2023-04-02 15:17:38,165 		7392 of 10000 with 98.73% 	 Time used:  0.09 sec
2023-04-02 15:17:38,247 		7416 of 10000 with 98.73% 	 Time used:  0.08 sec
2023-04-02 15:17:38,335 		7440 of 10000 with 98.74% 	 Time used:  0.09 sec
2023-04-02 15:17:38,414 		7464 of 10000 with 98.74% 	 Time used:  0.08 sec
2023-04-02 15:17:38,495 		7488 of 10000 with 98.74% 	 Time used:  0.08 sec
2023-04-02 15:17:38,583 		7512 of 10000 with 98.75% 	 Time used:  0.09 sec
2023-04-02 15:17:38,668 		7536 of 10000 with 98.75% 	 Time used:  0.08 sec
2023-04-02 15:17:38,766 		7560 of 10000 with 98.76% 	 Time used:  0.10 sec
2023-04-02 15:17:38,853 		7584 of 10000 with 98.75% 	 Time used:  0.09 sec
2023-04-02 15:17:38,934 		7608 of 10000 with 98.75% 	 Time used:  0.08 sec
2023-04-02 15:17:39,016 		7632 of 10000 with 98.76% 	 Time used:  0.08 sec
2023-04-02 15:17:39,096 		7656 of 10000 with 98.76% 	 Time used:  0.08 sec
2023-04-02 15:17:39,182 		7680 of 10000 with 98.76% 	 Time used:  0.09 sec
2023-04-02 15:17:39,264 		7704 of 10000 with 98.77% 	 Time used:  0.08 sec
2023-04-02 15:17:39,346 		7728 of 10000 with 98.76% 	 Time used:  0.08 sec
2023-04-02 15:17:39,431 		7752 of 10000 with 98.76% 	 Time used:  0.08 sec
2023-04-02 15:17:39,516 		7776 of 10000 with 98.77% 	 Time used:  0.08 sec
2023-04-02 15:17:39,608 		7800 of 10000 with 98.77% 	 Time used:  0.09 sec
2023-04-02 15:17:39,697 		7824 of 10000 with 98.77% 	 Time used:  0.09 sec
2023-04-02 15:17:39,776 		7848 of 10000 with 98.78% 	 Time used:  0.08 sec
2023-04-02 15:17:39,857 		7872 of 10000 with 98.78% 	 Time used:  0.08 sec
2023-04-02 15:17:39,937 		7896 of 10000 with 98.78% 	 Time used:  0.08 sec
2023-04-02 15:17:40,018 		7920 of 10000 with 98.79% 	 Time used:  0.08 sec
2023-04-02 15:17:40,105 		7944 of 10000 with 98.79% 	 Time used:  0.09 sec
2023-04-02 15:17:40,191 		7968 of 10000 with 98.80% 	 Time used:  0.09 sec
2023-04-02 15:17:40,272 		7992 of 10000 with 98.80% 	 Time used:  0.08 sec
2023-04-02 15:17:40,356 		8016 of 10000 with 98.79% 	 Time used:  0.08 sec
2023-04-02 15:17:40,453 		8040 of 10000 with 98.79% 	 Time used:  0.10 sec
2023-04-02 15:17:40,539 		8064 of 10000 with 98.80% 	 Time used:  0.09 sec
2023-04-02 15:17:40,623 		8088 of 10000 with 98.80% 	 Time used:  0.08 sec
2023-04-02 15:17:40,705 		8112 of 10000 with 98.80% 	 Time used:  0.08 sec
2023-04-02 15:17:40,788 		8136 of 10000 with 98.81% 	 Time used:  0.08 sec
2023-04-02 15:17:40,868 		8160 of 10000 with 98.81% 	 Time used:  0.08 sec
2023-04-02 15:17:40,955 		8184 of 10000 with 98.81% 	 Time used:  0.09 sec
2023-04-02 15:17:41,038 		8208 of 10000 with 98.82% 	 Time used:  0.08 sec
2023-04-02 15:17:41,128 		8232 of 10000 with 98.81% 	 Time used:  0.09 sec
2023-04-02 15:17:41,217 		8256 of 10000 with 98.80% 	 Time used:  0.09 sec
2023-04-02 15:17:41,313 		8280 of 10000 with 98.80% 	 Time used:  0.10 sec
2023-04-02 15:17:41,396 		8304 of 10000 with 98.81% 	 Time used:  0.08 sec
2023-04-02 15:17:41,477 		8328 of 10000 with 98.81% 	 Time used:  0.08 sec
2023-04-02 15:17:41,556 		8352 of 10000 with 98.81% 	 Time used:  0.08 sec
2023-04-02 15:17:41,639 		8376 of 10000 with 98.82% 	 Time used:  0.08 sec
2023-04-02 15:17:41,720 		8400 of 10000 with 98.81% 	 Time used:  0.08 sec
2023-04-02 15:17:41,800 		8424 of 10000 with 98.80% 	 Time used:  0.08 sec
2023-04-02 15:17:41,890 		8448 of 10000 with 98.80% 	 Time used:  0.09 sec
2023-04-02 15:17:41,975 		8472 of 10000 with 98.81% 	 Time used:  0.09 sec
2023-04-02 15:17:42,059 		8496 of 10000 with 98.80% 	 Time used:  0.08 sec
2023-04-02 15:17:42,148 		8520 of 10000 with 98.80% 	 Time used:  0.09 sec
2023-04-02 15:17:42,230 		8544 of 10000 with 98.81% 	 Time used:  0.08 sec
2023-04-02 15:17:42,313 		8568 of 10000 with 98.81% 	 Time used:  0.08 sec
2023-04-02 15:17:42,399 		8592 of 10000 with 98.81% 	 Time used:  0.09 sec
2023-04-02 15:17:42,491 		8616 of 10000 with 98.82% 	 Time used:  0.09 sec
2023-04-02 15:17:42,579 		8640 of 10000 with 98.81% 	 Time used:  0.09 sec
2023-04-02 15:17:42,658 		8664 of 10000 with 98.81% 	 Time used:  0.08 sec
2023-04-02 15:17:42,742 		8688 of 10000 with 98.81% 	 Time used:  0.08 sec
2023-04-02 15:17:42,823 		8712 of 10000 with 98.82% 	 Time used:  0.08 sec
2023-04-02 15:17:42,903 		8736 of 10000 with 98.81% 	 Time used:  0.08 sec
2023-04-02 15:17:42,985 		8760 of 10000 with 98.81% 	 Time used:  0.08 sec
2023-04-02 15:17:43,071 		8784 of 10000 with 98.82% 	 Time used:  0.09 sec
2023-04-02 15:17:43,154 		8808 of 10000 with 98.81% 	 Time used:  0.08 sec
2023-04-02 15:17:43,235 		8832 of 10000 with 98.79% 	 Time used:  0.08 sec
2023-04-02 15:17:43,319 		8856 of 10000 with 98.79% 	 Time used:  0.08 sec
2023-04-02 15:17:43,406 		8880 of 10000 with 98.80% 	 Time used:  0.09 sec
2023-04-02 15:17:43,485 		8904 of 10000 with 98.79% 	 Time used:  0.08 sec
2023-04-02 15:17:43,570 		8928 of 10000 with 98.79% 	 Time used:  0.08 sec
2023-04-02 15:17:43,657 		8952 of 10000 with 98.79% 	 Time used:  0.09 sec
2023-04-02 15:17:43,738 		8976 of 10000 with 98.80% 	 Time used:  0.08 sec
2023-04-02 15:17:43,818 		9000 of 10000 with 98.80% 	 Time used:  0.08 sec
2023-04-02 15:17:43,899 		9024 of 10000 with 98.80% 	 Time used:  0.08 sec
2023-04-02 15:17:43,982 		9048 of 10000 with 98.81% 	 Time used:  0.08 sec
2023-04-02 15:17:44,068 		9072 of 10000 with 98.80% 	 Time used:  0.09 sec
2023-04-02 15:17:44,160 		9096 of 10000 with 98.79% 	 Time used:  0.09 sec
2023-04-02 15:17:44,252 		9120 of 10000 with 98.78% 	 Time used:  0.09 sec
2023-04-02 15:17:44,339 		9144 of 10000 with 98.79% 	 Time used:  0.09 sec
2023-04-02 15:17:44,421 		9168 of 10000 with 98.79% 	 Time used:  0.08 sec
2023-04-02 15:17:44,501 		9192 of 10000 with 98.79% 	 Time used:  0.08 sec
2023-04-02 15:17:44,582 		9216 of 10000 with 98.80% 	 Time used:  0.08 sec
2023-04-02 15:17:44,663 		9240 of 10000 with 98.79% 	 Time used:  0.08 sec
2023-04-02 15:17:44,744 		9264 of 10000 with 98.79% 	 Time used:  0.08 sec
2023-04-02 15:17:44,833 		9288 of 10000 with 98.79% 	 Time used:  0.09 sec
2023-04-02 15:17:44,914 		9312 of 10000 with 98.79% 	 Time used:  0.08 sec
2023-04-02 15:17:44,993 		9336 of 10000 with 98.79% 	 Time used:  0.08 sec
2023-04-02 15:17:45,072 		9360 of 10000 with 98.79% 	 Time used:  0.08 sec
2023-04-02 15:17:45,150 		9384 of 10000 with 98.80% 	 Time used:  0.08 sec
2023-04-02 15:17:45,231 		9408 of 10000 with 98.80% 	 Time used:  0.08 sec
2023-04-02 15:17:45,311 		9432 of 10000 with 98.80% 	 Time used:  0.08 sec
2023-04-02 15:17:45,391 		9456 of 10000 with 98.79% 	 Time used:  0.08 sec
2023-04-02 15:17:45,476 		9480 of 10000 with 98.80% 	 Time used:  0.09 sec
2023-04-02 15:17:45,566 		9504 of 10000 with 98.80% 	 Time used:  0.09 sec
2023-04-02 15:17:45,652 		9528 of 10000 with 98.80% 	 Time used:  0.09 sec
2023-04-02 15:17:45,737 		9552 of 10000 with 98.81% 	 Time used:  0.09 sec
2023-04-02 15:17:45,823 		9576 of 10000 with 98.81% 	 Time used:  0.09 sec
2023-04-02 15:17:45,908 		9600 of 10000 with 98.81% 	 Time used:  0.08 sec
2023-04-02 15:17:45,991 		9624 of 10000 with 98.82% 	 Time used:  0.08 sec
2023-04-02 15:17:46,078 		9648 of 10000 with 98.81% 	 Time used:  0.09 sec
2023-04-02 15:17:46,158 		9672 of 10000 with 98.81% 	 Time used:  0.08 sec
2023-04-02 15:17:46,253 		9696 of 10000 with 98.81% 	 Time used:  0.09 sec
2023-04-02 15:17:46,341 		9720 of 10000 with 98.81% 	 Time used:  0.09 sec
2023-04-02 15:17:46,424 		9744 of 10000 with 98.81% 	 Time used:  0.08 sec
2023-04-02 15:17:46,505 		9768 of 10000 with 98.80% 	 Time used:  0.08 sec
2023-04-02 15:17:46,586 		9792 of 10000 with 98.81% 	 Time used:  0.08 sec
2023-04-02 15:17:46,669 		9816 of 10000 with 98.81% 	 Time used:  0.08 sec
2023-04-02 15:17:46,756 		9840 of 10000 with 98.81% 	 Time used:  0.09 sec
2023-04-02 15:17:46,840 		9864 of 10000 with 98.81% 	 Time used:  0.08 sec
2023-04-02 15:17:46,919 		9888 of 10000 with 98.82% 	 Time used:  0.08 sec
2023-04-02 15:17:47,004 		9912 of 10000 with 98.82% 	 Time used:  0.08 sec
2023-04-02 15:17:47,086 		9936 of 10000 with 98.82% 	 Time used:  0.08 sec
2023-04-02 15:17:47,173 		9960 of 10000 with 98.83% 	 Time used:  0.09 sec
2023-04-02 15:17:47,261 		9984 of 10000 with 98.83% 	 Time used:  0.09 sec
2023-04-02 15:17:47,336 		10000 of 10000 with 98.82% 	 Time used:  0.08 sec
2023-04-02 15:17:47,336 
2023-04-02 15:17:47,338 			Learning rate: weights:   1.000e-02    
2023-04-02 15:17:47,338 			Last test performance: 98.82%
2023-04-02 15:17:47,338 ----------------
2023-04-02 15:17:49,163   11  =>  0    		Training 486 pattern with 99.58% 	Forward time: 	 1.71 sec
2023-04-02 15:17:49,163 			Loss:    1.597e-02    			Backward time: 	 0.11 sec 
2023-04-02 15:17:49,163 ADAM: Layer 0 -> dw_min:9.9782e-01  dw_max:1.0019e+00 lr:1.0000e-02
2023-04-02 15:17:49,163 ADAM: Layer 1 -> dw_min:9.8961e-01  dw_max:1.0091e+00 lr:1.0000e-02
2023-04-02 15:17:49,163 ADAM: Layer 2 -> dw_min:9.8732e-01  dw_max:1.0106e+00 lr:1.0000e-02
2023-04-02 15:17:49,164 ADAM: Layer 3 -> dw_min:9.9404e-01  dw_max:1.0087e+00 lr:1.0000e-02
2023-04-02 15:17:49,178 			Learning rate: weights:   1.000e-02    
2023-04-02 15:17:49,178 			Last test performance: 98.82%
2023-04-02 15:17:49,178 ----------------
2023-04-02 15:17:50,971   11  =>  1    		Training 486 pattern with 98.54% 	Forward time: 	 1.68 sec
2023-04-02 15:17:50,971 			Loss:    3.192e-02    			Backward time: 	 0.11 sec 
2023-04-02 15:17:50,971 ADAM: Layer 0 -> dw_min:9.9804e-01  dw_max:1.0025e+00 lr:1.0000e-02
2023-04-02 15:17:50,972 ADAM: Layer 1 -> dw_min:9.8867e-01  dw_max:1.0120e+00 lr:1.0000e-02
2023-04-02 15:17:50,972 ADAM: Layer 2 -> dw_min:9.8688e-01  dw_max:1.0127e+00 lr:1.0000e-02
2023-04-02 15:17:50,972 ADAM: Layer 3 -> dw_min:9.9463e-01  dw_max:1.0079e+00 lr:1.0000e-02
2023-04-02 15:17:50,987 			Learning rate: weights:   1.000e-02    
2023-04-02 15:17:50,987 			Last test performance: 98.82%
2023-04-02 15:17:50,987 ----------------
2023-04-02 15:17:52,772   11  =>  2    		Training 486 pattern with 99.58% 	Forward time: 	 1.67 sec
2023-04-02 15:17:52,772 			Loss:    2.047e-02    			Backward time: 	 0.11 sec 
2023-04-02 15:17:52,772 ADAM: Layer 0 -> dw_min:9.9801e-01  dw_max:1.0024e+00 lr:1.0000e-02
2023-04-02 15:17:52,772 ADAM: Layer 1 -> dw_min:9.8986e-01  dw_max:1.0108e+00 lr:1.0000e-02
2023-04-02 15:17:52,772 ADAM: Layer 2 -> dw_min:9.8693e-01  dw_max:1.0114e+00 lr:1.0000e-02
2023-04-02 15:17:52,772 ADAM: Layer 3 -> dw_min:9.9516e-01  dw_max:1.0071e+00 lr:1.0000e-02
2023-04-02 15:17:52,838 			Learning rate: weights:   1.000e-02    
2023-04-02 15:17:52,838 			Last test performance: 98.82%
2023-04-02 15:17:52,838 ----------------
2023-04-02 15:17:54,652   11  =>  3    		Training 486 pattern with 99.17% 	Forward time: 	 1.70 sec
2023-04-02 15:17:54,652 			Loss:    2.409e-02    			Backward time: 	 0.11 sec 
2023-04-02 15:17:54,652 ADAM: Layer 0 -> dw_min:9.9819e-01  dw_max:1.0028e+00 lr:1.0000e-02
2023-04-02 15:17:54,652 ADAM: Layer 1 -> dw_min:9.8935e-01  dw_max:1.0097e+00 lr:1.0000e-02
2023-04-02 15:17:54,652 ADAM: Layer 2 -> dw_min:9.8823e-01  dw_max:1.0126e+00 lr:1.0000e-02
2023-04-02 15:17:54,652 ADAM: Layer 3 -> dw_min:9.9564e-01  dw_max:1.0064e+00 lr:1.0000e-02
2023-04-02 15:17:54,767 			Learning rate: weights:   1.000e-02    
2023-04-02 15:17:54,767 			Last test performance: 98.82%
2023-04-02 15:17:54,767 ----------------
2023-04-02 15:17:56,626   11  =>  4    		Training 486 pattern with 98.96% 	Forward time: 	 1.74 sec
2023-04-02 15:17:56,627 			Loss:    3.663e-02    			Backward time: 	 0.11 sec 
2023-04-02 15:17:56,627 ADAM: Layer 0 -> dw_min:9.9795e-01  dw_max:1.0027e+00 lr:1.0000e-02
2023-04-02 15:17:56,627 ADAM: Layer 1 -> dw_min:9.8883e-01  dw_max:1.0103e+00 lr:1.0000e-02
2023-04-02 15:17:56,627 ADAM: Layer 2 -> dw_min:9.8940e-01  dw_max:1.0113e+00 lr:1.0000e-02
2023-04-02 15:17:56,627 ADAM: Layer 3 -> dw_min:9.9569e-01  dw_max:1.0069e+00 lr:1.0000e-02
2023-04-02 15:17:56,739 			Learning rate: weights:   1.000e-02    
2023-04-02 15:17:56,739 			Last test performance: 98.82%
2023-04-02 15:17:56,739 ----------------
2023-04-02 15:17:58,601   11  =>  5    		Training 486 pattern with 98.96% 	Forward time: 	 1.75 sec
2023-04-02 15:17:58,602 			Loss:    2.182e-02    			Backward time: 	 0.11 sec 
2023-04-02 15:17:58,602 ADAM: Layer 0 -> dw_min:9.9828e-01  dw_max:1.0024e+00 lr:1.0000e-02
2023-04-02 15:17:58,602 ADAM: Layer 1 -> dw_min:9.8987e-01  dw_max:1.0091e+00 lr:1.0000e-02
2023-04-02 15:17:58,602 ADAM: Layer 2 -> dw_min:9.8664e-01  dw_max:1.0108e+00 lr:1.0000e-02
2023-04-02 15:17:58,602 ADAM: Layer 3 -> dw_min:9.9612e-01  dw_max:1.0062e+00 lr:1.0000e-02
2023-04-02 15:17:58,619 			Learning rate: weights:   1.000e-02    
2023-04-02 15:17:58,619 			Last test performance: 98.82%
2023-04-02 15:17:58,619 ----------------
2023-04-02 15:18:00,436   11  =>  6    		Training 486 pattern with 99.17% 	Forward time: 	 1.70 sec
2023-04-02 15:18:00,436 			Loss:    3.484e-02    			Backward time: 	 0.11 sec 
2023-04-02 15:18:00,436 ADAM: Layer 0 -> dw_min:9.9816e-01  dw_max:1.0016e+00 lr:1.0000e-02
2023-04-02 15:18:00,436 ADAM: Layer 1 -> dw_min:9.9125e-01  dw_max:1.0084e+00 lr:1.0000e-02
2023-04-02 15:18:00,437 ADAM: Layer 2 -> dw_min:9.8789e-01  dw_max:1.0129e+00 lr:1.0000e-02
2023-04-02 15:18:00,437 ADAM: Layer 3 -> dw_min:9.9650e-01  dw_max:1.0056e+00 lr:1.0000e-02
2023-04-02 15:18:00,453 			Learning rate: weights:   1.000e-02    
2023-04-02 15:18:00,453 			Last test performance: 98.82%
2023-04-02 15:18:00,453 ----------------
2023-04-02 15:18:02,252   11  =>  7    		Training 486 pattern with 98.54% 	Forward time: 	 1.69 sec
2023-04-02 15:18:02,252 			Loss:    4.235e-02    			Backward time: 	 0.11 sec 
2023-04-02 15:18:02,252 ADAM: Layer 0 -> dw_min:9.9811e-01  dw_max:1.0014e+00 lr:1.0000e-02
2023-04-02 15:18:02,252 ADAM: Layer 1 -> dw_min:9.9097e-01  dw_max:1.0084e+00 lr:1.0000e-02
2023-04-02 15:18:02,253 ADAM: Layer 2 -> dw_min:9.8895e-01  dw_max:1.0116e+00 lr:1.0000e-02
2023-04-02 15:18:02,253 ADAM: Layer 3 -> dw_min:9.9685e-01  dw_max:1.0049e+00 lr:1.0000e-02
2023-04-02 15:18:02,325 			Learning rate: weights:   1.000e-02    
2023-04-02 15:18:02,325 			Last test performance: 98.82%
2023-04-02 15:18:02,325 ----------------
2023-04-02 15:18:04,190   11  =>  8    		Training 486 pattern with 98.96% 	Forward time: 	 1.75 sec
2023-04-02 15:18:04,190 			Loss:    3.276e-02    			Backward time: 	 0.11 sec 
2023-04-02 15:18:04,191 ADAM: Layer 0 -> dw_min:9.9823e-01  dw_max:1.0014e+00 lr:1.0000e-02
2023-04-02 15:18:04,191 ADAM: Layer 1 -> dw_min:9.9198e-01  dw_max:1.0078e+00 lr:1.0000e-02
2023-04-02 15:18:04,191 ADAM: Layer 2 -> dw_min:9.8756e-01  dw_max:1.0108e+00 lr:1.0000e-02
2023-04-02 15:18:04,191 ADAM: Layer 3 -> dw_min:9.9717e-01  dw_max:1.0044e+00 lr:1.0000e-02
2023-04-02 15:18:04,205 			Learning rate: weights:   1.000e-02    
2023-04-02 15:18:04,205 			Last test performance: 98.82%
2023-04-02 15:18:04,205 ----------------
2023-04-02 15:18:05,986   11  =>  9    		Training 486 pattern with 99.17% 	Forward time: 	 1.67 sec
2023-04-02 15:18:05,986 			Loss:    3.116e-02    			Backward time: 	 0.11 sec 
2023-04-02 15:18:05,986 ADAM: Layer 0 -> dw_min:9.9839e-01  dw_max:1.0015e+00 lr:1.0000e-02
2023-04-02 15:18:05,986 ADAM: Layer 1 -> dw_min:9.9067e-01  dw_max:1.0069e+00 lr:1.0000e-02
2023-04-02 15:18:05,986 ADAM: Layer 2 -> dw_min:9.8699e-01  dw_max:1.0105e+00 lr:1.0000e-02
2023-04-02 15:18:05,986 ADAM: Layer 3 -> dw_min:9.9693e-01  dw_max:1.0049e+00 lr:1.0000e-02
2023-04-02 15:18:06,058 			Learning rate: weights:   1.000e-02    
2023-04-02 15:18:06,058 			Last test performance: 98.82%
2023-04-02 15:18:06,058 ----------------
2023-04-02 15:18:07,850   11  =>  10   		Training 486 pattern with 99.38% 	Forward time: 	 1.68 sec
2023-04-02 15:18:07,850 			Loss:    2.382e-02    			Backward time: 	 0.11 sec 
2023-04-02 15:18:07,850 ADAM: Layer 0 -> dw_min:9.9859e-01  dw_max:1.0013e+00 lr:1.0000e-02
2023-04-02 15:18:07,850 ADAM: Layer 1 -> dw_min:9.9163e-01  dw_max:1.0063e+00 lr:1.0000e-02
2023-04-02 15:18:07,850 ADAM: Layer 2 -> dw_min:9.8766e-01  dw_max:1.0094e+00 lr:1.0000e-02
2023-04-02 15:18:07,850 ADAM: Layer 3 -> dw_min:9.9639e-01  dw_max:1.0044e+00 lr:1.0000e-02
2023-04-02 15:18:07,866 			Learning rate: weights:   1.000e-02    
2023-04-02 15:18:07,866 			Last test performance: 98.82%
2023-04-02 15:18:07,866 ----------------
2023-04-02 15:18:09,646   11  =>  11   		Training 486 pattern with 98.75% 	Forward time: 	 1.67 sec
2023-04-02 15:18:09,647 			Loss:    3.524e-02    			Backward time: 	 0.11 sec 
2023-04-02 15:18:09,647 ADAM: Layer 0 -> dw_min:9.9875e-01  dw_max:1.0011e+00 lr:1.0000e-02
2023-04-02 15:18:09,647 ADAM: Layer 1 -> dw_min:9.9233e-01  dw_max:1.0076e+00 lr:1.0000e-02
2023-04-02 15:18:09,647 ADAM: Layer 2 -> dw_min:9.8884e-01  dw_max:1.0135e+00 lr:1.0000e-02
2023-04-02 15:18:09,647 ADAM: Layer 3 -> dw_min:9.9676e-01  dw_max:1.0047e+00 lr:1.0000e-02
2023-04-02 15:18:09,663 			Learning rate: weights:   1.000e-02    
2023-04-02 15:18:09,663 			Last test performance: 98.82%
2023-04-02 15:18:09,663 ----------------
2023-04-02 15:18:11,487   11  =>  12   		Training 486 pattern with 98.96% 	Forward time: 	 1.71 sec
2023-04-02 15:18:11,488 			Loss:    2.137e-02    			Backward time: 	 0.11 sec 
2023-04-02 15:18:11,488 ADAM: Layer 0 -> dw_min:9.9832e-01  dw_max:1.0017e+00 lr:1.0000e-02
2023-04-02 15:18:11,488 ADAM: Layer 1 -> dw_min:9.8866e-01  dw_max:1.0082e+00 lr:1.0000e-02
2023-04-02 15:18:11,488 ADAM: Layer 2 -> dw_min:9.8711e-01  dw_max:1.0128e+00 lr:1.0000e-02
2023-04-02 15:18:11,489 ADAM: Layer 3 -> dw_min:9.9461e-01  dw_max:1.0055e+00 lr:1.0000e-02
2023-04-02 15:18:11,561 			Learning rate: weights:   1.000e-02    
2023-04-02 15:18:11,561 			Last test performance: 98.82%
2023-04-02 15:18:11,561 ----------------
2023-04-02 15:18:13,336   11  =>  13   		Training 486 pattern with 99.17% 	Forward time: 	 1.66 sec
2023-04-02 15:18:13,336 			Loss:    2.536e-02    			Backward time: 	 0.11 sec 
2023-04-02 15:18:13,336 ADAM: Layer 0 -> dw_min:9.9850e-01  dw_max:1.0019e+00 lr:1.0000e-02
2023-04-02 15:18:13,336 ADAM: Layer 1 -> dw_min:9.8954e-01  dw_max:1.0075e+00 lr:1.0000e-02
2023-04-02 15:18:13,336 ADAM: Layer 2 -> dw_min:9.8753e-01  dw_max:1.0125e+00 lr:1.0000e-02
2023-04-02 15:18:13,336 ADAM: Layer 3 -> dw_min:9.9514e-01  dw_max:1.0050e+00 lr:1.0000e-02
2023-04-02 15:18:13,408 			Learning rate: weights:   1.000e-02    
2023-04-02 15:18:13,409 			Last test performance: 98.82%
2023-04-02 15:18:13,409 ----------------
2023-04-02 15:18:15,214   11  =>  14   		Training 486 pattern with 98.75% 	Forward time: 	 1.69 sec
2023-04-02 15:18:15,214 			Loss:    2.633e-02    			Backward time: 	 0.11 sec 
2023-04-02 15:18:15,214 ADAM: Layer 0 -> dw_min:9.9891e-01  dw_max:1.0013e+00 lr:1.0000e-02
2023-04-02 15:18:15,214 ADAM: Layer 1 -> dw_min:9.9054e-01  dw_max:1.0071e+00 lr:1.0000e-02
2023-04-02 15:18:15,214 ADAM: Layer 2 -> dw_min:9.8619e-01  dw_max:1.0127e+00 lr:1.0000e-02
2023-04-02 15:18:15,214 ADAM: Layer 3 -> dw_min:9.9562e-01  dw_max:1.0045e+00 lr:1.0000e-02
2023-04-02 15:18:15,230 			Learning rate: weights:   1.000e-02    
2023-04-02 15:18:15,230 			Last test performance: 98.82%
2023-04-02 15:18:15,230 ----------------
2023-04-02 15:18:17,042   11  =>  15   		Training 486 pattern with 98.12% 	Forward time: 	 1.70 sec
2023-04-02 15:18:17,042 			Loss:    3.914e-02    			Backward time: 	 0.11 sec 
2023-04-02 15:18:17,042 ADAM: Layer 0 -> dw_min:9.9795e-01  dw_max:1.0018e+00 lr:1.0000e-02
2023-04-02 15:18:17,042 ADAM: Layer 1 -> dw_min:9.8945e-01  dw_max:1.0097e+00 lr:1.0000e-02
2023-04-02 15:18:17,042 ADAM: Layer 2 -> dw_min:9.8590e-01  dw_max:1.0117e+00 lr:1.0000e-02
2023-04-02 15:18:17,042 ADAM: Layer 3 -> dw_min:9.9611e-01  dw_max:1.0105e+00 lr:1.0000e-02
2023-04-02 15:18:17,060 			Learning rate: weights:   1.000e-02    
2023-04-02 15:18:17,060 			Last test performance: 98.82%
2023-04-02 15:18:17,060 ----------------
2023-04-02 15:18:18,909   11  =>  16   		Training 486 pattern with 99.17% 	Forward time: 	 1.73 sec
2023-04-02 15:18:18,909 			Loss:    2.743e-02    			Backward time: 	 0.11 sec 
2023-04-02 15:18:18,909 ADAM: Layer 0 -> dw_min:9.9816e-01  dw_max:1.0020e+00 lr:1.0000e-02
2023-04-02 15:18:18,910 ADAM: Layer 1 -> dw_min:9.9013e-01  dw_max:1.0078e+00 lr:1.0000e-02
2023-04-02 15:18:18,910 ADAM: Layer 2 -> dw_min:9.8543e-01  dw_max:1.0134e+00 lr:1.0000e-02
2023-04-02 15:18:18,910 ADAM: Layer 3 -> dw_min:9.9458e-01  dw_max:1.0094e+00 lr:1.0000e-02
2023-04-02 15:18:18,982 			Learning rate: weights:   1.000e-02    
2023-04-02 15:18:18,983 			Last test performance: 98.82%
2023-04-02 15:18:18,983 ----------------
2023-04-02 15:18:20,833   11  =>  17   		Training 486 pattern with 99.17% 	Forward time: 	 1.74 sec
2023-04-02 15:18:20,833 			Loss:    1.381e-02    			Backward time: 	 0.11 sec 
2023-04-02 15:18:20,833 ADAM: Layer 0 -> dw_min:9.9816e-01  dw_max:1.0024e+00 lr:1.0000e-02
2023-04-02 15:18:20,833 ADAM: Layer 1 -> dw_min:9.9105e-01  dw_max:1.0076e+00 lr:1.0000e-02
2023-04-02 15:18:20,834 ADAM: Layer 2 -> dw_min:9.8688e-01  dw_max:1.0121e+00 lr:1.0000e-02
2023-04-02 15:18:20,834 ADAM: Layer 3 -> dw_min:9.9511e-01  dw_max:1.0085e+00 lr:1.0000e-02
2023-04-02 15:18:20,850 			Learning rate: weights:   1.000e-02    
2023-04-02 15:18:20,850 			Last test performance: 98.82%
2023-04-02 15:18:20,850 ----------------
2023-04-02 15:18:22,674   11  =>  18   		Training 486 pattern with 99.17% 	Forward time: 	 1.71 sec
2023-04-02 15:18:22,675 			Loss:    2.062e-02    			Backward time: 	 0.11 sec 
2023-04-02 15:18:22,675 ADAM: Layer 0 -> dw_min:9.9839e-01  dw_max:1.0018e+00 lr:1.0000e-02
2023-04-02 15:18:22,675 ADAM: Layer 1 -> dw_min:9.9091e-01  dw_max:1.0075e+00 lr:1.0000e-02
2023-04-02 15:18:22,675 ADAM: Layer 2 -> dw_min:9.8619e-01  dw_max:1.0114e+00 lr:1.0000e-02
2023-04-02 15:18:22,675 ADAM: Layer 3 -> dw_min:9.9560e-01  dw_max:1.0076e+00 lr:1.0000e-02
2023-04-02 15:18:22,692 			Learning rate: weights:   1.000e-02    
2023-04-02 15:18:22,692 			Last test performance: 98.82%
2023-04-02 15:18:22,692 ----------------
2023-04-02 15:18:24,506   11  =>  19   		Training 486 pattern with 98.75% 	Forward time: 	 1.70 sec
2023-04-02 15:18:24,506 			Loss:    2.929e-02    			Backward time: 	 0.11 sec 
2023-04-02 15:18:24,507 ADAM: Layer 0 -> dw_min:9.9736e-01  dw_max:1.0020e+00 lr:1.0000e-02
2023-04-02 15:18:24,507 ADAM: Layer 1 -> dw_min:9.8900e-01  dw_max:1.0093e+00 lr:1.0000e-02
2023-04-02 15:18:24,508 ADAM: Layer 2 -> dw_min:9.8383e-01  dw_max:1.0132e+00 lr:1.0000e-02
2023-04-02 15:18:24,508 ADAM: Layer 3 -> dw_min:9.9546e-01  dw_max:1.0073e+00 lr:1.0000e-02
2023-04-02 15:18:24,523 			Learning rate: weights:   1.000e-02    
2023-04-02 15:18:24,523 			Last test performance: 98.82%
2023-04-02 15:18:24,524 ----------------
2023-04-02 15:18:26,336   11  =>  20   		Training 486 pattern with 98.75% 	Forward time: 	 1.70 sec
2023-04-02 15:18:26,337 			Loss:    3.660e-02    			Backward time: 	 0.11 sec 
2023-04-02 15:18:26,337 ADAM: Layer 0 -> dw_min:9.9761e-01  dw_max:1.0021e+00 lr:1.0000e-02
2023-04-02 15:18:26,337 ADAM: Layer 1 -> dw_min:9.8968e-01  dw_max:1.0095e+00 lr:1.0000e-02
2023-04-02 15:18:26,337 ADAM: Layer 2 -> dw_min:9.8550e-01  dw_max:1.0119e+00 lr:1.0000e-02
2023-04-02 15:18:26,337 ADAM: Layer 3 -> dw_min:9.9590e-01  dw_max:1.0066e+00 lr:1.0000e-02
2023-04-02 15:18:26,388 			Learning rate: weights:   1.000e-02    
2023-04-02 15:18:26,389 			Last test performance: 98.82%
2023-04-02 15:18:26,389 ----------------
2023-04-02 15:18:28,207   11  =>  21   		Training 486 pattern with 98.96% 	Forward time: 	 1.70 sec
2023-04-02 15:18:28,207 			Loss:    3.145e-02    			Backward time: 	 0.11 sec 
2023-04-02 15:18:28,207 ADAM: Layer 0 -> dw_min:9.9715e-01  dw_max:1.0022e+00 lr:1.0000e-02
2023-04-02 15:18:28,208 ADAM: Layer 1 -> dw_min:9.9065e-01  dw_max:1.0096e+00 lr:1.0000e-02
2023-04-02 15:18:28,208 ADAM: Layer 2 -> dw_min:9.8814e-01  dw_max:1.0108e+00 lr:1.0000e-02
2023-04-02 15:18:28,208 ADAM: Layer 3 -> dw_min:9.9678e-01  dw_max:1.0059e+00 lr:1.0000e-02
2023-04-02 15:18:28,277 			Learning rate: weights:   1.000e-02    
2023-04-02 15:18:28,277 			Last test performance: 98.82%
2023-04-02 15:18:28,277 ----------------
2023-04-02 15:18:30,102   11  =>  22   		Training 486 pattern with 98.33% 	Forward time: 	 1.71 sec
2023-04-02 15:18:30,102 			Loss:    4.850e-02    			Backward time: 	 0.11 sec 
2023-04-02 15:18:30,102 ADAM: Layer 0 -> dw_min:9.9738e-01  dw_max:1.0019e+00 lr:1.0000e-02
2023-04-02 15:18:30,102 ADAM: Layer 1 -> dw_min:9.8832e-01  dw_max:1.0090e+00 lr:1.0000e-02
2023-04-02 15:18:30,102 ADAM: Layer 2 -> dw_min:9.8791e-01  dw_max:1.0130e+00 lr:1.0000e-02
2023-04-02 15:18:30,102 ADAM: Layer 3 -> dw_min:9.9711e-01  dw_max:1.0070e+00 lr:1.0000e-02
2023-04-02 15:18:30,118 			Learning rate: weights:   1.000e-02    
2023-04-02 15:18:30,118 			Last test performance: 98.82%
2023-04-02 15:18:30,118 ----------------
2023-04-02 15:18:31,930   11  =>  23   		Training 486 pattern with 98.75% 	Forward time: 	 1.70 sec
2023-04-02 15:18:31,930 			Loss:    3.400e-02    			Backward time: 	 0.11 sec 
2023-04-02 15:18:31,930 ADAM: Layer 0 -> dw_min:9.9767e-01  dw_max:1.0014e+00 lr:1.0000e-02
2023-04-02 15:18:31,930 ADAM: Layer 1 -> dw_min:9.8908e-01  dw_max:1.0084e+00 lr:1.0000e-02
2023-04-02 15:18:31,930 ADAM: Layer 2 -> dw_min:9.8729e-01  dw_max:1.0138e+00 lr:1.0000e-02
2023-04-02 15:18:31,930 ADAM: Layer 3 -> dw_min:9.9596e-01  dw_max:1.0064e+00 lr:1.0000e-02
2023-04-02 15:18:31,945 			Learning rate: weights:   1.000e-02    
2023-04-02 15:18:31,945 			Last test performance: 98.82%
2023-04-02 15:18:31,945 ----------------
2023-04-02 15:18:33,768   11  =>  24   		Training 486 pattern with 98.75% 	Forward time: 	 1.71 sec
2023-04-02 15:18:33,768 			Loss:    4.769e-02    			Backward time: 	 0.11 sec 
2023-04-02 15:18:33,768 ADAM: Layer 0 -> dw_min:9.9777e-01  dw_max:1.0012e+00 lr:1.0000e-02
2023-04-02 15:18:33,769 ADAM: Layer 1 -> dw_min:9.8991e-01  dw_max:1.0073e+00 lr:1.0000e-02
2023-04-02 15:18:33,769 ADAM: Layer 2 -> dw_min:9.8699e-01  dw_max:1.0135e+00 lr:1.0000e-02
2023-04-02 15:18:33,769 ADAM: Layer 3 -> dw_min:9.9617e-01  dw_max:1.0057e+00 lr:1.0000e-02
2023-04-02 15:18:33,826 			Learning rate: weights:   1.000e-02    
2023-04-02 15:18:33,826 			Last test performance: 98.82%
2023-04-02 15:18:33,826 ----------------
2023-04-02 15:18:35,674   11  =>  25   		Training 486 pattern with 98.33% 	Forward time: 	 1.73 sec
2023-04-02 15:18:35,675 			Loss:    4.733e-02    			Backward time: 	 0.11 sec 
2023-04-02 15:18:35,675 ADAM: Layer 0 -> dw_min:9.9657e-01  dw_max:1.0013e+00 lr:1.0000e-02
2023-04-02 15:18:35,675 ADAM: Layer 1 -> dw_min:9.9031e-01  dw_max:1.0085e+00 lr:1.0000e-02
2023-04-02 15:18:35,675 ADAM: Layer 2 -> dw_min:9.8544e-01  dw_max:1.0142e+00 lr:1.0000e-02
2023-04-02 15:18:35,675 ADAM: Layer 3 -> dw_min:9.9536e-01  dw_max:1.0051e+00 lr:1.0000e-02
2023-04-02 15:18:35,737 			Learning rate: weights:   1.000e-02    
2023-04-02 15:18:35,737 			Last test performance: 98.82%
2023-04-02 15:18:35,737 ----------------
2023-04-02 15:18:37,550   11  =>  26   		Training 486 pattern with 98.33% 	Forward time: 	 1.70 sec
2023-04-02 15:18:37,550 			Loss:    4.962e-02    			Backward time: 	 0.11 sec 
2023-04-02 15:18:37,551 ADAM: Layer 0 -> dw_min:9.9611e-01  dw_max:1.0017e+00 lr:1.0000e-02
2023-04-02 15:18:37,551 ADAM: Layer 1 -> dw_min:9.8756e-01  dw_max:1.0079e+00 lr:1.0000e-02
2023-04-02 15:18:37,551 ADAM: Layer 2 -> dw_min:9.8688e-01  dw_max:1.0133e+00 lr:1.0000e-02
2023-04-02 15:18:37,551 ADAM: Layer 3 -> dw_min:9.9540e-01  dw_max:1.0050e+00 lr:1.0000e-02
2023-04-02 15:18:37,622 			Learning rate: weights:   1.000e-02    
2023-04-02 15:18:37,622 			Last test performance: 98.82%
2023-04-02 15:18:37,622 ----------------
2023-04-02 15:18:39,456   11  =>  27   		Training 486 pattern with 98.54% 	Forward time: 	 1.72 sec
2023-04-02 15:18:39,456 			Loss:    4.201e-02    			Backward time: 	 0.11 sec 
2023-04-02 15:18:39,457 ADAM: Layer 0 -> dw_min:9.9610e-01  dw_max:1.0021e+00 lr:1.0000e-02
2023-04-02 15:18:39,457 ADAM: Layer 1 -> dw_min:9.8947e-01  dw_max:1.0074e+00 lr:1.0000e-02
2023-04-02 15:18:39,457 ADAM: Layer 2 -> dw_min:9.8835e-01  dw_max:1.0122e+00 lr:1.0000e-02
2023-04-02 15:18:39,457 ADAM: Layer 3 -> dw_min:9.9588e-01  dw_max:1.0045e+00 lr:1.0000e-02
2023-04-02 15:18:39,505 			Learning rate: weights:   1.000e-02    
2023-04-02 15:18:39,505 			Last test performance: 98.82%
2023-04-02 15:18:39,505 ----------------
2023-04-02 15:18:41,303   11  =>  28   		Training 486 pattern with 98.75% 	Forward time: 	 1.69 sec
2023-04-02 15:18:41,304 			Loss:    3.211e-02    			Backward time: 	 0.11 sec 
2023-04-02 15:18:41,304 ADAM: Layer 0 -> dw_min:9.9509e-01  dw_max:1.0023e+00 lr:1.0000e-02
2023-04-02 15:18:41,304 ADAM: Layer 1 -> dw_min:9.8986e-01  dw_max:1.0092e+00 lr:1.0000e-02
2023-04-02 15:18:41,304 ADAM: Layer 2 -> dw_min:9.8661e-01  dw_max:1.0130e+00 lr:1.0000e-02
2023-04-02 15:18:41,304 ADAM: Layer 3 -> dw_min:9.9624e-01  dw_max:1.0046e+00 lr:1.0000e-02
2023-04-02 15:18:41,321 			Learning rate: weights:   1.000e-02    
2023-04-02 15:18:41,321 			Last test performance: 98.82%
2023-04-02 15:18:41,321 ----------------
2023-04-02 15:18:43,113   11  =>  29   		Training 486 pattern with 98.75% 	Forward time: 	 1.68 sec
2023-04-02 15:18:43,113 			Loss:    2.840e-02    			Backward time: 	 0.11 sec 
2023-04-02 15:18:43,113 ADAM: Layer 0 -> dw_min:9.9551e-01  dw_max:1.0021e+00 lr:1.0000e-02
2023-04-02 15:18:43,113 ADAM: Layer 1 -> dw_min:9.9081e-01  dw_max:1.0105e+00 lr:1.0000e-02
2023-04-02 15:18:43,114 ADAM: Layer 2 -> dw_min:9.8736e-01  dw_max:1.0140e+00 lr:1.0000e-02
2023-04-02 15:18:43,114 ADAM: Layer 3 -> dw_min:9.9707e-01  dw_max:1.0063e+00 lr:1.0000e-02
2023-04-02 15:18:43,222 			Learning rate: weights:   1.000e-02    
2023-04-02 15:18:43,222 			Last test performance: 98.82%
2023-04-02 15:18:43,222 ----------------
2023-04-02 15:18:45,023   11  =>  30   		Training 486 pattern with 98.96% 	Forward time: 	 1.69 sec
2023-04-02 15:18:45,023 			Loss:    1.649e-02    			Backward time: 	 0.11 sec 
2023-04-02 15:18:45,023 ADAM: Layer 0 -> dw_min:9.9614e-01  dw_max:1.0021e+00 lr:1.0000e-02
2023-04-02 15:18:45,023 ADAM: Layer 1 -> dw_min:9.9163e-01  dw_max:1.0100e+00 lr:1.0000e-02
2023-04-02 15:18:45,024 ADAM: Layer 2 -> dw_min:9.8760e-01  dw_max:1.0126e+00 lr:1.0000e-02
2023-04-02 15:18:45,024 ADAM: Layer 3 -> dw_min:9.9626e-01  dw_max:1.0056e+00 lr:1.0000e-02
2023-04-02 15:18:45,096 			Learning rate: weights:   1.000e-02    
2023-04-02 15:18:45,096 			Last test performance: 98.82%
2023-04-02 15:18:45,096 ----------------
2023-04-02 15:18:46,918   11  =>  31   		Training 486 pattern with 99.58% 	Forward time: 	 1.71 sec
2023-04-02 15:18:46,918 			Loss:    1.313e-02    			Backward time: 	 0.11 sec 
2023-04-02 15:18:46,918 ADAM: Layer 0 -> dw_min:9.9692e-01  dw_max:1.0021e+00 lr:1.0000e-02
2023-04-02 15:18:46,918 ADAM: Layer 1 -> dw_min:9.9101e-01  dw_max:1.0087e+00 lr:1.0000e-02
2023-04-02 15:18:46,918 ADAM: Layer 2 -> dw_min:9.8860e-01  dw_max:1.0121e+00 lr:1.0000e-02
2023-04-02 15:18:46,918 ADAM: Layer 3 -> dw_min:9.9663e-01  dw_max:1.0051e+00 lr:1.0000e-02
2023-04-02 15:18:46,990 			Learning rate: weights:   1.000e-02    
2023-04-02 15:18:46,990 			Last test performance: 98.82%
2023-04-02 15:18:46,990 ----------------
2023-04-02 15:18:48,813   11  =>  32   		Training 486 pattern with 98.96% 	Forward time: 	 1.71 sec
2023-04-02 15:18:48,813 			Loss:    3.109e-02    			Backward time: 	 0.11 sec 
2023-04-02 15:18:48,813 ADAM: Layer 0 -> dw_min:9.9733e-01  dw_max:1.0021e+00 lr:1.0000e-02
2023-04-02 15:18:48,813 ADAM: Layer 1 -> dw_min:9.8974e-01  dw_max:1.0109e+00 lr:1.0000e-02
2023-04-02 15:18:48,813 ADAM: Layer 2 -> dw_min:9.8603e-01  dw_max:1.0141e+00 lr:1.0000e-02
2023-04-02 15:18:48,813 ADAM: Layer 3 -> dw_min:9.9357e-01  dw_max:1.0055e+00 lr:1.0000e-02
2023-04-02 15:18:48,829 			Learning rate: weights:   1.000e-02    
2023-04-02 15:18:48,829 			Last test performance: 98.82%
2023-04-02 15:18:48,829 ----------------
2023-04-02 15:18:50,678   11  =>  33   		Training 486 pattern with 98.96% 	Forward time: 	 1.73 sec
2023-04-02 15:18:50,678 			Loss:    4.221e-02    			Backward time: 	 0.11 sec 
2023-04-02 15:18:50,678 ADAM: Layer 0 -> dw_min:9.9771e-01  dw_max:1.0021e+00 lr:1.0000e-02
2023-04-02 15:18:50,679 ADAM: Layer 1 -> dw_min:9.9040e-01  dw_max:1.0099e+00 lr:1.0000e-02
2023-04-02 15:18:50,679 ADAM: Layer 2 -> dw_min:9.8713e-01  dw_max:1.0145e+00 lr:1.0000e-02
2023-04-02 15:18:50,679 ADAM: Layer 3 -> dw_min:9.9330e-01  dw_max:1.0050e+00 lr:1.0000e-02
2023-04-02 15:18:50,752 			Learning rate: weights:   1.000e-02    
2023-04-02 15:18:50,752 			Last test performance: 98.82%
2023-04-02 15:18:50,752 ----------------
2023-04-02 15:18:52,570   11  =>  34   		Training 486 pattern with 97.71% 	Forward time: 	 1.70 sec
2023-04-02 15:18:52,570 			Loss:    6.784e-02    			Backward time: 	 0.11 sec 
2023-04-02 15:18:52,570 ADAM: Layer 0 -> dw_min:9.9802e-01  dw_max:1.0015e+00 lr:1.0000e-02
2023-04-02 15:18:52,570 ADAM: Layer 1 -> dw_min:9.9006e-01  dw_max:1.0116e+00 lr:1.0000e-02
2023-04-02 15:18:52,570 ADAM: Layer 2 -> dw_min:9.8819e-01  dw_max:1.0170e+00 lr:1.0000e-02
2023-04-02 15:18:52,570 ADAM: Layer 3 -> dw_min:9.9129e-01  dw_max:1.0091e+00 lr:1.0000e-02
2023-04-02 15:18:52,660 			Learning rate: weights:   1.000e-02    
2023-04-02 15:18:52,660 			Last test performance: 98.82%
2023-04-02 15:18:52,660 ----------------
2023-04-02 15:18:54,482   11  =>  35   		Training 486 pattern with 98.75% 	Forward time: 	 1.71 sec
2023-04-02 15:18:54,482 			Loss:    3.355e-02    			Backward time: 	 0.11 sec 
2023-04-02 15:18:54,482 ADAM: Layer 0 -> dw_min:9.9846e-01  dw_max:1.0013e+00 lr:1.0000e-02
2023-04-02 15:18:54,482 ADAM: Layer 1 -> dw_min:9.9114e-01  dw_max:1.0106e+00 lr:1.0000e-02
2023-04-02 15:18:54,482 ADAM: Layer 2 -> dw_min:9.8650e-01  dw_max:1.0153e+00 lr:1.0000e-02
2023-04-02 15:18:54,483 ADAM: Layer 3 -> dw_min:9.9215e-01  dw_max:1.0082e+00 lr:1.0000e-02
2023-04-02 15:18:54,498 			Learning rate: weights:   1.000e-02    
2023-04-02 15:18:54,499 			Last test performance: 98.82%
2023-04-02 15:18:54,499 ----------------
2023-04-02 15:18:56,307   11  =>  36   		Training 486 pattern with 98.96% 	Forward time: 	 1.70 sec
2023-04-02 15:18:56,307 			Loss:    3.944e-02    			Backward time: 	 0.11 sec 
2023-04-02 15:18:56,307 ADAM: Layer 0 -> dw_min:9.9845e-01  dw_max:1.0015e+00 lr:1.0000e-02
2023-04-02 15:18:56,307 ADAM: Layer 1 -> dw_min:9.9062e-01  dw_max:1.0097e+00 lr:1.0000e-02
2023-04-02 15:18:56,308 ADAM: Layer 2 -> dw_min:9.8636e-01  dw_max:1.0119e+00 lr:1.0000e-02
2023-04-02 15:18:56,308 ADAM: Layer 3 -> dw_min:9.9357e-01  dw_max:1.0072e+00 lr:1.0000e-02
2023-04-02 15:18:56,323 			Learning rate: weights:   1.000e-02    
2023-04-02 15:18:56,323 			Last test performance: 98.82%
2023-04-02 15:18:56,323 ----------------
2023-04-02 15:18:58,111   11  =>  37   		Training 486 pattern with 98.96% 	Forward time: 	 1.67 sec
2023-04-02 15:18:58,111 			Loss:    2.837e-02    			Backward time: 	 0.11 sec 
2023-04-02 15:18:58,111 ADAM: Layer 0 -> dw_min:9.9840e-01  dw_max:1.0016e+00 lr:1.0000e-02
2023-04-02 15:18:58,111 ADAM: Layer 1 -> dw_min:9.9089e-01  dw_max:1.0098e+00 lr:1.0000e-02
2023-04-02 15:18:58,111 ADAM: Layer 2 -> dw_min:9.8417e-01  dw_max:1.0103e+00 lr:1.0000e-02
2023-04-02 15:18:58,111 ADAM: Layer 3 -> dw_min:9.9234e-01  dw_max:1.0102e+00 lr:1.0000e-02
2023-04-02 15:18:58,195 			Learning rate: weights:   1.000e-02    
2023-04-02 15:18:58,195 			Last test performance: 98.82%
2023-04-02 15:18:58,195 ----------------
2023-04-02 15:19:00,004   11  =>  38   		Training 486 pattern with 98.54% 	Forward time: 	 1.70 sec
2023-04-02 15:19:00,005 			Loss:    3.631e-02    			Backward time: 	 0.11 sec 
2023-04-02 15:19:00,005 ADAM: Layer 0 -> dw_min:9.9865e-01  dw_max:1.0015e+00 lr:1.0000e-02
2023-04-02 15:19:00,005 ADAM: Layer 1 -> dw_min:9.9144e-01  dw_max:1.0085e+00 lr:1.0000e-02
2023-04-02 15:19:00,005 ADAM: Layer 2 -> dw_min:9.8564e-01  dw_max:1.0132e+00 lr:1.0000e-02
2023-04-02 15:19:00,005 ADAM: Layer 3 -> dw_min:9.9273e-01  dw_max:1.0092e+00 lr:1.0000e-02
2023-04-02 15:19:00,022 			Learning rate: weights:   1.000e-02    
2023-04-02 15:19:00,022 			Last test performance: 98.82%
2023-04-02 15:19:00,022 ----------------
2023-04-02 15:19:01,816   11  =>  39   		Training 486 pattern with 98.33% 	Forward time: 	 1.68 sec
2023-04-02 15:19:01,816 			Loss:    4.671e-02    			Backward time: 	 0.11 sec 
2023-04-02 15:19:01,816 ADAM: Layer 0 -> dw_min:9.9857e-01  dw_max:1.0013e+00 lr:1.0000e-02
2023-04-02 15:19:01,816 ADAM: Layer 1 -> dw_min:9.9152e-01  dw_max:1.0082e+00 lr:1.0000e-02
2023-04-02 15:19:01,816 ADAM: Layer 2 -> dw_min:9.8649e-01  dw_max:1.0119e+00 lr:1.0000e-02
2023-04-02 15:19:01,816 ADAM: Layer 3 -> dw_min:9.9342e-01  dw_max:1.0082e+00 lr:1.0000e-02
2023-04-02 15:19:01,831 			Learning rate: weights:   1.000e-02    
2023-04-02 15:19:01,831 			Last test performance: 98.82%
2023-04-02 15:19:01,831 ----------------
2023-04-02 15:19:03,671   11  =>  40   		Training 486 pattern with 98.75% 	Forward time: 	 1.73 sec
2023-04-02 15:19:03,671 			Loss:    4.368e-02    			Backward time: 	 0.11 sec 
2023-04-02 15:19:03,671 ADAM: Layer 0 -> dw_min:9.9844e-01  dw_max:1.0011e+00 lr:1.0000e-02
2023-04-02 15:19:03,671 ADAM: Layer 1 -> dw_min:9.8992e-01  dw_max:1.0080e+00 lr:1.0000e-02
2023-04-02 15:19:03,671 ADAM: Layer 2 -> dw_min:9.8675e-01  dw_max:1.0131e+00 lr:1.0000e-02
2023-04-02 15:19:03,672 ADAM: Layer 3 -> dw_min:9.9403e-01  dw_max:1.0074e+00 lr:1.0000e-02
2023-04-02 15:19:03,687 			Learning rate: weights:   1.000e-02    
2023-04-02 15:19:03,687 			Last test performance: 98.82%
2023-04-02 15:19:03,687 ----------------
2023-04-02 15:19:05,491   11  =>  41   		Training 486 pattern with 97.08% 	Forward time: 	 1.69 sec
2023-04-02 15:19:05,491 			Loss:    7.722e-02    			Backward time: 	 0.11 sec 
2023-04-02 15:19:05,491 ADAM: Layer 0 -> dw_min:9.9763e-01  dw_max:1.0015e+00 lr:1.0000e-02
2023-04-02 15:19:05,491 ADAM: Layer 1 -> dw_min:9.8937e-01  dw_max:1.0093e+00 lr:1.0000e-02
2023-04-02 15:19:05,491 ADAM: Layer 2 -> dw_min:9.8635e-01  dw_max:1.0128e+00 lr:1.0000e-02
2023-04-02 15:19:05,491 ADAM: Layer 3 -> dw_min:9.9462e-01  dw_max:1.0085e+00 lr:1.0000e-02
2023-04-02 15:19:05,563 			Learning rate: weights:   1.000e-02    
2023-04-02 15:19:05,563 			Last test performance: 98.82%
2023-04-02 15:19:05,563 ----------------
2023-04-02 15:19:07,412   11  =>  42   		Training 486 pattern with 98.33% 	Forward time: 	 1.74 sec
2023-04-02 15:19:07,412 			Loss:    4.543e-02    			Backward time: 	 0.11 sec 
2023-04-02 15:19:07,412 ADAM: Layer 0 -> dw_min:9.9769e-01  dw_max:1.0014e+00 lr:1.0000e-02
2023-04-02 15:19:07,412 ADAM: Layer 1 -> dw_min:9.8996e-01  dw_max:1.0093e+00 lr:1.0000e-02
2023-04-02 15:19:07,413 ADAM: Layer 2 -> dw_min:9.8646e-01  dw_max:1.0128e+00 lr:1.0000e-02
2023-04-02 15:19:07,413 ADAM: Layer 3 -> dw_min:9.9511e-01  dw_max:1.0077e+00 lr:1.0000e-02
2023-04-02 15:19:07,483 			Learning rate: weights:   1.000e-02    
2023-04-02 15:19:07,483 			Last test performance: 98.82%
2023-04-02 15:19:07,483 ----------------
2023-04-02 15:19:09,328   11  =>  43   		Training 486 pattern with 98.75% 	Forward time: 	 1.73 sec
2023-04-02 15:19:09,328 			Loss:    4.730e-02    			Backward time: 	 0.11 sec 
2023-04-02 15:19:09,328 ADAM: Layer 0 -> dw_min:9.9823e-01  dw_max:1.0018e+00 lr:1.0000e-02
2023-04-02 15:19:09,329 ADAM: Layer 1 -> dw_min:9.9037e-01  dw_max:1.0106e+00 lr:1.0000e-02
2023-04-02 15:19:09,329 ADAM: Layer 2 -> dw_min:9.8668e-01  dw_max:1.0126e+00 lr:1.0000e-02
2023-04-02 15:19:09,329 ADAM: Layer 3 -> dw_min:9.9534e-01  dw_max:1.0094e+00 lr:1.0000e-02
2023-04-02 15:19:09,433 			Learning rate: weights:   1.000e-02    
2023-04-02 15:19:09,433 			Last test performance: 98.82%
2023-04-02 15:19:09,433 ----------------
2023-04-02 15:19:11,218   11  =>  44   		Training 486 pattern with 98.54% 	Forward time: 	 1.67 sec
2023-04-02 15:19:11,218 			Loss:    3.324e-02    			Backward time: 	 0.11 sec 
2023-04-02 15:19:11,218 ADAM: Layer 0 -> dw_min:9.9758e-01  dw_max:1.0019e+00 lr:1.0000e-02
2023-04-02 15:19:11,218 ADAM: Layer 1 -> dw_min:9.9088e-01  dw_max:1.0098e+00 lr:1.0000e-02
2023-04-02 15:19:11,218 ADAM: Layer 2 -> dw_min:9.8594e-01  dw_max:1.0114e+00 lr:1.0000e-02
2023-04-02 15:19:11,218 ADAM: Layer 3 -> dw_min:9.9580e-01  dw_max:1.0084e+00 lr:1.0000e-02
2023-04-02 15:19:11,272 			Learning rate: weights:   1.000e-02    
2023-04-02 15:19:11,272 			Last test performance: 98.82%
2023-04-02 15:19:11,272 ----------------
2023-04-02 15:19:13,077   11  =>  45   		Training 486 pattern with 98.54% 	Forward time: 	 1.69 sec
2023-04-02 15:19:13,077 			Loss:    5.621e-02    			Backward time: 	 0.11 sec 
2023-04-02 15:19:13,077 ADAM: Layer 0 -> dw_min:9.9781e-01  dw_max:1.0020e+00 lr:1.0000e-02
2023-04-02 15:19:13,077 ADAM: Layer 1 -> dw_min:9.8967e-01  dw_max:1.0089e+00 lr:1.0000e-02
2023-04-02 15:19:13,077 ADAM: Layer 2 -> dw_min:9.8649e-01  dw_max:1.0128e+00 lr:1.0000e-02
2023-04-02 15:19:13,077 ADAM: Layer 3 -> dw_min:9.9620e-01  dw_max:1.0076e+00 lr:1.0000e-02
2023-04-02 15:19:13,132 			Learning rate: weights:   1.000e-02    
2023-04-02 15:19:13,132 			Last test performance: 98.82%
2023-04-02 15:19:13,132 ----------------
2023-04-02 15:19:14,940   11  =>  46   		Training 486 pattern with 98.33% 	Forward time: 	 1.69 sec
2023-04-02 15:19:14,940 			Loss:    3.463e-02    			Backward time: 	 0.11 sec 
2023-04-02 15:19:14,940 ADAM: Layer 0 -> dw_min:9.9764e-01  dw_max:1.0022e+00 lr:1.0000e-02
2023-04-02 15:19:14,940 ADAM: Layer 1 -> dw_min:9.9039e-01  dw_max:1.0090e+00 lr:1.0000e-02
2023-04-02 15:19:14,941 ADAM: Layer 2 -> dw_min:9.8641e-01  dw_max:1.0123e+00 lr:1.0000e-02
2023-04-02 15:19:14,941 ADAM: Layer 3 -> dw_min:9.9657e-01  dw_max:1.0068e+00 lr:1.0000e-02
2023-04-02 15:19:14,956 			Learning rate: weights:   1.000e-02    
2023-04-02 15:19:14,956 			Last test performance: 98.82%
2023-04-02 15:19:14,956 ----------------
2023-04-02 15:19:16,745   11  =>  47   		Training 486 pattern with 98.54% 	Forward time: 	 1.68 sec
2023-04-02 15:19:16,746 			Loss:    4.573e-02    			Backward time: 	 0.11 sec 
2023-04-02 15:19:16,746 ADAM: Layer 0 -> dw_min:9.9793e-01  dw_max:1.0018e+00 lr:1.0000e-02
2023-04-02 15:19:16,746 ADAM: Layer 1 -> dw_min:9.9052e-01  dw_max:1.0080e+00 lr:1.0000e-02
2023-04-02 15:19:16,746 ADAM: Layer 2 -> dw_min:9.8761e-01  dw_max:1.0136e+00 lr:1.0000e-02
2023-04-02 15:19:16,746 ADAM: Layer 3 -> dw_min:9.9523e-01  dw_max:1.0061e+00 lr:1.0000e-02
2023-04-02 15:19:16,818 			Learning rate: weights:   1.000e-02    
2023-04-02 15:19:16,818 			Last test performance: 98.82%
2023-04-02 15:19:16,818 ----------------
2023-04-02 15:19:18,614   11  =>  48   		Training 486 pattern with 97.71% 	Forward time: 	 1.68 sec
2023-04-02 15:19:18,614 			Loss:    6.359e-02    			Backward time: 	 0.11 sec 
2023-04-02 15:19:18,615 ADAM: Layer 0 -> dw_min:9.9858e-01  dw_max:1.0016e+00 lr:1.0000e-02
2023-04-02 15:19:18,615 ADAM: Layer 1 -> dw_min:9.9172e-01  dw_max:1.0087e+00 lr:1.0000e-02
2023-04-02 15:19:18,615 ADAM: Layer 2 -> dw_min:9.8711e-01  dw_max:1.0122e+00 lr:1.0000e-02
2023-04-02 15:19:18,615 ADAM: Layer 3 -> dw_min:9.9566e-01  dw_max:1.0055e+00 lr:1.0000e-02
2023-04-02 15:19:18,689 			Learning rate: weights:   1.000e-02    
2023-04-02 15:19:18,689 			Last test performance: 98.82%
2023-04-02 15:19:18,689 ----------------
2023-04-02 15:19:20,540   11  =>  49   		Training 486 pattern with 98.54% 	Forward time: 	 1.74 sec
2023-04-02 15:19:20,540 			Loss:    4.933e-02    			Backward time: 	 0.11 sec 
2023-04-02 15:19:20,541 ADAM: Layer 0 -> dw_min:9.9834e-01  dw_max:1.0011e+00 lr:1.0000e-02
2023-04-02 15:19:20,541 ADAM: Layer 1 -> dw_min:9.9062e-01  dw_max:1.0094e+00 lr:1.0000e-02
2023-04-02 15:19:20,541 ADAM: Layer 2 -> dw_min:9.8746e-01  dw_max:1.0128e+00 lr:1.0000e-02
2023-04-02 15:19:20,541 ADAM: Layer 3 -> dw_min:9.9609e-01  dw_max:1.0053e+00 lr:1.0000e-02
2023-04-02 15:19:20,556 			Learning rate: weights:   1.000e-02    
2023-04-02 15:19:20,556 			Last test performance: 98.82%
2023-04-02 15:19:20,556 ----------------
2023-04-02 15:19:22,355   11  =>  50   		Training 486 pattern with 97.71% 	Forward time: 	 1.69 sec
2023-04-02 15:19:22,355 			Loss:    6.615e-02    			Backward time: 	 0.11 sec 
2023-04-02 15:19:22,356 ADAM: Layer 0 -> dw_min:9.9771e-01  dw_max:1.0015e+00 lr:1.0000e-02
2023-04-02 15:19:22,356 ADAM: Layer 1 -> dw_min:9.9162e-01  dw_max:1.0107e+00 lr:1.0000e-02
2023-04-02 15:19:22,356 ADAM: Layer 2 -> dw_min:9.8699e-01  dw_max:1.0133e+00 lr:1.0000e-02
2023-04-02 15:19:22,356 ADAM: Layer 3 -> dw_min:9.9465e-01  dw_max:1.0048e+00 lr:1.0000e-02
2023-04-02 15:19:22,426 			Learning rate: weights:   1.000e-02    
2023-04-02 15:19:22,426 			Last test performance: 98.82%
2023-04-02 15:19:22,426 ----------------
2023-04-02 15:19:24,242   11  =>  51   		Training 486 pattern with 98.75% 	Forward time: 	 1.70 sec
2023-04-02 15:19:24,242 			Loss:    3.761e-02    			Backward time: 	 0.11 sec 
2023-04-02 15:19:24,242 ADAM: Layer 0 -> dw_min:9.9652e-01  dw_max:1.0028e+00 lr:1.0000e-02
2023-04-02 15:19:24,242 ADAM: Layer 1 -> dw_min:9.9179e-01  dw_max:1.0090e+00 lr:1.0000e-02
2023-04-02 15:19:24,242 ADAM: Layer 2 -> dw_min:9.8735e-01  dw_max:1.0120e+00 lr:1.0000e-02
2023-04-02 15:19:24,242 ADAM: Layer 3 -> dw_min:9.9516e-01  dw_max:1.0043e+00 lr:1.0000e-02
2023-04-02 15:19:24,316 			Learning rate: weights:   1.000e-02    
2023-04-02 15:19:24,316 			Last test performance: 98.82%
2023-04-02 15:19:24,316 ----------------
2023-04-02 15:19:26,124   11  =>  52   		Training 486 pattern with 99.38% 	Forward time: 	 1.69 sec
2023-04-02 15:19:26,124 			Loss:    2.027e-02    			Backward time: 	 0.11 sec 
2023-04-02 15:19:26,124 ADAM: Layer 0 -> dw_min:9.9627e-01  dw_max:1.0028e+00 lr:1.0000e-02
2023-04-02 15:19:26,124 ADAM: Layer 1 -> dw_min:9.8954e-01  dw_max:1.0101e+00 lr:1.0000e-02
2023-04-02 15:19:26,124 ADAM: Layer 2 -> dw_min:9.8704e-01  dw_max:1.0133e+00 lr:1.0000e-02
2023-04-02 15:19:26,124 ADAM: Layer 3 -> dw_min:9.9360e-01  dw_max:1.0056e+00 lr:1.0000e-02
2023-04-02 15:19:26,140 			Learning rate: weights:   1.000e-02    
2023-04-02 15:19:26,140 			Last test performance: 98.82%
2023-04-02 15:19:26,140 ----------------
2023-04-02 15:19:27,927   11  =>  53   		Training 486 pattern with 98.96% 	Forward time: 	 1.67 sec
2023-04-02 15:19:27,927 			Loss:    4.570e-02    			Backward time: 	 0.11 sec 
2023-04-02 15:19:27,927 ADAM: Layer 0 -> dw_min:9.9669e-01  dw_max:1.0025e+00 lr:1.0000e-02
2023-04-02 15:19:27,927 ADAM: Layer 1 -> dw_min:9.9064e-01  dw_max:1.0090e+00 lr:1.0000e-02
2023-04-02 15:19:27,927 ADAM: Layer 2 -> dw_min:9.8833e-01  dw_max:1.0120e+00 lr:1.0000e-02
2023-04-02 15:19:27,927 ADAM: Layer 3 -> dw_min:9.9423e-01  dw_max:1.0065e+00 lr:1.0000e-02
2023-04-02 15:19:27,944 			Learning rate: weights:   1.000e-02    
2023-04-02 15:19:27,944 			Last test performance: 98.82%
2023-04-02 15:19:27,944 ----------------
2023-04-02 15:19:29,765   11  =>  54   		Training 486 pattern with 98.96% 	Forward time: 	 1.71 sec
2023-04-02 15:19:29,766 			Loss:    2.244e-02    			Backward time: 	 0.11 sec 
2023-04-02 15:19:29,766 ADAM: Layer 0 -> dw_min:9.9688e-01  dw_max:1.0023e+00 lr:1.0000e-02
2023-04-02 15:19:29,766 ADAM: Layer 1 -> dw_min:9.9138e-01  dw_max:1.0079e+00 lr:1.0000e-02
2023-04-02 15:19:29,766 ADAM: Layer 2 -> dw_min:9.8780e-01  dw_max:1.0108e+00 lr:1.0000e-02
2023-04-02 15:19:29,766 ADAM: Layer 3 -> dw_min:9.9480e-01  dw_max:1.0060e+00 lr:1.0000e-02
2023-04-02 15:19:29,783 			Learning rate: weights:   1.000e-02    
2023-04-02 15:19:29,783 			Last test performance: 98.82%
2023-04-02 15:19:29,783 ----------------
2023-04-02 15:19:31,606   11  =>  55   		Training 486 pattern with 98.75% 	Forward time: 	 1.71 sec
2023-04-02 15:19:31,606 			Loss:    2.949e-02    			Backward time: 	 0.11 sec 
2023-04-02 15:19:31,606 ADAM: Layer 0 -> dw_min:9.9682e-01  dw_max:1.0027e+00 lr:1.0000e-02
2023-04-02 15:19:31,606 ADAM: Layer 1 -> dw_min:9.9207e-01  dw_max:1.0084e+00 lr:1.0000e-02
2023-04-02 15:19:31,606 ADAM: Layer 2 -> dw_min:9.8901e-01  dw_max:1.0132e+00 lr:1.0000e-02
2023-04-02 15:19:31,606 ADAM: Layer 3 -> dw_min:9.9531e-01  dw_max:1.0054e+00 lr:1.0000e-02
2023-04-02 15:19:31,684 			Learning rate: weights:   1.000e-02    
2023-04-02 15:19:31,684 			Last test performance: 98.82%
2023-04-02 15:19:31,684 ----------------
2023-04-02 15:19:33,525   11  =>  56   		Training 486 pattern with 98.54% 	Forward time: 	 1.73 sec
2023-04-02 15:19:33,525 			Loss:    4.032e-02    			Backward time: 	 0.11 sec 
2023-04-02 15:19:33,525 ADAM: Layer 0 -> dw_min:9.9684e-01  dw_max:1.0024e+00 lr:1.0000e-02
2023-04-02 15:19:33,526 ADAM: Layer 1 -> dw_min:9.9075e-01  dw_max:1.0094e+00 lr:1.0000e-02
2023-04-02 15:19:33,526 ADAM: Layer 2 -> dw_min:9.8716e-01  dw_max:1.0119e+00 lr:1.0000e-02
2023-04-02 15:19:33,526 ADAM: Layer 3 -> dw_min:9.9578e-01  dw_max:1.0048e+00 lr:1.0000e-02
2023-04-02 15:19:33,617 			Learning rate: weights:   1.000e-02    
2023-04-02 15:19:33,617 			Last test performance: 98.82%
2023-04-02 15:19:33,617 ----------------
2023-04-02 15:19:35,416   11  =>  57   		Training 486 pattern with 99.17% 	Forward time: 	 1.69 sec
2023-04-02 15:19:35,416 			Loss:    2.098e-02    			Backward time: 	 0.11 sec 
2023-04-02 15:19:35,417 ADAM: Layer 0 -> dw_min:9.9698e-01  dw_max:1.0023e+00 lr:1.0000e-02
2023-04-02 15:19:35,417 ADAM: Layer 1 -> dw_min:9.9171e-01  dw_max:1.0092e+00 lr:1.0000e-02
2023-04-02 15:19:35,417 ADAM: Layer 2 -> dw_min:9.8878e-01  dw_max:1.0110e+00 lr:1.0000e-02
2023-04-02 15:19:35,417 ADAM: Layer 3 -> dw_min:9.9574e-01  dw_max:1.0080e+00 lr:1.0000e-02
2023-04-02 15:19:35,433 			Learning rate: weights:   1.000e-02    
2023-04-02 15:19:35,433 			Last test performance: 98.82%
2023-04-02 15:19:35,433 ----------------
2023-04-02 15:19:37,272   11  =>  58   		Training 486 pattern with 98.75% 	Forward time: 	 1.72 sec
2023-04-02 15:19:37,272 			Loss:    2.548e-02    			Backward time: 	 0.11 sec 
2023-04-02 15:19:37,272 ADAM: Layer 0 -> dw_min:9.9770e-01  dw_max:1.0016e+00 lr:1.0000e-02
2023-04-02 15:19:37,272 ADAM: Layer 1 -> dw_min:9.9162e-01  dw_max:1.0083e+00 lr:1.0000e-02
2023-04-02 15:19:37,273 ADAM: Layer 2 -> dw_min:9.8813e-01  dw_max:1.0134e+00 lr:1.0000e-02
2023-04-02 15:19:37,273 ADAM: Layer 3 -> dw_min:9.9618e-01  dw_max:1.0072e+00 lr:1.0000e-02
2023-04-02 15:19:37,290 			Learning rate: weights:   1.000e-02    
2023-04-02 15:19:37,290 			Last test performance: 98.82%
2023-04-02 15:19:37,290 ----------------
2023-04-02 15:19:39,144   11  =>  59   		Training 486 pattern with 98.75% 	Forward time: 	 1.74 sec
2023-04-02 15:19:39,144 			Loss:    3.304e-02    			Backward time: 	 0.11 sec 
2023-04-02 15:19:39,144 ADAM: Layer 0 -> dw_min:9.9833e-01  dw_max:1.0013e+00 lr:1.0000e-02
2023-04-02 15:19:39,144 ADAM: Layer 1 -> dw_min:9.9259e-01  dw_max:1.0073e+00 lr:1.0000e-02
2023-04-02 15:19:39,144 ADAM: Layer 2 -> dw_min:9.8876e-01  dw_max:1.0121e+00 lr:1.0000e-02
2023-04-02 15:19:39,145 ADAM: Layer 3 -> dw_min:9.9656e-01  dw_max:1.0065e+00 lr:1.0000e-02
2023-04-02 15:19:39,217 			Learning rate: weights:   1.000e-02    
2023-04-02 15:19:39,217 			Last test performance: 98.82%
2023-04-02 15:19:39,217 ----------------
2023-04-02 15:19:41,069   11  =>  60   		Training 486 pattern with 99.38% 	Forward time: 	 1.74 sec
2023-04-02 15:19:41,069 			Loss:    2.698e-02    			Backward time: 	 0.11 sec 
2023-04-02 15:19:41,069 ADAM: Layer 0 -> dw_min:9.9860e-01  dw_max:1.0014e+00 lr:1.0000e-02
2023-04-02 15:19:41,069 ADAM: Layer 1 -> dw_min:9.9309e-01  dw_max:1.0071e+00 lr:1.0000e-02
2023-04-02 15:19:41,069 ADAM: Layer 2 -> dw_min:9.8989e-01  dw_max:1.0111e+00 lr:1.0000e-02
2023-04-02 15:19:41,070 ADAM: Layer 3 -> dw_min:9.9662e-01  dw_max:1.0058e+00 lr:1.0000e-02
2023-04-02 15:19:41,142 			Learning rate: weights:   1.000e-02    
2023-04-02 15:19:41,142 			Last test performance: 98.82%
2023-04-02 15:19:41,142 ----------------
2023-04-02 15:19:42,961   11  =>  61   		Training 486 pattern with 98.12% 	Forward time: 	 1.71 sec
2023-04-02 15:19:42,961 			Loss:    5.025e-02    			Backward time: 	 0.11 sec 
2023-04-02 15:19:42,962 ADAM: Layer 0 -> dw_min:9.9782e-01  dw_max:1.0020e+00 lr:1.0000e-02
2023-04-02 15:19:42,962 ADAM: Layer 1 -> dw_min:9.9249e-01  dw_max:1.0070e+00 lr:1.0000e-02
2023-04-02 15:19:42,962 ADAM: Layer 2 -> dw_min:9.8438e-01  dw_max:1.0116e+00 lr:1.0000e-02
2023-04-02 15:19:42,962 ADAM: Layer 3 -> dw_min:9.9538e-01  dw_max:1.0061e+00 lr:1.0000e-02
2023-04-02 15:19:42,977 			Learning rate: weights:   1.000e-02    
2023-04-02 15:19:42,978 			Last test performance: 98.82%
2023-04-02 15:19:42,978 ----------------
2023-04-02 15:19:44,840   11  =>  62   		Training 486 pattern with 99.17% 	Forward time: 	 1.75 sec
2023-04-02 15:19:44,840 			Loss:    2.588e-02    			Backward time: 	 0.11 sec 
2023-04-02 15:19:44,840 ADAM: Layer 0 -> dw_min:9.9756e-01  dw_max:1.0019e+00 lr:1.0000e-02
2023-04-02 15:19:44,840 ADAM: Layer 1 -> dw_min:9.9339e-01  dw_max:1.0063e+00 lr:1.0000e-02
2023-04-02 15:19:44,840 ADAM: Layer 2 -> dw_min:9.8593e-01  dw_max:1.0105e+00 lr:1.0000e-02
2023-04-02 15:19:44,840 ADAM: Layer 3 -> dw_min:9.9584e-01  dw_max:1.0055e+00 lr:1.0000e-02
2023-04-02 15:19:44,856 			Learning rate: weights:   1.000e-02    
2023-04-02 15:19:44,856 			Last test performance: 98.82%
2023-04-02 15:19:44,856 ----------------
2023-04-02 15:19:46,698   11  =>  63   		Training 486 pattern with 98.96% 	Forward time: 	 1.73 sec
2023-04-02 15:19:46,698 			Loss:    2.950e-02    			Backward time: 	 0.11 sec 
2023-04-02 15:19:46,699 ADAM: Layer 0 -> dw_min:9.9797e-01  dw_max:1.0017e+00 lr:1.0000e-02
2023-04-02 15:19:46,699 ADAM: Layer 1 -> dw_min:9.9057e-01  dw_max:1.0081e+00 lr:1.0000e-02
2023-04-02 15:19:46,699 ADAM: Layer 2 -> dw_min:9.8733e-01  dw_max:1.0135e+00 lr:1.0000e-02
2023-04-02 15:19:46,699 ADAM: Layer 3 -> dw_min:9.9577e-01  dw_max:1.0054e+00 lr:1.0000e-02
2023-04-02 15:19:46,717 			Learning rate: weights:   1.000e-02    
2023-04-02 15:19:46,717 			Last test performance: 98.82%
2023-04-02 15:19:46,717 ----------------
2023-04-02 15:19:48,548   11  =>  64   		Training 486 pattern with 100.00% 	Forward time: 	 1.71 sec
2023-04-02 15:19:48,548 			Loss:    5.438e-03    			Backward time: 	 0.11 sec 
2023-04-02 15:19:48,548 ADAM: Layer 0 -> dw_min:9.9830e-01  dw_max:1.0018e+00 lr:1.0000e-02
2023-04-02 15:19:48,548 ADAM: Layer 1 -> dw_min:9.9152e-01  dw_max:1.0077e+00 lr:1.0000e-02
2023-04-02 15:19:48,548 ADAM: Layer 2 -> dw_min:9.8859e-01  dw_max:1.0122e+00 lr:1.0000e-02
2023-04-02 15:19:48,548 ADAM: Layer 3 -> dw_min:9.9619e-01  dw_max:1.0049e+00 lr:1.0000e-02
2023-04-02 15:19:48,563 			Learning rate: weights:   1.000e-02    
2023-04-02 15:19:48,563 			Last test performance: 98.82%
2023-04-02 15:19:48,563 ----------------
2023-04-02 15:19:50,384   11  =>  65   		Training 486 pattern with 98.33% 	Forward time: 	 1.71 sec
2023-04-02 15:19:50,384 			Loss:    2.876e-02    			Backward time: 	 0.11 sec 
2023-04-02 15:19:50,384 ADAM: Layer 0 -> dw_min:9.9815e-01  dw_max:1.0021e+00 lr:1.0000e-02
2023-04-02 15:19:50,384 ADAM: Layer 1 -> dw_min:9.9184e-01  dw_max:1.0083e+00 lr:1.0000e-02
2023-04-02 15:19:50,384 ADAM: Layer 2 -> dw_min:9.8474e-01  dw_max:1.0132e+00 lr:1.0000e-02
2023-04-02 15:19:50,384 ADAM: Layer 3 -> dw_min:9.9657e-01  dw_max:1.0056e+00 lr:1.0000e-02
2023-04-02 15:19:50,438 			Learning rate: weights:   1.000e-02    
2023-04-02 15:19:50,438 			Last test performance: 98.82%
2023-04-02 15:19:50,438 ----------------
2023-04-02 15:19:52,253   11  =>  66   		Training 486 pattern with 99.17% 	Forward time: 	 1.70 sec
2023-04-02 15:19:52,253 			Loss:    2.963e-02    			Backward time: 	 0.11 sec 
2023-04-02 15:19:52,253 ADAM: Layer 0 -> dw_min:9.9827e-01  dw_max:1.0022e+00 lr:1.0000e-02
2023-04-02 15:19:52,253 ADAM: Layer 1 -> dw_min:9.9213e-01  dw_max:1.0113e+00 lr:1.0000e-02
2023-04-02 15:19:52,253 ADAM: Layer 2 -> dw_min:9.8626e-01  dw_max:1.0119e+00 lr:1.0000e-02
2023-04-02 15:19:52,253 ADAM: Layer 3 -> dw_min:9.9690e-01  dw_max:1.0050e+00 lr:1.0000e-02
2023-04-02 15:19:52,269 			Learning rate: weights:   1.000e-02    
2023-04-02 15:19:52,269 			Last test performance: 98.82%
2023-04-02 15:19:52,269 ----------------
2023-04-02 15:19:54,072   11  =>  67   		Training 486 pattern with 98.54% 	Forward time: 	 1.69 sec
2023-04-02 15:19:54,072 			Loss:    3.428e-02    			Backward time: 	 0.11 sec 
2023-04-02 15:19:54,073 ADAM: Layer 0 -> dw_min:9.9779e-01  dw_max:1.0024e+00 lr:1.0000e-02
2023-04-02 15:19:54,073 ADAM: Layer 1 -> dw_min:9.9046e-01  dw_max:1.0117e+00 lr:1.0000e-02
2023-04-02 15:19:54,073 ADAM: Layer 2 -> dw_min:9.8683e-01  dw_max:1.0130e+00 lr:1.0000e-02
2023-04-02 15:19:54,073 ADAM: Layer 3 -> dw_min:9.9599e-01  dw_max:1.0048e+00 lr:1.0000e-02
2023-04-02 15:19:54,089 			Learning rate: weights:   1.000e-02    
2023-04-02 15:19:54,089 			Last test performance: 98.82%
2023-04-02 15:19:54,089 ----------------
2023-04-02 15:19:55,915   11  =>  68   		Training 486 pattern with 98.33% 	Forward time: 	 1.71 sec
2023-04-02 15:19:55,915 			Loss:    5.247e-02    			Backward time: 	 0.11 sec 
2023-04-02 15:19:55,915 ADAM: Layer 0 -> dw_min:9.9762e-01  dw_max:1.0025e+00 lr:1.0000e-02
2023-04-02 15:19:55,915 ADAM: Layer 1 -> dw_min:9.8986e-01  dw_max:1.0093e+00 lr:1.0000e-02
2023-04-02 15:19:55,915 ADAM: Layer 2 -> dw_min:9.8376e-01  dw_max:1.0135e+00 lr:1.0000e-02
2023-04-02 15:19:55,915 ADAM: Layer 3 -> dw_min:9.9639e-01  dw_max:1.0089e+00 lr:1.0000e-02
2023-04-02 15:19:55,986 			Learning rate: weights:   1.000e-02    
2023-04-02 15:19:55,986 			Last test performance: 98.82%
2023-04-02 15:19:55,986 ----------------
2023-04-02 15:19:57,836   11  =>  69   		Training 486 pattern with 99.58% 	Forward time: 	 1.74 sec
2023-04-02 15:19:57,836 			Loss:    1.923e-02    			Backward time: 	 0.11 sec 
2023-04-02 15:19:57,837 ADAM: Layer 0 -> dw_min:9.9808e-01  dw_max:1.0023e+00 lr:1.0000e-02
2023-04-02 15:19:57,837 ADAM: Layer 1 -> dw_min:9.9072e-01  dw_max:1.0082e+00 lr:1.0000e-02
2023-04-02 15:19:57,837 ADAM: Layer 2 -> dw_min:9.8557e-01  dw_max:1.0122e+00 lr:1.0000e-02
2023-04-02 15:19:57,837 ADAM: Layer 3 -> dw_min:9.9188e-01  dw_max:1.0080e+00 lr:1.0000e-02
2023-04-02 15:19:57,931 			Learning rate: weights:   1.000e-02    
2023-04-02 15:19:57,931 			Last test performance: 98.82%
2023-04-02 15:19:57,931 ----------------
2023-04-02 15:19:59,773   11  =>  70   		Training 486 pattern with 99.58% 	Forward time: 	 1.73 sec
2023-04-02 15:19:59,773 			Loss:    2.257e-02    			Backward time: 	 0.11 sec 
2023-04-02 15:19:59,774 ADAM: Layer 0 -> dw_min:9.9836e-01  dw_max:1.0021e+00 lr:1.0000e-02
2023-04-02 15:19:59,774 ADAM: Layer 1 -> dw_min:9.9142e-01  dw_max:1.0097e+00 lr:1.0000e-02
2023-04-02 15:19:59,774 ADAM: Layer 2 -> dw_min:9.8701e-01  dw_max:1.0110e+00 lr:1.0000e-02
2023-04-02 15:19:59,774 ADAM: Layer 3 -> dw_min:9.9264e-01  dw_max:1.0072e+00 lr:1.0000e-02
2023-04-02 15:19:59,790 			Learning rate: weights:   1.000e-02    
2023-04-02 15:19:59,790 			Last test performance: 98.82%
2023-04-02 15:19:59,790 ----------------
2023-04-02 15:20:01,617   11  =>  71   		Training 486 pattern with 99.17% 	Forward time: 	 1.71 sec
2023-04-02 15:20:01,617 			Loss:    3.782e-02    			Backward time: 	 0.11 sec 
2023-04-02 15:20:01,617 ADAM: Layer 0 -> dw_min:9.9825e-01  dw_max:1.0020e+00 lr:1.0000e-02
2023-04-02 15:20:01,617 ADAM: Layer 1 -> dw_min:9.9163e-01  dw_max:1.0089e+00 lr:1.0000e-02
2023-04-02 15:20:01,618 ADAM: Layer 2 -> dw_min:9.8794e-01  dw_max:1.0108e+00 lr:1.0000e-02
2023-04-02 15:20:01,618 ADAM: Layer 3 -> dw_min:9.9337e-01  dw_max:1.0065e+00 lr:1.0000e-02
2023-04-02 15:20:01,676 			Learning rate: weights:   1.000e-02    
2023-04-02 15:20:01,676 			Last test performance: 98.82%
2023-04-02 15:20:01,676 ----------------
2023-04-02 15:20:03,541   11  =>  72   		Training 486 pattern with 98.96% 	Forward time: 	 1.75 sec
2023-04-02 15:20:03,541 			Loss:    3.205e-02    			Backward time: 	 0.11 sec 
2023-04-02 15:20:03,541 ADAM: Layer 0 -> dw_min:9.9840e-01  dw_max:1.0018e+00 lr:1.0000e-02
2023-04-02 15:20:03,541 ADAM: Layer 1 -> dw_min:9.9042e-01  dw_max:1.0097e+00 lr:1.0000e-02
2023-04-02 15:20:03,542 ADAM: Layer 2 -> dw_min:9.8823e-01  dw_max:1.0098e+00 lr:1.0000e-02
2023-04-02 15:20:03,542 ADAM: Layer 3 -> dw_min:9.9402e-01  dw_max:1.0059e+00 lr:1.0000e-02
2023-04-02 15:20:03,559 			Learning rate: weights:   1.000e-02    
2023-04-02 15:20:03,559 			Last test performance: 98.82%
2023-04-02 15:20:03,559 ----------------
2023-04-02 15:20:05,383   11  =>  73   		Training 486 pattern with 97.50% 	Forward time: 	 1.71 sec
2023-04-02 15:20:05,383 			Loss:    5.433e-02    			Backward time: 	 0.11 sec 
2023-04-02 15:20:05,383 ADAM: Layer 0 -> dw_min:9.9813e-01  dw_max:1.0021e+00 lr:1.0000e-02
2023-04-02 15:20:05,383 ADAM: Layer 1 -> dw_min:9.9054e-01  dw_max:1.0111e+00 lr:1.0000e-02
2023-04-02 15:20:05,384 ADAM: Layer 2 -> dw_min:9.8752e-01  dw_max:1.0123e+00 lr:1.0000e-02
2023-04-02 15:20:05,384 ADAM: Layer 3 -> dw_min:9.9426e-01  dw_max:1.0057e+00 lr:1.0000e-02
2023-04-02 15:20:05,398 			Learning rate: weights:   1.000e-02    
2023-04-02 15:20:05,398 			Last test performance: 98.82%
2023-04-02 15:20:05,398 ----------------
2023-04-02 15:20:07,246   11  =>  74   		Training 486 pattern with 98.96% 	Forward time: 	 1.73 sec
2023-04-02 15:20:07,246 			Loss:    2.760e-02    			Backward time: 	 0.11 sec 
2023-04-02 15:20:07,247 ADAM: Layer 0 -> dw_min:9.9824e-01  dw_max:1.0014e+00 lr:1.0000e-02
2023-04-02 15:20:07,247 ADAM: Layer 1 -> dw_min:9.9119e-01  dw_max:1.0101e+00 lr:1.0000e-02
2023-04-02 15:20:07,247 ADAM: Layer 2 -> dw_min:9.8702e-01  dw_max:1.0132e+00 lr:1.0000e-02
2023-04-02 15:20:07,247 ADAM: Layer 3 -> dw_min:9.9304e-01  dw_max:1.0051e+00 lr:1.0000e-02
2023-04-02 15:20:07,326 			Learning rate: weights:   1.000e-02    
2023-04-02 15:20:07,326 			Last test performance: 98.82%
2023-04-02 15:20:07,326 ----------------
2023-04-02 15:20:09,150   11  =>  75   		Training 486 pattern with 99.17% 	Forward time: 	 1.71 sec
2023-04-02 15:20:09,151 			Loss:    3.184e-02    			Backward time: 	 0.11 sec 
2023-04-02 15:20:09,151 ADAM: Layer 0 -> dw_min:9.9833e-01  dw_max:1.0018e+00 lr:1.0000e-02
2023-04-02 15:20:09,151 ADAM: Layer 1 -> dw_min:9.8881e-01  dw_max:1.0092e+00 lr:1.0000e-02
2023-04-02 15:20:09,151 ADAM: Layer 2 -> dw_min:9.8831e-01  dw_max:1.0119e+00 lr:1.0000e-02
2023-04-02 15:20:09,151 ADAM: Layer 3 -> dw_min:9.9373e-01  dw_max:1.0046e+00 lr:1.0000e-02
2023-04-02 15:20:09,167 			Learning rate: weights:   1.000e-02    
2023-04-02 15:20:09,167 			Last test performance: 98.82%
2023-04-02 15:20:09,167 ----------------
2023-04-02 15:20:10,972   11  =>  76   		Training 486 pattern with 98.33% 	Forward time: 	 1.69 sec
2023-04-02 15:20:10,973 			Loss:    3.651e-02    			Backward time: 	 0.11 sec 
2023-04-02 15:20:10,973 ADAM: Layer 0 -> dw_min:9.9832e-01  dw_max:1.0020e+00 lr:1.0000e-02
2023-04-02 15:20:10,973 ADAM: Layer 1 -> dw_min:9.8949e-01  dw_max:1.0090e+00 lr:1.0000e-02
2023-04-02 15:20:10,974 ADAM: Layer 2 -> dw_min:9.8753e-01  dw_max:1.0133e+00 lr:1.0000e-02
2023-04-02 15:20:10,974 ADAM: Layer 3 -> dw_min:9.9435e-01  dw_max:1.0042e+00 lr:1.0000e-02
2023-04-02 15:20:10,989 			Learning rate: weights:   1.000e-02    
2023-04-02 15:20:10,989 			Last test performance: 98.82%
2023-04-02 15:20:10,989 ----------------
2023-04-02 15:20:12,853   11  =>  77   		Training 486 pattern with 98.96% 	Forward time: 	 1.75 sec
2023-04-02 15:20:12,854 			Loss:    2.292e-02    			Backward time: 	 0.11 sec 
2023-04-02 15:20:12,854 ADAM: Layer 0 -> dw_min:9.9805e-01  dw_max:1.0022e+00 lr:1.0000e-02
2023-04-02 15:20:12,854 ADAM: Layer 1 -> dw_min:9.9014e-01  dw_max:1.0102e+00 lr:1.0000e-02
2023-04-02 15:20:12,854 ADAM: Layer 2 -> dw_min:9.8875e-01  dw_max:1.0134e+00 lr:1.0000e-02
2023-04-02 15:20:12,854 ADAM: Layer 3 -> dw_min:9.9491e-01  dw_max:1.0044e+00 lr:1.0000e-02
2023-04-02 15:20:12,924 			Learning rate: weights:   1.000e-02    
2023-04-02 15:20:12,924 			Last test performance: 98.82%
2023-04-02 15:20:12,924 ----------------
2023-04-02 15:20:14,740   11  =>  78   		Training 486 pattern with 98.12% 	Forward time: 	 1.70 sec
2023-04-02 15:20:14,740 			Loss:    5.775e-02    			Backward time: 	 0.11 sec 
2023-04-02 15:20:14,740 ADAM: Layer 0 -> dw_min:9.9766e-01  dw_max:1.0018e+00 lr:1.0000e-02
2023-04-02 15:20:14,740 ADAM: Layer 1 -> dw_min:9.8988e-01  dw_max:1.0089e+00 lr:1.0000e-02
2023-04-02 15:20:14,740 ADAM: Layer 2 -> dw_min:9.8706e-01  dw_max:1.0130e+00 lr:1.0000e-02
2023-04-02 15:20:14,740 ADAM: Layer 3 -> dw_min:9.9541e-01  dw_max:1.0044e+00 lr:1.0000e-02
2023-04-02 15:20:14,846 			Learning rate: weights:   1.000e-02    
2023-04-02 15:20:14,846 			Last test performance: 98.82%
2023-04-02 15:20:14,846 ----------------
2023-04-02 15:20:16,646   11  =>  79   		Training 486 pattern with 97.71% 	Forward time: 	 1.69 sec
2023-04-02 15:20:16,647 			Loss:    9.217e-02    			Backward time: 	 0.11 sec 
2023-04-02 15:20:16,647 ADAM: Layer 0 -> dw_min:9.9735e-01  dw_max:1.0023e+00 lr:1.0000e-02
2023-04-02 15:20:16,647 ADAM: Layer 1 -> dw_min:9.8781e-01  dw_max:1.0099e+00 lr:1.0000e-02
2023-04-02 15:20:16,647 ADAM: Layer 2 -> dw_min:9.8313e-01  dw_max:1.0140e+00 lr:1.0000e-02
2023-04-02 15:20:16,647 ADAM: Layer 3 -> dw_min:9.9582e-01  dw_max:1.0060e+00 lr:1.0000e-02
2023-04-02 15:20:16,662 			Learning rate: weights:   1.000e-02    
2023-04-02 15:20:16,662 			Last test performance: 98.82%
2023-04-02 15:20:16,662 ----------------
2023-04-02 15:20:18,474   11  =>  80   		Training 486 pattern with 99.17% 	Forward time: 	 1.70 sec
2023-04-02 15:20:18,474 			Loss:    4.524e-02    			Backward time: 	 0.11 sec 
2023-04-02 15:20:18,474 ADAM: Layer 0 -> dw_min:9.9755e-01  dw_max:1.0022e+00 lr:1.0000e-02
2023-04-02 15:20:18,474 ADAM: Layer 1 -> dw_min:9.8906e-01  dw_max:1.0096e+00 lr:1.0000e-02
2023-04-02 15:20:18,474 ADAM: Layer 2 -> dw_min:9.8475e-01  dw_max:1.0126e+00 lr:1.0000e-02
2023-04-02 15:20:18,474 ADAM: Layer 3 -> dw_min:9.9618e-01  dw_max:1.0054e+00 lr:1.0000e-02
2023-04-02 15:20:18,550 			Learning rate: weights:   1.000e-02    
2023-04-02 15:20:18,550 			Last test performance: 98.82%
2023-04-02 15:20:18,550 ----------------
2023-04-02 15:20:20,398   11  =>  81   		Training 486 pattern with 98.96% 	Forward time: 	 1.73 sec
2023-04-02 15:20:20,398 			Loss:    3.875e-02    			Backward time: 	 0.11 sec 
2023-04-02 15:20:20,398 ADAM: Layer 0 -> dw_min:9.9779e-01  dw_max:1.0024e+00 lr:1.0000e-02
2023-04-02 15:20:20,398 ADAM: Layer 1 -> dw_min:9.8908e-01  dw_max:1.0108e+00 lr:1.0000e-02
2023-04-02 15:20:20,398 ADAM: Layer 2 -> dw_min:9.8562e-01  dw_max:1.0154e+00 lr:1.0000e-02
2023-04-02 15:20:20,399 ADAM: Layer 3 -> dw_min:9.9496e-01  dw_max:1.0048e+00 lr:1.0000e-02
2023-04-02 15:20:20,414 			Learning rate: weights:   1.000e-02    
2023-04-02 15:20:20,414 			Last test performance: 98.82%
2023-04-02 15:20:20,414 ----------------
2023-04-02 15:20:22,245   11  =>  82   		Training 486 pattern with 99.17% 	Forward time: 	 1.72 sec
2023-04-02 15:20:22,246 			Loss:    2.679e-02    			Backward time: 	 0.11 sec 
2023-04-02 15:20:22,246 ADAM: Layer 0 -> dw_min:9.9797e-01  dw_max:1.0024e+00 lr:1.0000e-02
2023-04-02 15:20:22,246 ADAM: Layer 1 -> dw_min:9.9018e-01  dw_max:1.0097e+00 lr:1.0000e-02
2023-04-02 15:20:22,246 ADAM: Layer 2 -> dw_min:9.8705e-01  dw_max:1.0138e+00 lr:1.0000e-02
2023-04-02 15:20:22,246 ADAM: Layer 3 -> dw_min:9.9542e-01  dw_max:1.0066e+00 lr:1.0000e-02
2023-04-02 15:20:22,261 			Learning rate: weights:   1.000e-02    
2023-04-02 15:20:22,261 			Last test performance: 98.82%
2023-04-02 15:20:22,261 ----------------
2023-04-02 15:20:24,052   11  =>  83   		Training 486 pattern with 99.38% 	Forward time: 	 1.68 sec
2023-04-02 15:20:24,052 			Loss:    1.307e-02    			Backward time: 	 0.11 sec 
2023-04-02 15:20:24,052 ADAM: Layer 0 -> dw_min:9.9779e-01  dw_max:1.0015e+00 lr:1.0000e-02
2023-04-02 15:20:24,052 ADAM: Layer 1 -> dw_min:9.9088e-01  dw_max:1.0108e+00 lr:1.0000e-02
2023-04-02 15:20:24,052 ADAM: Layer 2 -> dw_min:9.8679e-01  dw_max:1.0124e+00 lr:1.0000e-02
2023-04-02 15:20:24,052 ADAM: Layer 3 -> dw_min:9.9579e-01  dw_max:1.0059e+00 lr:1.0000e-02
2023-04-02 15:20:24,126 			Learning rate: weights:   1.000e-02    
2023-04-02 15:20:24,126 			Last test performance: 98.82%
2023-04-02 15:20:24,126 ----------------
2023-04-02 15:20:25,948   11  =>  84   		Training 486 pattern with 99.79% 	Forward time: 	 1.71 sec
2023-04-02 15:20:25,949 			Loss:    1.387e-02    			Backward time: 	 0.11 sec 
2023-04-02 15:20:25,949 ADAM: Layer 0 -> dw_min:9.9809e-01  dw_max:1.0016e+00 lr:1.0000e-02
2023-04-02 15:20:25,949 ADAM: Layer 1 -> dw_min:9.9190e-01  dw_max:1.0088e+00 lr:1.0000e-02
2023-04-02 15:20:25,949 ADAM: Layer 2 -> dw_min:9.8810e-01  dw_max:1.0117e+00 lr:1.0000e-02
2023-04-02 15:20:25,949 ADAM: Layer 3 -> dw_min:9.9620e-01  dw_max:1.0053e+00 lr:1.0000e-02
2023-04-02 15:20:25,965 			Learning rate: weights:   1.000e-02    
2023-04-02 15:20:25,965 			Last test performance: 98.82%
2023-04-02 15:20:25,965 ----------------
2023-04-02 15:20:27,790   11  =>  85   		Training 486 pattern with 98.75% 	Forward time: 	 1.71 sec
2023-04-02 15:20:27,790 			Loss:    4.103e-02    			Backward time: 	 0.11 sec 
2023-04-02 15:20:27,791 ADAM: Layer 0 -> dw_min:9.9838e-01  dw_max:1.0017e+00 lr:1.0000e-02
2023-04-02 15:20:27,791 ADAM: Layer 1 -> dw_min:9.9252e-01  dw_max:1.0091e+00 lr:1.0000e-02
2023-04-02 15:20:27,791 ADAM: Layer 2 -> dw_min:9.8669e-01  dw_max:1.0111e+00 lr:1.0000e-02
2023-04-02 15:20:27,791 ADAM: Layer 3 -> dw_min:9.9654e-01  dw_max:1.0049e+00 lr:1.0000e-02
2023-04-02 15:20:27,806 			Learning rate: weights:   1.000e-02    
2023-04-02 15:20:27,806 			Last test performance: 98.82%
2023-04-02 15:20:27,806 ----------------
2023-04-02 15:20:29,627   11  =>  86   		Training 486 pattern with 98.33% 	Forward time: 	 1.71 sec
2023-04-02 15:20:29,627 			Loss:    5.646e-02    			Backward time: 	 0.11 sec 
2023-04-02 15:20:29,627 ADAM: Layer 0 -> dw_min:9.9862e-01  dw_max:1.0013e+00 lr:1.0000e-02
2023-04-02 15:20:29,627 ADAM: Layer 1 -> dw_min:9.9208e-01  dw_max:1.0088e+00 lr:1.0000e-02
2023-04-02 15:20:29,627 ADAM: Layer 2 -> dw_min:9.8332e-01  dw_max:1.0146e+00 lr:1.0000e-02
2023-04-02 15:20:29,627 ADAM: Layer 3 -> dw_min:9.9394e-01  dw_max:1.0064e+00 lr:1.0000e-02
2023-04-02 15:20:29,646 			Learning rate: weights:   1.000e-02    
2023-04-02 15:20:29,646 			Last test performance: 98.82%
2023-04-02 15:20:29,646 ----------------
2023-04-02 15:20:31,454   11  =>  87   		Training 486 pattern with 97.50% 	Forward time: 	 1.70 sec
2023-04-02 15:20:31,454 			Loss:    9.126e-02    			Backward time: 	 0.11 sec 
2023-04-02 15:20:31,455 ADAM: Layer 0 -> dw_min:9.9823e-01  dw_max:1.0015e+00 lr:1.0000e-02
2023-04-02 15:20:31,455 ADAM: Layer 1 -> dw_min:9.9083e-01  dw_max:1.0089e+00 lr:1.0000e-02
2023-04-02 15:20:31,455 ADAM: Layer 2 -> dw_min:9.8386e-01  dw_max:1.0166e+00 lr:1.0000e-02
2023-04-02 15:20:31,455 ADAM: Layer 3 -> dw_min:9.9453e-01  dw_max:1.0062e+00 lr:1.0000e-02
2023-04-02 15:20:31,470 			Learning rate: weights:   1.000e-02    
2023-04-02 15:20:31,470 			Last test performance: 98.82%
2023-04-02 15:20:31,470 ----------------
2023-04-02 15:20:33,320   11  =>  88   		Training 486 pattern with 97.92% 	Forward time: 	 1.74 sec
2023-04-02 15:20:33,320 			Loss:    4.183e-02    			Backward time: 	 0.11 sec 
2023-04-02 15:20:33,320 ADAM: Layer 0 -> dw_min:9.9772e-01  dw_max:1.0020e+00 lr:1.0000e-02
2023-04-02 15:20:33,320 ADAM: Layer 1 -> dw_min:9.8991e-01  dw_max:1.0091e+00 lr:1.0000e-02
2023-04-02 15:20:33,321 ADAM: Layer 2 -> dw_min:9.8546e-01  dw_max:1.0149e+00 lr:1.0000e-02
2023-04-02 15:20:33,321 ADAM: Layer 3 -> dw_min:9.9323e-01  dw_max:1.0100e+00 lr:1.0000e-02
2023-04-02 15:20:33,338 			Learning rate: weights:   1.000e-02    
2023-04-02 15:20:33,338 			Last test performance: 98.82%
2023-04-02 15:20:33,338 ----------------
2023-04-02 15:20:35,178   11  =>  89   		Training 486 pattern with 98.54% 	Forward time: 	 1.73 sec
2023-04-02 15:20:35,178 			Loss:    4.771e-02    			Backward time: 	 0.11 sec 
2023-04-02 15:20:35,178 ADAM: Layer 0 -> dw_min:9.9715e-01  dw_max:1.0024e+00 lr:1.0000e-02
2023-04-02 15:20:35,178 ADAM: Layer 1 -> dw_min:9.8993e-01  dw_max:1.0101e+00 lr:1.0000e-02
2023-04-02 15:20:35,178 ADAM: Layer 2 -> dw_min:9.8691e-01  dw_max:1.0132e+00 lr:1.0000e-02
2023-04-02 15:20:35,178 ADAM: Layer 3 -> dw_min:9.9390e-01  dw_max:1.0090e+00 lr:1.0000e-02
2023-04-02 15:20:35,217 			Learning rate: weights:   1.000e-02    
2023-04-02 15:20:35,217 			Last test performance: 98.82%
2023-04-02 15:20:35,217 ----------------
2023-04-02 15:20:37,019   11  =>  90   		Training 486 pattern with 99.58% 	Forward time: 	 1.69 sec
2023-04-02 15:20:37,019 			Loss:    1.642e-02    			Backward time: 	 0.11 sec 
2023-04-02 15:20:37,019 ADAM: Layer 0 -> dw_min:9.9725e-01  dw_max:1.0023e+00 lr:1.0000e-02
2023-04-02 15:20:37,019 ADAM: Layer 1 -> dw_min:9.9085e-01  dw_max:1.0092e+00 lr:1.0000e-02
2023-04-02 15:20:37,020 ADAM: Layer 2 -> dw_min:9.8821e-01  dw_max:1.0115e+00 lr:1.0000e-02
2023-04-02 15:20:37,020 ADAM: Layer 3 -> dw_min:9.9451e-01  dw_max:1.0081e+00 lr:1.0000e-02
2023-04-02 15:20:37,067 			Learning rate: weights:   1.000e-02    
2023-04-02 15:20:37,067 			Last test performance: 98.82%
2023-04-02 15:20:37,067 ----------------
2023-04-02 15:20:38,886   11  =>  91   		Training 486 pattern with 98.12% 	Forward time: 	 1.70 sec
2023-04-02 15:20:38,886 			Loss:    4.996e-02    			Backward time: 	 0.11 sec 
2023-04-02 15:20:38,886 ADAM: Layer 0 -> dw_min:9.9674e-01  dw_max:1.0020e+00 lr:1.0000e-02
2023-04-02 15:20:38,886 ADAM: Layer 1 -> dw_min:9.9079e-01  dw_max:1.0089e+00 lr:1.0000e-02
2023-04-02 15:20:38,886 ADAM: Layer 2 -> dw_min:9.8794e-01  dw_max:1.0112e+00 lr:1.0000e-02
2023-04-02 15:20:38,887 ADAM: Layer 3 -> dw_min:9.9505e-01  dw_max:1.0073e+00 lr:1.0000e-02
2023-04-02 15:20:38,902 			Learning rate: weights:   1.000e-02    
2023-04-02 15:20:38,902 			Last test performance: 98.82%
2023-04-02 15:20:38,902 ----------------
2023-04-02 15:20:40,693   11  =>  92   		Training 486 pattern with 98.54% 	Forward time: 	 1.68 sec
2023-04-02 15:20:40,693 			Loss:    3.346e-02    			Backward time: 	 0.11 sec 
2023-04-02 15:20:40,694 ADAM: Layer 0 -> dw_min:9.9639e-01  dw_max:1.0021e+00 lr:1.0000e-02
2023-04-02 15:20:40,694 ADAM: Layer 1 -> dw_min:9.9106e-01  dw_max:1.0096e+00 lr:1.0000e-02
2023-04-02 15:20:40,694 ADAM: Layer 2 -> dw_min:9.8914e-01  dw_max:1.0108e+00 lr:1.0000e-02
2023-04-02 15:20:40,694 ADAM: Layer 3 -> dw_min:9.9407e-01  dw_max:1.0114e+00 lr:1.0000e-02
2023-04-02 15:20:40,786 			Learning rate: weights:   1.000e-02    
2023-04-02 15:20:40,786 			Last test performance: 98.82%
2023-04-02 15:20:40,786 ----------------
2023-04-02 15:20:42,664   11  =>  93   		Training 486 pattern with 98.54% 	Forward time: 	 1.76 sec
2023-04-02 15:20:42,664 			Loss:    4.864e-02    			Backward time: 	 0.11 sec 
2023-04-02 15:20:42,664 ADAM: Layer 0 -> dw_min:9.9635e-01  dw_max:1.0023e+00 lr:1.0000e-02
2023-04-02 15:20:42,664 ADAM: Layer 1 -> dw_min:9.8921e-01  dw_max:1.0102e+00 lr:1.0000e-02
2023-04-02 15:20:42,664 ADAM: Layer 2 -> dw_min:9.8637e-01  dw_max:1.0127e+00 lr:1.0000e-02
2023-04-02 15:20:42,664 ADAM: Layer 3 -> dw_min:9.9255e-01  dw_max:1.0104e+00 lr:1.0000e-02
2023-04-02 15:20:42,741 			Learning rate: weights:   1.000e-02    
2023-04-02 15:20:42,741 			Last test performance: 98.82%
2023-04-02 15:20:42,741 ----------------
2023-04-02 15:20:44,572   11  =>  94   		Training 486 pattern with 98.33% 	Forward time: 	 1.72 sec
2023-04-02 15:20:44,572 			Loss:    3.744e-02    			Backward time: 	 0.11 sec 
2023-04-02 15:20:44,572 ADAM: Layer 0 -> dw_min:9.9645e-01  dw_max:1.0020e+00 lr:1.0000e-02
2023-04-02 15:20:44,573 ADAM: Layer 1 -> dw_min:9.9038e-01  dw_max:1.0091e+00 lr:1.0000e-02
2023-04-02 15:20:44,573 ADAM: Layer 2 -> dw_min:9.8523e-01  dw_max:1.0125e+00 lr:1.0000e-02
2023-04-02 15:20:44,573 ADAM: Layer 3 -> dw_min:9.9329e-01  dw_max:1.0091e+00 lr:1.0000e-02
2023-04-02 15:20:44,589 			Learning rate: weights:   1.000e-02    
2023-04-02 15:20:44,589 			Last test performance: 98.82%
2023-04-02 15:20:44,589 ----------------
2023-04-02 15:20:46,383   11  =>  95   		Training 486 pattern with 98.33% 	Forward time: 	 1.68 sec
2023-04-02 15:20:46,383 			Loss:    5.282e-02    			Backward time: 	 0.11 sec 
2023-04-02 15:20:46,384 ADAM: Layer 0 -> dw_min:9.9712e-01  dw_max:1.0021e+00 lr:1.0000e-02
2023-04-02 15:20:46,384 ADAM: Layer 1 -> dw_min:9.9134e-01  dw_max:1.0084e+00 lr:1.0000e-02
2023-04-02 15:20:46,384 ADAM: Layer 2 -> dw_min:9.8157e-01  dw_max:1.0111e+00 lr:1.0000e-02
2023-04-02 15:20:46,384 ADAM: Layer 3 -> dw_min:9.9224e-01  dw_max:1.0132e+00 lr:1.0000e-02
2023-04-02 15:20:46,489 			Learning rate: weights:   1.000e-02    
2023-04-02 15:20:46,490 			Last test performance: 98.82%
2023-04-02 15:20:46,490 ----------------
2023-04-02 15:20:48,254   11  =>  96   		Training 486 pattern with 98.75% 	Forward time: 	 1.65 sec
2023-04-02 15:20:48,255 			Loss:    4.530e-02    			Backward time: 	 0.11 sec 
2023-04-02 15:20:48,255 ADAM: Layer 0 -> dw_min:9.9743e-01  dw_max:1.0019e+00 lr:1.0000e-02
2023-04-02 15:20:48,255 ADAM: Layer 1 -> dw_min:9.9216e-01  dw_max:1.0078e+00 lr:1.0000e-02
2023-04-02 15:20:48,255 ADAM: Layer 2 -> dw_min:9.8205e-01  dw_max:1.0100e+00 lr:1.0000e-02
2023-04-02 15:20:48,255 ADAM: Layer 3 -> dw_min:9.8720e-01  dw_max:1.0118e+00 lr:1.0000e-02
2023-04-02 15:20:48,271 			Learning rate: weights:   1.000e-02    
2023-04-02 15:20:48,271 			Last test performance: 98.82%
2023-04-02 15:20:48,271 ----------------
2023-04-02 15:20:50,124   11  =>  97   		Training 486 pattern with 97.92% 	Forward time: 	 1.74 sec
2023-04-02 15:20:50,124 			Loss:    4.663e-02    			Backward time: 	 0.11 sec 
2023-04-02 15:20:50,125 ADAM: Layer 0 -> dw_min:9.9754e-01  dw_max:1.0026e+00 lr:1.0000e-02
2023-04-02 15:20:50,125 ADAM: Layer 1 -> dw_min:9.8980e-01  dw_max:1.0077e+00 lr:1.0000e-02
2023-04-02 15:20:50,125 ADAM: Layer 2 -> dw_min:9.8371e-01  dw_max:1.0137e+00 lr:1.0000e-02
2023-04-02 15:20:50,125 ADAM: Layer 3 -> dw_min:9.8852e-01  dw_max:1.0111e+00 lr:1.0000e-02
2023-04-02 15:20:50,198 			Learning rate: weights:   1.000e-02    
2023-04-02 15:20:50,198 			Last test performance: 98.82%
2023-04-02 15:20:50,198 ----------------
2023-04-02 15:20:52,007   11  =>  98   		Training 486 pattern with 99.17% 	Forward time: 	 1.70 sec
2023-04-02 15:20:52,008 			Loss:    4.120e-02    			Backward time: 	 0.11 sec 
2023-04-02 15:20:52,008 ADAM: Layer 0 -> dw_min:9.9767e-01  dw_max:1.0020e+00 lr:1.0000e-02
2023-04-02 15:20:52,008 ADAM: Layer 1 -> dw_min:9.9101e-01  dw_max:1.0071e+00 lr:1.0000e-02
2023-04-02 15:20:52,008 ADAM: Layer 2 -> dw_min:9.8501e-01  dw_max:1.0125e+00 lr:1.0000e-02
2023-04-02 15:20:52,008 ADAM: Layer 3 -> dw_min:9.8957e-01  dw_max:1.0100e+00 lr:1.0000e-02
2023-04-02 15:20:52,038 			Learning rate: weights:   1.000e-02    
2023-04-02 15:20:52,038 			Last test performance: 98.82%
2023-04-02 15:20:52,038 ----------------
2023-04-02 15:20:53,842   11  =>  99   		Training 486 pattern with 99.58% 	Forward time: 	 1.69 sec
2023-04-02 15:20:53,842 			Loss:    1.284e-02    			Backward time: 	 0.11 sec 
2023-04-02 15:20:53,842 ADAM: Layer 0 -> dw_min:9.9764e-01  dw_max:1.0016e+00 lr:1.0000e-02
2023-04-02 15:20:53,842 ADAM: Layer 1 -> dw_min:9.9189e-01  dw_max:1.0065e+00 lr:1.0000e-02
2023-04-02 15:20:53,842 ADAM: Layer 2 -> dw_min:9.8453e-01  dw_max:1.0126e+00 lr:1.0000e-02
2023-04-02 15:20:53,842 ADAM: Layer 3 -> dw_min:9.9013e-01  dw_max:1.0089e+00 lr:1.0000e-02
2023-04-02 15:20:53,939 			Learning rate: weights:   1.000e-02    
2023-04-02 15:20:53,939 			Last test performance: 98.82%
2023-04-02 15:20:53,939 ----------------
2023-04-02 15:20:55,733   11  => 100   		Training 486 pattern with 98.54% 	Forward time: 	 1.68 sec
2023-04-02 15:20:55,733 			Loss:    5.837e-02    			Backward time: 	 0.11 sec 
2023-04-02 15:20:55,733 ADAM: Layer 0 -> dw_min:9.9805e-01  dw_max:1.0015e+00 lr:1.0000e-02
2023-04-02 15:20:55,733 ADAM: Layer 1 -> dw_min:9.9237e-01  dw_max:1.0092e+00 lr:1.0000e-02
2023-04-02 15:20:55,733 ADAM: Layer 2 -> dw_min:9.8303e-01  dw_max:1.0130e+00 lr:1.0000e-02
2023-04-02 15:20:55,733 ADAM: Layer 3 -> dw_min:9.9163e-01  dw_max:1.0080e+00 lr:1.0000e-02
2023-04-02 15:20:55,748 			Learning rate: weights:   1.000e-02    
2023-04-02 15:20:55,749 			Last test performance: 98.82%
2023-04-02 15:20:55,749 ----------------
2023-04-02 15:20:57,610   11  => 101   		Training 486 pattern with 98.12% 	Forward time: 	 1.75 sec
2023-04-02 15:20:57,610 			Loss:    4.057e-02    			Backward time: 	 0.11 sec 
2023-04-02 15:20:57,610 ADAM: Layer 0 -> dw_min:9.9780e-01  dw_max:1.0021e+00 lr:1.0000e-02
2023-04-02 15:20:57,610 ADAM: Layer 1 -> dw_min:9.9224e-01  dw_max:1.0089e+00 lr:1.0000e-02
2023-04-02 15:20:57,610 ADAM: Layer 2 -> dw_min:9.8463e-01  dw_max:1.0126e+00 lr:1.0000e-02
2023-04-02 15:20:57,610 ADAM: Layer 3 -> dw_min:9.9194e-01  dw_max:1.0080e+00 lr:1.0000e-02
2023-04-02 15:20:57,703 			Learning rate: weights:   1.000e-02    
2023-04-02 15:20:57,703 			Last test performance: 98.82%
2023-04-02 15:20:57,703 ----------------
2023-04-02 15:20:59,492   11  => 102   		Training 486 pattern with 98.75% 	Forward time: 	 1.68 sec
2023-04-02 15:20:59,492 			Loss:    1.630e-02    			Backward time: 	 0.11 sec 
2023-04-02 15:20:59,493 ADAM: Layer 0 -> dw_min:9.9793e-01  dw_max:1.0021e+00 lr:1.0000e-02
2023-04-02 15:20:59,493 ADAM: Layer 1 -> dw_min:9.9222e-01  dw_max:1.0084e+00 lr:1.0000e-02
2023-04-02 15:20:59,493 ADAM: Layer 2 -> dw_min:9.8614e-01  dw_max:1.0113e+00 lr:1.0000e-02
2023-04-02 15:20:59,493 ADAM: Layer 3 -> dw_min:9.9273e-01  dw_max:1.0072e+00 lr:1.0000e-02
2023-04-02 15:20:59,566 			Learning rate: weights:   1.000e-02    
2023-04-02 15:20:59,566 			Last test performance: 98.82%
2023-04-02 15:20:59,566 ----------------
2023-04-02 15:21:01,373   11  => 103   		Training 486 pattern with 98.96% 	Forward time: 	 1.69 sec
2023-04-02 15:21:01,373 			Loss:    4.551e-02    			Backward time: 	 0.11 sec 
2023-04-02 15:21:01,373 ADAM: Layer 0 -> dw_min:9.9790e-01  dw_max:1.0026e+00 lr:1.0000e-02
2023-04-02 15:21:01,373 ADAM: Layer 1 -> dw_min:9.9157e-01  dw_max:1.0076e+00 lr:1.0000e-02
2023-04-02 15:21:01,373 ADAM: Layer 2 -> dw_min:9.8751e-01  dw_max:1.0118e+00 lr:1.0000e-02
2023-04-02 15:21:01,373 ADAM: Layer 3 -> dw_min:9.9346e-01  dw_max:1.0064e+00 lr:1.0000e-02
2023-04-02 15:21:01,389 			Learning rate: weights:   1.000e-02    
2023-04-02 15:21:01,389 			Last test performance: 98.82%
2023-04-02 15:21:01,389 ----------------
2023-04-02 15:21:03,205   11  => 104   		Training 486 pattern with 98.54% 	Forward time: 	 1.70 sec
2023-04-02 15:21:03,205 			Loss:    5.635e-02    			Backward time: 	 0.11 sec 
2023-04-02 15:21:03,205 ADAM: Layer 0 -> dw_min:9.9739e-01  dw_max:1.0023e+00 lr:1.0000e-02
2023-04-02 15:21:03,205 ADAM: Layer 1 -> dw_min:9.8948e-01  dw_max:1.0106e+00 lr:1.0000e-02
2023-04-02 15:21:03,205 ADAM: Layer 2 -> dw_min:9.8711e-01  dw_max:1.0102e+00 lr:1.0000e-02
2023-04-02 15:21:03,206 ADAM: Layer 3 -> dw_min:9.9383e-01  dw_max:1.0057e+00 lr:1.0000e-02
2023-04-02 15:21:03,276 			Learning rate: weights:   1.000e-02    
2023-04-02 15:21:03,276 			Last test performance: 98.82%
2023-04-02 15:21:03,276 ----------------
2023-04-02 15:21:05,076   11  => 105   		Training 486 pattern with 99.17% 	Forward time: 	 1.69 sec
2023-04-02 15:21:05,076 			Loss:    3.399e-02    			Backward time: 	 0.11 sec 
2023-04-02 15:21:05,076 ADAM: Layer 0 -> dw_min:9.9766e-01  dw_max:1.0018e+00 lr:1.0000e-02
2023-04-02 15:21:05,077 ADAM: Layer 1 -> dw_min:9.9019e-01  dw_max:1.0095e+00 lr:1.0000e-02
2023-04-02 15:21:05,077 ADAM: Layer 2 -> dw_min:9.8741e-01  dw_max:1.0112e+00 lr:1.0000e-02
2023-04-02 15:21:05,077 ADAM: Layer 3 -> dw_min:9.9444e-01  dw_max:1.0051e+00 lr:1.0000e-02
2023-04-02 15:21:05,169 			Learning rate: weights:   1.000e-02    
2023-04-02 15:21:05,169 			Last test performance: 98.82%
2023-04-02 15:21:05,169 ----------------
2023-04-02 15:21:07,004   11  => 106   		Training 486 pattern with 98.75% 	Forward time: 	 1.72 sec
2023-04-02 15:21:07,004 			Loss:    3.014e-02    			Backward time: 	 0.11 sec 
2023-04-02 15:21:07,005 ADAM: Layer 0 -> dw_min:9.9777e-01  dw_max:1.0017e+00 lr:1.0000e-02
2023-04-02 15:21:07,005 ADAM: Layer 1 -> dw_min:9.8898e-01  dw_max:1.0096e+00 lr:1.0000e-02
2023-04-02 15:21:07,005 ADAM: Layer 2 -> dw_min:9.8207e-01  dw_max:1.0141e+00 lr:1.0000e-02
2023-04-02 15:21:07,005 ADAM: Layer 3 -> dw_min:9.9462e-01  dw_max:1.0080e+00 lr:1.0000e-02
2023-04-02 15:21:07,154 			Learning rate: weights:   1.000e-02    
2023-04-02 15:21:07,154 			Last test performance: 98.82%
2023-04-02 15:21:07,154 ----------------
2023-04-02 15:21:08,944   11  => 107   		Training 486 pattern with 98.12% 	Forward time: 	 1.68 sec
2023-04-02 15:21:08,944 			Loss:    4.766e-02    			Backward time: 	 0.11 sec 
2023-04-02 15:21:08,944 ADAM: Layer 0 -> dw_min:9.9808e-01  dw_max:1.0019e+00 lr:1.0000e-02
2023-04-02 15:21:08,944 ADAM: Layer 1 -> dw_min:9.9014e-01  dw_max:1.0080e+00 lr:1.0000e-02
2023-04-02 15:21:08,944 ADAM: Layer 2 -> dw_min:9.8386e-01  dw_max:1.0127e+00 lr:1.0000e-02
2023-04-02 15:21:08,944 ADAM: Layer 3 -> dw_min:9.9549e-01  dw_max:1.0097e+00 lr:1.0000e-02
2023-04-02 15:21:08,960 			Learning rate: weights:   1.000e-02    
2023-04-02 15:21:08,960 			Last test performance: 98.82%
2023-04-02 15:21:08,960 ----------------
2023-04-02 15:21:10,770   11  => 108   		Training 486 pattern with 98.54% 	Forward time: 	 1.70 sec
2023-04-02 15:21:10,771 			Loss:    4.922e-02    			Backward time: 	 0.11 sec 
2023-04-02 15:21:10,771 ADAM: Layer 0 -> dw_min:9.9768e-01  dw_max:1.0029e+00 lr:1.0000e-02
2023-04-02 15:21:10,771 ADAM: Layer 1 -> dw_min:9.8777e-01  dw_max:1.0084e+00 lr:1.0000e-02
2023-04-02 15:21:10,771 ADAM: Layer 2 -> dw_min:9.8547e-01  dw_max:1.0126e+00 lr:1.0000e-02
2023-04-02 15:21:10,771 ADAM: Layer 3 -> dw_min:9.9594e-01  dw_max:1.0087e+00 lr:1.0000e-02
2023-04-02 15:21:10,949 			Learning rate: weights:   1.000e-02    
2023-04-02 15:21:10,949 			Last test performance: 98.82%
2023-04-02 15:21:10,949 ----------------
2023-04-02 15:21:12,762   11  => 109   		Training 486 pattern with 99.58% 	Forward time: 	 1.70 sec
2023-04-02 15:21:12,762 			Loss:    2.269e-02    			Backward time: 	 0.11 sec 
2023-04-02 15:21:12,762 ADAM: Layer 0 -> dw_min:9.9770e-01  dw_max:1.0029e+00 lr:1.0000e-02
2023-04-02 15:21:12,762 ADAM: Layer 1 -> dw_min:9.8916e-01  dw_max:1.0074e+00 lr:1.0000e-02
2023-04-02 15:21:12,762 ADAM: Layer 2 -> dw_min:9.8690e-01  dw_max:1.0114e+00 lr:1.0000e-02
2023-04-02 15:21:12,762 ADAM: Layer 3 -> dw_min:9.9634e-01  dw_max:1.0078e+00 lr:1.0000e-02
2023-04-02 15:21:12,779 			Learning rate: weights:   1.000e-02    
2023-04-02 15:21:12,779 			Last test performance: 98.82%
2023-04-02 15:21:12,779 ----------------
2023-04-02 15:21:14,651   11  => 110   		Training 486 pattern with 98.33% 	Forward time: 	 1.76 sec
2023-04-02 15:21:14,651 			Loss:    5.061e-02    			Backward time: 	 0.11 sec 
2023-04-02 15:21:14,651 ADAM: Layer 0 -> dw_min:9.9757e-01  dw_max:1.0031e+00 lr:1.0000e-02
2023-04-02 15:21:14,652 ADAM: Layer 1 -> dw_min:9.8824e-01  dw_max:1.0105e+00 lr:1.0000e-02
2023-04-02 15:21:14,652 ADAM: Layer 2 -> dw_min:9.8664e-01  dw_max:1.0129e+00 lr:1.0000e-02
2023-04-02 15:21:14,652 ADAM: Layer 3 -> dw_min:9.9668e-01  dw_max:1.0070e+00 lr:1.0000e-02
2023-04-02 15:21:14,726 			Learning rate: weights:   1.000e-02    
2023-04-02 15:21:14,726 			Last test performance: 98.82%
2023-04-02 15:21:14,727 ----------------
2023-04-02 15:21:16,516   11  => 111   		Training 486 pattern with 98.75% 	Forward time: 	 1.68 sec
2023-04-02 15:21:16,516 			Loss:    3.117e-02    			Backward time: 	 0.11 sec 
2023-04-02 15:21:16,517 ADAM: Layer 0 -> dw_min:9.9732e-01  dw_max:1.0028e+00 lr:1.0000e-02
2023-04-02 15:21:16,517 ADAM: Layer 1 -> dw_min:9.8763e-01  dw_max:1.0102e+00 lr:1.0000e-02
2023-04-02 15:21:16,517 ADAM: Layer 2 -> dw_min:9.8632e-01  dw_max:1.0134e+00 lr:1.0000e-02
2023-04-02 15:21:16,517 ADAM: Layer 3 -> dw_min:9.9329e-01  dw_max:1.0098e+00 lr:1.0000e-02
2023-04-02 15:21:16,558 			Learning rate: weights:   1.000e-02    
2023-04-02 15:21:16,558 			Last test performance: 98.82%
2023-04-02 15:21:16,558 ----------------
2023-04-02 15:21:18,389   11  => 112   		Training 486 pattern with 98.33% 	Forward time: 	 1.72 sec
2023-04-02 15:21:18,389 			Loss:    5.014e-02    			Backward time: 	 0.11 sec 
2023-04-02 15:21:18,390 ADAM: Layer 0 -> dw_min:9.9740e-01  dw_max:1.0034e+00 lr:1.0000e-02
2023-04-02 15:21:18,390 ADAM: Layer 1 -> dw_min:9.8896e-01  dw_max:1.0086e+00 lr:1.0000e-02
2023-04-02 15:21:18,390 ADAM: Layer 2 -> dw_min:9.8690e-01  dw_max:1.0121e+00 lr:1.0000e-02
2023-04-02 15:21:18,390 ADAM: Layer 3 -> dw_min:9.9396e-01  dw_max:1.0093e+00 lr:1.0000e-02
2023-04-02 15:21:18,496 			Learning rate: weights:   1.000e-02    
2023-04-02 15:21:18,496 			Last test performance: 98.82%
2023-04-02 15:21:18,496 ----------------
2023-04-02 15:21:20,294   11  => 113   		Training 486 pattern with 98.12% 	Forward time: 	 1.69 sec
2023-04-02 15:21:20,294 			Loss:    5.044e-02    			Backward time: 	 0.11 sec 
2023-04-02 15:21:20,295 ADAM: Layer 0 -> dw_min:9.9729e-01  dw_max:1.0029e+00 lr:1.0000e-02
2023-04-02 15:21:20,295 ADAM: Layer 1 -> dw_min:9.8956e-01  dw_max:1.0093e+00 lr:1.0000e-02
2023-04-02 15:21:20,295 ADAM: Layer 2 -> dw_min:9.8615e-01  dw_max:1.0126e+00 lr:1.0000e-02
2023-04-02 15:21:20,295 ADAM: Layer 3 -> dw_min:9.9456e-01  dw_max:1.0105e+00 lr:1.0000e-02
2023-04-02 15:21:20,391 			Learning rate: weights:   1.000e-02    
2023-04-02 15:21:20,391 			Last test performance: 98.82%
2023-04-02 15:21:20,391 ----------------
2023-04-02 15:21:22,244   11  => 114   		Training 486 pattern with 98.75% 	Forward time: 	 1.74 sec
2023-04-02 15:21:22,244 			Loss:    3.421e-02    			Backward time: 	 0.11 sec 
2023-04-02 15:21:22,244 ADAM: Layer 0 -> dw_min:9.9754e-01  dw_max:1.0025e+00 lr:1.0000e-02
2023-04-02 15:21:22,244 ADAM: Layer 1 -> dw_min:9.9061e-01  dw_max:1.0086e+00 lr:1.0000e-02
2023-04-02 15:21:22,244 ADAM: Layer 2 -> dw_min:9.8753e-01  dw_max:1.0114e+00 lr:1.0000e-02
2023-04-02 15:21:22,244 ADAM: Layer 3 -> dw_min:9.9509e-01  dw_max:1.0095e+00 lr:1.0000e-02
2023-04-02 15:21:22,260 			Learning rate: weights:   1.000e-02    
2023-04-02 15:21:22,260 			Last test performance: 98.82%
2023-04-02 15:21:22,260 ----------------
2023-04-02 15:21:24,048   11  => 115   		Training 486 pattern with 99.38% 	Forward time: 	 1.67 sec
2023-04-02 15:21:24,048 			Loss:    1.615e-02    			Backward time: 	 0.11 sec 
2023-04-02 15:21:24,048 ADAM: Layer 0 -> dw_min:9.9787e-01  dw_max:1.0020e+00 lr:1.0000e-02
2023-04-02 15:21:24,049 ADAM: Layer 1 -> dw_min:9.9119e-01  dw_max:1.0088e+00 lr:1.0000e-02
2023-04-02 15:21:24,049 ADAM: Layer 2 -> dw_min:9.8877e-01  dw_max:1.0103e+00 lr:1.0000e-02
2023-04-02 15:21:24,049 ADAM: Layer 3 -> dw_min:9.9558e-01  dw_max:1.0085e+00 lr:1.0000e-02
2023-04-02 15:21:24,064 			Learning rate: weights:   1.000e-02    
2023-04-02 15:21:24,064 			Last test performance: 98.82%
2023-04-02 15:21:24,064 ----------------
2023-04-02 15:21:25,867   11  => 116   		Training 486 pattern with 98.75% 	Forward time: 	 1.69 sec
2023-04-02 15:21:25,867 			Loss:    2.712e-02    			Backward time: 	 0.11 sec 
2023-04-02 15:21:25,868 ADAM: Layer 0 -> dw_min:9.9802e-01  dw_max:1.0018e+00 lr:1.0000e-02
2023-04-02 15:21:25,868 ADAM: Layer 1 -> dw_min:9.8934e-01  dw_max:1.0093e+00 lr:1.0000e-02
2023-04-02 15:21:25,868 ADAM: Layer 2 -> dw_min:9.8988e-01  dw_max:1.0111e+00 lr:1.0000e-02
2023-04-02 15:21:25,868 ADAM: Layer 3 -> dw_min:9.9564e-01  dw_max:1.0077e+00 lr:1.0000e-02
2023-04-02 15:21:25,884 			Learning rate: weights:   1.000e-02    
2023-04-02 15:21:25,884 			Last test performance: 98.82%
2023-04-02 15:21:25,884 ----------------
2023-04-02 15:21:27,720   11  => 117   		Training 486 pattern with 98.96% 	Forward time: 	 1.72 sec
2023-04-02 15:21:27,720 			Loss:    2.801e-02    			Backward time: 	 0.11 sec 
2023-04-02 15:21:27,720 ADAM: Layer 0 -> dw_min:9.9848e-01  dw_max:1.0016e+00 lr:1.0000e-02
2023-04-02 15:21:27,720 ADAM: Layer 1 -> dw_min:9.9031e-01  dw_max:1.0086e+00 lr:1.0000e-02
2023-04-02 15:21:27,720 ADAM: Layer 2 -> dw_min:9.8656e-01  dw_max:1.0127e+00 lr:1.0000e-02
2023-04-02 15:21:27,720 ADAM: Layer 3 -> dw_min:9.9594e-01  dw_max:1.0069e+00 lr:1.0000e-02
2023-04-02 15:21:27,777 			Learning rate: weights:   1.000e-02    
2023-04-02 15:21:27,777 			Last test performance: 98.82%
2023-04-02 15:21:27,777 ----------------
2023-04-02 15:21:29,578   11  => 118   		Training 486 pattern with 99.17% 	Forward time: 	 1.69 sec
2023-04-02 15:21:29,578 			Loss:    2.916e-02    			Backward time: 	 0.11 sec 
2023-04-02 15:21:29,578 ADAM: Layer 0 -> dw_min:9.9860e-01  dw_max:1.0018e+00 lr:1.0000e-02
2023-04-02 15:21:29,578 ADAM: Layer 1 -> dw_min:9.9126e-01  dw_max:1.0076e+00 lr:1.0000e-02
2023-04-02 15:21:29,579 ADAM: Layer 2 -> dw_min:9.8770e-01  dw_max:1.0115e+00 lr:1.0000e-02
2023-04-02 15:21:29,579 ADAM: Layer 3 -> dw_min:9.9463e-01  dw_max:1.0062e+00 lr:1.0000e-02
2023-04-02 15:21:29,650 			Learning rate: weights:   1.000e-02    
2023-04-02 15:21:29,650 			Last test performance: 98.82%
2023-04-02 15:21:29,650 ----------------
2023-04-02 15:21:31,411   11  => 119   		Training 486 pattern with 97.71% 	Forward time: 	 1.65 sec
2023-04-02 15:21:31,411 			Loss:    8.475e-02    			Backward time: 	 0.11 sec 
2023-04-02 15:21:31,411 ADAM: Layer 0 -> dw_min:9.9837e-01  dw_max:1.0019e+00 lr:1.0000e-02
2023-04-02 15:21:31,411 ADAM: Layer 1 -> dw_min:9.9208e-01  dw_max:1.0087e+00 lr:1.0000e-02
2023-04-02 15:21:31,411 ADAM: Layer 2 -> dw_min:9.8394e-01  dw_max:1.0112e+00 lr:1.0000e-02
2023-04-02 15:21:31,412 ADAM: Layer 3 -> dw_min:9.9516e-01  dw_max:1.0058e+00 lr:1.0000e-02
2023-04-02 15:21:31,483 			Learning rate: weights:   1.000e-02    
2023-04-02 15:21:31,484 			Last test performance: 98.82%
2023-04-02 15:21:31,484 ----------------
2023-04-02 15:21:33,311   11  => 120   		Training 486 pattern with 98.54% 	Forward time: 	 1.71 sec
2023-04-02 15:21:33,311 			Loss:    4.411e-02    			Backward time: 	 0.11 sec 
2023-04-02 15:21:33,311 ADAM: Layer 0 -> dw_min:9.9787e-01  dw_max:1.0016e+00 lr:1.0000e-02
2023-04-02 15:21:33,312 ADAM: Layer 1 -> dw_min:9.9239e-01  dw_max:1.0119e+00 lr:1.0000e-02
2023-04-02 15:21:33,312 ADAM: Layer 2 -> dw_min:9.8554e-01  dw_max:1.0101e+00 lr:1.0000e-02
2023-04-02 15:21:33,312 ADAM: Layer 3 -> dw_min:9.9517e-01  dw_max:1.0084e+00 lr:1.0000e-02
2023-04-02 15:21:33,370 			Learning rate: weights:   1.000e-02    
2023-04-02 15:21:33,370 			Last test performance: 98.82%
2023-04-02 15:21:33,370 ----------------
2023-04-02 15:21:35,147   11  => 121   		Training 486 pattern with 98.12% 	Forward time: 	 1.66 sec
2023-04-02 15:21:35,147 			Loss:    3.996e-02    			Backward time: 	 0.11 sec 
2023-04-02 15:21:35,147 ADAM: Layer 0 -> dw_min:9.9811e-01  dw_max:1.0022e+00 lr:1.0000e-02
2023-04-02 15:21:35,148 ADAM: Layer 1 -> dw_min:9.9205e-01  dw_max:1.0110e+00 lr:1.0000e-02
2023-04-02 15:21:35,148 ADAM: Layer 2 -> dw_min:9.8592e-01  dw_max:1.0131e+00 lr:1.0000e-02
2023-04-02 15:21:35,148 ADAM: Layer 3 -> dw_min:9.9496e-01  dw_max:1.0076e+00 lr:1.0000e-02
2023-04-02 15:21:35,218 			Learning rate: weights:   1.000e-02    
2023-04-02 15:21:35,218 			Last test performance: 98.82%
2023-04-02 15:21:35,218 ----------------
2023-04-02 15:21:37,038   11  => 122   		Training 486 pattern with 98.96% 	Forward time: 	 1.71 sec
2023-04-02 15:21:37,039 			Loss:    2.505e-02    			Backward time: 	 0.11 sec 
2023-04-02 15:21:37,039 ADAM: Layer 0 -> dw_min:9.9747e-01  dw_max:1.0021e+00 lr:1.0000e-02
2023-04-02 15:21:37,039 ADAM: Layer 1 -> dw_min:9.9225e-01  dw_max:1.0094e+00 lr:1.0000e-02
2023-04-02 15:21:37,039 ADAM: Layer 2 -> dw_min:9.8732e-01  dw_max:1.0119e+00 lr:1.0000e-02
2023-04-02 15:21:37,039 ADAM: Layer 3 -> dw_min:9.9503e-01  dw_max:1.0068e+00 lr:1.0000e-02
2023-04-02 15:21:37,098 			Learning rate: weights:   1.000e-02    
2023-04-02 15:21:37,098 			Last test performance: 98.82%
2023-04-02 15:21:37,098 ----------------
2023-04-02 15:21:38,881   11  => 123   		Training 486 pattern with 98.33% 	Forward time: 	 1.67 sec
2023-04-02 15:21:38,881 			Loss:    4.864e-02    			Backward time: 	 0.11 sec 
2023-04-02 15:21:38,881 ADAM: Layer 0 -> dw_min:9.9747e-01  dw_max:1.0017e+00 lr:1.0000e-02
2023-04-02 15:21:38,881 ADAM: Layer 1 -> dw_min:9.9292e-01  dw_max:1.0085e+00 lr:1.0000e-02
2023-04-02 15:21:38,881 ADAM: Layer 2 -> dw_min:9.8704e-01  dw_max:1.0113e+00 lr:1.0000e-02
2023-04-02 15:21:38,881 ADAM: Layer 3 -> dw_min:9.9383e-01  dw_max:1.0084e+00 lr:1.0000e-02
2023-04-02 15:21:38,896 			Learning rate: weights:   1.000e-02    
2023-04-02 15:21:38,896 			Last test performance: 98.82%
2023-04-02 15:21:38,896 ----------------
2023-04-02 15:21:40,720   11  => 124   		Training 486 pattern with 98.96% 	Forward time: 	 1.71 sec
2023-04-02 15:21:40,720 			Loss:    2.713e-02    			Backward time: 	 0.11 sec 
2023-04-02 15:21:40,720 ADAM: Layer 0 -> dw_min:9.9712e-01  dw_max:1.0016e+00 lr:1.0000e-02
2023-04-02 15:21:40,720 ADAM: Layer 1 -> dw_min:9.9136e-01  dw_max:1.0112e+00 lr:1.0000e-02
2023-04-02 15:21:40,720 ADAM: Layer 2 -> dw_min:9.8625e-01  dw_max:1.0102e+00 lr:1.0000e-02
2023-04-02 15:21:40,720 ADAM: Layer 3 -> dw_min:9.9444e-01  dw_max:1.0075e+00 lr:1.0000e-02
2023-04-02 15:21:40,778 
2023-04-02 15:21:40,778 Testing:
2023-04-02 15:21:40,859 		24 of 10000 with 91.67% 	 Time used:  0.08 sec
2023-04-02 15:21:40,944 		48 of 10000 with 95.83% 	 Time used:  0.09 sec
2023-04-02 15:21:41,027 		72 of 10000 with 97.22% 	 Time used:  0.08 sec
2023-04-02 15:21:41,109 		96 of 10000 with 96.88% 	 Time used:  0.08 sec
2023-04-02 15:21:41,190 		120 of 10000 with 97.50% 	 Time used:  0.08 sec
2023-04-02 15:21:41,271 		144 of 10000 with 97.22% 	 Time used:  0.08 sec
2023-04-02 15:21:41,358 		168 of 10000 with 97.02% 	 Time used:  0.09 sec
2023-04-02 15:21:41,439 		192 of 10000 with 97.40% 	 Time used:  0.08 sec
2023-04-02 15:21:41,524 		216 of 10000 with 97.69% 	 Time used:  0.08 sec
2023-04-02 15:21:41,615 		240 of 10000 with 97.92% 	 Time used:  0.09 sec
2023-04-02 15:21:41,714 		264 of 10000 with 98.11% 	 Time used:  0.10 sec
2023-04-02 15:21:41,807 		288 of 10000 with 98.26% 	 Time used:  0.09 sec
2023-04-02 15:21:41,888 		312 of 10000 with 98.08% 	 Time used:  0.08 sec
2023-04-02 15:21:41,968 		336 of 10000 with 97.92% 	 Time used:  0.08 sec
2023-04-02 15:21:42,050 		360 of 10000 with 98.06% 	 Time used:  0.08 sec
2023-04-02 15:21:42,136 		384 of 10000 with 97.92% 	 Time used:  0.09 sec
2023-04-02 15:21:42,221 		408 of 10000 with 98.04% 	 Time used:  0.08 sec
2023-04-02 15:21:42,311 		432 of 10000 with 98.15% 	 Time used:  0.09 sec
2023-04-02 15:21:42,393 		456 of 10000 with 97.59% 	 Time used:  0.08 sec
2023-04-02 15:21:42,475 		480 of 10000 with 97.71% 	 Time used:  0.08 sec
2023-04-02 15:21:42,556 		504 of 10000 with 97.82% 	 Time used:  0.08 sec
2023-04-02 15:21:42,638 		528 of 10000 with 97.92% 	 Time used:  0.08 sec
2023-04-02 15:21:42,725 		552 of 10000 with 98.01% 	 Time used:  0.09 sec
2023-04-02 15:21:42,810 		576 of 10000 with 98.09% 	 Time used:  0.08 sec
2023-04-02 15:21:42,897 		600 of 10000 with 98.17% 	 Time used:  0.09 sec
2023-04-02 15:21:42,982 		624 of 10000 with 98.24% 	 Time used:  0.08 sec
2023-04-02 15:21:43,061 		648 of 10000 with 98.30% 	 Time used:  0.08 sec
2023-04-02 15:21:43,142 		672 of 10000 with 98.36% 	 Time used:  0.08 sec
2023-04-02 15:21:43,222 		696 of 10000 with 98.42% 	 Time used:  0.08 sec
2023-04-02 15:21:43,303 		720 of 10000 with 98.47% 	 Time used:  0.08 sec
2023-04-02 15:21:43,385 		744 of 10000 with 98.52% 	 Time used:  0.08 sec
2023-04-02 15:21:43,475 		768 of 10000 with 98.57% 	 Time used:  0.09 sec
2023-04-02 15:21:43,561 		792 of 10000 with 98.61% 	 Time used:  0.09 sec
2023-04-02 15:21:43,643 		816 of 10000 with 98.65% 	 Time used:  0.08 sec
2023-04-02 15:21:43,730 		840 of 10000 with 98.69% 	 Time used:  0.09 sec
2023-04-02 15:21:43,820 		864 of 10000 with 98.73% 	 Time used:  0.09 sec
2023-04-02 15:21:43,915 		888 of 10000 with 98.65% 	 Time used:  0.09 sec
2023-04-02 15:21:44,008 		912 of 10000 with 98.46% 	 Time used:  0.09 sec
2023-04-02 15:21:44,098 		936 of 10000 with 98.50% 	 Time used:  0.09 sec
2023-04-02 15:21:44,181 		960 of 10000 with 98.54% 	 Time used:  0.08 sec
2023-04-02 15:21:44,278 		984 of 10000 with 98.58% 	 Time used:  0.10 sec
2023-04-02 15:21:44,366 		1008 of 10000 with 98.51% 	 Time used:  0.09 sec
2023-04-02 15:21:44,447 		1032 of 10000 with 98.55% 	 Time used:  0.08 sec
2023-04-02 15:21:44,528 		1056 of 10000 with 98.58% 	 Time used:  0.08 sec
2023-04-02 15:21:44,608 		1080 of 10000 with 98.52% 	 Time used:  0.08 sec
2023-04-02 15:21:44,689 		1104 of 10000 with 98.55% 	 Time used:  0.08 sec
2023-04-02 15:21:44,777 		1128 of 10000 with 98.58% 	 Time used:  0.09 sec
2023-04-02 15:21:44,861 		1152 of 10000 with 98.61% 	 Time used:  0.08 sec
2023-04-02 15:21:44,941 		1176 of 10000 with 98.64% 	 Time used:  0.08 sec
2023-04-02 15:21:45,026 		1200 of 10000 with 98.67% 	 Time used:  0.08 sec
2023-04-02 15:21:45,110 		1224 of 10000 with 98.69% 	 Time used:  0.08 sec
2023-04-02 15:21:45,202 		1248 of 10000 with 98.72% 	 Time used:  0.09 sec
2023-04-02 15:21:45,291 		1272 of 10000 with 98.74% 	 Time used:  0.09 sec
2023-04-02 15:21:45,382 		1296 of 10000 with 98.77% 	 Time used:  0.09 sec
2023-04-02 15:21:45,466 		1320 of 10000 with 98.79% 	 Time used:  0.08 sec
2023-04-02 15:21:45,559 		1344 of 10000 with 98.81% 	 Time used:  0.09 sec
2023-04-02 15:21:45,644 		1368 of 10000 with 98.83% 	 Time used:  0.08 sec
2023-04-02 15:21:45,732 		1392 of 10000 with 98.85% 	 Time used:  0.09 sec
2023-04-02 15:21:45,820 		1416 of 10000 with 98.87% 	 Time used:  0.09 sec
2023-04-02 15:21:45,903 		1440 of 10000 with 98.89% 	 Time used:  0.08 sec
2023-04-02 15:21:45,985 		1464 of 10000 with 98.91% 	 Time used:  0.08 sec
2023-04-02 15:21:46,068 		1488 of 10000 with 98.86% 	 Time used:  0.08 sec
2023-04-02 15:21:46,148 		1512 of 10000 with 98.88% 	 Time used:  0.08 sec
2023-04-02 15:21:46,233 		1536 of 10000 with 98.83% 	 Time used:  0.08 sec
2023-04-02 15:21:46,317 		1560 of 10000 with 98.78% 	 Time used:  0.08 sec
2023-04-02 15:21:46,396 		1584 of 10000 with 98.74% 	 Time used:  0.08 sec
2023-04-02 15:21:46,479 		1608 of 10000 with 98.76% 	 Time used:  0.08 sec
2023-04-02 15:21:46,567 		1632 of 10000 with 98.71% 	 Time used:  0.09 sec
2023-04-02 15:21:46,647 		1656 of 10000 with 98.73% 	 Time used:  0.08 sec
2023-04-02 15:21:46,729 		1680 of 10000 with 98.75% 	 Time used:  0.08 sec
2023-04-02 15:21:46,812 		1704 of 10000 with 98.77% 	 Time used:  0.08 sec
2023-04-02 15:21:46,897 		1728 of 10000 with 98.73% 	 Time used:  0.08 sec
2023-04-02 15:21:46,979 		1752 of 10000 with 98.69% 	 Time used:  0.08 sec
2023-04-02 15:21:47,064 		1776 of 10000 with 98.70% 	 Time used:  0.08 sec
2023-04-02 15:21:47,148 		1800 of 10000 with 98.72% 	 Time used:  0.08 sec
2023-04-02 15:21:47,236 		1824 of 10000 with 98.74% 	 Time used:  0.09 sec
2023-04-02 15:21:47,319 		1848 of 10000 with 98.76% 	 Time used:  0.08 sec
2023-04-02 15:21:47,405 		1872 of 10000 with 98.72% 	 Time used:  0.09 sec
2023-04-02 15:21:47,488 		1896 of 10000 with 98.73% 	 Time used:  0.08 sec
2023-04-02 15:21:47,569 		1920 of 10000 with 98.75% 	 Time used:  0.08 sec
2023-04-02 15:21:47,648 		1944 of 10000 with 98.77% 	 Time used:  0.08 sec
2023-04-02 15:21:47,729 		1968 of 10000 with 98.68% 	 Time used:  0.08 sec
2023-04-02 15:21:47,810 		1992 of 10000 with 98.64% 	 Time used:  0.08 sec
2023-04-02 15:21:47,891 		2016 of 10000 with 98.61% 	 Time used:  0.08 sec
2023-04-02 15:21:47,985 		2040 of 10000 with 98.63% 	 Time used:  0.09 sec
2023-04-02 15:21:48,073 		2064 of 10000 with 98.64% 	 Time used:  0.09 sec
2023-04-02 15:21:48,154 		2088 of 10000 with 98.61% 	 Time used:  0.08 sec
2023-04-02 15:21:48,238 		2112 of 10000 with 98.58% 	 Time used:  0.08 sec
2023-04-02 15:21:48,326 		2136 of 10000 with 98.60% 	 Time used:  0.09 sec
2023-04-02 15:21:48,409 		2160 of 10000 with 98.56% 	 Time used:  0.08 sec
2023-04-02 15:21:48,494 		2184 of 10000 with 98.58% 	 Time used:  0.09 sec
2023-04-02 15:21:48,581 		2208 of 10000 with 98.60% 	 Time used:  0.09 sec
2023-04-02 15:21:48,667 		2232 of 10000 with 98.61% 	 Time used:  0.09 sec
2023-04-02 15:21:48,752 		2256 of 10000 with 98.63% 	 Time used:  0.08 sec
2023-04-02 15:21:48,845 		2280 of 10000 with 98.60% 	 Time used:  0.09 sec
2023-04-02 15:21:48,931 		2304 of 10000 with 98.61% 	 Time used:  0.09 sec
2023-04-02 15:21:49,021 		2328 of 10000 with 98.63% 	 Time used:  0.09 sec
2023-04-02 15:21:49,103 		2352 of 10000 with 98.64% 	 Time used:  0.08 sec
2023-04-02 15:21:49,195 		2376 of 10000 with 98.61% 	 Time used:  0.09 sec
2023-04-02 15:21:49,288 		2400 of 10000 with 98.62% 	 Time used:  0.09 sec
2023-04-02 15:21:49,378 		2424 of 10000 with 98.64% 	 Time used:  0.09 sec
2023-04-02 15:21:49,463 		2448 of 10000 with 98.65% 	 Time used:  0.08 sec
2023-04-02 15:21:49,550 		2472 of 10000 with 98.67% 	 Time used:  0.09 sec
2023-04-02 15:21:49,636 		2496 of 10000 with 98.68% 	 Time used:  0.09 sec
2023-04-02 15:21:49,719 		2520 of 10000 with 98.69% 	 Time used:  0.08 sec
2023-04-02 15:21:49,804 		2544 of 10000 with 98.70% 	 Time used:  0.08 sec
2023-04-02 15:21:49,888 		2568 of 10000 with 98.71% 	 Time used:  0.08 sec
2023-04-02 15:21:49,973 		2592 of 10000 with 98.73% 	 Time used:  0.08 sec
2023-04-02 15:21:50,061 		2616 of 10000 with 98.74% 	 Time used:  0.09 sec
2023-04-02 15:21:50,156 		2640 of 10000 with 98.75% 	 Time used:  0.09 sec
2023-04-02 15:21:50,240 		2664 of 10000 with 98.76% 	 Time used:  0.08 sec
2023-04-02 15:21:50,323 		2688 of 10000 with 98.77% 	 Time used:  0.08 sec
2023-04-02 15:21:50,406 		2712 of 10000 with 98.78% 	 Time used:  0.08 sec
2023-04-02 15:21:50,491 		2736 of 10000 with 98.79% 	 Time used:  0.08 sec
2023-04-02 15:21:50,571 		2760 of 10000 with 98.80% 	 Time used:  0.08 sec
2023-04-02 15:21:50,654 		2784 of 10000 with 98.81% 	 Time used:  0.08 sec
2023-04-02 15:21:50,735 		2808 of 10000 with 98.82% 	 Time used:  0.08 sec
2023-04-02 15:21:50,817 		2832 of 10000 with 98.83% 	 Time used:  0.08 sec
2023-04-02 15:21:50,909 		2856 of 10000 with 98.84% 	 Time used:  0.09 sec
2023-04-02 15:21:50,988 		2880 of 10000 with 98.85% 	 Time used:  0.08 sec
2023-04-02 15:21:51,068 		2904 of 10000 with 98.83% 	 Time used:  0.08 sec
2023-04-02 15:21:51,149 		2928 of 10000 with 98.84% 	 Time used:  0.08 sec
2023-04-02 15:21:51,241 		2952 of 10000 with 98.85% 	 Time used:  0.09 sec
2023-04-02 15:21:51,334 		2976 of 10000 with 98.86% 	 Time used:  0.09 sec
2023-04-02 15:21:51,433 		3000 of 10000 with 98.87% 	 Time used:  0.10 sec
2023-04-02 15:21:51,539 		3024 of 10000 with 98.88% 	 Time used:  0.11 sec
2023-04-02 15:21:51,628 		3048 of 10000 with 98.88% 	 Time used:  0.09 sec
2023-04-02 15:21:51,708 		3072 of 10000 with 98.89% 	 Time used:  0.08 sec
2023-04-02 15:21:51,790 		3096 of 10000 with 98.90% 	 Time used:  0.08 sec
2023-04-02 15:21:51,885 		3120 of 10000 with 98.91% 	 Time used:  0.10 sec
2023-04-02 15:21:51,966 		3144 of 10000 with 98.92% 	 Time used:  0.08 sec
2023-04-02 15:21:52,050 		3168 of 10000 with 98.93% 	 Time used:  0.08 sec
2023-04-02 15:21:52,136 		3192 of 10000 with 98.90% 	 Time used:  0.09 sec
2023-04-02 15:21:52,218 		3216 of 10000 with 98.88% 	 Time used:  0.08 sec
2023-04-02 15:21:52,300 		3240 of 10000 with 98.89% 	 Time used:  0.08 sec
2023-04-02 15:21:52,386 		3264 of 10000 with 98.90% 	 Time used:  0.09 sec
2023-04-02 15:21:52,475 		3288 of 10000 with 98.87% 	 Time used:  0.09 sec
2023-04-02 15:21:52,563 		3312 of 10000 with 98.88% 	 Time used:  0.09 sec
2023-04-02 15:21:52,655 		3336 of 10000 with 98.89% 	 Time used:  0.09 sec
2023-04-02 15:21:52,742 		3360 of 10000 with 98.90% 	 Time used:  0.09 sec
2023-04-02 15:21:52,833 		3384 of 10000 with 98.91% 	 Time used:  0.09 sec
2023-04-02 15:21:52,919 		3408 of 10000 with 98.91% 	 Time used:  0.09 sec
2023-04-02 15:21:53,009 		3432 of 10000 with 98.92% 	 Time used:  0.09 sec
2023-04-02 15:21:53,091 		3456 of 10000 with 98.90% 	 Time used:  0.08 sec
2023-04-02 15:21:53,178 		3480 of 10000 with 98.88% 	 Time used:  0.09 sec
2023-04-02 15:21:53,263 		3504 of 10000 with 98.83% 	 Time used:  0.08 sec
2023-04-02 15:21:53,344 		3528 of 10000 with 98.84% 	 Time used:  0.08 sec
2023-04-02 15:21:53,429 		3552 of 10000 with 98.85% 	 Time used:  0.08 sec
2023-04-02 15:21:53,519 		3576 of 10000 with 98.85% 	 Time used:  0.09 sec
2023-04-02 15:21:53,607 		3600 of 10000 with 98.86% 	 Time used:  0.09 sec
2023-04-02 15:21:53,687 		3624 of 10000 with 98.87% 	 Time used:  0.08 sec
2023-04-02 15:21:53,767 		3648 of 10000 with 98.88% 	 Time used:  0.08 sec
2023-04-02 15:21:53,848 		3672 of 10000 with 98.88% 	 Time used:  0.08 sec
2023-04-02 15:21:53,931 		3696 of 10000 with 98.86% 	 Time used:  0.08 sec
2023-04-02 15:21:54,012 		3720 of 10000 with 98.82% 	 Time used:  0.08 sec
2023-04-02 15:21:54,100 		3744 of 10000 with 98.82% 	 Time used:  0.09 sec
2023-04-02 15:21:54,184 		3768 of 10000 with 98.83% 	 Time used:  0.08 sec
2023-04-02 15:21:54,267 		3792 of 10000 with 98.84% 	 Time used:  0.08 sec
2023-04-02 15:21:54,350 		3816 of 10000 with 98.82% 	 Time used:  0.08 sec
2023-04-02 15:21:54,430 		3840 of 10000 with 98.83% 	 Time used:  0.08 sec
2023-04-02 15:21:54,511 		3864 of 10000 with 98.84% 	 Time used:  0.08 sec
2023-04-02 15:21:54,594 		3888 of 10000 with 98.84% 	 Time used:  0.08 sec
2023-04-02 15:21:54,680 		3912 of 10000 with 98.85% 	 Time used:  0.09 sec
2023-04-02 15:21:54,771 		3936 of 10000 with 98.86% 	 Time used:  0.09 sec
2023-04-02 15:21:54,857 		3960 of 10000 with 98.86% 	 Time used:  0.09 sec
2023-04-02 15:21:54,937 		3984 of 10000 with 98.85% 	 Time used:  0.08 sec
2023-04-02 15:21:55,025 		4008 of 10000 with 98.85% 	 Time used:  0.09 sec
2023-04-02 15:21:55,110 		4032 of 10000 with 98.86% 	 Time used:  0.08 sec
2023-04-02 15:21:55,191 		4056 of 10000 with 98.87% 	 Time used:  0.08 sec
2023-04-02 15:21:55,272 		4080 of 10000 with 98.87% 	 Time used:  0.08 sec
2023-04-02 15:21:55,357 		4104 of 10000 with 98.88% 	 Time used:  0.08 sec
2023-04-02 15:21:55,437 		4128 of 10000 with 98.89% 	 Time used:  0.08 sec
2023-04-02 15:21:55,517 		4152 of 10000 with 98.89% 	 Time used:  0.08 sec
2023-04-02 15:21:55,598 		4176 of 10000 with 98.90% 	 Time used:  0.08 sec
2023-04-02 15:21:55,683 		4200 of 10000 with 98.88% 	 Time used:  0.08 sec
2023-04-02 15:21:55,767 		4224 of 10000 with 98.89% 	 Time used:  0.08 sec
2023-04-02 15:21:55,855 		4248 of 10000 with 98.89% 	 Time used:  0.09 sec
2023-04-02 15:21:55,943 		4272 of 10000 with 98.88% 	 Time used:  0.09 sec
2023-04-02 15:21:56,024 		4296 of 10000 with 98.88% 	 Time used:  0.08 sec
2023-04-02 15:21:56,108 		4320 of 10000 with 98.89% 	 Time used:  0.08 sec
2023-04-02 15:21:56,189 		4344 of 10000 with 98.90% 	 Time used:  0.08 sec
2023-04-02 15:21:56,273 		4368 of 10000 with 98.90% 	 Time used:  0.08 sec
2023-04-02 15:21:56,356 		4392 of 10000 with 98.88% 	 Time used:  0.08 sec
2023-04-02 15:21:56,437 		4416 of 10000 with 98.87% 	 Time used:  0.08 sec
2023-04-02 15:21:56,518 		4440 of 10000 with 98.87% 	 Time used:  0.08 sec
2023-04-02 15:21:56,606 		4464 of 10000 with 98.88% 	 Time used:  0.09 sec
2023-04-02 15:21:56,689 		4488 of 10000 with 98.89% 	 Time used:  0.08 sec
2023-04-02 15:21:56,772 		4512 of 10000 with 98.87% 	 Time used:  0.08 sec
2023-04-02 15:21:56,851 		4536 of 10000 with 98.85% 	 Time used:  0.08 sec
2023-04-02 15:21:56,934 		4560 of 10000 with 98.86% 	 Time used:  0.08 sec
2023-04-02 15:21:57,020 		4584 of 10000 with 98.87% 	 Time used:  0.09 sec
2023-04-02 15:21:57,102 		4608 of 10000 with 98.85% 	 Time used:  0.08 sec
2023-04-02 15:21:57,182 		4632 of 10000 with 98.86% 	 Time used:  0.08 sec
2023-04-02 15:21:57,262 		4656 of 10000 with 98.86% 	 Time used:  0.08 sec
2023-04-02 15:21:57,350 		4680 of 10000 with 98.87% 	 Time used:  0.09 sec
2023-04-02 15:21:57,441 		4704 of 10000 with 98.87% 	 Time used:  0.09 sec
2023-04-02 15:21:57,528 		4728 of 10000 with 98.86% 	 Time used:  0.09 sec
2023-04-02 15:21:57,622 		4752 of 10000 with 98.86% 	 Time used:  0.09 sec
2023-04-02 15:21:57,704 		4776 of 10000 with 98.87% 	 Time used:  0.08 sec
2023-04-02 15:21:57,787 		4800 of 10000 with 98.88% 	 Time used:  0.08 sec
2023-04-02 15:21:57,873 		4824 of 10000 with 98.88% 	 Time used:  0.09 sec
2023-04-02 15:21:57,961 		4848 of 10000 with 98.89% 	 Time used:  0.09 sec
2023-04-02 15:21:58,043 		4872 of 10000 with 98.87% 	 Time used:  0.08 sec
2023-04-02 15:21:58,129 		4896 of 10000 with 98.86% 	 Time used:  0.09 sec
2023-04-02 15:21:58,211 		4920 of 10000 with 98.86% 	 Time used:  0.08 sec
2023-04-02 15:21:58,296 		4944 of 10000 with 98.87% 	 Time used:  0.08 sec
2023-04-02 15:21:58,382 		4968 of 10000 with 98.85% 	 Time used:  0.09 sec
2023-04-02 15:21:58,467 		4992 of 10000 with 98.86% 	 Time used:  0.08 sec
2023-04-02 15:21:58,546 		5016 of 10000 with 98.86% 	 Time used:  0.08 sec
2023-04-02 15:21:58,630 		5040 of 10000 with 98.87% 	 Time used:  0.08 sec
2023-04-02 15:21:58,712 		5064 of 10000 with 98.85% 	 Time used:  0.08 sec
2023-04-02 15:21:58,792 		5088 of 10000 with 98.86% 	 Time used:  0.08 sec
2023-04-02 15:21:58,873 		5112 of 10000 with 98.87% 	 Time used:  0.08 sec
2023-04-02 15:21:58,969 		5136 of 10000 with 98.87% 	 Time used:  0.10 sec
2023-04-02 15:21:59,054 		5160 of 10000 with 98.88% 	 Time used:  0.08 sec
2023-04-02 15:21:59,143 		5184 of 10000 with 98.88% 	 Time used:  0.09 sec
2023-04-02 15:21:59,226 		5208 of 10000 with 98.89% 	 Time used:  0.08 sec
2023-04-02 15:21:59,307 		5232 of 10000 with 98.89% 	 Time used:  0.08 sec
2023-04-02 15:21:59,390 		5256 of 10000 with 98.88% 	 Time used:  0.08 sec
2023-04-02 15:21:59,472 		5280 of 10000 with 98.88% 	 Time used:  0.08 sec
2023-04-02 15:21:59,557 		5304 of 10000 with 98.89% 	 Time used:  0.08 sec
2023-04-02 15:21:59,642 		5328 of 10000 with 98.89% 	 Time used:  0.08 sec
2023-04-02 15:21:59,729 		5352 of 10000 with 98.88% 	 Time used:  0.09 sec
2023-04-02 15:21:59,815 		5376 of 10000 with 98.88% 	 Time used:  0.09 sec
2023-04-02 15:21:59,899 		5400 of 10000 with 98.89% 	 Time used:  0.08 sec
2023-04-02 15:21:59,980 		5424 of 10000 with 98.89% 	 Time used:  0.08 sec
2023-04-02 15:22:00,059 		5448 of 10000 with 98.90% 	 Time used:  0.08 sec
2023-04-02 15:22:00,138 		5472 of 10000 with 98.90% 	 Time used:  0.08 sec
2023-04-02 15:22:00,219 		5496 of 10000 with 98.89% 	 Time used:  0.08 sec
2023-04-02 15:22:00,303 		5520 of 10000 with 98.89% 	 Time used:  0.08 sec
2023-04-02 15:22:00,396 		5544 of 10000 with 98.90% 	 Time used:  0.09 sec
2023-04-02 15:22:00,483 		5568 of 10000 with 98.90% 	 Time used:  0.09 sec
2023-04-02 15:22:00,570 		5592 of 10000 with 98.91% 	 Time used:  0.09 sec
2023-04-02 15:22:00,655 		5616 of 10000 with 98.91% 	 Time used:  0.08 sec
2023-04-02 15:22:00,741 		5640 of 10000 with 98.92% 	 Time used:  0.09 sec
2023-04-02 15:22:00,822 		5664 of 10000 with 98.92% 	 Time used:  0.08 sec
2023-04-02 15:22:00,910 		5688 of 10000 with 98.89% 	 Time used:  0.09 sec
2023-04-02 15:22:00,998 		5712 of 10000 with 98.90% 	 Time used:  0.09 sec
2023-04-02 15:22:01,080 		5736 of 10000 with 98.88% 	 Time used:  0.08 sec
2023-04-02 15:22:01,163 		5760 of 10000 with 98.89% 	 Time used:  0.08 sec
2023-04-02 15:22:01,248 		5784 of 10000 with 98.89% 	 Time used:  0.08 sec
2023-04-02 15:22:01,331 		5808 of 10000 with 98.90% 	 Time used:  0.08 sec
2023-04-02 15:22:01,413 		5832 of 10000 with 98.89% 	 Time used:  0.08 sec
2023-04-02 15:22:01,494 		5856 of 10000 with 98.87% 	 Time used:  0.08 sec
2023-04-02 15:22:01,578 		5880 of 10000 with 98.88% 	 Time used:  0.08 sec
2023-04-02 15:22:01,670 		5904 of 10000 with 98.88% 	 Time used:  0.09 sec
2023-04-02 15:22:01,758 		5928 of 10000 with 98.87% 	 Time used:  0.09 sec
2023-04-02 15:22:01,859 		5952 of 10000 with 98.87% 	 Time used:  0.10 sec
2023-04-02 15:22:01,943 		5976 of 10000 with 98.86% 	 Time used:  0.08 sec
2023-04-02 15:22:02,032 		6000 of 10000 with 98.87% 	 Time used:  0.09 sec
2023-04-02 15:22:02,123 		6024 of 10000 with 98.87% 	 Time used:  0.09 sec
2023-04-02 15:22:02,204 		6048 of 10000 with 98.86% 	 Time used:  0.08 sec
2023-04-02 15:22:02,292 		6072 of 10000 with 98.86% 	 Time used:  0.09 sec
2023-04-02 15:22:02,376 		6096 of 10000 with 98.85% 	 Time used:  0.08 sec
2023-04-02 15:22:02,467 		6120 of 10000 with 98.86% 	 Time used:  0.09 sec
2023-04-02 15:22:02,549 		6144 of 10000 with 98.86% 	 Time used:  0.08 sec
2023-04-02 15:22:02,631 		6168 of 10000 with 98.85% 	 Time used:  0.08 sec
2023-04-02 15:22:02,712 		6192 of 10000 with 98.85% 	 Time used:  0.08 sec
2023-04-02 15:22:02,795 		6216 of 10000 with 98.86% 	 Time used:  0.08 sec
2023-04-02 15:22:02,876 		6240 of 10000 with 98.86% 	 Time used:  0.08 sec
2023-04-02 15:22:02,972 		6264 of 10000 with 98.87% 	 Time used:  0.10 sec
2023-04-02 15:22:03,063 		6288 of 10000 with 98.87% 	 Time used:  0.09 sec
2023-04-02 15:22:03,149 		6312 of 10000 with 98.88% 	 Time used:  0.08 sec
2023-04-02 15:22:03,228 		6336 of 10000 with 98.88% 	 Time used:  0.08 sec
2023-04-02 15:22:03,316 		6360 of 10000 with 98.88% 	 Time used:  0.09 sec
2023-04-02 15:22:03,400 		6384 of 10000 with 98.87% 	 Time used:  0.08 sec
2023-04-02 15:22:03,481 		6408 of 10000 with 98.88% 	 Time used:  0.08 sec
2023-04-02 15:22:03,568 		6432 of 10000 with 98.88% 	 Time used:  0.09 sec
2023-04-02 15:22:03,670 		6456 of 10000 with 98.88% 	 Time used:  0.10 sec
2023-04-02 15:22:03,751 		6480 of 10000 with 98.89% 	 Time used:  0.08 sec
2023-04-02 15:22:03,836 		6504 of 10000 with 98.88% 	 Time used:  0.08 sec
2023-04-02 15:22:03,929 		6528 of 10000 with 98.88% 	 Time used:  0.09 sec
2023-04-02 15:22:04,018 		6552 of 10000 with 98.89% 	 Time used:  0.09 sec
2023-04-02 15:22:04,100 		6576 of 10000 with 98.89% 	 Time used:  0.08 sec
2023-04-02 15:22:04,179 		6600 of 10000 with 98.89% 	 Time used:  0.08 sec
2023-04-02 15:22:04,261 		6624 of 10000 with 98.90% 	 Time used:  0.08 sec
2023-04-02 15:22:04,341 		6648 of 10000 with 98.90% 	 Time used:  0.08 sec
2023-04-02 15:22:04,427 		6672 of 10000 with 98.91% 	 Time used:  0.09 sec
2023-04-02 15:22:04,520 		6696 of 10000 with 98.88% 	 Time used:  0.09 sec
2023-04-02 15:22:04,610 		6720 of 10000 with 98.87% 	 Time used:  0.09 sec
2023-04-02 15:22:04,693 		6744 of 10000 with 98.86% 	 Time used:  0.08 sec
2023-04-02 15:22:04,775 		6768 of 10000 with 98.85% 	 Time used:  0.08 sec
2023-04-02 15:22:04,855 		6792 of 10000 with 98.84% 	 Time used:  0.08 sec
2023-04-02 15:22:04,937 		6816 of 10000 with 98.83% 	 Time used:  0.08 sec
2023-04-02 15:22:05,026 		6840 of 10000 with 98.82% 	 Time used:  0.09 sec
2023-04-02 15:22:05,113 		6864 of 10000 with 98.82% 	 Time used:  0.09 sec
2023-04-02 15:22:05,202 		6888 of 10000 with 98.82% 	 Time used:  0.09 sec
2023-04-02 15:22:05,301 		6912 of 10000 with 98.81% 	 Time used:  0.10 sec
2023-04-02 15:22:05,383 		6936 of 10000 with 98.82% 	 Time used:  0.08 sec
2023-04-02 15:22:05,469 		6960 of 10000 with 98.82% 	 Time used:  0.09 sec
2023-04-02 15:22:05,555 		6984 of 10000 with 98.80% 	 Time used:  0.09 sec
2023-04-02 15:22:05,639 		7008 of 10000 with 98.80% 	 Time used:  0.08 sec
2023-04-02 15:22:05,735 		7032 of 10000 with 98.79% 	 Time used:  0.10 sec
2023-04-02 15:22:05,823 		7056 of 10000 with 98.80% 	 Time used:  0.09 sec
2023-04-02 15:22:05,906 		7080 of 10000 with 98.80% 	 Time used:  0.08 sec
2023-04-02 15:22:05,995 		7104 of 10000 with 98.80% 	 Time used:  0.09 sec
2023-04-02 15:22:06,082 		7128 of 10000 with 98.81% 	 Time used:  0.09 sec
2023-04-02 15:22:06,173 		7152 of 10000 with 98.81% 	 Time used:  0.09 sec
2023-04-02 15:22:06,260 		7176 of 10000 with 98.82% 	 Time used:  0.09 sec
2023-04-02 15:22:06,349 		7200 of 10000 with 98.82% 	 Time used:  0.09 sec
2023-04-02 15:22:06,432 		7224 of 10000 with 98.82% 	 Time used:  0.08 sec
2023-04-02 15:22:06,513 		7248 of 10000 with 98.83% 	 Time used:  0.08 sec
2023-04-02 15:22:06,594 		7272 of 10000 with 98.82% 	 Time used:  0.08 sec
2023-04-02 15:22:06,676 		7296 of 10000 with 98.82% 	 Time used:  0.08 sec
2023-04-02 15:22:06,766 		7320 of 10000 with 98.81% 	 Time used:  0.09 sec
2023-04-02 15:22:06,853 		7344 of 10000 with 98.80% 	 Time used:  0.09 sec
2023-04-02 15:22:06,938 		7368 of 10000 with 98.81% 	 Time used:  0.08 sec
2023-04-02 15:22:07,023 		7392 of 10000 with 98.81% 	 Time used:  0.08 sec
2023-04-02 15:22:07,104 		7416 of 10000 with 98.80% 	 Time used:  0.08 sec
2023-04-02 15:22:07,187 		7440 of 10000 with 98.80% 	 Time used:  0.08 sec
2023-04-02 15:22:07,269 		7464 of 10000 with 98.81% 	 Time used:  0.08 sec
2023-04-02 15:22:07,350 		7488 of 10000 with 98.81% 	 Time used:  0.08 sec
2023-04-02 15:22:07,431 		7512 of 10000 with 98.82% 	 Time used:  0.08 sec
2023-04-02 15:22:07,513 		7536 of 10000 with 98.82% 	 Time used:  0.08 sec
2023-04-02 15:22:07,595 		7560 of 10000 with 98.82% 	 Time used:  0.08 sec
2023-04-02 15:22:07,674 		7584 of 10000 with 98.83% 	 Time used:  0.08 sec
2023-04-02 15:22:07,759 		7608 of 10000 with 98.83% 	 Time used:  0.09 sec
2023-04-02 15:22:07,846 		7632 of 10000 with 98.83% 	 Time used:  0.09 sec
2023-04-02 15:22:07,927 		7656 of 10000 with 98.82% 	 Time used:  0.08 sec
2023-04-02 15:22:08,012 		7680 of 10000 with 98.83% 	 Time used:  0.09 sec
2023-04-02 15:22:08,095 		7704 of 10000 with 98.83% 	 Time used:  0.08 sec
2023-04-02 15:22:08,177 		7728 of 10000 with 98.84% 	 Time used:  0.08 sec
2023-04-02 15:22:08,262 		7752 of 10000 with 98.84% 	 Time used:  0.09 sec
2023-04-02 15:22:08,350 		7776 of 10000 with 98.84% 	 Time used:  0.09 sec
2023-04-02 15:22:08,432 		7800 of 10000 with 98.85% 	 Time used:  0.08 sec
2023-04-02 15:22:08,514 		7824 of 10000 with 98.85% 	 Time used:  0.08 sec
2023-04-02 15:22:08,594 		7848 of 10000 with 98.85% 	 Time used:  0.08 sec
2023-04-02 15:22:08,675 		7872 of 10000 with 98.84% 	 Time used:  0.08 sec
2023-04-02 15:22:08,763 		7896 of 10000 with 98.85% 	 Time used:  0.09 sec
2023-04-02 15:22:08,854 		7920 of 10000 with 98.85% 	 Time used:  0.09 sec
2023-04-02 15:22:08,939 		7944 of 10000 with 98.85% 	 Time used:  0.09 sec
2023-04-02 15:22:09,028 		7968 of 10000 with 98.86% 	 Time used:  0.09 sec
2023-04-02 15:22:09,117 		7992 of 10000 with 98.86% 	 Time used:  0.09 sec
2023-04-02 15:22:09,204 		8016 of 10000 with 98.85% 	 Time used:  0.09 sec
2023-04-02 15:22:09,283 		8040 of 10000 with 98.84% 	 Time used:  0.08 sec
2023-04-02 15:22:09,367 		8064 of 10000 with 98.85% 	 Time used:  0.08 sec
2023-04-02 15:22:09,451 		8088 of 10000 with 98.83% 	 Time used:  0.08 sec
2023-04-02 15:22:09,532 		8112 of 10000 with 98.82% 	 Time used:  0.08 sec
2023-04-02 15:22:09,618 		8136 of 10000 with 98.82% 	 Time used:  0.09 sec
2023-04-02 15:22:09,711 		8160 of 10000 with 98.82% 	 Time used:  0.09 sec
2023-04-02 15:22:09,799 		8184 of 10000 with 98.83% 	 Time used:  0.09 sec
2023-04-02 15:22:09,883 		8208 of 10000 with 98.83% 	 Time used:  0.08 sec
2023-04-02 15:22:09,968 		8232 of 10000 with 98.83% 	 Time used:  0.09 sec
2023-04-02 15:22:10,049 		8256 of 10000 with 98.84% 	 Time used:  0.08 sec
2023-04-02 15:22:10,136 		8280 of 10000 with 98.84% 	 Time used:  0.09 sec
2023-04-02 15:22:10,221 		8304 of 10000 with 98.84% 	 Time used:  0.08 sec
2023-04-02 15:22:10,304 		8328 of 10000 with 98.85% 	 Time used:  0.08 sec
2023-04-02 15:22:10,385 		8352 of 10000 with 98.84% 	 Time used:  0.08 sec
2023-04-02 15:22:10,464 		8376 of 10000 with 98.83% 	 Time used:  0.08 sec
2023-04-02 15:22:10,546 		8400 of 10000 with 98.82% 	 Time used:  0.08 sec
2023-04-02 15:22:10,637 		8424 of 10000 with 98.82% 	 Time used:  0.09 sec
2023-04-02 15:22:10,723 		8448 of 10000 with 98.83% 	 Time used:  0.09 sec
2023-04-02 15:22:10,824 		8472 of 10000 with 98.83% 	 Time used:  0.10 sec
2023-04-02 15:22:10,910 		8496 of 10000 with 98.82% 	 Time used:  0.09 sec
2023-04-02 15:22:10,990 		8520 of 10000 with 98.83% 	 Time used:  0.08 sec
2023-04-02 15:22:11,072 		8544 of 10000 with 98.83% 	 Time used:  0.08 sec
2023-04-02 15:22:11,159 		8568 of 10000 with 98.83% 	 Time used:  0.09 sec
2023-04-02 15:22:11,257 		8592 of 10000 with 98.84% 	 Time used:  0.10 sec
2023-04-02 15:22:11,337 		8616 of 10000 with 98.84% 	 Time used:  0.08 sec
2023-04-02 15:22:11,428 		8640 of 10000 with 98.83% 	 Time used:  0.09 sec
2023-04-02 15:22:11,516 		8664 of 10000 with 98.83% 	 Time used:  0.09 sec
2023-04-02 15:22:11,597 		8688 of 10000 with 98.84% 	 Time used:  0.08 sec
2023-04-02 15:22:11,690 		8712 of 10000 with 98.84% 	 Time used:  0.09 sec
2023-04-02 15:22:11,780 		8736 of 10000 with 98.83% 	 Time used:  0.09 sec
2023-04-02 15:22:11,871 		8760 of 10000 with 98.84% 	 Time used:  0.09 sec
2023-04-02 15:22:11,954 		8784 of 10000 with 98.83% 	 Time used:  0.08 sec
2023-04-02 15:22:12,036 		8808 of 10000 with 98.82% 	 Time used:  0.08 sec
2023-04-02 15:22:12,115 		8832 of 10000 with 98.82% 	 Time used:  0.08 sec
2023-04-02 15:22:12,197 		8856 of 10000 with 98.83% 	 Time used:  0.08 sec
2023-04-02 15:22:12,275 		8880 of 10000 with 98.83% 	 Time used:  0.08 sec
2023-04-02 15:22:12,358 		8904 of 10000 with 98.83% 	 Time used:  0.08 sec
2023-04-02 15:22:12,439 		8928 of 10000 with 98.84% 	 Time used:  0.08 sec
2023-04-02 15:22:12,524 		8952 of 10000 with 98.84% 	 Time used:  0.08 sec
2023-04-02 15:22:12,607 		8976 of 10000 with 98.84% 	 Time used:  0.08 sec
2023-04-02 15:22:12,691 		9000 of 10000 with 98.84% 	 Time used:  0.08 sec
2023-04-02 15:22:12,781 		9024 of 10000 with 98.85% 	 Time used:  0.09 sec
2023-04-02 15:22:12,868 		9048 of 10000 with 98.85% 	 Time used:  0.09 sec
2023-04-02 15:22:12,963 		9072 of 10000 with 98.85% 	 Time used:  0.09 sec
2023-04-02 15:22:13,043 		9096 of 10000 with 98.86% 	 Time used:  0.08 sec
2023-04-02 15:22:13,127 		9120 of 10000 with 98.86% 	 Time used:  0.08 sec
2023-04-02 15:22:13,206 		9144 of 10000 with 98.86% 	 Time used:  0.08 sec
2023-04-02 15:22:13,289 		9168 of 10000 with 98.87% 	 Time used:  0.08 sec
2023-04-02 15:22:13,378 		9192 of 10000 with 98.87% 	 Time used:  0.09 sec
2023-04-02 15:22:13,465 		9216 of 10000 with 98.87% 	 Time used:  0.09 sec
2023-04-02 15:22:13,548 		9240 of 10000 with 98.85% 	 Time used:  0.08 sec
2023-04-02 15:22:13,630 		9264 of 10000 with 98.86% 	 Time used:  0.08 sec
2023-04-02 15:22:13,711 		9288 of 10000 with 98.85% 	 Time used:  0.08 sec
2023-04-02 15:22:13,798 		9312 of 10000 with 98.84% 	 Time used:  0.09 sec
2023-04-02 15:22:13,891 		9336 of 10000 with 98.84% 	 Time used:  0.09 sec
2023-04-02 15:22:13,971 		9360 of 10000 with 98.85% 	 Time used:  0.08 sec
2023-04-02 15:22:14,055 		9384 of 10000 with 98.85% 	 Time used:  0.08 sec
2023-04-02 15:22:14,145 		9408 of 10000 with 98.85% 	 Time used:  0.09 sec
2023-04-02 15:22:14,230 		9432 of 10000 with 98.85% 	 Time used:  0.08 sec
2023-04-02 15:22:14,316 		9456 of 10000 with 98.86% 	 Time used:  0.09 sec
2023-04-02 15:22:14,397 		9480 of 10000 with 98.85% 	 Time used:  0.08 sec
2023-04-02 15:22:14,484 		9504 of 10000 with 98.84% 	 Time used:  0.09 sec
2023-04-02 15:22:14,571 		9528 of 10000 with 98.84% 	 Time used:  0.09 sec
2023-04-02 15:22:14,653 		9552 of 10000 with 98.83% 	 Time used:  0.08 sec
2023-04-02 15:22:14,738 		9576 of 10000 with 98.83% 	 Time used:  0.08 sec
2023-04-02 15:22:14,826 		9600 of 10000 with 98.83% 	 Time used:  0.09 sec
2023-04-02 15:22:14,910 		9624 of 10000 with 98.84% 	 Time used:  0.08 sec
2023-04-02 15:22:14,995 		9648 of 10000 with 98.82% 	 Time used:  0.08 sec
2023-04-02 15:22:15,081 		9672 of 10000 with 98.82% 	 Time used:  0.09 sec
2023-04-02 15:22:15,179 		9696 of 10000 with 98.82% 	 Time used:  0.10 sec
2023-04-02 15:22:15,262 		9720 of 10000 with 98.81% 	 Time used:  0.08 sec
2023-04-02 15:22:15,345 		9744 of 10000 with 98.81% 	 Time used:  0.08 sec
2023-04-02 15:22:15,429 		9768 of 10000 with 98.81% 	 Time used:  0.08 sec
2023-04-02 15:22:15,512 		9792 of 10000 with 98.82% 	 Time used:  0.08 sec
2023-04-02 15:22:15,602 		9816 of 10000 with 98.82% 	 Time used:  0.09 sec
2023-04-02 15:22:15,691 		9840 of 10000 with 98.82% 	 Time used:  0.09 sec
2023-04-02 15:22:15,773 		9864 of 10000 with 98.82% 	 Time used:  0.08 sec
2023-04-02 15:22:15,860 		9888 of 10000 with 98.83% 	 Time used:  0.09 sec
2023-04-02 15:22:15,941 		9912 of 10000 with 98.83% 	 Time used:  0.08 sec
2023-04-02 15:22:16,023 		9936 of 10000 with 98.83% 	 Time used:  0.08 sec
2023-04-02 15:22:16,109 		9960 of 10000 with 98.84% 	 Time used:  0.09 sec
2023-04-02 15:22:16,194 		9984 of 10000 with 98.84% 	 Time used:  0.08 sec
2023-04-02 15:22:16,260 		10000 of 10000 with 98.83% 	 Time used:  0.07 sec
2023-04-02 15:22:16,260 
2023-04-02 15:22:16,262 			Learning rate: weights:   1.000e-02    
2023-04-02 15:22:16,262 			Last test performance: 98.83%
2023-04-02 15:22:16,262 ----------------
2023-04-02 15:22:18,115   12  =>  0    		Training 486 pattern with 98.75% 	Forward time: 	 1.74 sec
2023-04-02 15:22:18,115 			Loss:    3.533e-02    			Backward time: 	 0.11 sec 
2023-04-02 15:22:18,115 ADAM: Layer 0 -> dw_min:9.9740e-01  dw_max:1.0015e+00 lr:1.0000e-02
2023-04-02 15:22:18,115 ADAM: Layer 1 -> dw_min:9.9221e-01  dw_max:1.0100e+00 lr:1.0000e-02
2023-04-02 15:22:18,115 ADAM: Layer 2 -> dw_min:9.8762e-01  dw_max:1.0092e+00 lr:1.0000e-02
2023-04-02 15:22:18,115 ADAM: Layer 3 -> dw_min:9.9500e-01  dw_max:1.0068e+00 lr:1.0000e-02
2023-04-02 15:22:18,131 			Learning rate: weights:   1.000e-02    
2023-04-02 15:22:18,131 			Last test performance: 98.83%
2023-04-02 15:22:18,131 ----------------
2023-04-02 15:22:19,938   12  =>  1    		Training 486 pattern with 98.54% 	Forward time: 	 1.69 sec
2023-04-02 15:22:19,938 			Loss:    3.686e-02    			Backward time: 	 0.11 sec 
2023-04-02 15:22:19,938 ADAM: Layer 0 -> dw_min:9.9716e-01  dw_max:1.0016e+00 lr:1.0000e-02
2023-04-02 15:22:19,938 ADAM: Layer 1 -> dw_min:9.9048e-01  dw_max:1.0091e+00 lr:1.0000e-02
2023-04-02 15:22:19,938 ADAM: Layer 2 -> dw_min:9.8730e-01  dw_max:1.0111e+00 lr:1.0000e-02
2023-04-02 15:22:19,938 ADAM: Layer 3 -> dw_min:9.9549e-01  dw_max:1.0066e+00 lr:1.0000e-02
2023-04-02 15:22:19,995 			Learning rate: weights:   1.000e-02    
2023-04-02 15:22:19,995 			Last test performance: 98.83%
2023-04-02 15:22:19,995 ----------------
2023-04-02 15:22:21,845   12  =>  2    		Training 486 pattern with 98.75% 	Forward time: 	 1.74 sec
2023-04-02 15:22:21,845 			Loss:    4.104e-02    			Backward time: 	 0.11 sec 
2023-04-02 15:22:21,845 ADAM: Layer 0 -> dw_min:9.9705e-01  dw_max:1.0019e+00 lr:1.0000e-02
2023-04-02 15:22:21,846 ADAM: Layer 1 -> dw_min:9.9152e-01  dw_max:1.0080e+00 lr:1.0000e-02
2023-04-02 15:22:21,846 ADAM: Layer 2 -> dw_min:9.8856e-01  dw_max:1.0100e+00 lr:1.0000e-02
2023-04-02 15:22:21,846 ADAM: Layer 3 -> dw_min:9.9594e-01  dw_max:1.0059e+00 lr:1.0000e-02
2023-04-02 15:22:21,864 			Learning rate: weights:   1.000e-02    
2023-04-02 15:22:21,864 			Last test performance: 98.83%
2023-04-02 15:22:21,864 ----------------
2023-04-02 15:22:23,659   12  =>  3    		Training 486 pattern with 98.33% 	Forward time: 	 1.68 sec
2023-04-02 15:22:23,659 			Loss:    4.172e-02    			Backward time: 	 0.11 sec 
2023-04-02 15:22:23,660 ADAM: Layer 0 -> dw_min:9.9762e-01  dw_max:1.0023e+00 lr:1.0000e-02
2023-04-02 15:22:23,660 ADAM: Layer 1 -> dw_min:9.9000e-01  dw_max:1.0093e+00 lr:1.0000e-02
2023-04-02 15:22:23,660 ADAM: Layer 2 -> dw_min:9.8723e-01  dw_max:1.0102e+00 lr:1.0000e-02
2023-04-02 15:22:23,660 ADAM: Layer 3 -> dw_min:9.9665e-01  dw_max:1.0070e+00 lr:1.0000e-02
2023-04-02 15:22:23,735 			Learning rate: weights:   1.000e-02    
2023-04-02 15:22:23,735 			Last test performance: 98.83%
2023-04-02 15:22:23,735 ----------------
2023-04-02 15:22:25,510   12  =>  4    		Training 486 pattern with 98.96% 	Forward time: 	 1.66 sec
2023-04-02 15:22:25,510 			Loss:    2.862e-02    			Backward time: 	 0.11 sec 
2023-04-02 15:22:25,510 ADAM: Layer 0 -> dw_min:9.9781e-01  dw_max:1.0017e+00 lr:1.0000e-02
2023-04-02 15:22:25,510 ADAM: Layer 1 -> dw_min:9.8938e-01  dw_max:1.0118e+00 lr:1.0000e-02
2023-04-02 15:22:25,510 ADAM: Layer 2 -> dw_min:9.8850e-01  dw_max:1.0112e+00 lr:1.0000e-02
2023-04-02 15:22:25,511 ADAM: Layer 3 -> dw_min:9.9678e-01  dw_max:1.0063e+00 lr:1.0000e-02
2023-04-02 15:22:25,567 			Learning rate: weights:   1.000e-02    
2023-04-02 15:22:25,567 			Last test performance: 98.83%
2023-04-02 15:22:25,567 ----------------
2023-04-02 15:22:27,382   12  =>  5    		Training 486 pattern with 98.96% 	Forward time: 	 1.70 sec
2023-04-02 15:22:27,382 			Loss:    1.583e-02    			Backward time: 	 0.11 sec 
2023-04-02 15:22:27,382 ADAM: Layer 0 -> dw_min:9.9761e-01  dw_max:1.0018e+00 lr:1.0000e-02
2023-04-02 15:22:27,382 ADAM: Layer 1 -> dw_min:9.9031e-01  dw_max:1.0099e+00 lr:1.0000e-02
2023-04-02 15:22:27,382 ADAM: Layer 2 -> dw_min:9.8640e-01  dw_max:1.0103e+00 lr:1.0000e-02
2023-04-02 15:22:27,382 ADAM: Layer 3 -> dw_min:9.9636e-01  dw_max:1.0057e+00 lr:1.0000e-02
2023-04-02 15:22:27,398 			Learning rate: weights:   1.000e-02    
2023-04-02 15:22:27,398 			Last test performance: 98.83%
2023-04-02 15:22:27,398 ----------------
2023-04-02 15:22:29,264   12  =>  6    		Training 486 pattern with 99.17% 	Forward time: 	 1.75 sec
2023-04-02 15:22:29,264 			Loss:    1.962e-02    			Backward time: 	 0.11 sec 
2023-04-02 15:22:29,264 ADAM: Layer 0 -> dw_min:9.9789e-01  dw_max:1.0016e+00 lr:1.0000e-02
2023-04-02 15:22:29,264 ADAM: Layer 1 -> dw_min:9.9107e-01  dw_max:1.0092e+00 lr:1.0000e-02
2023-04-02 15:22:29,265 ADAM: Layer 2 -> dw_min:9.8706e-01  dw_max:1.0093e+00 lr:1.0000e-02
2023-04-02 15:22:29,265 ADAM: Layer 3 -> dw_min:9.9671e-01  dw_max:1.0051e+00 lr:1.0000e-02
2023-04-02 15:22:29,417 			Learning rate: weights:   1.000e-02    
2023-04-02 15:22:29,417 			Last test performance: 98.83%
2023-04-02 15:22:29,417 ----------------
2023-04-02 15:22:31,264   12  =>  7    		Training 486 pattern with 98.33% 	Forward time: 	 1.73 sec
2023-04-02 15:22:31,264 			Loss:    5.523e-02    			Backward time: 	 0.11 sec 
2023-04-02 15:22:31,264 ADAM: Layer 0 -> dw_min:9.9817e-01  dw_max:1.0016e+00 lr:1.0000e-02
2023-04-02 15:22:31,264 ADAM: Layer 1 -> dw_min:9.9129e-01  dw_max:1.0081e+00 lr:1.0000e-02
2023-04-02 15:22:31,265 ADAM: Layer 2 -> dw_min:9.8806e-01  dw_max:1.0137e+00 lr:1.0000e-02
2023-04-02 15:22:31,265 ADAM: Layer 3 -> dw_min:9.9369e-01  dw_max:1.0046e+00 lr:1.0000e-02
2023-04-02 15:22:31,353 			Learning rate: weights:   1.000e-02    
2023-04-02 15:22:31,353 			Last test performance: 98.83%
2023-04-02 15:22:31,353 ----------------
2023-04-02 15:22:33,157   12  =>  8    		Training 486 pattern with 98.96% 	Forward time: 	 1.69 sec
2023-04-02 15:22:33,157 			Loss:    3.428e-02    			Backward time: 	 0.11 sec 
2023-04-02 15:22:33,157 ADAM: Layer 0 -> dw_min:9.9826e-01  dw_max:1.0017e+00 lr:1.0000e-02
2023-04-02 15:22:33,157 ADAM: Layer 1 -> dw_min:9.8903e-01  dw_max:1.0077e+00 lr:1.0000e-02
2023-04-02 15:22:33,158 ADAM: Layer 2 -> dw_min:9.8707e-01  dw_max:1.0134e+00 lr:1.0000e-02
2023-04-02 15:22:33,158 ADAM: Layer 3 -> dw_min:9.9431e-01  dw_max:1.0059e+00 lr:1.0000e-02
2023-04-02 15:22:33,172 			Learning rate: weights:   1.000e-02    
2023-04-02 15:22:33,172 			Last test performance: 98.83%
2023-04-02 15:22:33,172 ----------------
2023-04-02 15:22:34,968   12  =>  9    		Training 486 pattern with 99.17% 	Forward time: 	 1.68 sec
2023-04-02 15:22:34,968 			Loss:    1.864e-02    			Backward time: 	 0.11 sec 
2023-04-02 15:22:34,968 ADAM: Layer 0 -> dw_min:9.9827e-01  dw_max:1.0015e+00 lr:1.0000e-02
2023-04-02 15:22:34,968 ADAM: Layer 1 -> dw_min:9.8883e-01  dw_max:1.0070e+00 lr:1.0000e-02
2023-04-02 15:22:34,968 ADAM: Layer 2 -> dw_min:9.8644e-01  dw_max:1.0121e+00 lr:1.0000e-02
2023-04-02 15:22:34,968 ADAM: Layer 3 -> dw_min:9.9488e-01  dw_max:1.0068e+00 lr:1.0000e-02
2023-04-02 15:22:34,984 			Learning rate: weights:   1.000e-02    
2023-04-02 15:22:34,984 			Last test performance: 98.83%
2023-04-02 15:22:34,985 ----------------
2023-04-02 15:22:36,789   12  =>  10   		Training 486 pattern with 99.38% 	Forward time: 	 1.69 sec
2023-04-02 15:22:36,789 			Loss:    1.953e-02    			Backward time: 	 0.11 sec 
2023-04-02 15:22:36,789 ADAM: Layer 0 -> dw_min:9.9793e-01  dw_max:1.0021e+00 lr:1.0000e-02
2023-04-02 15:22:36,789 ADAM: Layer 1 -> dw_min:9.8987e-01  dw_max:1.0079e+00 lr:1.0000e-02
2023-04-02 15:22:36,789 ADAM: Layer 2 -> dw_min:9.8557e-01  dw_max:1.0143e+00 lr:1.0000e-02
2023-04-02 15:22:36,789 ADAM: Layer 3 -> dw_min:9.9539e-01  dw_max:1.0061e+00 lr:1.0000e-02
2023-04-02 15:22:36,840 			Learning rate: weights:   1.000e-02    
2023-04-02 15:22:36,840 			Last test performance: 98.83%
2023-04-02 15:22:36,840 ----------------
2023-04-02 15:22:38,680   12  =>  11   		Training 486 pattern with 98.33% 	Forward time: 	 1.73 sec
2023-04-02 15:22:38,680 			Loss:    5.169e-02    			Backward time: 	 0.11 sec 
2023-04-02 15:22:38,680 ADAM: Layer 0 -> dw_min:9.9745e-01  dw_max:1.0018e+00 lr:1.0000e-02
2023-04-02 15:22:38,680 ADAM: Layer 1 -> dw_min:9.9102e-01  dw_max:1.0081e+00 lr:1.0000e-02
2023-04-02 15:22:38,680 ADAM: Layer 2 -> dw_min:9.8697e-01  dw_max:1.0129e+00 lr:1.0000e-02
2023-04-02 15:22:38,680 ADAM: Layer 3 -> dw_min:9.9415e-01  dw_max:1.0068e+00 lr:1.0000e-02
2023-04-02 15:22:38,753 			Learning rate: weights:   1.000e-02    
2023-04-02 15:22:38,753 			Last test performance: 98.83%
2023-04-02 15:22:38,753 ----------------
2023-04-02 15:22:40,593   12  =>  12   		Training 486 pattern with 99.17% 	Forward time: 	 1.73 sec
2023-04-02 15:22:40,593 			Loss:    3.570e-02    			Backward time: 	 0.11 sec 
2023-04-02 15:22:40,593 ADAM: Layer 0 -> dw_min:9.9752e-01  dw_max:1.0018e+00 lr:1.0000e-02
2023-04-02 15:22:40,593 ADAM: Layer 1 -> dw_min:9.9142e-01  dw_max:1.0072e+00 lr:1.0000e-02
2023-04-02 15:22:40,593 ADAM: Layer 2 -> dw_min:9.8825e-01  dw_max:1.0116e+00 lr:1.0000e-02
2023-04-02 15:22:40,593 ADAM: Layer 3 -> dw_min:9.9473e-01  dw_max:1.0061e+00 lr:1.0000e-02
2023-04-02 15:22:40,667 			Learning rate: weights:   1.000e-02    
2023-04-02 15:22:40,667 			Last test performance: 98.83%
2023-04-02 15:22:40,667 ----------------
2023-04-02 15:22:42,455   12  =>  13   		Training 486 pattern with 98.75% 	Forward time: 	 1.68 sec
2023-04-02 15:22:42,455 			Loss:    5.251e-02    			Backward time: 	 0.11 sec 
2023-04-02 15:22:42,456 ADAM: Layer 0 -> dw_min:9.9800e-01  dw_max:1.0015e+00 lr:1.0000e-02
2023-04-02 15:22:42,456 ADAM: Layer 1 -> dw_min:9.9082e-01  dw_max:1.0072e+00 lr:1.0000e-02
2023-04-02 15:22:42,456 ADAM: Layer 2 -> dw_min:9.8680e-01  dw_max:1.0128e+00 lr:1.0000e-02
2023-04-02 15:22:42,456 ADAM: Layer 3 -> dw_min:9.9524e-01  dw_max:1.0057e+00 lr:1.0000e-02
2023-04-02 15:22:42,471 			Learning rate: weights:   1.000e-02    
2023-04-02 15:22:42,471 			Last test performance: 98.83%
2023-04-02 15:22:42,471 ----------------
2023-04-02 15:22:44,304   12  =>  14   		Training 486 pattern with 98.12% 	Forward time: 	 1.72 sec
2023-04-02 15:22:44,304 			Loss:    4.541e-02    			Backward time: 	 0.11 sec 
2023-04-02 15:22:44,304 ADAM: Layer 0 -> dw_min:9.9807e-01  dw_max:1.0024e+00 lr:1.0000e-02
2023-04-02 15:22:44,304 ADAM: Layer 1 -> dw_min:9.8917e-01  dw_max:1.0099e+00 lr:1.0000e-02
2023-04-02 15:22:44,304 ADAM: Layer 2 -> dw_min:9.8571e-01  dw_max:1.0131e+00 lr:1.0000e-02
2023-04-02 15:22:44,304 ADAM: Layer 3 -> dw_min:9.9398e-01  dw_max:1.0051e+00 lr:1.0000e-02
2023-04-02 15:22:44,320 			Learning rate: weights:   1.000e-02    
2023-04-02 15:22:44,320 			Last test performance: 98.83%
2023-04-02 15:22:44,320 ----------------
2023-04-02 15:22:46,106   12  =>  15   		Training 486 pattern with 98.96% 	Forward time: 	 1.67 sec
2023-04-02 15:22:46,106 			Loss:    2.212e-02    			Backward time: 	 0.11 sec 
2023-04-02 15:22:46,106 ADAM: Layer 0 -> dw_min:9.9837e-01  dw_max:1.0020e+00 lr:1.0000e-02
2023-04-02 15:22:46,106 ADAM: Layer 1 -> dw_min:9.9002e-01  dw_max:1.0089e+00 lr:1.0000e-02
2023-04-02 15:22:46,106 ADAM: Layer 2 -> dw_min:9.8723e-01  dw_max:1.0126e+00 lr:1.0000e-02
2023-04-02 15:22:46,107 ADAM: Layer 3 -> dw_min:9.9457e-01  dw_max:1.0045e+00 lr:1.0000e-02
2023-04-02 15:22:46,121 			Learning rate: weights:   1.000e-02    
2023-04-02 15:22:46,121 			Last test performance: 98.83%
2023-04-02 15:22:46,121 ----------------
2023-04-02 15:22:47,926   12  =>  16   		Training 486 pattern with 98.75% 	Forward time: 	 1.69 sec
2023-04-02 15:22:47,926 			Loss:    4.504e-02    			Backward time: 	 0.11 sec 
2023-04-02 15:22:47,927 ADAM: Layer 0 -> dw_min:9.9794e-01  dw_max:1.0023e+00 lr:1.0000e-02
2023-04-02 15:22:47,927 ADAM: Layer 1 -> dw_min:9.9105e-01  dw_max:1.0087e+00 lr:1.0000e-02
2023-04-02 15:22:47,927 ADAM: Layer 2 -> dw_min:9.8836e-01  dw_max:1.0113e+00 lr:1.0000e-02
2023-04-02 15:22:47,927 ADAM: Layer 3 -> dw_min:9.9511e-01  dw_max:1.0040e+00 lr:1.0000e-02
2023-04-02 15:22:47,943 			Learning rate: weights:   1.000e-02    
2023-04-02 15:22:47,943 			Last test performance: 98.83%
2023-04-02 15:22:47,943 ----------------
2023-04-02 15:22:49,728   12  =>  17   		Training 486 pattern with 99.17% 	Forward time: 	 1.67 sec
2023-04-02 15:22:49,728 			Loss:    2.036e-02    			Backward time: 	 0.11 sec 
2023-04-02 15:22:49,728 ADAM: Layer 0 -> dw_min:9.9841e-01  dw_max:1.0024e+00 lr:1.0000e-02
2023-04-02 15:22:49,728 ADAM: Layer 1 -> dw_min:9.9171e-01  dw_max:1.0096e+00 lr:1.0000e-02
2023-04-02 15:22:49,728 ADAM: Layer 2 -> dw_min:9.8897e-01  dw_max:1.0102e+00 lr:1.0000e-02
2023-04-02 15:22:49,728 ADAM: Layer 3 -> dw_min:9.9560e-01  dw_max:1.0036e+00 lr:1.0000e-02
2023-04-02 15:22:49,744 			Learning rate: weights:   1.000e-02    
2023-04-02 15:22:49,745 			Last test performance: 98.83%
2023-04-02 15:22:49,745 ----------------
2023-04-02 15:22:51,560   12  =>  18   		Training 486 pattern with 99.17% 	Forward time: 	 1.70 sec
2023-04-02 15:22:51,560 			Loss:    3.325e-02    			Backward time: 	 0.11 sec 
2023-04-02 15:22:51,560 ADAM: Layer 0 -> dw_min:9.9845e-01  dw_max:1.0015e+00 lr:1.0000e-02
2023-04-02 15:22:51,560 ADAM: Layer 1 -> dw_min:9.8962e-01  dw_max:1.0085e+00 lr:1.0000e-02
2023-04-02 15:22:51,560 ADAM: Layer 2 -> dw_min:9.8701e-01  dw_max:1.0092e+00 lr:1.0000e-02
2023-04-02 15:22:51,561 ADAM: Layer 3 -> dw_min:9.9603e-01  dw_max:1.0076e+00 lr:1.0000e-02
2023-04-02 15:22:51,576 			Learning rate: weights:   1.000e-02    
2023-04-02 15:22:51,576 			Last test performance: 98.83%
2023-04-02 15:22:51,576 ----------------
2023-04-02 15:22:53,381   12  =>  19   		Training 486 pattern with 98.75% 	Forward time: 	 1.69 sec
2023-04-02 15:22:53,381 			Loss:    3.502e-02    			Backward time: 	 0.11 sec 
2023-04-02 15:22:53,381 ADAM: Layer 0 -> dw_min:9.9831e-01  dw_max:1.0020e+00 lr:1.0000e-02
2023-04-02 15:22:53,381 ADAM: Layer 1 -> dw_min:9.8952e-01  dw_max:1.0092e+00 lr:1.0000e-02
2023-04-02 15:22:53,381 ADAM: Layer 2 -> dw_min:9.8830e-01  dw_max:1.0116e+00 lr:1.0000e-02
2023-04-02 15:22:53,381 ADAM: Layer 3 -> dw_min:9.9561e-01  dw_max:1.0068e+00 lr:1.0000e-02
2023-04-02 15:22:53,397 			Learning rate: weights:   1.000e-02    
2023-04-02 15:22:53,397 			Last test performance: 98.83%
2023-04-02 15:22:53,397 ----------------
2023-04-02 15:22:55,197   12  =>  20   		Training 486 pattern with 98.75% 	Forward time: 	 1.69 sec
2023-04-02 15:22:55,198 			Loss:    4.578e-02    			Backward time: 	 0.11 sec 
2023-04-02 15:22:55,198 ADAM: Layer 0 -> dw_min:9.9833e-01  dw_max:1.0023e+00 lr:1.0000e-02
2023-04-02 15:22:55,198 ADAM: Layer 1 -> dw_min:9.9057e-01  dw_max:1.0085e+00 lr:1.0000e-02
2023-04-02 15:22:55,198 ADAM: Layer 2 -> dw_min:9.8737e-01  dw_max:1.0105e+00 lr:1.0000e-02
2023-04-02 15:22:55,198 ADAM: Layer 3 -> dw_min:9.9602e-01  dw_max:1.0061e+00 lr:1.0000e-02
2023-04-02 15:22:55,215 			Learning rate: weights:   1.000e-02    
2023-04-02 15:22:55,215 			Last test performance: 98.83%
2023-04-02 15:22:55,215 ----------------
2023-04-02 15:22:57,039   12  =>  21   		Training 486 pattern with 99.38% 	Forward time: 	 1.71 sec
2023-04-02 15:22:57,039 			Loss:    2.549e-02    			Backward time: 	 0.11 sec 
2023-04-02 15:22:57,039 ADAM: Layer 0 -> dw_min:9.9832e-01  dw_max:1.0018e+00 lr:1.0000e-02
2023-04-02 15:22:57,039 ADAM: Layer 1 -> dw_min:9.9206e-01  dw_max:1.0077e+00 lr:1.0000e-02
2023-04-02 15:22:57,039 ADAM: Layer 2 -> dw_min:9.8570e-01  dw_max:1.0099e+00 lr:1.0000e-02
2023-04-02 15:22:57,039 ADAM: Layer 3 -> dw_min:9.9579e-01  dw_max:1.0055e+00 lr:1.0000e-02
2023-04-02 15:22:57,140 			Learning rate: weights:   1.000e-02    
2023-04-02 15:22:57,140 			Last test performance: 98.83%
2023-04-02 15:22:57,140 ----------------
2023-04-02 15:22:59,020   12  =>  22   		Training 486 pattern with 99.38% 	Forward time: 	 1.77 sec
2023-04-02 15:22:59,020 			Loss:    2.922e-02    			Backward time: 	 0.11 sec 
2023-04-02 15:22:59,020 ADAM: Layer 0 -> dw_min:9.9853e-01  dw_max:1.0019e+00 lr:1.0000e-02
2023-04-02 15:22:59,020 ADAM: Layer 1 -> dw_min:9.9150e-01  dw_max:1.0071e+00 lr:1.0000e-02
2023-04-02 15:22:59,021 ADAM: Layer 2 -> dw_min:9.8712e-01  dw_max:1.0089e+00 lr:1.0000e-02
2023-04-02 15:22:59,021 ADAM: Layer 3 -> dw_min:9.9526e-01  dw_max:1.0052e+00 lr:1.0000e-02
2023-04-02 15:22:59,037 			Learning rate: weights:   1.000e-02    
2023-04-02 15:22:59,038 			Last test performance: 98.83%
2023-04-02 15:22:59,038 ----------------
2023-04-02 15:23:00,849   12  =>  23   		Training 486 pattern with 98.75% 	Forward time: 	 1.70 sec
2023-04-02 15:23:00,849 			Loss:    2.408e-02    			Backward time: 	 0.11 sec 
2023-04-02 15:23:00,849 ADAM: Layer 0 -> dw_min:9.9801e-01  dw_max:1.0020e+00 lr:1.0000e-02
2023-04-02 15:23:00,850 ADAM: Layer 1 -> dw_min:9.9034e-01  dw_max:1.0086e+00 lr:1.0000e-02
2023-04-02 15:23:00,850 ADAM: Layer 2 -> dw_min:9.8840e-01  dw_max:1.0108e+00 lr:1.0000e-02
2023-04-02 15:23:00,850 ADAM: Layer 3 -> dw_min:9.9572e-01  dw_max:1.0048e+00 lr:1.0000e-02
2023-04-02 15:23:00,921 			Learning rate: weights:   1.000e-02    
2023-04-02 15:23:00,921 			Last test performance: 98.83%
2023-04-02 15:23:00,921 ----------------
2023-04-02 15:23:02,704   12  =>  24   		Training 486 pattern with 99.38% 	Forward time: 	 1.67 sec
2023-04-02 15:23:02,704 			Loss:    1.113e-02    			Backward time: 	 0.11 sec 
2023-04-02 15:23:02,705 ADAM: Layer 0 -> dw_min:9.9725e-01  dw_max:1.0017e+00 lr:1.0000e-02
2023-04-02 15:23:02,705 ADAM: Layer 1 -> dw_min:9.9143e-01  dw_max:1.0078e+00 lr:1.0000e-02
2023-04-02 15:23:02,705 ADAM: Layer 2 -> dw_min:9.8652e-01  dw_max:1.0098e+00 lr:1.0000e-02
2023-04-02 15:23:02,705 ADAM: Layer 3 -> dw_min:9.9569e-01  dw_max:1.0053e+00 lr:1.0000e-02
2023-04-02 15:23:02,777 			Learning rate: weights:   1.000e-02    
2023-04-02 15:23:02,777 			Last test performance: 98.83%
2023-04-02 15:23:02,777 ----------------
2023-04-02 15:23:04,575   12  =>  25   		Training 486 pattern with 98.54% 	Forward time: 	 1.68 sec
2023-04-02 15:23:04,575 			Loss:    4.528e-02    			Backward time: 	 0.11 sec 
2023-04-02 15:23:04,576 ADAM: Layer 0 -> dw_min:9.9770e-01  dw_max:1.0017e+00 lr:1.0000e-02
2023-04-02 15:23:04,576 ADAM: Layer 1 -> dw_min:9.9114e-01  dw_max:1.0075e+00 lr:1.0000e-02
2023-04-02 15:23:04,576 ADAM: Layer 2 -> dw_min:9.8716e-01  dw_max:1.0117e+00 lr:1.0000e-02
2023-04-02 15:23:04,576 ADAM: Layer 3 -> dw_min:9.9532e-01  dw_max:1.0048e+00 lr:1.0000e-02
2023-04-02 15:23:04,591 			Learning rate: weights:   1.000e-02    
2023-04-02 15:23:04,591 			Last test performance: 98.83%
2023-04-02 15:23:04,591 ----------------
2023-04-02 15:23:06,385   12  =>  26   		Training 486 pattern with 98.33% 	Forward time: 	 1.68 sec
2023-04-02 15:23:06,385 			Loss:    4.217e-02    			Backward time: 	 0.11 sec 
2023-04-02 15:23:06,385 ADAM: Layer 0 -> dw_min:9.9767e-01  dw_max:1.0023e+00 lr:1.0000e-02
2023-04-02 15:23:06,385 ADAM: Layer 1 -> dw_min:9.8996e-01  dw_max:1.0104e+00 lr:1.0000e-02
2023-04-02 15:23:06,385 ADAM: Layer 2 -> dw_min:9.8657e-01  dw_max:1.0120e+00 lr:1.0000e-02
2023-04-02 15:23:06,385 ADAM: Layer 3 -> dw_min:9.9543e-01  dw_max:1.0043e+00 lr:1.0000e-02
2023-04-02 15:23:06,457 			Learning rate: weights:   1.000e-02    
2023-04-02 15:23:06,457 			Last test performance: 98.83%
2023-04-02 15:23:06,457 ----------------
2023-04-02 15:23:08,266   12  =>  27   		Training 486 pattern with 99.38% 	Forward time: 	 1.70 sec
2023-04-02 15:23:08,266 			Loss:    1.396e-02    			Backward time: 	 0.11 sec 
2023-04-02 15:23:08,267 ADAM: Layer 0 -> dw_min:9.9788e-01  dw_max:1.0021e+00 lr:1.0000e-02
2023-04-02 15:23:08,267 ADAM: Layer 1 -> dw_min:9.9086e-01  dw_max:1.0085e+00 lr:1.0000e-02
2023-04-02 15:23:08,267 ADAM: Layer 2 -> dw_min:9.8790e-01  dw_max:1.0108e+00 lr:1.0000e-02
2023-04-02 15:23:08,268 ADAM: Layer 3 -> dw_min:9.9588e-01  dw_max:1.0049e+00 lr:1.0000e-02
2023-04-02 15:23:08,286 			Learning rate: weights:   1.000e-02    
2023-04-02 15:23:08,286 			Last test performance: 98.83%
2023-04-02 15:23:08,286 ----------------
2023-04-02 15:23:10,170   12  =>  28   		Training 486 pattern with 98.54% 	Forward time: 	 1.77 sec
2023-04-02 15:23:10,170 			Loss:    2.457e-02    			Backward time: 	 0.11 sec 
2023-04-02 15:23:10,170 ADAM: Layer 0 -> dw_min:9.9781e-01  dw_max:1.0024e+00 lr:1.0000e-02
2023-04-02 15:23:10,171 ADAM: Layer 1 -> dw_min:9.9084e-01  dw_max:1.0078e+00 lr:1.0000e-02
2023-04-02 15:23:10,171 ADAM: Layer 2 -> dw_min:9.8867e-01  dw_max:1.0103e+00 lr:1.0000e-02
2023-04-02 15:23:10,171 ADAM: Layer 3 -> dw_min:9.9629e-01  dw_max:1.0051e+00 lr:1.0000e-02
2023-04-02 15:23:10,195 			Learning rate: weights:   1.000e-02    
2023-04-02 15:23:10,195 			Last test performance: 98.83%
2023-04-02 15:23:10,195 ----------------
2023-04-02 15:23:12,047   12  =>  29   		Training 486 pattern with 98.33% 	Forward time: 	 1.74 sec
2023-04-02 15:23:12,047 			Loss:    4.562e-02    			Backward time: 	 0.11 sec 
2023-04-02 15:23:12,047 ADAM: Layer 0 -> dw_min:9.9783e-01  dw_max:1.0028e+00 lr:1.0000e-02
2023-04-02 15:23:12,048 ADAM: Layer 1 -> dw_min:9.9178e-01  dw_max:1.0112e+00 lr:1.0000e-02
2023-04-02 15:23:12,048 ADAM: Layer 2 -> dw_min:9.8611e-01  dw_max:1.0127e+00 lr:1.0000e-02
2023-04-02 15:23:12,048 ADAM: Layer 3 -> dw_min:9.9349e-01  dw_max:1.0074e+00 lr:1.0000e-02
2023-04-02 15:23:12,064 			Learning rate: weights:   1.000e-02    
2023-04-02 15:23:12,064 			Last test performance: 98.83%
2023-04-02 15:23:12,064 ----------------
2023-04-02 15:23:13,876   12  =>  30   		Training 486 pattern with 98.54% 	Forward time: 	 1.70 sec
2023-04-02 15:23:13,876 			Loss:    3.446e-02    			Backward time: 	 0.11 sec 
2023-04-02 15:23:13,876 ADAM: Layer 0 -> dw_min:9.9776e-01  dw_max:1.0018e+00 lr:1.0000e-02
2023-04-02 15:23:13,876 ADAM: Layer 1 -> dw_min:9.8858e-01  dw_max:1.0100e+00 lr:1.0000e-02
2023-04-02 15:23:13,876 ADAM: Layer 2 -> dw_min:9.8734e-01  dw_max:1.0125e+00 lr:1.0000e-02
2023-04-02 15:23:13,876 ADAM: Layer 3 -> dw_min:9.9486e-01  dw_max:1.0067e+00 lr:1.0000e-02
2023-04-02 15:23:13,891 			Learning rate: weights:   1.000e-02    
2023-04-02 15:23:13,891 			Last test performance: 98.83%
2023-04-02 15:23:13,891 ----------------
2023-04-02 15:23:15,753   12  =>  31   		Training 486 pattern with 98.96% 	Forward time: 	 1.75 sec
2023-04-02 15:23:15,753 			Loss:    4.081e-02    			Backward time: 	 0.11 sec 
2023-04-02 15:23:15,754 ADAM: Layer 0 -> dw_min:9.9805e-01  dw_max:1.0018e+00 lr:1.0000e-02
2023-04-02 15:23:15,754 ADAM: Layer 1 -> dw_min:9.8966e-01  dw_max:1.0089e+00 lr:1.0000e-02
2023-04-02 15:23:15,754 ADAM: Layer 2 -> dw_min:9.8858e-01  dw_max:1.0111e+00 lr:1.0000e-02
2023-04-02 15:23:15,754 ADAM: Layer 3 -> dw_min:9.9512e-01  dw_max:1.0060e+00 lr:1.0000e-02
2023-04-02 15:23:15,770 			Learning rate: weights:   1.000e-02    
2023-04-02 15:23:15,770 			Last test performance: 98.83%
2023-04-02 15:23:15,770 ----------------
2023-04-02 15:23:17,575   12  =>  32   		Training 486 pattern with 98.54% 	Forward time: 	 1.69 sec
2023-04-02 15:23:17,575 			Loss:    3.768e-02    			Backward time: 	 0.11 sec 
2023-04-02 15:23:17,575 ADAM: Layer 0 -> dw_min:9.9788e-01  dw_max:1.0020e+00 lr:1.0000e-02
2023-04-02 15:23:17,575 ADAM: Layer 1 -> dw_min:9.9056e-01  dw_max:1.0085e+00 lr:1.0000e-02
2023-04-02 15:23:17,575 ADAM: Layer 2 -> dw_min:9.8668e-01  dw_max:1.0108e+00 lr:1.0000e-02
2023-04-02 15:23:17,575 ADAM: Layer 3 -> dw_min:9.9560e-01  dw_max:1.0054e+00 lr:1.0000e-02
2023-04-02 15:23:17,591 			Learning rate: weights:   1.000e-02    
2023-04-02 15:23:17,591 			Last test performance: 98.83%
2023-04-02 15:23:17,591 ----------------
2023-04-02 15:23:19,391   12  =>  33   		Training 486 pattern with 98.75% 	Forward time: 	 1.69 sec
2023-04-02 15:23:19,391 			Loss:    4.080e-02    			Backward time: 	 0.11 sec 
2023-04-02 15:23:19,392 ADAM: Layer 0 -> dw_min:9.9792e-01  dw_max:1.0021e+00 lr:1.0000e-02
2023-04-02 15:23:19,392 ADAM: Layer 1 -> dw_min:9.8991e-01  dw_max:1.0092e+00 lr:1.0000e-02
2023-04-02 15:23:19,392 ADAM: Layer 2 -> dw_min:9.8689e-01  dw_max:1.0099e+00 lr:1.0000e-02
2023-04-02 15:23:19,392 ADAM: Layer 3 -> dw_min:9.9488e-01  dw_max:1.0051e+00 lr:1.0000e-02
2023-04-02 15:23:19,448 			Learning rate: weights:   1.000e-02    
2023-04-02 15:23:19,448 			Last test performance: 98.83%
2023-04-02 15:23:19,448 ----------------
2023-04-02 15:23:21,275   12  =>  34   		Training 486 pattern with 99.17% 	Forward time: 	 1.71 sec
2023-04-02 15:23:21,275 			Loss:    2.595e-02    			Backward time: 	 0.11 sec 
2023-04-02 15:23:21,275 ADAM: Layer 0 -> dw_min:9.9773e-01  dw_max:1.0022e+00 lr:1.0000e-02
2023-04-02 15:23:21,275 ADAM: Layer 1 -> dw_min:9.9002e-01  dw_max:1.0084e+00 lr:1.0000e-02
2023-04-02 15:23:21,276 ADAM: Layer 2 -> dw_min:9.8739e-01  dw_max:1.0112e+00 lr:1.0000e-02
2023-04-02 15:23:21,276 ADAM: Layer 3 -> dw_min:9.9469e-01  dw_max:1.0046e+00 lr:1.0000e-02
2023-04-02 15:23:21,292 			Learning rate: weights:   1.000e-02    
2023-04-02 15:23:21,292 			Last test performance: 98.83%
2023-04-02 15:23:21,292 ----------------
2023-04-02 15:23:23,122   12  =>  35   		Training 486 pattern with 98.33% 	Forward time: 	 1.72 sec
2023-04-02 15:23:23,122 			Loss:    4.590e-02    			Backward time: 	 0.11 sec 
2023-04-02 15:23:23,122 ADAM: Layer 0 -> dw_min:9.9756e-01  dw_max:1.0019e+00 lr:1.0000e-02
2023-04-02 15:23:23,122 ADAM: Layer 1 -> dw_min:9.8912e-01  dw_max:1.0098e+00 lr:1.0000e-02
2023-04-02 15:23:23,122 ADAM: Layer 2 -> dw_min:9.8729e-01  dw_max:1.0102e+00 lr:1.0000e-02
2023-04-02 15:23:23,123 ADAM: Layer 3 -> dw_min:9.9284e-01  dw_max:1.0045e+00 lr:1.0000e-02
2023-04-02 15:23:23,230 			Learning rate: weights:   1.000e-02    
2023-04-02 15:23:23,230 			Last test performance: 98.83%
2023-04-02 15:23:23,230 ----------------
2023-04-02 15:23:25,064   12  =>  36   		Training 486 pattern with 98.75% 	Forward time: 	 1.72 sec
2023-04-02 15:23:25,064 			Loss:    5.181e-02    			Backward time: 	 0.11 sec 
2023-04-02 15:23:25,065 ADAM: Layer 0 -> dw_min:9.9772e-01  dw_max:1.0018e+00 lr:1.0000e-02
2023-04-02 15:23:25,065 ADAM: Layer 1 -> dw_min:9.8999e-01  dw_max:1.0086e+00 lr:1.0000e-02
2023-04-02 15:23:25,065 ADAM: Layer 2 -> dw_min:9.8546e-01  dw_max:1.0129e+00 lr:1.0000e-02
2023-04-02 15:23:25,065 ADAM: Layer 3 -> dw_min:9.9355e-01  dw_max:1.0055e+00 lr:1.0000e-02
2023-04-02 15:23:25,081 			Learning rate: weights:   1.000e-02    
2023-04-02 15:23:25,081 			Last test performance: 98.83%
2023-04-02 15:23:25,081 ----------------
2023-04-02 15:23:26,900   12  =>  37   		Training 486 pattern with 98.54% 	Forward time: 	 1.71 sec
2023-04-02 15:23:26,900 			Loss:    3.246e-02    			Backward time: 	 0.11 sec 
2023-04-02 15:23:26,901 ADAM: Layer 0 -> dw_min:9.9802e-01  dw_max:1.0024e+00 lr:1.0000e-02
2023-04-02 15:23:26,901 ADAM: Layer 1 -> dw_min:9.9011e-01  dw_max:1.0101e+00 lr:1.0000e-02
2023-04-02 15:23:26,901 ADAM: Layer 2 -> dw_min:9.8686e-01  dw_max:1.0127e+00 lr:1.0000e-02
2023-04-02 15:23:26,901 ADAM: Layer 3 -> dw_min:9.9419e-01  dw_max:1.0049e+00 lr:1.0000e-02
2023-04-02 15:23:26,969 			Learning rate: weights:   1.000e-02    
2023-04-02 15:23:26,969 			Last test performance: 98.83%
2023-04-02 15:23:26,969 ----------------
2023-04-02 15:23:28,817   12  =>  38   		Training 486 pattern with 98.96% 	Forward time: 	 1.73 sec
2023-04-02 15:23:28,817 			Loss:    3.086e-02    			Backward time: 	 0.11 sec 
2023-04-02 15:23:28,817 ADAM: Layer 0 -> dw_min:9.9807e-01  dw_max:1.0019e+00 lr:1.0000e-02
2023-04-02 15:23:28,817 ADAM: Layer 1 -> dw_min:9.9020e-01  dw_max:1.0091e+00 lr:1.0000e-02
2023-04-02 15:23:28,818 ADAM: Layer 2 -> dw_min:9.8814e-01  dw_max:1.0114e+00 lr:1.0000e-02
2023-04-02 15:23:28,818 ADAM: Layer 3 -> dw_min:9.9477e-01  dw_max:1.0044e+00 lr:1.0000e-02
2023-04-02 15:23:28,882 			Learning rate: weights:   1.000e-02    
2023-04-02 15:23:28,882 			Last test performance: 98.83%
2023-04-02 15:23:28,882 ----------------
2023-04-02 15:23:30,709   12  =>  39   		Training 486 pattern with 99.17% 	Forward time: 	 1.71 sec
2023-04-02 15:23:30,710 			Loss:    1.547e-02    			Backward time: 	 0.11 sec 
2023-04-02 15:23:30,710 ADAM: Layer 0 -> dw_min:9.9827e-01  dw_max:1.0017e+00 lr:1.0000e-02
2023-04-02 15:23:30,710 ADAM: Layer 1 -> dw_min:9.8971e-01  dw_max:1.0082e+00 lr:1.0000e-02
2023-04-02 15:23:30,710 ADAM: Layer 2 -> dw_min:9.8657e-01  dw_max:1.0135e+00 lr:1.0000e-02
2023-04-02 15:23:30,711 ADAM: Layer 3 -> dw_min:9.9068e-01  dw_max:1.0053e+00 lr:1.0000e-02
2023-04-02 15:23:30,770 			Learning rate: weights:   1.000e-02    
2023-04-02 15:23:30,770 			Last test performance: 98.83%
2023-04-02 15:23:30,770 ----------------
2023-04-02 15:23:32,601   12  =>  40   		Training 486 pattern with 98.96% 	Forward time: 	 1.72 sec
2023-04-02 15:23:32,601 			Loss:    2.690e-02    			Backward time: 	 0.11 sec 
2023-04-02 15:23:32,601 ADAM: Layer 0 -> dw_min:9.9784e-01  dw_max:1.0025e+00 lr:1.0000e-02
2023-04-02 15:23:32,601 ADAM: Layer 1 -> dw_min:9.9078e-01  dw_max:1.0070e+00 lr:1.0000e-02
2023-04-02 15:23:32,601 ADAM: Layer 2 -> dw_min:9.8791e-01  dw_max:1.0122e+00 lr:1.0000e-02
2023-04-02 15:23:32,601 ADAM: Layer 3 -> dw_min:9.9160e-01  dw_max:1.0047e+00 lr:1.0000e-02
2023-04-02 15:23:32,616 			Learning rate: weights:   1.000e-02    
2023-04-02 15:23:32,616 			Last test performance: 98.83%
2023-04-02 15:23:32,616 ----------------
2023-04-02 15:23:34,428   12  =>  41   		Training 486 pattern with 98.54% 	Forward time: 	 1.70 sec
2023-04-02 15:23:34,428 			Loss:    4.466e-02    			Backward time: 	 0.11 sec 
2023-04-02 15:23:34,428 ADAM: Layer 0 -> dw_min:9.9819e-01  dw_max:1.0018e+00 lr:1.0000e-02
2023-04-02 15:23:34,428 ADAM: Layer 1 -> dw_min:9.8855e-01  dw_max:1.0091e+00 lr:1.0000e-02
2023-04-02 15:23:34,428 ADAM: Layer 2 -> dw_min:9.8607e-01  dw_max:1.0124e+00 lr:1.0000e-02
2023-04-02 15:23:34,428 ADAM: Layer 3 -> dw_min:9.9253e-01  dw_max:1.0109e+00 lr:1.0000e-02
2023-04-02 15:23:34,467 			Learning rate: weights:   1.000e-02    
2023-04-02 15:23:34,467 			Last test performance: 98.83%
2023-04-02 15:23:34,467 ----------------
2023-04-02 15:23:36,288   12  =>  42   		Training 486 pattern with 99.17% 	Forward time: 	 1.71 sec
2023-04-02 15:23:36,288 			Loss:    3.476e-02    			Backward time: 	 0.11 sec 
2023-04-02 15:23:36,288 ADAM: Layer 0 -> dw_min:9.9837e-01  dw_max:1.0020e+00 lr:1.0000e-02
2023-04-02 15:23:36,288 ADAM: Layer 1 -> dw_min:9.8913e-01  dw_max:1.0083e+00 lr:1.0000e-02
2023-04-02 15:23:36,288 ADAM: Layer 2 -> dw_min:9.8743e-01  dw_max:1.0117e+00 lr:1.0000e-02
2023-04-02 15:23:36,288 ADAM: Layer 3 -> dw_min:9.9327e-01  dw_max:1.0094e+00 lr:1.0000e-02
2023-04-02 15:23:36,360 			Learning rate: weights:   1.000e-02    
2023-04-02 15:23:36,360 			Last test performance: 98.83%
2023-04-02 15:23:36,360 ----------------
2023-04-02 15:23:38,160   12  =>  43   		Training 486 pattern with 98.33% 	Forward time: 	 1.69 sec
2023-04-02 15:23:38,160 			Loss:    4.448e-02    			Backward time: 	 0.11 sec 
2023-04-02 15:23:38,160 ADAM: Layer 0 -> dw_min:9.9802e-01  dw_max:1.0022e+00 lr:1.0000e-02
2023-04-02 15:23:38,161 ADAM: Layer 1 -> dw_min:9.8797e-01  dw_max:1.0065e+00 lr:1.0000e-02
2023-04-02 15:23:38,161 ADAM: Layer 2 -> dw_min:9.8628e-01  dw_max:1.0125e+00 lr:1.0000e-02
2023-04-02 15:23:38,161 ADAM: Layer 3 -> dw_min:9.9394e-01  dw_max:1.0080e+00 lr:1.0000e-02
2023-04-02 15:23:38,242 			Learning rate: weights:   1.000e-02    
2023-04-02 15:23:38,242 			Last test performance: 98.83%
2023-04-02 15:23:38,242 ----------------
2023-04-02 15:23:40,040   12  =>  44   		Training 486 pattern with 97.71% 	Forward time: 	 1.68 sec
2023-04-02 15:23:40,040 			Loss:    6.044e-02    			Backward time: 	 0.11 sec 
2023-04-02 15:23:40,040 ADAM: Layer 0 -> dw_min:9.9694e-01  dw_max:1.0025e+00 lr:1.0000e-02
2023-04-02 15:23:40,041 ADAM: Layer 1 -> dw_min:9.8609e-01  dw_max:1.0074e+00 lr:1.0000e-02
2023-04-02 15:23:40,041 ADAM: Layer 2 -> dw_min:9.8662e-01  dw_max:1.0112e+00 lr:1.0000e-02
2023-04-02 15:23:40,041 ADAM: Layer 3 -> dw_min:9.9454e-01  dw_max:1.0072e+00 lr:1.0000e-02
2023-04-02 15:23:40,056 			Learning rate: weights:   1.000e-02    
2023-04-02 15:23:40,056 			Last test performance: 98.83%
2023-04-02 15:23:40,056 ----------------
2023-04-02 15:23:41,877   12  =>  45   		Training 486 pattern with 99.38% 	Forward time: 	 1.71 sec
2023-04-02 15:23:41,877 			Loss:    2.313e-02    			Backward time: 	 0.11 sec 
2023-04-02 15:23:41,877 ADAM: Layer 0 -> dw_min:9.9730e-01  dw_max:1.0024e+00 lr:1.0000e-02
2023-04-02 15:23:41,877 ADAM: Layer 1 -> dw_min:9.8764e-01  dw_max:1.0067e+00 lr:1.0000e-02
2023-04-02 15:23:41,877 ADAM: Layer 2 -> dw_min:9.8793e-01  dw_max:1.0122e+00 lr:1.0000e-02
2023-04-02 15:23:41,877 ADAM: Layer 3 -> dw_min:9.9509e-01  dw_max:1.0065e+00 lr:1.0000e-02
2023-04-02 15:23:42,043 			Learning rate: weights:   1.000e-02    
2023-04-02 15:23:42,043 			Last test performance: 98.83%
2023-04-02 15:23:42,043 ----------------
2023-04-02 15:23:43,847   12  =>  46   		Training 486 pattern with 98.75% 	Forward time: 	 1.69 sec
2023-04-02 15:23:43,847 			Loss:    3.668e-02    			Backward time: 	 0.11 sec 
2023-04-02 15:23:43,847 ADAM: Layer 0 -> dw_min:9.9734e-01  dw_max:1.0024e+00 lr:1.0000e-02
2023-04-02 15:23:43,847 ADAM: Layer 1 -> dw_min:9.8913e-01  dw_max:1.0070e+00 lr:1.0000e-02
2023-04-02 15:23:43,848 ADAM: Layer 2 -> dw_min:9.8635e-01  dw_max:1.0120e+00 lr:1.0000e-02
2023-04-02 15:23:43,848 ADAM: Layer 3 -> dw_min:9.9557e-01  dw_max:1.0075e+00 lr:1.0000e-02
2023-04-02 15:23:43,864 			Learning rate: weights:   1.000e-02    
2023-04-02 15:23:43,864 			Last test performance: 98.83%
2023-04-02 15:23:43,864 ----------------
2023-04-02 15:23:45,680   12  =>  47   		Training 486 pattern with 98.54% 	Forward time: 	 1.70 sec
2023-04-02 15:23:45,680 			Loss:    5.165e-02    			Backward time: 	 0.11 sec 
2023-04-02 15:23:45,680 ADAM: Layer 0 -> dw_min:9.9707e-01  dw_max:1.0023e+00 lr:1.0000e-02
2023-04-02 15:23:45,680 ADAM: Layer 1 -> dw_min:9.8978e-01  dw_max:1.0092e+00 lr:1.0000e-02
2023-04-02 15:23:45,680 ADAM: Layer 2 -> dw_min:9.8485e-01  dw_max:1.0108e+00 lr:1.0000e-02
2023-04-02 15:23:45,680 ADAM: Layer 3 -> dw_min:9.9597e-01  dw_max:1.0057e+00 lr:1.0000e-02
2023-04-02 15:23:45,753 			Learning rate: weights:   1.000e-02    
2023-04-02 15:23:45,753 			Last test performance: 98.83%
2023-04-02 15:23:45,753 ----------------
2023-04-02 15:23:47,558   12  =>  48   		Training 486 pattern with 98.96% 	Forward time: 	 1.69 sec
2023-04-02 15:23:47,558 			Loss:    2.548e-02    			Backward time: 	 0.11 sec 
2023-04-02 15:23:47,559 ADAM: Layer 0 -> dw_min:9.9747e-01  dw_max:1.0029e+00 lr:1.0000e-02
2023-04-02 15:23:47,559 ADAM: Layer 1 -> dw_min:9.8877e-01  dw_max:1.0108e+00 lr:1.0000e-02
2023-04-02 15:23:47,559 ADAM: Layer 2 -> dw_min:9.8663e-01  dw_max:1.0105e+00 lr:1.0000e-02
2023-04-02 15:23:47,559 ADAM: Layer 3 -> dw_min:9.9637e-01  dw_max:1.0052e+00 lr:1.0000e-02
2023-04-02 15:23:47,591 			Learning rate: weights:   1.000e-02    
2023-04-02 15:23:47,591 			Last test performance: 98.83%
2023-04-02 15:23:47,591 ----------------
2023-04-02 15:23:49,413   12  =>  49   		Training 486 pattern with 98.96% 	Forward time: 	 1.71 sec
2023-04-02 15:23:49,413 			Loss:    3.719e-02    			Backward time: 	 0.11 sec 
2023-04-02 15:23:49,414 ADAM: Layer 0 -> dw_min:9.9681e-01  dw_max:1.0032e+00 lr:1.0000e-02
2023-04-02 15:23:49,414 ADAM: Layer 1 -> dw_min:9.8794e-01  dw_max:1.0097e+00 lr:1.0000e-02
2023-04-02 15:23:49,414 ADAM: Layer 2 -> dw_min:9.8767e-01  dw_max:1.0116e+00 lr:1.0000e-02
2023-04-02 15:23:49,414 ADAM: Layer 3 -> dw_min:9.9673e-01  dw_max:1.0085e+00 lr:1.0000e-02
2023-04-02 15:23:49,429 			Learning rate: weights:   1.000e-02    
2023-04-02 15:23:49,429 			Last test performance: 98.83%
2023-04-02 15:23:49,429 ----------------
2023-04-02 15:23:51,292   12  =>  50   		Training 486 pattern with 98.33% 	Forward time: 	 1.75 sec
2023-04-02 15:23:51,292 			Loss:    5.316e-02    			Backward time: 	 0.11 sec 
2023-04-02 15:23:51,293 ADAM: Layer 0 -> dw_min:9.9788e-01  dw_max:1.0027e+00 lr:1.0000e-02
2023-04-02 15:23:51,293 ADAM: Layer 1 -> dw_min:9.8816e-01  dw_max:1.0086e+00 lr:1.0000e-02
2023-04-02 15:23:51,293 ADAM: Layer 2 -> dw_min:9.8758e-01  dw_max:1.0107e+00 lr:1.0000e-02
2023-04-02 15:23:51,293 ADAM: Layer 3 -> dw_min:9.9552e-01  dw_max:1.0076e+00 lr:1.0000e-02
2023-04-02 15:23:51,366 			Learning rate: weights:   1.000e-02    
2023-04-02 15:23:51,366 			Last test performance: 98.83%
2023-04-02 15:23:51,366 ----------------
2023-04-02 15:23:53,206   12  =>  51   		Training 486 pattern with 99.17% 	Forward time: 	 1.73 sec
2023-04-02 15:23:53,207 			Loss:    3.191e-02    			Backward time: 	 0.11 sec 
2023-04-02 15:23:53,207 ADAM: Layer 0 -> dw_min:9.9758e-01  dw_max:1.0024e+00 lr:1.0000e-02
2023-04-02 15:23:53,207 ADAM: Layer 1 -> dw_min:9.8912e-01  dw_max:1.0096e+00 lr:1.0000e-02
2023-04-02 15:23:53,207 ADAM: Layer 2 -> dw_min:9.8880e-01  dw_max:1.0156e+00 lr:1.0000e-02
2023-04-02 15:23:53,207 ADAM: Layer 3 -> dw_min:9.9561e-01  dw_max:1.0069e+00 lr:1.0000e-02
2023-04-02 15:23:53,223 			Learning rate: weights:   1.000e-02    
2023-04-02 15:23:53,223 			Last test performance: 98.83%
2023-04-02 15:23:53,223 ----------------
2023-04-02 15:23:55,023   12  =>  52   		Training 486 pattern with 98.75% 	Forward time: 	 1.69 sec
2023-04-02 15:23:55,023 			Loss:    3.150e-02    			Backward time: 	 0.11 sec 
2023-04-02 15:23:55,023 ADAM: Layer 0 -> dw_min:9.9704e-01  dw_max:1.0029e+00 lr:1.0000e-02
2023-04-02 15:23:55,024 ADAM: Layer 1 -> dw_min:9.8937e-01  dw_max:1.0080e+00 lr:1.0000e-02
2023-04-02 15:23:55,024 ADAM: Layer 2 -> dw_min:9.8673e-01  dw_max:1.0140e+00 lr:1.0000e-02
2023-04-02 15:23:55,024 ADAM: Layer 3 -> dw_min:9.9587e-01  dw_max:1.0062e+00 lr:1.0000e-02
2023-04-02 15:23:55,038 			Learning rate: weights:   1.000e-02    
2023-04-02 15:23:55,038 			Last test performance: 98.83%
2023-04-02 15:23:55,038 ----------------
2023-04-02 15:23:56,884   12  =>  53   		Training 486 pattern with 99.17% 	Forward time: 	 1.73 sec
2023-04-02 15:23:56,884 			Loss:    2.646e-02    			Backward time: 	 0.11 sec 
2023-04-02 15:23:56,884 ADAM: Layer 0 -> dw_min:9.9651e-01  dw_max:1.0021e+00 lr:1.0000e-02
2023-04-02 15:23:56,884 ADAM: Layer 1 -> dw_min:9.9118e-01  dw_max:1.0080e+00 lr:1.0000e-02
2023-04-02 15:23:56,884 ADAM: Layer 2 -> dw_min:9.8805e-01  dw_max:1.0126e+00 lr:1.0000e-02
2023-04-02 15:23:56,884 ADAM: Layer 3 -> dw_min:9.9627e-01  dw_max:1.0056e+00 lr:1.0000e-02
2023-04-02 15:23:56,955 			Learning rate: weights:   1.000e-02    
2023-04-02 15:23:56,955 			Last test performance: 98.83%
2023-04-02 15:23:56,955 ----------------
2023-04-02 15:23:58,838   12  =>  54   		Training 486 pattern with 99.38% 	Forward time: 	 1.77 sec
2023-04-02 15:23:58,838 			Loss:    3.074e-02    			Backward time: 	 0.11 sec 
2023-04-02 15:23:58,838 ADAM: Layer 0 -> dw_min:9.9703e-01  dw_max:1.0021e+00 lr:1.0000e-02
2023-04-02 15:23:58,838 ADAM: Layer 1 -> dw_min:9.9203e-01  dw_max:1.0087e+00 lr:1.0000e-02
2023-04-02 15:23:58,838 ADAM: Layer 2 -> dw_min:9.8698e-01  dw_max:1.0137e+00 lr:1.0000e-02
2023-04-02 15:23:58,838 ADAM: Layer 3 -> dw_min:9.9377e-01  dw_max:1.0050e+00 lr:1.0000e-02
2023-04-02 15:23:58,926 			Learning rate: weights:   1.000e-02    
2023-04-02 15:23:58,926 			Last test performance: 98.83%
2023-04-02 15:23:58,926 ----------------
2023-04-02 15:24:00,785   12  =>  55   		Training 486 pattern with 99.17% 	Forward time: 	 1.74 sec
2023-04-02 15:24:00,785 			Loss:    2.487e-02    			Backward time: 	 0.11 sec 
2023-04-02 15:24:00,785 ADAM: Layer 0 -> dw_min:9.9728e-01  dw_max:1.0022e+00 lr:1.0000e-02
2023-04-02 15:24:00,785 ADAM: Layer 1 -> dw_min:9.9322e-01  dw_max:1.0077e+00 lr:1.0000e-02
2023-04-02 15:24:00,785 ADAM: Layer 2 -> dw_min:9.8827e-01  dw_max:1.0124e+00 lr:1.0000e-02
2023-04-02 15:24:00,785 ADAM: Layer 3 -> dw_min:9.9439e-01  dw_max:1.0044e+00 lr:1.0000e-02
2023-04-02 15:24:00,801 			Learning rate: weights:   1.000e-02    
2023-04-02 15:24:00,801 			Last test performance: 98.83%
2023-04-02 15:24:00,801 ----------------
2023-04-02 15:24:02,634   12  =>  56   		Training 486 pattern with 98.54% 	Forward time: 	 1.72 sec
2023-04-02 15:24:02,634 			Loss:    3.597e-02    			Backward time: 	 0.11 sec 
2023-04-02 15:24:02,634 ADAM: Layer 0 -> dw_min:9.9758e-01  dw_max:1.0024e+00 lr:1.0000e-02
2023-04-02 15:24:02,634 ADAM: Layer 1 -> dw_min:9.9110e-01  dw_max:1.0076e+00 lr:1.0000e-02
2023-04-02 15:24:02,634 ADAM: Layer 2 -> dw_min:9.8834e-01  dw_max:1.0124e+00 lr:1.0000e-02
2023-04-02 15:24:02,635 ADAM: Layer 3 -> dw_min:9.9495e-01  dw_max:1.0039e+00 lr:1.0000e-02
2023-04-02 15:24:02,707 			Learning rate: weights:   1.000e-02    
2023-04-02 15:24:02,707 			Last test performance: 98.83%
2023-04-02 15:24:02,707 ----------------
2023-04-02 15:24:04,546   12  =>  57   		Training 486 pattern with 97.50% 	Forward time: 	 1.73 sec
2023-04-02 15:24:04,546 			Loss:    8.950e-02    			Backward time: 	 0.11 sec 
2023-04-02 15:24:04,546 ADAM: Layer 0 -> dw_min:9.9775e-01  dw_max:1.0020e+00 lr:1.0000e-02
2023-04-02 15:24:04,547 ADAM: Layer 1 -> dw_min:9.8994e-01  dw_max:1.0072e+00 lr:1.0000e-02
2023-04-02 15:24:04,547 ADAM: Layer 2 -> dw_min:9.8767e-01  dw_max:1.0137e+00 lr:1.0000e-02
2023-04-02 15:24:04,547 ADAM: Layer 3 -> dw_min:9.9545e-01  dw_max:1.0051e+00 lr:1.0000e-02
2023-04-02 15:24:04,563 			Learning rate: weights:   1.000e-02    
2023-04-02 15:24:04,563 			Last test performance: 98.83%
2023-04-02 15:24:04,563 ----------------
2023-04-02 15:24:06,371   12  =>  58   		Training 486 pattern with 99.38% 	Forward time: 	 1.69 sec
2023-04-02 15:24:06,371 			Loss:    2.528e-02    			Backward time: 	 0.11 sec 
2023-04-02 15:24:06,371 ADAM: Layer 0 -> dw_min:9.9758e-01  dw_max:1.0020e+00 lr:1.0000e-02
2023-04-02 15:24:06,371 ADAM: Layer 1 -> dw_min:9.8915e-01  dw_max:1.0067e+00 lr:1.0000e-02
2023-04-02 15:24:06,371 ADAM: Layer 2 -> dw_min:9.8763e-01  dw_max:1.0125e+00 lr:1.0000e-02
2023-04-02 15:24:06,371 ADAM: Layer 3 -> dw_min:9.9590e-01  dw_max:1.0053e+00 lr:1.0000e-02
2023-04-02 15:24:06,389 			Learning rate: weights:   1.000e-02    
2023-04-02 15:24:06,389 			Last test performance: 98.83%
2023-04-02 15:24:06,389 ----------------
2023-04-02 15:24:08,169   12  =>  59   		Training 486 pattern with 99.17% 	Forward time: 	 1.67 sec
2023-04-02 15:24:08,169 			Loss:    3.178e-02    			Backward time: 	 0.11 sec 
2023-04-02 15:24:08,169 ADAM: Layer 0 -> dw_min:9.9777e-01  dw_max:1.0019e+00 lr:1.0000e-02
2023-04-02 15:24:08,169 ADAM: Layer 1 -> dw_min:9.8989e-01  dw_max:1.0068e+00 lr:1.0000e-02
2023-04-02 15:24:08,169 ADAM: Layer 2 -> dw_min:9.8483e-01  dw_max:1.0121e+00 lr:1.0000e-02
2023-04-02 15:24:08,169 ADAM: Layer 3 -> dw_min:9.9629e-01  dw_max:1.0050e+00 lr:1.0000e-02
2023-04-02 15:24:08,186 			Learning rate: weights:   1.000e-02    
2023-04-02 15:24:08,186 			Last test performance: 98.83%
2023-04-02 15:24:08,186 ----------------
2023-04-02 15:24:09,977   12  =>  60   		Training 486 pattern with 98.96% 	Forward time: 	 1.68 sec
2023-04-02 15:24:09,977 			Loss:    2.289e-02    			Backward time: 	 0.11 sec 
2023-04-02 15:24:09,977 ADAM: Layer 0 -> dw_min:9.9806e-01  dw_max:1.0018e+00 lr:1.0000e-02
2023-04-02 15:24:09,977 ADAM: Layer 1 -> dw_min:9.8995e-01  dw_max:1.0062e+00 lr:1.0000e-02
2023-04-02 15:24:09,977 ADAM: Layer 2 -> dw_min:9.8634e-01  dw_max:1.0113e+00 lr:1.0000e-02
2023-04-02 15:24:09,977 ADAM: Layer 3 -> dw_min:9.9590e-01  dw_max:1.0045e+00 lr:1.0000e-02
2023-04-02 15:24:10,063 			Learning rate: weights:   1.000e-02    
2023-04-02 15:24:10,063 			Last test performance: 98.83%
2023-04-02 15:24:10,063 ----------------
2023-04-02 15:24:11,886   12  =>  61   		Training 486 pattern with 98.54% 	Forward time: 	 1.71 sec
2023-04-02 15:24:11,886 			Loss:    6.251e-02    			Backward time: 	 0.11 sec 
2023-04-02 15:24:11,886 ADAM: Layer 0 -> dw_min:9.9789e-01  dw_max:1.0018e+00 lr:1.0000e-02
2023-04-02 15:24:11,886 ADAM: Layer 1 -> dw_min:9.8907e-01  dw_max:1.0092e+00 lr:1.0000e-02
2023-04-02 15:24:11,886 ADAM: Layer 2 -> dw_min:9.8763e-01  dw_max:1.0127e+00 lr:1.0000e-02
2023-04-02 15:24:11,886 ADAM: Layer 3 -> dw_min:9.9557e-01  dw_max:1.0069e+00 lr:1.0000e-02
2023-04-02 15:24:11,917 			Learning rate: weights:   1.000e-02    
2023-04-02 15:24:11,917 			Last test performance: 98.83%
2023-04-02 15:24:11,917 ----------------
2023-04-02 15:24:13,739   12  =>  62   		Training 486 pattern with 98.33% 	Forward time: 	 1.71 sec
2023-04-02 15:24:13,739 			Loss:    5.508e-02    			Backward time: 	 0.11 sec 
2023-04-02 15:24:13,739 ADAM: Layer 0 -> dw_min:9.9718e-01  dw_max:1.0021e+00 lr:1.0000e-02
2023-04-02 15:24:13,739 ADAM: Layer 1 -> dw_min:9.8950e-01  dw_max:1.0089e+00 lr:1.0000e-02
2023-04-02 15:24:13,740 ADAM: Layer 2 -> dw_min:9.8722e-01  dw_max:1.0153e+00 lr:1.0000e-02
2023-04-02 15:24:13,740 ADAM: Layer 3 -> dw_min:9.9337e-01  dw_max:1.0063e+00 lr:1.0000e-02
2023-04-02 15:24:13,831 			Learning rate: weights:   1.000e-02    
2023-04-02 15:24:13,831 			Last test performance: 98.83%
2023-04-02 15:24:13,831 ----------------
2023-04-02 15:24:15,659   12  =>  63   		Training 486 pattern with 99.58% 	Forward time: 	 1.72 sec
2023-04-02 15:24:15,659 			Loss:    1.165e-02    			Backward time: 	 0.11 sec 
2023-04-02 15:24:15,660 ADAM: Layer 0 -> dw_min:9.9745e-01  dw_max:1.0019e+00 lr:1.0000e-02
2023-04-02 15:24:15,660 ADAM: Layer 1 -> dw_min:9.9051e-01  dw_max:1.0082e+00 lr:1.0000e-02
2023-04-02 15:24:15,660 ADAM: Layer 2 -> dw_min:9.8849e-01  dw_max:1.0138e+00 lr:1.0000e-02
2023-04-02 15:24:15,660 ADAM: Layer 3 -> dw_min:9.9403e-01  dw_max:1.0056e+00 lr:1.0000e-02
2023-04-02 15:24:15,675 			Learning rate: weights:   1.000e-02    
2023-04-02 15:24:15,675 			Last test performance: 98.83%
2023-04-02 15:24:15,675 ----------------
2023-04-02 15:24:17,536   12  =>  64   		Training 486 pattern with 99.38% 	Forward time: 	 1.75 sec
2023-04-02 15:24:17,536 			Loss:    1.366e-02    			Backward time: 	 0.11 sec 
2023-04-02 15:24:17,536 ADAM: Layer 0 -> dw_min:9.9784e-01  dw_max:1.0020e+00 lr:1.0000e-02
2023-04-02 15:24:17,536 ADAM: Layer 1 -> dw_min:9.9120e-01  dw_max:1.0074e+00 lr:1.0000e-02
2023-04-02 15:24:17,536 ADAM: Layer 2 -> dw_min:9.8964e-01  dw_max:1.0136e+00 lr:1.0000e-02
2023-04-02 15:24:17,537 ADAM: Layer 3 -> dw_min:9.9462e-01  dw_max:1.0051e+00 lr:1.0000e-02
2023-04-02 15:24:17,552 			Learning rate: weights:   1.000e-02    
2023-04-02 15:24:17,552 			Last test performance: 98.83%
2023-04-02 15:24:17,552 ----------------
2023-04-02 15:24:19,342   12  =>  65   		Training 486 pattern with 99.79% 	Forward time: 	 1.68 sec
2023-04-02 15:24:19,342 			Loss:    1.335e-02    			Backward time: 	 0.11 sec 
2023-04-02 15:24:19,342 ADAM: Layer 0 -> dw_min:9.9809e-01  dw_max:1.0018e+00 lr:1.0000e-02
2023-04-02 15:24:19,342 ADAM: Layer 1 -> dw_min:9.8932e-01  dw_max:1.0073e+00 lr:1.0000e-02
2023-04-02 15:24:19,343 ADAM: Layer 2 -> dw_min:9.8902e-01  dw_max:1.0125e+00 lr:1.0000e-02
2023-04-02 15:24:19,343 ADAM: Layer 3 -> dw_min:9.9515e-01  dw_max:1.0046e+00 lr:1.0000e-02
2023-04-02 15:24:19,359 			Learning rate: weights:   1.000e-02    
2023-04-02 15:24:19,360 			Last test performance: 98.83%
2023-04-02 15:24:19,360 ----------------
2023-04-02 15:24:21,178   12  =>  66   		Training 486 pattern with 99.17% 	Forward time: 	 1.71 sec
2023-04-02 15:24:21,178 			Loss:    3.496e-02    			Backward time: 	 0.11 sec 
2023-04-02 15:24:21,179 ADAM: Layer 0 -> dw_min:9.9824e-01  dw_max:1.0023e+00 lr:1.0000e-02
2023-04-02 15:24:21,179 ADAM: Layer 1 -> dw_min:9.8986e-01  dw_max:1.0067e+00 lr:1.0000e-02
2023-04-02 15:24:21,179 ADAM: Layer 2 -> dw_min:9.8716e-01  dw_max:1.0112e+00 lr:1.0000e-02
2023-04-02 15:24:21,179 ADAM: Layer 3 -> dw_min:9.9563e-01  dw_max:1.0042e+00 lr:1.0000e-02
2023-04-02 15:24:21,303 			Learning rate: weights:   1.000e-02    
2023-04-02 15:24:21,304 			Last test performance: 98.83%
2023-04-02 15:24:21,304 ----------------
2023-04-02 15:24:23,131   12  =>  67   		Training 486 pattern with 98.75% 	Forward time: 	 1.71 sec
2023-04-02 15:24:23,131 			Loss:    3.777e-02    			Backward time: 	 0.11 sec 
2023-04-02 15:24:23,131 ADAM: Layer 0 -> dw_min:9.9806e-01  dw_max:1.0020e+00 lr:1.0000e-02
2023-04-02 15:24:23,131 ADAM: Layer 1 -> dw_min:9.9094e-01  dw_max:1.0064e+00 lr:1.0000e-02
2023-04-02 15:24:23,131 ADAM: Layer 2 -> dw_min:9.8486e-01  dw_max:1.0101e+00 lr:1.0000e-02
2023-04-02 15:24:23,131 ADAM: Layer 3 -> dw_min:9.9573e-01  dw_max:1.0038e+00 lr:1.0000e-02
2023-04-02 15:24:23,149 			Learning rate: weights:   1.000e-02    
2023-04-02 15:24:23,149 			Last test performance: 98.83%
2023-04-02 15:24:23,149 ----------------
2023-04-02 15:24:24,933   12  =>  68   		Training 486 pattern with 97.29% 	Forward time: 	 1.67 sec
2023-04-02 15:24:24,933 			Loss:    7.425e-02    			Backward time: 	 0.11 sec 
2023-04-02 15:24:24,933 ADAM: Layer 0 -> dw_min:9.9826e-01  dw_max:1.0022e+00 lr:1.0000e-02
2023-04-02 15:24:24,933 ADAM: Layer 1 -> dw_min:9.8978e-01  dw_max:1.0105e+00 lr:1.0000e-02
2023-04-02 15:24:24,934 ADAM: Layer 2 -> dw_min:9.8638e-01  dw_max:1.0128e+00 lr:1.0000e-02
2023-04-02 15:24:24,934 ADAM: Layer 3 -> dw_min:9.9579e-01  dw_max:1.0066e+00 lr:1.0000e-02
2023-04-02 15:24:24,951 			Learning rate: weights:   1.000e-02    
2023-04-02 15:24:24,951 			Last test performance: 98.83%
2023-04-02 15:24:24,951 ----------------
2023-04-02 15:24:26,775   12  =>  69   		Training 486 pattern with 98.96% 	Forward time: 	 1.71 sec
2023-04-02 15:24:26,775 			Loss:    2.409e-02    			Backward time: 	 0.11 sec 
2023-04-02 15:24:26,775 ADAM: Layer 0 -> dw_min:9.9829e-01  dw_max:1.0023e+00 lr:1.0000e-02
2023-04-02 15:24:26,775 ADAM: Layer 1 -> dw_min:9.9133e-01  dw_max:1.0097e+00 lr:1.0000e-02
2023-04-02 15:24:26,775 ADAM: Layer 2 -> dw_min:9.8773e-01  dw_max:1.0126e+00 lr:1.0000e-02
2023-04-02 15:24:26,776 ADAM: Layer 3 -> dw_min:9.9446e-01  dw_max:1.0060e+00 lr:1.0000e-02
2023-04-02 15:24:26,846 			Learning rate: weights:   1.000e-02    
2023-04-02 15:24:26,846 			Last test performance: 98.83%
2023-04-02 15:24:26,846 ----------------
2023-04-02 15:24:28,709   12  =>  70   		Training 486 pattern with 98.54% 	Forward time: 	 1.75 sec
2023-04-02 15:24:28,709 			Loss:    5.602e-02    			Backward time: 	 0.11 sec 
2023-04-02 15:24:28,709 ADAM: Layer 0 -> dw_min:9.9831e-01  dw_max:1.0022e+00 lr:1.0000e-02
2023-04-02 15:24:28,709 ADAM: Layer 1 -> dw_min:9.8782e-01  dw_max:1.0092e+00 lr:1.0000e-02
2023-04-02 15:24:28,709 ADAM: Layer 2 -> dw_min:9.8746e-01  dw_max:1.0138e+00 lr:1.0000e-02
2023-04-02 15:24:28,709 ADAM: Layer 3 -> dw_min:9.9498e-01  dw_max:1.0053e+00 lr:1.0000e-02
2023-04-02 15:24:28,724 			Learning rate: weights:   1.000e-02    
2023-04-02 15:24:28,725 			Last test performance: 98.83%
2023-04-02 15:24:28,725 ----------------
2023-04-02 15:24:30,543   12  =>  71   		Training 486 pattern with 98.54% 	Forward time: 	 1.70 sec
2023-04-02 15:24:30,543 			Loss:    3.516e-02    			Backward time: 	 0.11 sec 
2023-04-02 15:24:30,543 ADAM: Layer 0 -> dw_min:9.9758e-01  dw_max:1.0021e+00 lr:1.0000e-02
2023-04-02 15:24:30,543 ADAM: Layer 1 -> dw_min:9.8829e-01  dw_max:1.0103e+00 lr:1.0000e-02
2023-04-02 15:24:30,544 ADAM: Layer 2 -> dw_min:9.8483e-01  dw_max:1.0124e+00 lr:1.0000e-02
2023-04-02 15:24:30,544 ADAM: Layer 3 -> dw_min:9.9548e-01  dw_max:1.0064e+00 lr:1.0000e-02
2023-04-02 15:24:30,601 			Learning rate: weights:   1.000e-02    
2023-04-02 15:24:30,601 			Last test performance: 98.83%
2023-04-02 15:24:30,601 ----------------
2023-04-02 15:24:32,451   12  =>  72   		Training 486 pattern with 99.38% 	Forward time: 	 1.74 sec
2023-04-02 15:24:32,451 			Loss:    2.126e-02    			Backward time: 	 0.11 sec 
2023-04-02 15:24:32,452 ADAM: Layer 0 -> dw_min:9.9815e-01  dw_max:1.0018e+00 lr:1.0000e-02
2023-04-02 15:24:32,452 ADAM: Layer 1 -> dw_min:9.8880e-01  dw_max:1.0097e+00 lr:1.0000e-02
2023-04-02 15:24:32,452 ADAM: Layer 2 -> dw_min:9.8602e-01  dw_max:1.0123e+00 lr:1.0000e-02
2023-04-02 15:24:32,452 ADAM: Layer 3 -> dw_min:9.9333e-01  dw_max:1.0057e+00 lr:1.0000e-02
2023-04-02 15:24:32,508 			Learning rate: weights:   1.000e-02    
2023-04-02 15:24:32,508 			Last test performance: 98.83%
2023-04-02 15:24:32,508 ----------------
2023-04-02 15:24:34,378   12  =>  73   		Training 486 pattern with 99.38% 	Forward time: 	 1.76 sec
2023-04-02 15:24:34,378 			Loss:    1.541e-02    			Backward time: 	 0.11 sec 
2023-04-02 15:24:34,378 ADAM: Layer 0 -> dw_min:9.9829e-01  dw_max:1.0017e+00 lr:1.0000e-02
2023-04-02 15:24:34,378 ADAM: Layer 1 -> dw_min:9.9008e-01  dw_max:1.0082e+00 lr:1.0000e-02
2023-04-02 15:24:34,378 ADAM: Layer 2 -> dw_min:9.8741e-01  dw_max:1.0111e+00 lr:1.0000e-02
2023-04-02 15:24:34,378 ADAM: Layer 3 -> dw_min:9.9399e-01  dw_max:1.0052e+00 lr:1.0000e-02
2023-04-02 15:24:34,461 			Learning rate: weights:   1.000e-02    
2023-04-02 15:24:34,461 			Last test performance: 98.83%
2023-04-02 15:24:34,461 ----------------
2023-04-02 15:24:36,296   12  =>  74   		Training 486 pattern with 98.75% 	Forward time: 	 1.72 sec
2023-04-02 15:24:36,296 			Loss:    4.339e-02    			Backward time: 	 0.11 sec 
2023-04-02 15:24:36,296 ADAM: Layer 0 -> dw_min:9.9825e-01  dw_max:1.0017e+00 lr:1.0000e-02
2023-04-02 15:24:36,296 ADAM: Layer 1 -> dw_min:9.8915e-01  dw_max:1.0082e+00 lr:1.0000e-02
2023-04-02 15:24:36,296 ADAM: Layer 2 -> dw_min:9.8603e-01  dw_max:1.0117e+00 lr:1.0000e-02
2023-04-02 15:24:36,296 ADAM: Layer 3 -> dw_min:9.9405e-01  dw_max:1.0078e+00 lr:1.0000e-02
2023-04-02 15:24:36,335 			Learning rate: weights:   1.000e-02    
2023-04-02 15:24:36,335 			Last test performance: 98.83%
2023-04-02 15:24:36,335 ----------------
2023-04-02 15:24:38,146   12  =>  75   		Training 486 pattern with 98.54% 	Forward time: 	 1.70 sec
2023-04-02 15:24:38,146 			Loss:    4.622e-02    			Backward time: 	 0.11 sec 
2023-04-02 15:24:38,147 ADAM: Layer 0 -> dw_min:9.9801e-01  dw_max:1.0018e+00 lr:1.0000e-02
2023-04-02 15:24:38,147 ADAM: Layer 1 -> dw_min:9.8822e-01  dw_max:1.0099e+00 lr:1.0000e-02
2023-04-02 15:24:38,147 ADAM: Layer 2 -> dw_min:9.8742e-01  dw_max:1.0116e+00 lr:1.0000e-02
2023-04-02 15:24:38,147 ADAM: Layer 3 -> dw_min:9.9464e-01  dw_max:1.0070e+00 lr:1.0000e-02
2023-04-02 15:24:38,218 			Learning rate: weights:   1.000e-02    
2023-04-02 15:24:38,218 			Last test performance: 98.83%
2023-04-02 15:24:38,218 ----------------
2023-04-02 15:24:40,058   12  =>  76   		Training 486 pattern with 98.75% 	Forward time: 	 1.73 sec
2023-04-02 15:24:40,059 			Loss:    2.047e-02    			Backward time: 	 0.11 sec 
2023-04-02 15:24:40,059 ADAM: Layer 0 -> dw_min:9.9792e-01  dw_max:1.0018e+00 lr:1.0000e-02
2023-04-02 15:24:40,059 ADAM: Layer 1 -> dw_min:9.8881e-01  dw_max:1.0105e+00 lr:1.0000e-02
2023-04-02 15:24:40,059 ADAM: Layer 2 -> dw_min:9.8627e-01  dw_max:1.0173e+00 lr:1.0000e-02
2023-04-02 15:24:40,059 ADAM: Layer 3 -> dw_min:9.9514e-01  dw_max:1.0062e+00 lr:1.0000e-02
2023-04-02 15:24:40,079 			Learning rate: weights:   1.000e-02    
2023-04-02 15:24:40,079 			Last test performance: 98.83%
2023-04-02 15:24:40,079 ----------------
2023-04-02 15:24:41,864   12  =>  77   		Training 486 pattern with 98.96% 	Forward time: 	 1.67 sec
2023-04-02 15:24:41,864 			Loss:    3.075e-02    			Backward time: 	 0.11 sec 
2023-04-02 15:24:41,864 ADAM: Layer 0 -> dw_min:9.9803e-01  dw_max:1.0015e+00 lr:1.0000e-02
2023-04-02 15:24:41,864 ADAM: Layer 1 -> dw_min:9.8978e-01  dw_max:1.0099e+00 lr:1.0000e-02
2023-04-02 15:24:41,864 ADAM: Layer 2 -> dw_min:9.8762e-01  dw_max:1.0163e+00 lr:1.0000e-02
2023-04-02 15:24:41,864 ADAM: Layer 3 -> dw_min:9.9614e-01  dw_max:1.0073e+00 lr:1.0000e-02
2023-04-02 15:24:41,880 			Learning rate: weights:   1.000e-02    
2023-04-02 15:24:41,880 			Last test performance: 98.83%
2023-04-02 15:24:41,880 ----------------
2023-04-02 15:24:43,813   12  =>  78   		Training 486 pattern with 99.17% 	Forward time: 	 1.82 sec
2023-04-02 15:24:43,813 			Loss:    2.002e-02    			Backward time: 	 0.11 sec 
2023-04-02 15:24:43,814 ADAM: Layer 0 -> dw_min:9.9803e-01  dw_max:1.0020e+00 lr:1.0000e-02
2023-04-02 15:24:43,814 ADAM: Layer 1 -> dw_min:9.9106e-01  dw_max:1.0086e+00 lr:1.0000e-02
2023-04-02 15:24:43,814 ADAM: Layer 2 -> dw_min:9.8794e-01  dw_max:1.0146e+00 lr:1.0000e-02
2023-04-02 15:24:43,814 ADAM: Layer 3 -> dw_min:9.9649e-01  dw_max:1.0066e+00 lr:1.0000e-02
2023-04-02 15:24:43,911 			Learning rate: weights:   1.000e-02    
2023-04-02 15:24:43,911 			Last test performance: 98.83%
2023-04-02 15:24:43,911 ----------------
2023-04-02 15:24:45,752   12  =>  79   		Training 486 pattern with 98.33% 	Forward time: 	 1.73 sec
2023-04-02 15:24:45,752 			Loss:    4.310e-02    			Backward time: 	 0.11 sec 
2023-04-02 15:24:45,752 ADAM: Layer 0 -> dw_min:9.9767e-01  dw_max:1.0020e+00 lr:1.0000e-02
2023-04-02 15:24:45,752 ADAM: Layer 1 -> dw_min:9.9037e-01  dw_max:1.0155e+00 lr:1.0000e-02
2023-04-02 15:24:45,752 ADAM: Layer 2 -> dw_min:9.8615e-01  dw_max:1.0130e+00 lr:1.0000e-02
2023-04-02 15:24:45,752 ADAM: Layer 3 -> dw_min:9.9636e-01  dw_max:1.0059e+00 lr:1.0000e-02
2023-04-02 15:24:45,767 			Learning rate: weights:   1.000e-02    
2023-04-02 15:24:45,767 			Last test performance: 98.83%
2023-04-02 15:24:45,767 ----------------
2023-04-02 15:24:47,574   12  =>  80   		Training 486 pattern with 99.17% 	Forward time: 	 1.69 sec
2023-04-02 15:24:47,574 			Loss:    3.249e-02    			Backward time: 	 0.11 sec 
2023-04-02 15:24:47,575 ADAM: Layer 0 -> dw_min:9.9772e-01  dw_max:1.0019e+00 lr:1.0000e-02
2023-04-02 15:24:47,575 ADAM: Layer 1 -> dw_min:9.9126e-01  dw_max:1.0190e+00 lr:1.0000e-02
2023-04-02 15:24:47,575 ADAM: Layer 2 -> dw_min:9.8481e-01  dw_max:1.0130e+00 lr:1.0000e-02
2023-04-02 15:24:47,575 ADAM: Layer 3 -> dw_min:9.9633e-01  dw_max:1.0055e+00 lr:1.0000e-02
2023-04-02 15:24:47,886 			Learning rate: weights:   1.000e-02    
2023-04-02 15:24:47,886 			Last test performance: 98.83%
2023-04-02 15:24:47,886 ----------------
2023-04-02 15:24:49,754   12  =>  81   		Training 486 pattern with 97.92% 	Forward time: 	 1.75 sec
2023-04-02 15:24:49,754 			Loss:    6.704e-02    			Backward time: 	 0.11 sec 
2023-04-02 15:24:49,754 ADAM: Layer 0 -> dw_min:9.9796e-01  dw_max:1.0019e+00 lr:1.0000e-02
2023-04-02 15:24:49,754 ADAM: Layer 1 -> dw_min:9.8799e-01  dw_max:1.0132e+00 lr:1.0000e-02
2023-04-02 15:24:49,754 ADAM: Layer 2 -> dw_min:9.8633e-01  dw_max:1.0141e+00 lr:1.0000e-02
2023-04-02 15:24:49,755 ADAM: Layer 3 -> dw_min:9.9669e-01  dw_max:1.0053e+00 lr:1.0000e-02
2023-04-02 15:24:49,851 			Learning rate: weights:   1.000e-02    
2023-04-02 15:24:49,851 			Last test performance: 98.83%
2023-04-02 15:24:49,851 ----------------
2023-04-02 15:24:51,687   12  =>  82   		Training 486 pattern with 98.33% 	Forward time: 	 1.72 sec
2023-04-02 15:24:51,687 			Loss:    4.563e-02    			Backward time: 	 0.11 sec 
2023-04-02 15:24:51,687 ADAM: Layer 0 -> dw_min:9.9773e-01  dw_max:1.0024e+00 lr:1.0000e-02
2023-04-02 15:24:51,687 ADAM: Layer 1 -> dw_min:9.8946e-01  dw_max:1.0152e+00 lr:1.0000e-02
2023-04-02 15:24:51,687 ADAM: Layer 2 -> dw_min:9.8613e-01  dw_max:1.0142e+00 lr:1.0000e-02
2023-04-02 15:24:51,687 ADAM: Layer 3 -> dw_min:9.9305e-01  dw_max:1.0055e+00 lr:1.0000e-02
2023-04-02 15:24:51,762 			Learning rate: weights:   1.000e-02    
2023-04-02 15:24:51,762 			Last test performance: 98.83%
2023-04-02 15:24:51,762 ----------------
2023-04-02 15:24:53,590   12  =>  83   		Training 486 pattern with 98.33% 	Forward time: 	 1.71 sec
2023-04-02 15:24:53,590 			Loss:    3.973e-02    			Backward time: 	 0.11 sec 
2023-04-02 15:24:53,590 ADAM: Layer 0 -> dw_min:9.9696e-01  dw_max:1.0032e+00 lr:1.0000e-02
2023-04-02 15:24:53,590 ADAM: Layer 1 -> dw_min:9.8791e-01  dw_max:1.0188e+00 lr:1.0000e-02
2023-04-02 15:24:53,591 ADAM: Layer 2 -> dw_min:9.8422e-01  dw_max:1.0129e+00 lr:1.0000e-02
2023-04-02 15:24:53,591 ADAM: Layer 3 -> dw_min:9.9345e-01  dw_max:1.0049e+00 lr:1.0000e-02
2023-04-02 15:24:53,662 			Learning rate: weights:   1.000e-02    
2023-04-02 15:24:53,663 			Last test performance: 98.83%
2023-04-02 15:24:53,663 ----------------
2023-04-02 15:24:55,504   12  =>  84   		Training 486 pattern with 98.54% 	Forward time: 	 1.73 sec
2023-04-02 15:24:55,504 			Loss:    5.851e-02    			Backward time: 	 0.11 sec 
2023-04-02 15:24:55,504 ADAM: Layer 0 -> dw_min:9.9673e-01  dw_max:1.0027e+00 lr:1.0000e-02
2023-04-02 15:24:55,504 ADAM: Layer 1 -> dw_min:9.8883e-01  dw_max:1.0172e+00 lr:1.0000e-02
2023-04-02 15:24:55,504 ADAM: Layer 2 -> dw_min:9.8522e-01  dw_max:1.0137e+00 lr:1.0000e-02
2023-04-02 15:24:55,504 ADAM: Layer 3 -> dw_min:9.9410e-01  dw_max:1.0047e+00 lr:1.0000e-02
2023-04-02 15:24:55,557 			Learning rate: weights:   1.000e-02    
2023-04-02 15:24:55,557 			Last test performance: 98.83%
2023-04-02 15:24:55,558 ----------------
2023-04-02 15:24:57,397   12  =>  85   		Training 486 pattern with 99.17% 	Forward time: 	 1.72 sec
2023-04-02 15:24:57,397 			Loss:    3.412e-02    			Backward time: 	 0.11 sec 
2023-04-02 15:24:57,397 ADAM: Layer 0 -> dw_min:9.9696e-01  dw_max:1.0025e+00 lr:1.0000e-02
2023-04-02 15:24:57,397 ADAM: Layer 1 -> dw_min:9.8965e-01  dw_max:1.0157e+00 lr:1.0000e-02
2023-04-02 15:24:57,397 ADAM: Layer 2 -> dw_min:9.8634e-01  dw_max:1.0124e+00 lr:1.0000e-02
2023-04-02 15:24:57,397 ADAM: Layer 3 -> dw_min:9.9469e-01  dw_max:1.0073e+00 lr:1.0000e-02
2023-04-02 15:24:57,454 			Learning rate: weights:   1.000e-02    
2023-04-02 15:24:57,454 			Last test performance: 98.83%
2023-04-02 15:24:57,454 ----------------
2023-04-02 15:24:59,282   12  =>  86   		Training 486 pattern with 97.92% 	Forward time: 	 1.71 sec
2023-04-02 15:24:59,282 			Loss:    7.246e-02    			Backward time: 	 0.11 sec 
2023-04-02 15:24:59,282 ADAM: Layer 0 -> dw_min:9.9695e-01  dw_max:1.0025e+00 lr:1.0000e-02
2023-04-02 15:24:59,282 ADAM: Layer 1 -> dw_min:9.8851e-01  dw_max:1.0141e+00 lr:1.0000e-02
2023-04-02 15:24:59,282 ADAM: Layer 2 -> dw_min:9.8676e-01  dw_max:1.0126e+00 lr:1.0000e-02
2023-04-02 15:24:59,282 ADAM: Layer 3 -> dw_min:9.9437e-01  dw_max:1.0084e+00 lr:1.0000e-02
2023-04-02 15:24:59,398 			Learning rate: weights:   1.000e-02    
2023-04-02 15:24:59,398 			Last test performance: 98.83%
2023-04-02 15:24:59,399 ----------------
2023-04-02 15:25:01,235   12  =>  87   		Training 486 pattern with 99.38% 	Forward time: 	 1.72 sec
2023-04-02 15:25:01,235 			Loss:    1.402e-02    			Backward time: 	 0.11 sec 
2023-04-02 15:25:01,235 ADAM: Layer 0 -> dw_min:9.9729e-01  dw_max:1.0024e+00 lr:1.0000e-02
2023-04-02 15:25:01,236 ADAM: Layer 1 -> dw_min:9.8774e-01  dw_max:1.0142e+00 lr:1.0000e-02
2023-04-02 15:25:01,236 ADAM: Layer 2 -> dw_min:9.8612e-01  dw_max:1.0136e+00 lr:1.0000e-02
2023-04-02 15:25:01,236 ADAM: Layer 3 -> dw_min:9.9491e-01  dw_max:1.0075e+00 lr:1.0000e-02
2023-04-02 15:25:01,314 			Learning rate: weights:   1.000e-02    
2023-04-02 15:25:01,314 			Last test performance: 98.83%
2023-04-02 15:25:01,314 ----------------
2023-04-02 15:25:03,143   12  =>  88   		Training 486 pattern with 98.96% 	Forward time: 	 1.72 sec
2023-04-02 15:25:03,144 			Loss:    1.697e-02    			Backward time: 	 0.11 sec 
2023-04-02 15:25:03,144 ADAM: Layer 0 -> dw_min:9.9677e-01  dw_max:1.0026e+00 lr:1.0000e-02
2023-04-02 15:25:03,144 ADAM: Layer 1 -> dw_min:9.8858e-01  dw_max:1.0097e+00 lr:1.0000e-02
2023-04-02 15:25:03,145 ADAM: Layer 2 -> dw_min:9.8452e-01  dw_max:1.0136e+00 lr:1.0000e-02
2023-04-02 15:25:03,145 ADAM: Layer 3 -> dw_min:9.9444e-01  dw_max:1.0068e+00 lr:1.0000e-02
2023-04-02 15:25:03,218 			Learning rate: weights:   1.000e-02    
2023-04-02 15:25:03,218 			Last test performance: 98.83%
2023-04-02 15:25:03,218 ----------------
2023-04-02 15:25:05,069   12  =>  89   		Training 486 pattern with 98.75% 	Forward time: 	 1.74 sec
2023-04-02 15:25:05,069 			Loss:    2.913e-02    			Backward time: 	 0.11 sec 
2023-04-02 15:25:05,069 ADAM: Layer 0 -> dw_min:9.9737e-01  dw_max:1.0027e+00 lr:1.0000e-02
2023-04-02 15:25:05,069 ADAM: Layer 1 -> dw_min:9.8902e-01  dw_max:1.0093e+00 lr:1.0000e-02
2023-04-02 15:25:05,069 ADAM: Layer 2 -> dw_min:9.8509e-01  dw_max:1.0151e+00 lr:1.0000e-02
2023-04-02 15:25:05,069 ADAM: Layer 3 -> dw_min:9.9498e-01  dw_max:1.0061e+00 lr:1.0000e-02
2023-04-02 15:25:05,085 			Learning rate: weights:   1.000e-02    
2023-04-02 15:25:05,085 			Last test performance: 98.83%
2023-04-02 15:25:05,085 ----------------
2023-04-02 15:25:06,906   12  =>  90   		Training 486 pattern with 98.33% 	Forward time: 	 1.71 sec
2023-04-02 15:25:06,906 			Loss:    4.039e-02    			Backward time: 	 0.11 sec 
2023-04-02 15:25:06,906 ADAM: Layer 0 -> dw_min:9.9766e-01  dw_max:1.0019e+00 lr:1.0000e-02
2023-04-02 15:25:06,906 ADAM: Layer 1 -> dw_min:9.8448e-01  dw_max:1.0089e+00 lr:1.0000e-02
2023-04-02 15:25:06,906 ADAM: Layer 2 -> dw_min:9.8347e-01  dw_max:1.0166e+00 lr:1.0000e-02
2023-04-02 15:25:06,907 ADAM: Layer 3 -> dw_min:9.9546e-01  dw_max:1.0055e+00 lr:1.0000e-02
2023-04-02 15:25:06,977 			Learning rate: weights:   1.000e-02    
2023-04-02 15:25:06,977 			Last test performance: 98.83%
2023-04-02 15:25:06,977 ----------------
2023-04-02 15:25:08,779   12  =>  91   		Training 486 pattern with 98.33% 	Forward time: 	 1.69 sec
2023-04-02 15:25:08,779 			Loss:    5.363e-02    			Backward time: 	 0.11 sec 
2023-04-02 15:25:08,779 ADAM: Layer 0 -> dw_min:9.9739e-01  dw_max:1.0021e+00 lr:1.0000e-02
2023-04-02 15:25:08,779 ADAM: Layer 1 -> dw_min:9.8685e-01  dw_max:1.0116e+00 lr:1.0000e-02
2023-04-02 15:25:08,779 ADAM: Layer 2 -> dw_min:9.8501e-01  dw_max:1.0150e+00 lr:1.0000e-02
2023-04-02 15:25:08,779 ADAM: Layer 3 -> dw_min:9.9488e-01  dw_max:1.0050e+00 lr:1.0000e-02
2023-04-02 15:25:08,852 			Learning rate: weights:   1.000e-02    
2023-04-02 15:25:08,852 			Last test performance: 98.83%
2023-04-02 15:25:08,852 ----------------
2023-04-02 15:25:10,662   12  =>  92   		Training 486 pattern with 99.38% 	Forward time: 	 1.70 sec
2023-04-02 15:25:10,662 			Loss:    1.322e-02    			Backward time: 	 0.11 sec 
2023-04-02 15:25:10,662 ADAM: Layer 0 -> dw_min:9.9763e-01  dw_max:1.0019e+00 lr:1.0000e-02
2023-04-02 15:25:10,663 ADAM: Layer 1 -> dw_min:9.8786e-01  dw_max:1.0099e+00 lr:1.0000e-02
2023-04-02 15:25:10,663 ADAM: Layer 2 -> dw_min:9.8648e-01  dw_max:1.0135e+00 lr:1.0000e-02
2023-04-02 15:25:10,663 ADAM: Layer 3 -> dw_min:9.9539e-01  dw_max:1.0045e+00 lr:1.0000e-02
2023-04-02 15:25:10,757 			Learning rate: weights:   1.000e-02    
2023-04-02 15:25:10,757 			Last test performance: 98.83%
2023-04-02 15:25:10,757 ----------------
2023-04-02 15:25:12,596   12  =>  93   		Training 486 pattern with 99.17% 	Forward time: 	 1.73 sec
2023-04-02 15:25:12,596 			Loss:    2.164e-02    			Backward time: 	 0.11 sec 
2023-04-02 15:25:12,596 ADAM: Layer 0 -> dw_min:9.9809e-01  dw_max:1.0018e+00 lr:1.0000e-02
2023-04-02 15:25:12,596 ADAM: Layer 1 -> dw_min:9.8300e-01  dw_max:1.0089e+00 lr:1.0000e-02
2023-04-02 15:25:12,596 ADAM: Layer 2 -> dw_min:9.8390e-01  dw_max:1.0144e+00 lr:1.0000e-02
2023-04-02 15:25:12,597 ADAM: Layer 3 -> dw_min:9.9584e-01  dw_max:1.0040e+00 lr:1.0000e-02
2023-04-02 15:25:12,612 			Learning rate: weights:   1.000e-02    
2023-04-02 15:25:12,612 			Last test performance: 98.83%
2023-04-02 15:25:12,612 ----------------
2023-04-02 15:25:14,405   12  =>  94   		Training 486 pattern with 98.75% 	Forward time: 	 1.68 sec
2023-04-02 15:25:14,405 			Loss:    3.078e-02    			Backward time: 	 0.11 sec 
2023-04-02 15:25:14,406 ADAM: Layer 0 -> dw_min:9.9800e-01  dw_max:1.0021e+00 lr:1.0000e-02
2023-04-02 15:25:14,406 ADAM: Layer 1 -> dw_min:9.8493e-01  dw_max:1.0082e+00 lr:1.0000e-02
2023-04-02 15:25:14,406 ADAM: Layer 2 -> dw_min:9.8547e-01  dw_max:1.0152e+00 lr:1.0000e-02
2023-04-02 15:25:14,406 ADAM: Layer 3 -> dw_min:9.9578e-01  dw_max:1.0036e+00 lr:1.0000e-02
2023-04-02 15:25:14,478 			Learning rate: weights:   1.000e-02    
2023-04-02 15:25:14,478 			Last test performance: 98.83%
2023-04-02 15:25:14,478 ----------------
2023-04-02 15:25:16,294   12  =>  95   		Training 486 pattern with 98.54% 	Forward time: 	 1.70 sec
2023-04-02 15:25:16,294 			Loss:    4.285e-02    			Backward time: 	 0.11 sec 
2023-04-02 15:25:16,294 ADAM: Layer 0 -> dw_min:9.9719e-01  dw_max:1.0019e+00 lr:1.0000e-02
2023-04-02 15:25:16,294 ADAM: Layer 1 -> dw_min:9.8638e-01  dw_max:1.0075e+00 lr:1.0000e-02
2023-04-02 15:25:16,294 ADAM: Layer 2 -> dw_min:9.8596e-01  dw_max:1.0137e+00 lr:1.0000e-02
2023-04-02 15:25:16,294 ADAM: Layer 3 -> dw_min:9.9619e-01  dw_max:1.0039e+00 lr:1.0000e-02
2023-04-02 15:25:16,310 			Learning rate: weights:   1.000e-02    
2023-04-02 15:25:16,310 			Last test performance: 98.83%
2023-04-02 15:25:16,310 ----------------
2023-04-02 15:25:18,102   12  =>  96   		Training 486 pattern with 98.96% 	Forward time: 	 1.68 sec
2023-04-02 15:25:18,102 			Loss:    2.983e-02    			Backward time: 	 0.11 sec 
2023-04-02 15:25:18,102 ADAM: Layer 0 -> dw_min:9.9719e-01  dw_max:1.0017e+00 lr:1.0000e-02
2023-04-02 15:25:18,103 ADAM: Layer 1 -> dw_min:9.8587e-01  dw_max:1.0085e+00 lr:1.0000e-02
2023-04-02 15:25:18,103 ADAM: Layer 2 -> dw_min:9.8736e-01  dw_max:1.0124e+00 lr:1.0000e-02
2023-04-02 15:25:18,103 ADAM: Layer 3 -> dw_min:9.9657e-01  dw_max:1.0036e+00 lr:1.0000e-02
2023-04-02 15:25:18,120 			Learning rate: weights:   1.000e-02    
2023-04-02 15:25:18,120 			Last test performance: 98.83%
2023-04-02 15:25:18,120 ----------------
2023-04-02 15:25:19,912   12  =>  97   		Training 486 pattern with 98.75% 	Forward time: 	 1.68 sec
2023-04-02 15:25:19,913 			Loss:    3.346e-02    			Backward time: 	 0.11 sec 
2023-04-02 15:25:19,913 ADAM: Layer 0 -> dw_min:9.9713e-01  dw_max:1.0022e+00 lr:1.0000e-02
2023-04-02 15:25:19,913 ADAM: Layer 1 -> dw_min:9.8599e-01  dw_max:1.0078e+00 lr:1.0000e-02
2023-04-02 15:25:19,913 ADAM: Layer 2 -> dw_min:9.8662e-01  dw_max:1.0112e+00 lr:1.0000e-02
2023-04-02 15:25:19,913 ADAM: Layer 3 -> dw_min:9.9690e-01  dw_max:1.0038e+00 lr:1.0000e-02
2023-04-02 15:25:19,929 			Learning rate: weights:   1.000e-02    
2023-04-02 15:25:19,929 			Last test performance: 98.83%
2023-04-02 15:25:19,929 ----------------
2023-04-02 15:25:21,799   12  =>  98   		Training 486 pattern with 97.92% 	Forward time: 	 1.76 sec
2023-04-02 15:25:21,799 			Loss:    5.646e-02    			Backward time: 	 0.11 sec 
2023-04-02 15:25:21,799 ADAM: Layer 0 -> dw_min:9.9627e-01  dw_max:1.0023e+00 lr:1.0000e-02
2023-04-02 15:25:21,799 ADAM: Layer 1 -> dw_min:9.8345e-01  dw_max:1.0093e+00 lr:1.0000e-02
2023-04-02 15:25:21,799 ADAM: Layer 2 -> dw_min:9.8794e-01  dw_max:1.0112e+00 lr:1.0000e-02
2023-04-02 15:25:21,799 ADAM: Layer 3 -> dw_min:9.9660e-01  dw_max:1.0034e+00 lr:1.0000e-02
2023-04-02 15:25:21,894 			Learning rate: weights:   1.000e-02    
2023-04-02 15:25:21,894 			Last test performance: 98.83%
2023-04-02 15:25:21,894 ----------------
2023-04-02 15:25:23,699   12  =>  99   		Training 486 pattern with 98.96% 	Forward time: 	 1.69 sec
2023-04-02 15:25:23,699 			Loss:    2.806e-02    			Backward time: 	 0.11 sec 
2023-04-02 15:25:23,699 ADAM: Layer 0 -> dw_min:9.9626e-01  dw_max:1.0029e+00 lr:1.0000e-02
2023-04-02 15:25:23,699 ADAM: Layer 1 -> dw_min:9.8406e-01  dw_max:1.0085e+00 lr:1.0000e-02
2023-04-02 15:25:23,700 ADAM: Layer 2 -> dw_min:9.8929e-01  dw_max:1.0134e+00 lr:1.0000e-02
2023-04-02 15:25:23,700 ADAM: Layer 3 -> dw_min:9.9538e-01  dw_max:1.0043e+00 lr:1.0000e-02
2023-04-02 15:25:23,774 			Learning rate: weights:   1.000e-02    
2023-04-02 15:25:23,774 			Last test performance: 98.83%
2023-04-02 15:25:23,774 ----------------
2023-04-02 15:25:25,578   12  => 100   		Training 486 pattern with 99.79% 	Forward time: 	 1.69 sec
2023-04-02 15:25:25,578 			Loss:    6.623e-03    			Backward time: 	 0.11 sec 
2023-04-02 15:25:25,578 ADAM: Layer 0 -> dw_min:9.9642e-01  dw_max:1.0028e+00 lr:1.0000e-02
2023-04-02 15:25:25,578 ADAM: Layer 1 -> dw_min:9.8564e-01  dw_max:1.0077e+00 lr:1.0000e-02
2023-04-02 15:25:25,578 ADAM: Layer 2 -> dw_min:9.9036e-01  dw_max:1.0120e+00 lr:1.0000e-02
2023-04-02 15:25:25,578 ADAM: Layer 3 -> dw_min:9.9584e-01  dw_max:1.0038e+00 lr:1.0000e-02
2023-04-02 15:25:25,596 			Learning rate: weights:   1.000e-02    
2023-04-02 15:25:25,597 			Last test performance: 98.83%
2023-04-02 15:25:25,597 ----------------
2023-04-02 15:25:27,485   12  => 101   		Training 486 pattern with 98.33% 	Forward time: 	 1.77 sec
2023-04-02 15:25:27,485 			Loss:    5.929e-02    			Backward time: 	 0.11 sec 
2023-04-02 15:25:27,485 ADAM: Layer 0 -> dw_min:9.9650e-01  dw_max:1.0025e+00 lr:1.0000e-02
2023-04-02 15:25:27,485 ADAM: Layer 1 -> dw_min:9.8738e-01  dw_max:1.0077e+00 lr:1.0000e-02
2023-04-02 15:25:27,485 ADAM: Layer 2 -> dw_min:9.8703e-01  dw_max:1.0122e+00 lr:1.0000e-02
2023-04-02 15:25:27,485 ADAM: Layer 3 -> dw_min:9.9537e-01  dw_max:1.0045e+00 lr:1.0000e-02
2023-04-02 15:25:27,544 			Learning rate: weights:   1.000e-02    
2023-04-02 15:25:27,544 			Last test performance: 98.83%
2023-04-02 15:25:27,544 ----------------
2023-04-02 15:25:29,365   12  => 102   		Training 486 pattern with 100.00% 	Forward time: 	 1.71 sec
2023-04-02 15:25:29,365 			Loss:    9.595e-03    			Backward time: 	 0.11 sec 
2023-04-02 15:25:29,365 ADAM: Layer 0 -> dw_min:9.9704e-01  dw_max:1.0027e+00 lr:1.0000e-02
2023-04-02 15:25:29,365 ADAM: Layer 1 -> dw_min:9.8876e-01  dw_max:1.0093e+00 lr:1.0000e-02
2023-04-02 15:25:29,365 ADAM: Layer 2 -> dw_min:9.8673e-01  dw_max:1.0113e+00 lr:1.0000e-02
2023-04-02 15:25:29,365 ADAM: Layer 3 -> dw_min:9.9583e-01  dw_max:1.0053e+00 lr:1.0000e-02
2023-04-02 15:25:29,380 			Learning rate: weights:   1.000e-02    
2023-04-02 15:25:29,380 			Last test performance: 98.83%
2023-04-02 15:25:29,380 ----------------
2023-04-02 15:25:31,218   12  => 103   		Training 486 pattern with 99.17% 	Forward time: 	 1.72 sec
2023-04-02 15:25:31,218 			Loss:    1.221e-02    			Backward time: 	 0.11 sec 
2023-04-02 15:25:31,218 ADAM: Layer 0 -> dw_min:9.9767e-01  dw_max:1.0022e+00 lr:1.0000e-02
2023-04-02 15:25:31,218 ADAM: Layer 1 -> dw_min:9.8942e-01  dw_max:1.0081e+00 lr:1.0000e-02
2023-04-02 15:25:31,218 ADAM: Layer 2 -> dw_min:9.8805e-01  dw_max:1.0139e+00 lr:1.0000e-02
2023-04-02 15:25:31,218 ADAM: Layer 3 -> dw_min:9.9482e-01  dw_max:1.0049e+00 lr:1.0000e-02
2023-04-02 15:25:31,306 			Learning rate: weights:   1.000e-02    
2023-04-02 15:25:31,306 			Last test performance: 98.83%
2023-04-02 15:25:31,306 ----------------
2023-04-02 15:25:33,102   12  => 104   		Training 486 pattern with 98.75% 	Forward time: 	 1.68 sec
2023-04-02 15:25:33,102 			Loss:    4.101e-02    			Backward time: 	 0.11 sec 
2023-04-02 15:25:33,102 ADAM: Layer 0 -> dw_min:9.9730e-01  dw_max:1.0026e+00 lr:1.0000e-02
2023-04-02 15:25:33,102 ADAM: Layer 1 -> dw_min:9.9050e-01  dw_max:1.0080e+00 lr:1.0000e-02
2023-04-02 15:25:33,103 ADAM: Layer 2 -> dw_min:9.8848e-01  dw_max:1.0127e+00 lr:1.0000e-02
2023-04-02 15:25:33,103 ADAM: Layer 3 -> dw_min:9.9534e-01  dw_max:1.0044e+00 lr:1.0000e-02
2023-04-02 15:25:33,145 			Learning rate: weights:   1.000e-02    
2023-04-02 15:25:33,145 			Last test performance: 98.83%
2023-04-02 15:25:33,145 ----------------
2023-04-02 15:25:34,962   12  => 105   		Training 486 pattern with 99.38% 	Forward time: 	 1.70 sec
2023-04-02 15:25:34,962 			Loss:    1.398e-02    			Backward time: 	 0.11 sec 
2023-04-02 15:25:34,962 ADAM: Layer 0 -> dw_min:9.9785e-01  dw_max:1.0021e+00 lr:1.0000e-02
2023-04-02 15:25:34,962 ADAM: Layer 1 -> dw_min:9.9002e-01  dw_max:1.0078e+00 lr:1.0000e-02
2023-04-02 15:25:34,962 ADAM: Layer 2 -> dw_min:9.8855e-01  dw_max:1.0145e+00 lr:1.0000e-02
2023-04-02 15:25:34,962 ADAM: Layer 3 -> dw_min:9.9442e-01  dw_max:1.0044e+00 lr:1.0000e-02
2023-04-02 15:25:35,017 			Learning rate: weights:   1.000e-02    
2023-04-02 15:25:35,017 			Last test performance: 98.83%
2023-04-02 15:25:35,017 ----------------
2023-04-02 15:25:36,848   12  => 106   		Training 486 pattern with 98.75% 	Forward time: 	 1.72 sec
2023-04-02 15:25:36,848 			Loss:    2.657e-02    			Backward time: 	 0.11 sec 
2023-04-02 15:25:36,848 ADAM: Layer 0 -> dw_min:9.9780e-01  dw_max:1.0024e+00 lr:1.0000e-02
2023-04-02 15:25:36,849 ADAM: Layer 1 -> dw_min:9.9103e-01  dw_max:1.0086e+00 lr:1.0000e-02
2023-04-02 15:25:36,849 ADAM: Layer 2 -> dw_min:9.8662e-01  dw_max:1.0130e+00 lr:1.0000e-02
2023-04-02 15:25:36,849 ADAM: Layer 3 -> dw_min:9.9491e-01  dw_max:1.0063e+00 lr:1.0000e-02
2023-04-02 15:25:36,906 			Learning rate: weights:   1.000e-02    
2023-04-02 15:25:36,906 			Last test performance: 98.83%
2023-04-02 15:25:36,906 ----------------
2023-04-02 15:25:38,681   12  => 107   		Training 486 pattern with 98.75% 	Forward time: 	 1.66 sec
2023-04-02 15:25:38,681 			Loss:    2.653e-02    			Backward time: 	 0.11 sec 
2023-04-02 15:25:38,681 ADAM: Layer 0 -> dw_min:9.9780e-01  dw_max:1.0029e+00 lr:1.0000e-02
2023-04-02 15:25:38,682 ADAM: Layer 1 -> dw_min:9.9010e-01  dw_max:1.0087e+00 lr:1.0000e-02
2023-04-02 15:25:38,682 ADAM: Layer 2 -> dw_min:9.8732e-01  dw_max:1.0157e+00 lr:1.0000e-02
2023-04-02 15:25:38,682 ADAM: Layer 3 -> dw_min:9.9542e-01  dw_max:1.0058e+00 lr:1.0000e-02
2023-04-02 15:25:38,767 			Learning rate: weights:   1.000e-02    
2023-04-02 15:25:38,767 			Last test performance: 98.83%
2023-04-02 15:25:38,767 ----------------
2023-04-02 15:25:40,544   12  => 108   		Training 486 pattern with 99.38% 	Forward time: 	 1.66 sec
2023-04-02 15:25:40,545 			Loss:    2.422e-02    			Backward time: 	 0.11 sec 
2023-04-02 15:25:40,545 ADAM: Layer 0 -> dw_min:9.9812e-01  dw_max:1.0028e+00 lr:1.0000e-02
2023-04-02 15:25:40,545 ADAM: Layer 1 -> dw_min:9.9063e-01  dw_max:1.0079e+00 lr:1.0000e-02
2023-04-02 15:25:40,546 ADAM: Layer 2 -> dw_min:9.8686e-01  dw_max:1.0141e+00 lr:1.0000e-02
2023-04-02 15:25:40,546 ADAM: Layer 3 -> dw_min:9.9517e-01  dw_max:1.0068e+00 lr:1.0000e-02
2023-04-02 15:25:40,625 			Learning rate: weights:   1.000e-02    
2023-04-02 15:25:40,625 			Last test performance: 98.83%
2023-04-02 15:25:40,625 ----------------
2023-04-02 15:25:42,412   12  => 109   		Training 486 pattern with 98.75% 	Forward time: 	 1.67 sec
2023-04-02 15:25:42,412 			Loss:    4.884e-02    			Backward time: 	 0.11 sec 
2023-04-02 15:25:42,413 ADAM: Layer 0 -> dw_min:9.9797e-01  dw_max:1.0026e+00 lr:1.0000e-02
2023-04-02 15:25:42,413 ADAM: Layer 1 -> dw_min:9.9055e-01  dw_max:1.0093e+00 lr:1.0000e-02
2023-04-02 15:25:42,413 ADAM: Layer 2 -> dw_min:9.8637e-01  dw_max:1.0131e+00 lr:1.0000e-02
2023-04-02 15:25:42,414 ADAM: Layer 3 -> dw_min:9.9571e-01  dw_max:1.0062e+00 lr:1.0000e-02
2023-04-02 15:25:42,470 			Learning rate: weights:   1.000e-02    
2023-04-02 15:25:42,470 			Last test performance: 98.83%
2023-04-02 15:25:42,470 ----------------
2023-04-02 15:25:44,298   12  => 110   		Training 486 pattern with 98.12% 	Forward time: 	 1.71 sec
2023-04-02 15:25:44,298 			Loss:    6.241e-02    			Backward time: 	 0.11 sec 
2023-04-02 15:25:44,298 ADAM: Layer 0 -> dw_min:9.9852e-01  dw_max:1.0016e+00 lr:1.0000e-02
2023-04-02 15:25:44,298 ADAM: Layer 1 -> dw_min:9.9163e-01  dw_max:1.0079e+00 lr:1.0000e-02
2023-04-02 15:25:44,298 ADAM: Layer 2 -> dw_min:9.8767e-01  dw_max:1.0133e+00 lr:1.0000e-02
2023-04-02 15:25:44,298 ADAM: Layer 3 -> dw_min:9.9615e-01  dw_max:1.0062e+00 lr:1.0000e-02
2023-04-02 15:25:44,315 			Learning rate: weights:   1.000e-02    
2023-04-02 15:25:44,315 			Last test performance: 98.83%
2023-04-02 15:25:44,315 ----------------
2023-04-02 15:25:46,117   12  => 111   		Training 486 pattern with 98.96% 	Forward time: 	 1.69 sec
2023-04-02 15:25:46,117 			Loss:    4.340e-02    			Backward time: 	 0.11 sec 
2023-04-02 15:25:46,117 ADAM: Layer 0 -> dw_min:9.9680e-01  dw_max:1.0024e+00 lr:1.0000e-02
2023-04-02 15:25:46,118 ADAM: Layer 1 -> dw_min:9.8877e-01  dw_max:1.0098e+00 lr:1.0000e-02
2023-04-02 15:25:46,118 ADAM: Layer 2 -> dw_min:9.8671e-01  dw_max:1.0133e+00 lr:1.0000e-02
2023-04-02 15:25:46,118 ADAM: Layer 3 -> dw_min:9.9555e-01  dw_max:1.0076e+00 lr:1.0000e-02
2023-04-02 15:25:46,202 			Learning rate: weights:   1.000e-02    
2023-04-02 15:25:46,202 			Last test performance: 98.83%
2023-04-02 15:25:46,202 ----------------
2023-04-02 15:25:48,043   12  => 112   		Training 486 pattern with 98.33% 	Forward time: 	 1.73 sec
2023-04-02 15:25:48,043 			Loss:    3.547e-02    			Backward time: 	 0.11 sec 
2023-04-02 15:25:48,043 ADAM: Layer 0 -> dw_min:9.9665e-01  dw_max:1.0024e+00 lr:1.0000e-02
2023-04-02 15:25:48,043 ADAM: Layer 1 -> dw_min:9.9032e-01  dw_max:1.0093e+00 lr:1.0000e-02
2023-04-02 15:25:48,043 ADAM: Layer 2 -> dw_min:9.8334e-01  dw_max:1.0131e+00 lr:1.0000e-02
2023-04-02 15:25:48,043 ADAM: Layer 3 -> dw_min:9.9331e-01  dw_max:1.0070e+00 lr:1.0000e-02
2023-04-02 15:25:48,059 			Learning rate: weights:   1.000e-02    
2023-04-02 15:25:48,059 			Last test performance: 98.83%
2023-04-02 15:25:48,059 ----------------
2023-04-02 15:25:49,876   12  => 113   		Training 486 pattern with 98.12% 	Forward time: 	 1.70 sec
2023-04-02 15:25:49,877 			Loss:    6.052e-02    			Backward time: 	 0.11 sec 
2023-04-02 15:25:49,877 ADAM: Layer 0 -> dw_min:9.9720e-01  dw_max:1.0020e+00 lr:1.0000e-02
2023-04-02 15:25:49,877 ADAM: Layer 1 -> dw_min:9.9106e-01  dw_max:1.0116e+00 lr:1.0000e-02
2023-04-02 15:25:49,877 ADAM: Layer 2 -> dw_min:9.8451e-01  dw_max:1.0117e+00 lr:1.0000e-02
2023-04-02 15:25:49,877 ADAM: Layer 3 -> dw_min:9.9201e-01  dw_max:1.0132e+00 lr:1.0000e-02
2023-04-02 15:25:49,893 			Learning rate: weights:   1.000e-02    
2023-04-02 15:25:49,893 			Last test performance: 98.83%
2023-04-02 15:25:49,893 ----------------
2023-04-02 15:25:51,723   12  => 114   		Training 486 pattern with 98.75% 	Forward time: 	 1.72 sec
2023-04-02 15:25:51,724 			Loss:    2.433e-02    			Backward time: 	 0.11 sec 
2023-04-02 15:25:51,724 ADAM: Layer 0 -> dw_min:9.9800e-01  dw_max:1.0022e+00 lr:1.0000e-02
2023-04-02 15:25:51,724 ADAM: Layer 1 -> dw_min:9.9093e-01  dw_max:1.0105e+00 lr:1.0000e-02
2023-04-02 15:25:51,724 ADAM: Layer 2 -> dw_min:9.8526e-01  dw_max:1.0105e+00 lr:1.0000e-02
2023-04-02 15:25:51,724 ADAM: Layer 3 -> dw_min:9.9280e-01  dw_max:1.0119e+00 lr:1.0000e-02
2023-04-02 15:25:51,764 			Learning rate: weights:   1.000e-02    
2023-04-02 15:25:51,764 			Last test performance: 98.83%
2023-04-02 15:25:51,764 ----------------
2023-04-02 15:25:53,575   12  => 115   		Training 486 pattern with 99.79% 	Forward time: 	 1.70 sec
2023-04-02 15:25:53,575 			Loss:    1.224e-02    			Backward time: 	 0.11 sec 
2023-04-02 15:25:53,575 ADAM: Layer 0 -> dw_min:9.9829e-01  dw_max:1.0020e+00 lr:1.0000e-02
2023-04-02 15:25:53,576 ADAM: Layer 1 -> dw_min:9.9099e-01  dw_max:1.0095e+00 lr:1.0000e-02
2023-04-02 15:25:53,576 ADAM: Layer 2 -> dw_min:9.8673e-01  dw_max:1.0149e+00 lr:1.0000e-02
2023-04-02 15:25:53,576 ADAM: Layer 3 -> dw_min:9.9352e-01  dw_max:1.0107e+00 lr:1.0000e-02
2023-04-02 15:25:53,646 			Learning rate: weights:   1.000e-02    
2023-04-02 15:25:53,646 			Last test performance: 98.83%
2023-04-02 15:25:53,646 ----------------
2023-04-02 15:25:55,479   12  => 116   		Training 486 pattern with 98.54% 	Forward time: 	 1.72 sec
2023-04-02 15:25:55,479 			Loss:    2.819e-02    			Backward time: 	 0.11 sec 
2023-04-02 15:25:55,479 ADAM: Layer 0 -> dw_min:9.9794e-01  dw_max:1.0021e+00 lr:1.0000e-02
2023-04-02 15:25:55,479 ADAM: Layer 1 -> dw_min:9.9103e-01  dw_max:1.0140e+00 lr:1.0000e-02
2023-04-02 15:25:55,480 ADAM: Layer 2 -> dw_min:9.8788e-01  dw_max:1.0134e+00 lr:1.0000e-02
2023-04-02 15:25:55,480 ADAM: Layer 3 -> dw_min:9.9417e-01  dw_max:1.0097e+00 lr:1.0000e-02
2023-04-02 15:25:55,592 			Learning rate: weights:   1.000e-02    
2023-04-02 15:25:55,592 			Last test performance: 98.83%
2023-04-02 15:25:55,592 ----------------
2023-04-02 15:25:57,422   12  => 117   		Training 486 pattern with 98.96% 	Forward time: 	 1.72 sec
2023-04-02 15:25:57,422 			Loss:    3.412e-02    			Backward time: 	 0.11 sec 
2023-04-02 15:25:57,422 ADAM: Layer 0 -> dw_min:9.9645e-01  dw_max:1.0024e+00 lr:1.0000e-02
2023-04-02 15:25:57,422 ADAM: Layer 1 -> dw_min:9.8926e-01  dw_max:1.0108e+00 lr:1.0000e-02
2023-04-02 15:25:57,422 ADAM: Layer 2 -> dw_min:9.8746e-01  dw_max:1.0125e+00 lr:1.0000e-02
2023-04-02 15:25:57,422 ADAM: Layer 3 -> dw_min:9.9474e-01  dw_max:1.0087e+00 lr:1.0000e-02
2023-04-02 15:25:57,517 			Learning rate: weights:   1.000e-02    
2023-04-02 15:25:57,517 			Last test performance: 98.83%
2023-04-02 15:25:57,517 ----------------
2023-04-02 15:25:59,364   12  => 118   		Training 486 pattern with 98.54% 	Forward time: 	 1.73 sec
2023-04-02 15:25:59,365 			Loss:    3.551e-02    			Backward time: 	 0.11 sec 
2023-04-02 15:25:59,365 ADAM: Layer 0 -> dw_min:9.9681e-01  dw_max:1.0021e+00 lr:1.0000e-02
2023-04-02 15:25:59,365 ADAM: Layer 1 -> dw_min:9.8973e-01  dw_max:1.0103e+00 lr:1.0000e-02
2023-04-02 15:25:59,365 ADAM: Layer 2 -> dw_min:9.8867e-01  dw_max:1.0131e+00 lr:1.0000e-02
2023-04-02 15:25:59,365 ADAM: Layer 3 -> dw_min:9.9526e-01  dw_max:1.0078e+00 lr:1.0000e-02
2023-04-02 15:25:59,436 			Learning rate: weights:   1.000e-02    
2023-04-02 15:25:59,436 			Last test performance: 98.83%
2023-04-02 15:25:59,437 ----------------
2023-04-02 15:26:01,268   12  => 119   		Training 486 pattern with 98.96% 	Forward time: 	 1.72 sec
2023-04-02 15:26:01,269 			Loss:    1.975e-02    			Backward time: 	 0.11 sec 
2023-04-02 15:26:01,269 ADAM: Layer 0 -> dw_min:9.9711e-01  dw_max:1.0018e+00 lr:1.0000e-02
2023-04-02 15:26:01,269 ADAM: Layer 1 -> dw_min:9.9024e-01  dw_max:1.0096e+00 lr:1.0000e-02
2023-04-02 15:26:01,269 ADAM: Layer 2 -> dw_min:9.9023e-01  dw_max:1.0118e+00 lr:1.0000e-02
2023-04-02 15:26:01,269 ADAM: Layer 3 -> dw_min:9.9236e-01  dw_max:1.0077e+00 lr:1.0000e-02
2023-04-02 15:26:01,286 			Learning rate: weights:   1.000e-02    
2023-04-02 15:26:01,286 			Last test performance: 98.83%
2023-04-02 15:26:01,286 ----------------
2023-04-02 15:26:03,125   12  => 120   		Training 486 pattern with 99.38% 	Forward time: 	 1.73 sec
2023-04-02 15:26:03,125 			Loss:    3.492e-02    			Backward time: 	 0.11 sec 
2023-04-02 15:26:03,125 ADAM: Layer 0 -> dw_min:9.9722e-01  dw_max:1.0016e+00 lr:1.0000e-02
2023-04-02 15:26:03,126 ADAM: Layer 1 -> dw_min:9.9121e-01  dw_max:1.0082e+00 lr:1.0000e-02
2023-04-02 15:26:03,126 ADAM: Layer 2 -> dw_min:9.8895e-01  dw_max:1.0134e+00 lr:1.0000e-02
2023-04-02 15:26:03,126 ADAM: Layer 3 -> dw_min:9.9324e-01  dw_max:1.0069e+00 lr:1.0000e-02
2023-04-02 15:26:03,144 			Learning rate: weights:   1.000e-02    
2023-04-02 15:26:03,144 			Last test performance: 98.83%
2023-04-02 15:26:03,144 ----------------
2023-04-02 15:26:04,948   12  => 121   		Training 486 pattern with 100.00% 	Forward time: 	 1.69 sec
2023-04-02 15:26:04,948 			Loss:    2.532e-03    			Backward time: 	 0.11 sec 
2023-04-02 15:26:04,949 ADAM: Layer 0 -> dw_min:9.9752e-01  dw_max:1.0015e+00 lr:1.0000e-02
2023-04-02 15:26:04,949 ADAM: Layer 1 -> dw_min:9.9212e-01  dw_max:1.0074e+00 lr:1.0000e-02
2023-04-02 15:26:04,949 ADAM: Layer 2 -> dw_min:9.9004e-01  dw_max:1.0120e+00 lr:1.0000e-02
2023-04-02 15:26:04,949 ADAM: Layer 3 -> dw_min:9.9395e-01  dw_max:1.0062e+00 lr:1.0000e-02
2023-04-02 15:26:05,006 			Learning rate: weights:   1.000e-02    
2023-04-02 15:26:05,006 			Last test performance: 98.83%
2023-04-02 15:26:05,006 ----------------
2023-04-02 15:26:06,859   12  => 122   		Training 486 pattern with 98.75% 	Forward time: 	 1.74 sec
2023-04-02 15:26:06,859 			Loss:    4.062e-02    			Backward time: 	 0.11 sec 
2023-04-02 15:26:06,859 ADAM: Layer 0 -> dw_min:9.9818e-01  dw_max:1.0018e+00 lr:1.0000e-02
2023-04-02 15:26:06,859 ADAM: Layer 1 -> dw_min:9.9092e-01  dw_max:1.0070e+00 lr:1.0000e-02
2023-04-02 15:26:06,859 ADAM: Layer 2 -> dw_min:9.8492e-01  dw_max:1.0138e+00 lr:1.0000e-02
2023-04-02 15:26:06,860 ADAM: Layer 3 -> dw_min:9.9299e-01  dw_max:1.0060e+00 lr:1.0000e-02
2023-04-02 15:26:06,876 			Learning rate: weights:   1.000e-02    
2023-04-02 15:26:06,876 			Last test performance: 98.83%
2023-04-02 15:26:06,876 ----------------
2023-04-02 15:26:08,682   12  => 123   		Training 486 pattern with 99.17% 	Forward time: 	 1.69 sec
2023-04-02 15:26:08,682 			Loss:    1.885e-02    			Backward time: 	 0.11 sec 
2023-04-02 15:26:08,683 ADAM: Layer 0 -> dw_min:9.9811e-01  dw_max:1.0019e+00 lr:1.0000e-02
2023-04-02 15:26:08,683 ADAM: Layer 1 -> dw_min:9.9170e-01  dw_max:1.0070e+00 lr:1.0000e-02
2023-04-02 15:26:08,683 ADAM: Layer 2 -> dw_min:9.8638e-01  dw_max:1.0124e+00 lr:1.0000e-02
2023-04-02 15:26:08,683 ADAM: Layer 3 -> dw_min:9.9369e-01  dw_max:1.0055e+00 lr:1.0000e-02
2023-04-02 15:26:08,702 			Learning rate: weights:   1.000e-02    
2023-04-02 15:26:08,702 			Last test performance: 98.83%
2023-04-02 15:26:08,702 ----------------
2023-04-02 15:26:10,525   12  => 124   		Training 486 pattern with 98.54% 	Forward time: 	 1.71 sec
2023-04-02 15:26:10,525 			Loss:    2.795e-02    			Backward time: 	 0.11 sec 
2023-04-02 15:26:10,525 ADAM: Layer 0 -> dw_min:9.9793e-01  dw_max:1.0027e+00 lr:1.0000e-02
2023-04-02 15:26:10,525 ADAM: Layer 1 -> dw_min:9.9213e-01  dw_max:1.0112e+00 lr:1.0000e-02
2023-04-02 15:26:10,525 ADAM: Layer 2 -> dw_min:9.8319e-01  dw_max:1.0128e+00 lr:1.0000e-02
2023-04-02 15:26:10,525 ADAM: Layer 3 -> dw_min:9.9429e-01  dw_max:1.0066e+00 lr:1.0000e-02
2023-04-02 15:26:10,564 
2023-04-02 15:26:10,564 Testing:
2023-04-02 15:26:10,652 		24 of 10000 with 91.67% 	 Time used:  0.09 sec
2023-04-02 15:26:10,744 		48 of 10000 with 95.83% 	 Time used:  0.09 sec
2023-04-02 15:26:10,831 		72 of 10000 with 97.22% 	 Time used:  0.09 sec
2023-04-02 15:26:10,919 		96 of 10000 with 96.88% 	 Time used:  0.09 sec
2023-04-02 15:26:11,007 		120 of 10000 with 97.50% 	 Time used:  0.09 sec
2023-04-02 15:26:11,094 		144 of 10000 with 97.92% 	 Time used:  0.09 sec
2023-04-02 15:26:11,175 		168 of 10000 with 97.62% 	 Time used:  0.08 sec
2023-04-02 15:26:11,256 		192 of 10000 with 97.92% 	 Time used:  0.08 sec
2023-04-02 15:26:11,338 		216 of 10000 with 98.15% 	 Time used:  0.08 sec
2023-04-02 15:26:11,423 		240 of 10000 with 98.33% 	 Time used:  0.08 sec
2023-04-02 15:26:11,510 		264 of 10000 with 98.48% 	 Time used:  0.09 sec
2023-04-02 15:26:11,593 		288 of 10000 with 98.26% 	 Time used:  0.08 sec
2023-04-02 15:26:11,688 		312 of 10000 with 98.08% 	 Time used:  0.09 sec
2023-04-02 15:26:11,770 		336 of 10000 with 98.21% 	 Time used:  0.08 sec
2023-04-02 15:26:11,862 		360 of 10000 with 98.33% 	 Time used:  0.09 sec
2023-04-02 15:26:11,946 		384 of 10000 with 98.44% 	 Time used:  0.08 sec
2023-04-02 15:26:12,026 		408 of 10000 with 98.53% 	 Time used:  0.08 sec
2023-04-02 15:26:12,117 		432 of 10000 with 98.61% 	 Time used:  0.09 sec
2023-04-02 15:26:12,198 		456 of 10000 with 98.25% 	 Time used:  0.08 sec
2023-04-02 15:26:12,278 		480 of 10000 with 98.33% 	 Time used:  0.08 sec
2023-04-02 15:26:12,359 		504 of 10000 with 98.41% 	 Time used:  0.08 sec
2023-04-02 15:26:12,443 		528 of 10000 with 98.48% 	 Time used:  0.08 sec
2023-04-02 15:26:12,525 		552 of 10000 with 98.55% 	 Time used:  0.08 sec
2023-04-02 15:26:12,611 		576 of 10000 with 98.61% 	 Time used:  0.09 sec
2023-04-02 15:26:12,692 		600 of 10000 with 98.67% 	 Time used:  0.08 sec
2023-04-02 15:26:12,776 		624 of 10000 with 98.72% 	 Time used:  0.08 sec
2023-04-02 15:26:12,863 		648 of 10000 with 98.77% 	 Time used:  0.09 sec
2023-04-02 15:26:12,942 		672 of 10000 with 98.81% 	 Time used:  0.08 sec
2023-04-02 15:26:13,023 		696 of 10000 with 98.85% 	 Time used:  0.08 sec
2023-04-02 15:26:13,112 		720 of 10000 with 98.89% 	 Time used:  0.09 sec
2023-04-02 15:26:13,197 		744 of 10000 with 98.79% 	 Time used:  0.08 sec
2023-04-02 15:26:13,287 		768 of 10000 with 98.83% 	 Time used:  0.09 sec
2023-04-02 15:26:13,373 		792 of 10000 with 98.86% 	 Time used:  0.09 sec
2023-04-02 15:26:13,461 		816 of 10000 with 98.90% 	 Time used:  0.09 sec
2023-04-02 15:26:13,546 		840 of 10000 with 98.93% 	 Time used:  0.09 sec
2023-04-02 15:26:13,632 		864 of 10000 with 98.84% 	 Time used:  0.09 sec
2023-04-02 15:26:13,720 		888 of 10000 with 98.87% 	 Time used:  0.09 sec
2023-04-02 15:26:13,804 		912 of 10000 with 98.68% 	 Time used:  0.08 sec
2023-04-02 15:26:13,890 		936 of 10000 with 98.72% 	 Time used:  0.09 sec
2023-04-02 15:26:13,978 		960 of 10000 with 98.75% 	 Time used:  0.09 sec
2023-04-02 15:26:14,064 		984 of 10000 with 98.78% 	 Time used:  0.09 sec
2023-04-02 15:26:14,144 		1008 of 10000 with 98.81% 	 Time used:  0.08 sec
2023-04-02 15:26:14,234 		1032 of 10000 with 98.84% 	 Time used:  0.09 sec
2023-04-02 15:26:14,317 		1056 of 10000 with 98.86% 	 Time used:  0.08 sec
2023-04-02 15:26:14,400 		1080 of 10000 with 98.80% 	 Time used:  0.08 sec
2023-04-02 15:26:14,482 		1104 of 10000 with 98.82% 	 Time used:  0.08 sec
2023-04-02 15:26:14,565 		1128 of 10000 with 98.85% 	 Time used:  0.08 sec
2023-04-02 15:26:14,658 		1152 of 10000 with 98.87% 	 Time used:  0.09 sec
2023-04-02 15:26:14,748 		1176 of 10000 with 98.89% 	 Time used:  0.09 sec
2023-04-02 15:26:14,832 		1200 of 10000 with 98.83% 	 Time used:  0.08 sec
2023-04-02 15:26:14,917 		1224 of 10000 with 98.86% 	 Time used:  0.08 sec
2023-04-02 15:26:14,999 		1248 of 10000 with 98.80% 	 Time used:  0.08 sec
2023-04-02 15:26:15,084 		1272 of 10000 with 98.82% 	 Time used:  0.08 sec
2023-04-02 15:26:15,164 		1296 of 10000 with 98.84% 	 Time used:  0.08 sec
2023-04-02 15:26:15,250 		1320 of 10000 with 98.86% 	 Time used:  0.09 sec
2023-04-02 15:26:15,338 		1344 of 10000 with 98.88% 	 Time used:  0.09 sec
2023-04-02 15:26:15,427 		1368 of 10000 with 98.90% 	 Time used:  0.09 sec
2023-04-02 15:26:15,514 		1392 of 10000 with 98.92% 	 Time used:  0.09 sec
2023-04-02 15:26:15,599 		1416 of 10000 with 98.94% 	 Time used:  0.08 sec
2023-04-02 15:26:15,683 		1440 of 10000 with 98.96% 	 Time used:  0.08 sec
2023-04-02 15:26:15,770 		1464 of 10000 with 98.91% 	 Time used:  0.09 sec
2023-04-02 15:26:15,857 		1488 of 10000 with 98.86% 	 Time used:  0.09 sec
2023-04-02 15:26:15,944 		1512 of 10000 with 98.88% 	 Time used:  0.09 sec
2023-04-02 15:26:16,025 		1536 of 10000 with 98.89% 	 Time used:  0.08 sec
2023-04-02 15:26:16,106 		1560 of 10000 with 98.91% 	 Time used:  0.08 sec
2023-04-02 15:26:16,192 		1584 of 10000 with 98.86% 	 Time used:  0.09 sec
2023-04-02 15:26:16,279 		1608 of 10000 with 98.88% 	 Time used:  0.09 sec
2023-04-02 15:26:16,375 		1632 of 10000 with 98.84% 	 Time used:  0.10 sec
2023-04-02 15:26:16,457 		1656 of 10000 with 98.85% 	 Time used:  0.08 sec
2023-04-02 15:26:16,538 		1680 of 10000 with 98.87% 	 Time used:  0.08 sec
2023-04-02 15:26:16,620 		1704 of 10000 with 98.88% 	 Time used:  0.08 sec
2023-04-02 15:26:16,703 		1728 of 10000 with 98.84% 	 Time used:  0.08 sec
2023-04-02 15:26:16,783 		1752 of 10000 with 98.80% 	 Time used:  0.08 sec
2023-04-02 15:26:16,870 		1776 of 10000 with 98.82% 	 Time used:  0.09 sec
2023-04-02 15:26:16,951 		1800 of 10000 with 98.83% 	 Time used:  0.08 sec
2023-04-02 15:26:17,037 		1824 of 10000 with 98.79% 	 Time used:  0.09 sec
2023-04-02 15:26:17,123 		1848 of 10000 with 98.76% 	 Time used:  0.09 sec
2023-04-02 15:26:17,205 		1872 of 10000 with 98.72% 	 Time used:  0.08 sec
2023-04-02 15:26:17,291 		1896 of 10000 with 98.73% 	 Time used:  0.09 sec
2023-04-02 15:26:17,382 		1920 of 10000 with 98.75% 	 Time used:  0.09 sec
2023-04-02 15:26:17,468 		1944 of 10000 with 98.77% 	 Time used:  0.09 sec
2023-04-02 15:26:17,562 		1968 of 10000 with 98.78% 	 Time used:  0.09 sec
2023-04-02 15:26:17,652 		1992 of 10000 with 98.74% 	 Time used:  0.09 sec
2023-04-02 15:26:17,743 		2016 of 10000 with 98.76% 	 Time used:  0.09 sec
2023-04-02 15:26:17,831 		2040 of 10000 with 98.77% 	 Time used:  0.09 sec
2023-04-02 15:26:17,913 		2064 of 10000 with 98.79% 	 Time used:  0.08 sec
2023-04-02 15:26:17,996 		2088 of 10000 with 98.80% 	 Time used:  0.08 sec
2023-04-02 15:26:18,090 		2112 of 10000 with 98.77% 	 Time used:  0.09 sec
2023-04-02 15:26:18,186 		2136 of 10000 with 98.78% 	 Time used:  0.10 sec
2023-04-02 15:26:18,271 		2160 of 10000 with 98.80% 	 Time used:  0.08 sec
2023-04-02 15:26:18,357 		2184 of 10000 with 98.81% 	 Time used:  0.09 sec
2023-04-02 15:26:18,447 		2208 of 10000 with 98.82% 	 Time used:  0.09 sec
2023-04-02 15:26:18,531 		2232 of 10000 with 98.84% 	 Time used:  0.08 sec
2023-04-02 15:26:18,615 		2256 of 10000 with 98.85% 	 Time used:  0.08 sec
2023-04-02 15:26:18,700 		2280 of 10000 with 98.82% 	 Time used:  0.08 sec
2023-04-02 15:26:18,784 		2304 of 10000 with 98.83% 	 Time used:  0.08 sec
2023-04-02 15:26:18,866 		2328 of 10000 with 98.84% 	 Time used:  0.08 sec
2023-04-02 15:26:18,947 		2352 of 10000 with 98.85% 	 Time used:  0.08 sec
2023-04-02 15:26:19,029 		2376 of 10000 with 98.86% 	 Time used:  0.08 sec
2023-04-02 15:26:19,115 		2400 of 10000 with 98.88% 	 Time used:  0.09 sec
2023-04-02 15:26:19,202 		2424 of 10000 with 98.84% 	 Time used:  0.09 sec
2023-04-02 15:26:19,283 		2448 of 10000 with 98.86% 	 Time used:  0.08 sec
2023-04-02 15:26:19,376 		2472 of 10000 with 98.87% 	 Time used:  0.09 sec
2023-04-02 15:26:19,457 		2496 of 10000 with 98.88% 	 Time used:  0.08 sec
2023-04-02 15:26:19,541 		2520 of 10000 with 98.89% 	 Time used:  0.08 sec
2023-04-02 15:26:19,627 		2544 of 10000 with 98.90% 	 Time used:  0.09 sec
2023-04-02 15:26:19,710 		2568 of 10000 with 98.91% 	 Time used:  0.08 sec
2023-04-02 15:26:19,791 		2592 of 10000 with 98.92% 	 Time used:  0.08 sec
2023-04-02 15:26:19,871 		2616 of 10000 with 98.93% 	 Time used:  0.08 sec
2023-04-02 15:26:19,954 		2640 of 10000 with 98.94% 	 Time used:  0.08 sec
2023-04-02 15:26:20,038 		2664 of 10000 with 98.95% 	 Time used:  0.08 sec
2023-04-02 15:26:20,126 		2688 of 10000 with 98.96% 	 Time used:  0.09 sec
2023-04-02 15:26:20,221 		2712 of 10000 with 98.97% 	 Time used:  0.09 sec
2023-04-02 15:26:20,305 		2736 of 10000 with 98.98% 	 Time used:  0.08 sec
2023-04-02 15:26:20,387 		2760 of 10000 with 98.99% 	 Time used:  0.08 sec
2023-04-02 15:26:20,469 		2784 of 10000 with 98.99% 	 Time used:  0.08 sec
2023-04-02 15:26:20,555 		2808 of 10000 with 99.00% 	 Time used:  0.09 sec
2023-04-02 15:26:20,638 		2832 of 10000 with 99.01% 	 Time used:  0.08 sec
2023-04-02 15:26:20,744 		2856 of 10000 with 99.02% 	 Time used:  0.11 sec
2023-04-02 15:26:20,826 		2880 of 10000 with 99.03% 	 Time used:  0.08 sec
2023-04-02 15:26:20,908 		2904 of 10000 with 99.04% 	 Time used:  0.08 sec
2023-04-02 15:26:20,994 		2928 of 10000 with 99.04% 	 Time used:  0.09 sec
2023-04-02 15:26:21,081 		2952 of 10000 with 99.05% 	 Time used:  0.09 sec
2023-04-02 15:26:21,167 		2976 of 10000 with 99.06% 	 Time used:  0.09 sec
2023-04-02 15:26:21,251 		3000 of 10000 with 99.07% 	 Time used:  0.08 sec
2023-04-02 15:26:21,332 		3024 of 10000 with 99.07% 	 Time used:  0.08 sec
2023-04-02 15:26:21,414 		3048 of 10000 with 99.08% 	 Time used:  0.08 sec
2023-04-02 15:26:21,496 		3072 of 10000 with 99.09% 	 Time used:  0.08 sec
2023-04-02 15:26:21,578 		3096 of 10000 with 99.10% 	 Time used:  0.08 sec
2023-04-02 15:26:21,667 		3120 of 10000 with 99.10% 	 Time used:  0.09 sec
2023-04-02 15:26:21,755 		3144 of 10000 with 99.11% 	 Time used:  0.09 sec
2023-04-02 15:26:21,834 		3168 of 10000 with 99.08% 	 Time used:  0.08 sec
2023-04-02 15:26:21,921 		3192 of 10000 with 99.06% 	 Time used:  0.09 sec
2023-04-02 15:26:22,009 		3216 of 10000 with 99.07% 	 Time used:  0.09 sec
2023-04-02 15:26:22,094 		3240 of 10000 with 99.07% 	 Time used:  0.08 sec
2023-04-02 15:26:22,186 		3264 of 10000 with 99.08% 	 Time used:  0.09 sec
2023-04-02 15:26:22,277 		3288 of 10000 with 99.06% 	 Time used:  0.09 sec
2023-04-02 15:26:22,367 		3312 of 10000 with 99.06% 	 Time used:  0.09 sec
2023-04-02 15:26:22,462 		3336 of 10000 with 99.07% 	 Time used:  0.09 sec
2023-04-02 15:26:22,547 		3360 of 10000 with 99.08% 	 Time used:  0.09 sec
2023-04-02 15:26:22,629 		3384 of 10000 with 99.08% 	 Time used:  0.08 sec
2023-04-02 15:26:22,711 		3408 of 10000 with 99.09% 	 Time used:  0.08 sec
2023-04-02 15:26:22,793 		3432 of 10000 with 99.10% 	 Time used:  0.08 sec
2023-04-02 15:26:22,879 		3456 of 10000 with 99.07% 	 Time used:  0.09 sec
2023-04-02 15:26:22,966 		3480 of 10000 with 99.05% 	 Time used:  0.09 sec
2023-04-02 15:26:23,048 		3504 of 10000 with 99.06% 	 Time used:  0.08 sec
2023-04-02 15:26:23,134 		3528 of 10000 with 99.06% 	 Time used:  0.09 sec
2023-04-02 15:26:23,216 		3552 of 10000 with 99.07% 	 Time used:  0.08 sec
2023-04-02 15:26:23,297 		3576 of 10000 with 99.08% 	 Time used:  0.08 sec
2023-04-02 15:26:23,378 		3600 of 10000 with 99.06% 	 Time used:  0.08 sec
2023-04-02 15:26:23,459 		3624 of 10000 with 99.06% 	 Time used:  0.08 sec
2023-04-02 15:26:23,539 		3648 of 10000 with 99.07% 	 Time used:  0.08 sec
2023-04-02 15:26:23,628 		3672 of 10000 with 99.07% 	 Time used:  0.09 sec
2023-04-02 15:26:23,709 		3696 of 10000 with 99.05% 	 Time used:  0.08 sec
2023-04-02 15:26:23,798 		3720 of 10000 with 99.06% 	 Time used:  0.09 sec
2023-04-02 15:26:23,883 		3744 of 10000 with 99.07% 	 Time used:  0.08 sec
2023-04-02 15:26:23,969 		3768 of 10000 with 99.07% 	 Time used:  0.09 sec
2023-04-02 15:26:24,053 		3792 of 10000 with 99.08% 	 Time used:  0.08 sec
2023-04-02 15:26:24,137 		3816 of 10000 with 99.06% 	 Time used:  0.08 sec
2023-04-02 15:26:24,222 		3840 of 10000 with 99.06% 	 Time used:  0.08 sec
2023-04-02 15:26:24,310 		3864 of 10000 with 99.07% 	 Time used:  0.09 sec
2023-04-02 15:26:24,398 		3888 of 10000 with 99.07% 	 Time used:  0.09 sec
2023-04-02 15:26:24,487 		3912 of 10000 with 99.08% 	 Time used:  0.09 sec
2023-04-02 15:26:24,571 		3936 of 10000 with 99.09% 	 Time used:  0.08 sec
2023-04-02 15:26:24,653 		3960 of 10000 with 99.09% 	 Time used:  0.08 sec
2023-04-02 15:26:24,742 		3984 of 10000 with 99.10% 	 Time used:  0.09 sec
2023-04-02 15:26:24,835 		4008 of 10000 with 99.08% 	 Time used:  0.09 sec
2023-04-02 15:26:24,916 		4032 of 10000 with 99.08% 	 Time used:  0.08 sec
2023-04-02 15:26:24,995 		4056 of 10000 with 99.09% 	 Time used:  0.08 sec
2023-04-02 15:26:25,075 		4080 of 10000 with 99.09% 	 Time used:  0.08 sec
2023-04-02 15:26:25,161 		4104 of 10000 with 99.10% 	 Time used:  0.09 sec
2023-04-02 15:26:25,247 		4128 of 10000 with 99.10% 	 Time used:  0.09 sec
2023-04-02 15:26:25,336 		4152 of 10000 with 99.11% 	 Time used:  0.09 sec
2023-04-02 15:26:25,420 		4176 of 10000 with 99.09% 	 Time used:  0.08 sec
2023-04-02 15:26:25,508 		4200 of 10000 with 99.07% 	 Time used:  0.09 sec
2023-04-02 15:26:25,594 		4224 of 10000 with 99.08% 	 Time used:  0.09 sec
2023-04-02 15:26:25,682 		4248 of 10000 with 99.08% 	 Time used:  0.09 sec
2023-04-02 15:26:25,764 		4272 of 10000 with 99.09% 	 Time used:  0.08 sec
2023-04-02 15:26:25,844 		4296 of 10000 with 99.07% 	 Time used:  0.08 sec
2023-04-02 15:26:25,924 		4320 of 10000 with 99.07% 	 Time used:  0.08 sec
2023-04-02 15:26:26,004 		4344 of 10000 with 99.08% 	 Time used:  0.08 sec
2023-04-02 15:26:26,087 		4368 of 10000 with 99.06% 	 Time used:  0.08 sec
2023-04-02 15:26:26,171 		4392 of 10000 with 99.04% 	 Time used:  0.08 sec
2023-04-02 15:26:26,253 		4416 of 10000 with 99.05% 	 Time used:  0.08 sec
2023-04-02 15:26:26,339 		4440 of 10000 with 99.05% 	 Time used:  0.09 sec
2023-04-02 15:26:26,425 		4464 of 10000 with 99.06% 	 Time used:  0.09 sec
2023-04-02 15:26:26,516 		4488 of 10000 with 99.06% 	 Time used:  0.09 sec
2023-04-02 15:26:26,600 		4512 of 10000 with 99.05% 	 Time used:  0.08 sec
2023-04-02 15:26:26,682 		4536 of 10000 with 99.03% 	 Time used:  0.08 sec
2023-04-02 15:26:26,763 		4560 of 10000 with 99.04% 	 Time used:  0.08 sec
2023-04-02 15:26:26,845 		4584 of 10000 with 99.04% 	 Time used:  0.08 sec
2023-04-02 15:26:26,935 		4608 of 10000 with 99.05% 	 Time used:  0.09 sec
2023-04-02 15:26:27,015 		4632 of 10000 with 99.05% 	 Time used:  0.08 sec
2023-04-02 15:26:27,096 		4656 of 10000 with 99.05% 	 Time used:  0.08 sec
2023-04-02 15:26:27,178 		4680 of 10000 with 99.06% 	 Time used:  0.08 sec
2023-04-02 15:26:27,259 		4704 of 10000 with 99.06% 	 Time used:  0.08 sec
2023-04-02 15:26:27,338 		4728 of 10000 with 99.05% 	 Time used:  0.08 sec
2023-04-02 15:26:27,420 		4752 of 10000 with 99.05% 	 Time used:  0.08 sec
2023-04-02 15:26:27,506 		4776 of 10000 with 99.04% 	 Time used:  0.09 sec
2023-04-02 15:26:27,588 		4800 of 10000 with 99.04% 	 Time used:  0.08 sec
2023-04-02 15:26:27,673 		4824 of 10000 with 99.05% 	 Time used:  0.08 sec
2023-04-02 15:26:27,753 		4848 of 10000 with 99.05% 	 Time used:  0.08 sec
2023-04-02 15:26:27,836 		4872 of 10000 with 99.04% 	 Time used:  0.08 sec
2023-04-02 15:26:27,919 		4896 of 10000 with 99.04% 	 Time used:  0.08 sec
2023-04-02 15:26:27,999 		4920 of 10000 with 99.04% 	 Time used:  0.08 sec
2023-04-02 15:26:28,083 		4944 of 10000 with 99.05% 	 Time used:  0.08 sec
2023-04-02 15:26:28,174 		4968 of 10000 with 99.05% 	 Time used:  0.09 sec
2023-04-02 15:26:28,257 		4992 of 10000 with 99.04% 	 Time used:  0.08 sec
2023-04-02 15:26:28,340 		5016 of 10000 with 99.04% 	 Time used:  0.08 sec
2023-04-02 15:26:28,435 		5040 of 10000 with 99.05% 	 Time used:  0.09 sec
2023-04-02 15:26:28,521 		5064 of 10000 with 99.05% 	 Time used:  0.09 sec
2023-04-02 15:26:28,605 		5088 of 10000 with 99.06% 	 Time used:  0.08 sec
2023-04-02 15:26:28,692 		5112 of 10000 with 99.06% 	 Time used:  0.09 sec
2023-04-02 15:26:28,779 		5136 of 10000 with 99.07% 	 Time used:  0.09 sec
2023-04-02 15:26:28,874 		5160 of 10000 with 99.07% 	 Time used:  0.10 sec
2023-04-02 15:26:28,963 		5184 of 10000 with 99.07% 	 Time used:  0.09 sec
2023-04-02 15:26:29,051 		5208 of 10000 with 99.08% 	 Time used:  0.09 sec
2023-04-02 15:26:29,137 		5232 of 10000 with 99.08% 	 Time used:  0.09 sec
2023-04-02 15:26:29,219 		5256 of 10000 with 99.03% 	 Time used:  0.08 sec
2023-04-02 15:26:29,300 		5280 of 10000 with 99.03% 	 Time used:  0.08 sec
2023-04-02 15:26:29,385 		5304 of 10000 with 99.04% 	 Time used:  0.08 sec
2023-04-02 15:26:29,466 		5328 of 10000 with 99.02% 	 Time used:  0.08 sec
2023-04-02 15:26:29,549 		5352 of 10000 with 98.99% 	 Time used:  0.08 sec
2023-04-02 15:26:29,639 		5376 of 10000 with 98.98% 	 Time used:  0.09 sec
2023-04-02 15:26:29,719 		5400 of 10000 with 98.96% 	 Time used:  0.08 sec
2023-04-02 15:26:29,805 		5424 of 10000 with 98.95% 	 Time used:  0.09 sec
2023-04-02 15:26:29,891 		5448 of 10000 with 98.95% 	 Time used:  0.09 sec
2023-04-02 15:26:29,975 		5472 of 10000 with 98.96% 	 Time used:  0.08 sec
2023-04-02 15:26:30,057 		5496 of 10000 with 98.94% 	 Time used:  0.08 sec
2023-04-02 15:26:30,139 		5520 of 10000 with 98.93% 	 Time used:  0.08 sec
2023-04-02 15:26:30,227 		5544 of 10000 with 98.94% 	 Time used:  0.09 sec
2023-04-02 15:26:30,315 		5568 of 10000 with 98.94% 	 Time used:  0.09 sec
2023-04-02 15:26:30,410 		5592 of 10000 with 98.94% 	 Time used:  0.09 sec
2023-04-02 15:26:30,496 		5616 of 10000 with 98.95% 	 Time used:  0.09 sec
2023-04-02 15:26:30,584 		5640 of 10000 with 98.95% 	 Time used:  0.09 sec
2023-04-02 15:26:30,669 		5664 of 10000 with 98.96% 	 Time used:  0.08 sec
2023-04-02 15:26:30,750 		5688 of 10000 with 98.93% 	 Time used:  0.08 sec
2023-04-02 15:26:30,835 		5712 of 10000 with 98.93% 	 Time used:  0.08 sec
2023-04-02 15:26:30,917 		5736 of 10000 with 98.92% 	 Time used:  0.08 sec
2023-04-02 15:26:30,998 		5760 of 10000 with 98.92% 	 Time used:  0.08 sec
2023-04-02 15:26:31,079 		5784 of 10000 with 98.93% 	 Time used:  0.08 sec
2023-04-02 15:26:31,161 		5808 of 10000 with 98.93% 	 Time used:  0.08 sec
2023-04-02 15:26:31,242 		5832 of 10000 with 98.89% 	 Time used:  0.08 sec
2023-04-02 15:26:31,321 		5856 of 10000 with 98.87% 	 Time used:  0.08 sec
2023-04-02 15:26:31,401 		5880 of 10000 with 98.88% 	 Time used:  0.08 sec
2023-04-02 15:26:31,484 		5904 of 10000 with 98.88% 	 Time used:  0.08 sec
2023-04-02 15:26:31,569 		5928 of 10000 with 98.87% 	 Time used:  0.09 sec
2023-04-02 15:26:31,667 		5952 of 10000 with 98.87% 	 Time used:  0.10 sec
2023-04-02 15:26:31,765 		5976 of 10000 with 98.88% 	 Time used:  0.10 sec
2023-04-02 15:26:31,846 		6000 of 10000 with 98.87% 	 Time used:  0.08 sec
2023-04-02 15:26:31,931 		6024 of 10000 with 98.87% 	 Time used:  0.08 sec
2023-04-02 15:26:32,014 		6048 of 10000 with 98.86% 	 Time used:  0.08 sec
2023-04-02 15:26:32,098 		6072 of 10000 with 98.86% 	 Time used:  0.08 sec
2023-04-02 15:26:32,183 		6096 of 10000 with 98.84% 	 Time used:  0.08 sec
2023-04-02 15:26:32,263 		6120 of 10000 with 98.82% 	 Time used:  0.08 sec
2023-04-02 15:26:32,343 		6144 of 10000 with 98.83% 	 Time used:  0.08 sec
2023-04-02 15:26:32,425 		6168 of 10000 with 98.80% 	 Time used:  0.08 sec
2023-04-02 15:26:32,506 		6192 of 10000 with 98.80% 	 Time used:  0.08 sec
2023-04-02 15:26:32,590 		6216 of 10000 with 98.81% 	 Time used:  0.08 sec
2023-04-02 15:26:32,677 		6240 of 10000 with 98.81% 	 Time used:  0.09 sec
2023-04-02 15:26:32,758 		6264 of 10000 with 98.82% 	 Time used:  0.08 sec
2023-04-02 15:26:32,852 		6288 of 10000 with 98.82% 	 Time used:  0.09 sec
2023-04-02 15:26:32,944 		6312 of 10000 with 98.83% 	 Time used:  0.09 sec
2023-04-02 15:26:33,047 		6336 of 10000 with 98.83% 	 Time used:  0.10 sec
2023-04-02 15:26:33,133 		6360 of 10000 with 98.84% 	 Time used:  0.09 sec
2023-04-02 15:26:33,217 		6384 of 10000 with 98.84% 	 Time used:  0.08 sec
2023-04-02 15:26:33,307 		6408 of 10000 with 98.85% 	 Time used:  0.09 sec
2023-04-02 15:26:33,393 		6432 of 10000 with 98.83% 	 Time used:  0.09 sec
2023-04-02 15:26:33,478 		6456 of 10000 with 98.84% 	 Time used:  0.09 sec
2023-04-02 15:26:33,563 		6480 of 10000 with 98.84% 	 Time used:  0.08 sec
2023-04-02 15:26:33,673 		6504 of 10000 with 98.85% 	 Time used:  0.11 sec
2023-04-02 15:26:33,770 		6528 of 10000 with 98.84% 	 Time used:  0.10 sec
2023-04-02 15:26:33,853 		6552 of 10000 with 98.84% 	 Time used:  0.08 sec
2023-04-02 15:26:33,933 		6576 of 10000 with 98.84% 	 Time used:  0.08 sec
2023-04-02 15:26:34,018 		6600 of 10000 with 98.85% 	 Time used:  0.08 sec
2023-04-02 15:26:34,109 		6624 of 10000 with 98.85% 	 Time used:  0.09 sec
2023-04-02 15:26:34,214 		6648 of 10000 with 98.86% 	 Time used:  0.10 sec
2023-04-02 15:26:34,317 		6672 of 10000 with 98.86% 	 Time used:  0.10 sec
2023-04-02 15:26:34,398 		6696 of 10000 with 98.85% 	 Time used:  0.08 sec
2023-04-02 15:26:34,480 		6720 of 10000 with 98.85% 	 Time used:  0.08 sec
2023-04-02 15:26:34,560 		6744 of 10000 with 98.84% 	 Time used:  0.08 sec
2023-04-02 15:26:34,642 		6768 of 10000 with 98.85% 	 Time used:  0.08 sec
2023-04-02 15:26:34,725 		6792 of 10000 with 98.84% 	 Time used:  0.08 sec
2023-04-02 15:26:34,812 		6816 of 10000 with 98.83% 	 Time used:  0.09 sec
2023-04-02 15:26:34,900 		6840 of 10000 with 98.82% 	 Time used:  0.09 sec
2023-04-02 15:26:34,984 		6864 of 10000 with 98.82% 	 Time used:  0.08 sec
2023-04-02 15:26:35,066 		6888 of 10000 with 98.82% 	 Time used:  0.08 sec
2023-04-02 15:26:35,148 		6912 of 10000 with 98.81% 	 Time used:  0.08 sec
2023-04-02 15:26:35,232 		6936 of 10000 with 98.82% 	 Time used:  0.08 sec
2023-04-02 15:26:35,315 		6960 of 10000 with 98.82% 	 Time used:  0.08 sec
2023-04-02 15:26:35,406 		6984 of 10000 with 98.81% 	 Time used:  0.09 sec
2023-04-02 15:26:35,491 		7008 of 10000 with 98.82% 	 Time used:  0.08 sec
2023-04-02 15:26:35,572 		7032 of 10000 with 98.82% 	 Time used:  0.08 sec
2023-04-02 15:26:35,656 		7056 of 10000 with 98.82% 	 Time used:  0.08 sec
2023-04-02 15:26:35,744 		7080 of 10000 with 98.83% 	 Time used:  0.09 sec
2023-04-02 15:26:35,828 		7104 of 10000 with 98.83% 	 Time used:  0.08 sec
2023-04-02 15:26:35,909 		7128 of 10000 with 98.82% 	 Time used:  0.08 sec
2023-04-02 15:26:35,993 		7152 of 10000 with 98.81% 	 Time used:  0.08 sec
2023-04-02 15:26:36,084 		7176 of 10000 with 98.80% 	 Time used:  0.09 sec
2023-04-02 15:26:36,167 		7200 of 10000 with 98.81% 	 Time used:  0.08 sec
2023-04-02 15:26:36,247 		7224 of 10000 with 98.81% 	 Time used:  0.08 sec
2023-04-02 15:26:36,328 		7248 of 10000 with 98.81% 	 Time used:  0.08 sec
2023-04-02 15:26:36,407 		7272 of 10000 with 98.82% 	 Time used:  0.08 sec
2023-04-02 15:26:36,488 		7296 of 10000 with 98.82% 	 Time used:  0.08 sec
2023-04-02 15:26:36,572 		7320 of 10000 with 98.81% 	 Time used:  0.08 sec
2023-04-02 15:26:36,658 		7344 of 10000 with 98.79% 	 Time used:  0.09 sec
2023-04-02 15:26:36,742 		7368 of 10000 with 98.79% 	 Time used:  0.08 sec
2023-04-02 15:26:36,833 		7392 of 10000 with 98.80% 	 Time used:  0.09 sec
2023-04-02 15:26:36,922 		7416 of 10000 with 98.80% 	 Time used:  0.09 sec
2023-04-02 15:26:37,010 		7440 of 10000 with 98.80% 	 Time used:  0.09 sec
2023-04-02 15:26:37,098 		7464 of 10000 with 98.81% 	 Time used:  0.09 sec
2023-04-02 15:26:37,183 		7488 of 10000 with 98.81% 	 Time used:  0.08 sec
2023-04-02 15:26:37,271 		7512 of 10000 with 98.82% 	 Time used:  0.09 sec
2023-04-02 15:26:37,357 		7536 of 10000 with 98.82% 	 Time used:  0.09 sec
2023-04-02 15:26:37,439 		7560 of 10000 with 98.81% 	 Time used:  0.08 sec
2023-04-02 15:26:37,521 		7584 of 10000 with 98.81% 	 Time used:  0.08 sec
2023-04-02 15:26:37,604 		7608 of 10000 with 98.82% 	 Time used:  0.08 sec
2023-04-02 15:26:37,691 		7632 of 10000 with 98.82% 	 Time used:  0.09 sec
2023-04-02 15:26:37,772 		7656 of 10000 with 98.82% 	 Time used:  0.08 sec
2023-04-02 15:26:37,857 		7680 of 10000 with 98.83% 	 Time used:  0.09 sec
2023-04-02 15:26:37,941 		7704 of 10000 with 98.82% 	 Time used:  0.08 sec
2023-04-02 15:26:38,027 		7728 of 10000 with 98.82% 	 Time used:  0.09 sec
2023-04-02 15:26:38,110 		7752 of 10000 with 98.83% 	 Time used:  0.08 sec
2023-04-02 15:26:38,195 		7776 of 10000 with 98.83% 	 Time used:  0.09 sec
2023-04-02 15:26:38,279 		7800 of 10000 with 98.83% 	 Time used:  0.08 sec
2023-04-02 15:26:38,364 		7824 of 10000 with 98.84% 	 Time used:  0.08 sec
2023-04-02 15:26:38,445 		7848 of 10000 with 98.84% 	 Time used:  0.08 sec
2023-04-02 15:26:38,531 		7872 of 10000 with 98.84% 	 Time used:  0.09 sec
2023-04-02 15:26:38,611 		7896 of 10000 with 98.85% 	 Time used:  0.08 sec
2023-04-02 15:26:38,691 		7920 of 10000 with 98.85% 	 Time used:  0.08 sec
2023-04-02 15:26:38,777 		7944 of 10000 with 98.85% 	 Time used:  0.09 sec
2023-04-02 15:26:38,866 		7968 of 10000 with 98.86% 	 Time used:  0.09 sec
2023-04-02 15:26:38,955 		7992 of 10000 with 98.86% 	 Time used:  0.09 sec
2023-04-02 15:26:39,044 		8016 of 10000 with 98.84% 	 Time used:  0.09 sec
2023-04-02 15:26:39,128 		8040 of 10000 with 98.83% 	 Time used:  0.08 sec
2023-04-02 15:26:39,215 		8064 of 10000 with 98.83% 	 Time used:  0.09 sec
2023-04-02 15:26:39,301 		8088 of 10000 with 98.81% 	 Time used:  0.08 sec
2023-04-02 15:26:39,389 		8112 of 10000 with 98.80% 	 Time used:  0.09 sec
2023-04-02 15:26:39,471 		8136 of 10000 with 98.81% 	 Time used:  0.08 sec
2023-04-02 15:26:39,552 		8160 of 10000 with 98.81% 	 Time used:  0.08 sec
2023-04-02 15:26:39,639 		8184 of 10000 with 98.81% 	 Time used:  0.09 sec
2023-04-02 15:26:39,720 		8208 of 10000 with 98.82% 	 Time used:  0.08 sec
2023-04-02 15:26:39,802 		8232 of 10000 with 98.82% 	 Time used:  0.08 sec
2023-04-02 15:26:39,884 		8256 of 10000 with 98.81% 	 Time used:  0.08 sec
2023-04-02 15:26:39,966 		8280 of 10000 with 98.82% 	 Time used:  0.08 sec
2023-04-02 15:26:40,049 		8304 of 10000 with 98.82% 	 Time used:  0.08 sec
2023-04-02 15:26:40,135 		8328 of 10000 with 98.82% 	 Time used:  0.09 sec
2023-04-02 15:26:40,224 		8352 of 10000 with 98.81% 	 Time used:  0.09 sec
2023-04-02 15:26:40,312 		8376 of 10000 with 98.82% 	 Time used:  0.09 sec
2023-04-02 15:26:40,394 		8400 of 10000 with 98.82% 	 Time used:  0.08 sec
2023-04-02 15:26:40,479 		8424 of 10000 with 98.82% 	 Time used:  0.08 sec
2023-04-02 15:26:40,570 		8448 of 10000 with 98.83% 	 Time used:  0.09 sec
2023-04-02 15:26:40,653 		8472 of 10000 with 98.83% 	 Time used:  0.08 sec
2023-04-02 15:26:40,737 		8496 of 10000 with 98.82% 	 Time used:  0.08 sec
2023-04-02 15:26:40,818 		8520 of 10000 with 98.83% 	 Time used:  0.08 sec
2023-04-02 15:26:40,900 		8544 of 10000 with 98.83% 	 Time used:  0.08 sec
2023-04-02 15:26:40,989 		8568 of 10000 with 98.82% 	 Time used:  0.09 sec
2023-04-02 15:26:41,079 		8592 of 10000 with 98.82% 	 Time used:  0.09 sec
2023-04-02 15:26:41,167 		8616 of 10000 with 98.83% 	 Time used:  0.09 sec
2023-04-02 15:26:41,256 		8640 of 10000 with 98.82% 	 Time used:  0.09 sec
2023-04-02 15:26:41,338 		8664 of 10000 with 98.81% 	 Time used:  0.08 sec
2023-04-02 15:26:41,419 		8688 of 10000 with 98.81% 	 Time used:  0.08 sec
2023-04-02 15:26:41,502 		8712 of 10000 with 98.82% 	 Time used:  0.08 sec
2023-04-02 15:26:41,582 		8736 of 10000 with 98.81% 	 Time used:  0.08 sec
2023-04-02 15:26:41,663 		8760 of 10000 with 98.81% 	 Time used:  0.08 sec
2023-04-02 15:26:41,744 		8784 of 10000 with 98.82% 	 Time used:  0.08 sec
2023-04-02 15:26:41,831 		8808 of 10000 with 98.81% 	 Time used:  0.09 sec
2023-04-02 15:26:41,919 		8832 of 10000 with 98.80% 	 Time used:  0.09 sec
2023-04-02 15:26:42,005 		8856 of 10000 with 98.80% 	 Time used:  0.09 sec
2023-04-02 15:26:42,085 		8880 of 10000 with 98.81% 	 Time used:  0.08 sec
2023-04-02 15:26:42,167 		8904 of 10000 with 98.81% 	 Time used:  0.08 sec
2023-04-02 15:26:42,248 		8928 of 10000 with 98.81% 	 Time used:  0.08 sec
2023-04-02 15:26:42,332 		8952 of 10000 with 98.82% 	 Time used:  0.08 sec
2023-04-02 15:26:42,419 		8976 of 10000 with 98.82% 	 Time used:  0.09 sec
2023-04-02 15:26:42,510 		9000 of 10000 with 98.82% 	 Time used:  0.09 sec
2023-04-02 15:26:42,597 		9024 of 10000 with 98.81% 	 Time used:  0.09 sec
2023-04-02 15:26:42,681 		9048 of 10000 with 98.81% 	 Time used:  0.08 sec
2023-04-02 15:26:42,766 		9072 of 10000 with 98.81% 	 Time used:  0.09 sec
2023-04-02 15:26:42,853 		9096 of 10000 with 98.80% 	 Time used:  0.09 sec
2023-04-02 15:26:42,943 		9120 of 10000 with 98.79% 	 Time used:  0.09 sec
2023-04-02 15:26:43,027 		9144 of 10000 with 98.79% 	 Time used:  0.08 sec
2023-04-02 15:26:43,114 		9168 of 10000 with 98.79% 	 Time used:  0.09 sec
2023-04-02 15:26:43,204 		9192 of 10000 with 98.79% 	 Time used:  0.09 sec
2023-04-02 15:26:43,293 		9216 of 10000 with 98.80% 	 Time used:  0.09 sec
2023-04-02 15:26:43,384 		9240 of 10000 with 98.78% 	 Time used:  0.09 sec
2023-04-02 15:26:43,468 		9264 of 10000 with 98.78% 	 Time used:  0.08 sec
2023-04-02 15:26:43,555 		9288 of 10000 with 98.78% 	 Time used:  0.09 sec
2023-04-02 15:26:43,638 		9312 of 10000 with 98.79% 	 Time used:  0.08 sec
2023-04-02 15:26:43,717 		9336 of 10000 with 98.79% 	 Time used:  0.08 sec
2023-04-02 15:26:43,806 		9360 of 10000 with 98.79% 	 Time used:  0.09 sec
2023-04-02 15:26:43,891 		9384 of 10000 with 98.80% 	 Time used:  0.08 sec
2023-04-02 15:26:43,972 		9408 of 10000 with 98.80% 	 Time used:  0.08 sec
2023-04-02 15:26:44,056 		9432 of 10000 with 98.80% 	 Time used:  0.08 sec
2023-04-02 15:26:44,138 		9456 of 10000 with 98.79% 	 Time used:  0.08 sec
2023-04-02 15:26:44,219 		9480 of 10000 with 98.80% 	 Time used:  0.08 sec
2023-04-02 15:26:44,304 		9504 of 10000 with 98.79% 	 Time used:  0.09 sec
2023-04-02 15:26:44,395 		9528 of 10000 with 98.78% 	 Time used:  0.09 sec
2023-04-02 15:26:44,476 		9552 of 10000 with 98.78% 	 Time used:  0.08 sec
2023-04-02 15:26:44,563 		9576 of 10000 with 98.78% 	 Time used:  0.09 sec
2023-04-02 15:26:44,649 		9600 of 10000 with 98.78% 	 Time used:  0.09 sec
2023-04-02 15:26:44,734 		9624 of 10000 with 98.78% 	 Time used:  0.08 sec
2023-04-02 15:26:44,820 		9648 of 10000 with 98.77% 	 Time used:  0.09 sec
2023-04-02 15:26:44,900 		9672 of 10000 with 98.77% 	 Time used:  0.08 sec
2023-04-02 15:26:44,980 		9696 of 10000 with 98.77% 	 Time used:  0.08 sec
2023-04-02 15:26:45,062 		9720 of 10000 with 98.77% 	 Time used:  0.08 sec
2023-04-02 15:26:45,147 		9744 of 10000 with 98.77% 	 Time used:  0.08 sec
2023-04-02 15:26:45,238 		9768 of 10000 with 98.76% 	 Time used:  0.09 sec
2023-04-02 15:26:45,319 		9792 of 10000 with 98.76% 	 Time used:  0.08 sec
2023-04-02 15:26:45,402 		9816 of 10000 with 98.77% 	 Time used:  0.08 sec
2023-04-02 15:26:45,493 		9840 of 10000 with 98.77% 	 Time used:  0.09 sec
2023-04-02 15:26:45,577 		9864 of 10000 with 98.77% 	 Time used:  0.08 sec
2023-04-02 15:26:45,657 		9888 of 10000 with 98.77% 	 Time used:  0.08 sec
2023-04-02 15:26:45,747 		9912 of 10000 with 98.77% 	 Time used:  0.09 sec
2023-04-02 15:26:45,828 		9936 of 10000 with 98.77% 	 Time used:  0.08 sec
2023-04-02 15:26:45,910 		9960 of 10000 with 98.78% 	 Time used:  0.08 sec
2023-04-02 15:26:46,000 		9984 of 10000 with 98.78% 	 Time used:  0.09 sec
2023-04-02 15:26:46,091 		10000 of 10000 with 98.77% 	 Time used:  0.09 sec
2023-04-02 15:26:46,091 
2023-04-02 15:26:46,092 			Learning rate: weights:   1.000e-02    
2023-04-02 15:26:46,092 			Last test performance: 98.77%
2023-04-02 15:26:46,092 ----------------
2023-04-02 15:26:47,910   13  =>  0    		Training 486 pattern with 99.58% 	Forward time: 	 1.70 sec
2023-04-02 15:26:47,910 			Loss:    2.494e-02    			Backward time: 	 0.11 sec 
2023-04-02 15:26:47,911 ADAM: Layer 0 -> dw_min:9.9814e-01  dw_max:1.0024e+00 lr:1.0000e-02
2023-04-02 15:26:47,911 ADAM: Layer 1 -> dw_min:9.9292e-01  dw_max:1.0101e+00 lr:1.0000e-02
2023-04-02 15:26:47,911 ADAM: Layer 2 -> dw_min:9.8486e-01  dw_max:1.0115e+00 lr:1.0000e-02
2023-04-02 15:26:47,911 ADAM: Layer 3 -> dw_min:9.9486e-01  dw_max:1.0060e+00 lr:1.0000e-02
2023-04-02 15:26:47,927 			Learning rate: weights:   1.000e-02    
2023-04-02 15:26:47,927 			Last test performance: 98.77%
2023-04-02 15:26:47,927 ----------------
2023-04-02 15:26:49,730   13  =>  1    		Training 486 pattern with 98.96% 	Forward time: 	 1.69 sec
2023-04-02 15:26:49,730 			Loss:    3.621e-02    			Backward time: 	 0.11 sec 
2023-04-02 15:26:49,730 ADAM: Layer 0 -> dw_min:9.9848e-01  dw_max:1.0020e+00 lr:1.0000e-02
2023-04-02 15:26:49,730 ADAM: Layer 1 -> dw_min:9.9293e-01  dw_max:1.0098e+00 lr:1.0000e-02
2023-04-02 15:26:49,731 ADAM: Layer 2 -> dw_min:9.8636e-01  dw_max:1.0133e+00 lr:1.0000e-02
2023-04-02 15:26:49,731 ADAM: Layer 3 -> dw_min:9.9536e-01  dw_max:1.0054e+00 lr:1.0000e-02
2023-04-02 15:26:49,920 			Learning rate: weights:   1.000e-02    
2023-04-02 15:26:49,920 			Last test performance: 98.77%
2023-04-02 15:26:49,920 ----------------
2023-04-02 15:26:51,769   13  =>  2    		Training 486 pattern with 99.79% 	Forward time: 	 1.74 sec
2023-04-02 15:26:51,769 			Loss:    1.317e-02    			Backward time: 	 0.11 sec 
2023-04-02 15:26:51,769 ADAM: Layer 0 -> dw_min:9.9823e-01  dw_max:1.0019e+00 lr:1.0000e-02
2023-04-02 15:26:51,769 ADAM: Layer 1 -> dw_min:9.9133e-01  dw_max:1.0090e+00 lr:1.0000e-02
2023-04-02 15:26:51,770 ADAM: Layer 2 -> dw_min:9.8630e-01  dw_max:1.0119e+00 lr:1.0000e-02
2023-04-02 15:26:51,770 ADAM: Layer 3 -> dw_min:9.9582e-01  dw_max:1.0049e+00 lr:1.0000e-02
2023-04-02 15:26:51,786 			Learning rate: weights:   1.000e-02    
2023-04-02 15:26:51,786 			Last test performance: 98.77%
2023-04-02 15:26:51,786 ----------------
2023-04-02 15:26:53,621   13  =>  3    		Training 486 pattern with 99.58% 	Forward time: 	 1.72 sec
2023-04-02 15:26:53,621 			Loss:    1.683e-02    			Backward time: 	 0.11 sec 
2023-04-02 15:26:53,621 ADAM: Layer 0 -> dw_min:9.9808e-01  dw_max:1.0015e+00 lr:1.0000e-02
2023-04-02 15:26:53,621 ADAM: Layer 1 -> dw_min:9.8935e-01  dw_max:1.0099e+00 lr:1.0000e-02
2023-04-02 15:26:53,622 ADAM: Layer 2 -> dw_min:9.8454e-01  dw_max:1.0162e+00 lr:1.0000e-02
2023-04-02 15:26:53,622 ADAM: Layer 3 -> dw_min:9.9624e-01  dw_max:1.0044e+00 lr:1.0000e-02
2023-04-02 15:26:53,698 			Learning rate: weights:   1.000e-02    
2023-04-02 15:26:53,698 			Last test performance: 98.77%
2023-04-02 15:26:53,698 ----------------
2023-04-02 15:26:55,531   13  =>  4    		Training 486 pattern with 99.38% 	Forward time: 	 1.72 sec
2023-04-02 15:26:55,531 			Loss:    2.071e-02    			Backward time: 	 0.11 sec 
2023-04-02 15:26:55,531 ADAM: Layer 0 -> dw_min:9.9821e-01  dw_max:1.0011e+00 lr:1.0000e-02
2023-04-02 15:26:55,531 ADAM: Layer 1 -> dw_min:9.9265e-01  dw_max:1.0123e+00 lr:1.0000e-02
2023-04-02 15:26:55,531 ADAM: Layer 2 -> dw_min:9.8603e-01  dw_max:1.0146e+00 lr:1.0000e-02
2023-04-02 15:26:55,531 ADAM: Layer 3 -> dw_min:9.9661e-01  dw_max:1.0080e+00 lr:1.0000e-02
2023-04-02 15:26:55,603 			Learning rate: weights:   1.000e-02    
2023-04-02 15:26:55,603 			Last test performance: 98.77%
2023-04-02 15:26:55,603 ----------------
2023-04-02 15:26:57,465   13  =>  5    		Training 486 pattern with 99.38% 	Forward time: 	 1.75 sec
2023-04-02 15:26:57,465 			Loss:    2.393e-02    			Backward time: 	 0.11 sec 
2023-04-02 15:26:57,466 ADAM: Layer 0 -> dw_min:9.9871e-01  dw_max:1.0010e+00 lr:1.0000e-02
2023-04-02 15:26:57,466 ADAM: Layer 1 -> dw_min:9.9021e-01  dw_max:1.0099e+00 lr:1.0000e-02
2023-04-02 15:26:57,466 ADAM: Layer 2 -> dw_min:9.8744e-01  dw_max:1.0131e+00 lr:1.0000e-02
2023-04-02 15:26:57,466 ADAM: Layer 3 -> dw_min:9.9642e-01  dw_max:1.0072e+00 lr:1.0000e-02
2023-04-02 15:26:57,535 			Learning rate: weights:   1.000e-02    
2023-04-02 15:26:57,535 			Last test performance: 98.77%
2023-04-02 15:26:57,535 ----------------
2023-04-02 15:26:59,400   13  =>  6    		Training 486 pattern with 97.92% 	Forward time: 	 1.75 sec
2023-04-02 15:26:59,400 			Loss:    4.071e-02    			Backward time: 	 0.11 sec 
2023-04-02 15:26:59,400 ADAM: Layer 0 -> dw_min:9.9770e-01  dw_max:1.0014e+00 lr:1.0000e-02
2023-04-02 15:26:59,401 ADAM: Layer 1 -> dw_min:9.8346e-01  dw_max:1.0089e+00 lr:1.0000e-02
2023-04-02 15:26:59,401 ADAM: Layer 2 -> dw_min:9.8730e-01  dw_max:1.0131e+00 lr:1.0000e-02
2023-04-02 15:26:59,401 ADAM: Layer 3 -> dw_min:9.9676e-01  dw_max:1.0064e+00 lr:1.0000e-02
2023-04-02 15:26:59,534 			Learning rate: weights:   1.000e-02    
2023-04-02 15:26:59,534 			Last test performance: 98.77%
2023-04-02 15:26:59,534 ----------------
2023-04-02 15:27:01,376   13  =>  7    		Training 486 pattern with 98.12% 	Forward time: 	 1.73 sec
2023-04-02 15:27:01,377 			Loss:    5.094e-02    			Backward time: 	 0.11 sec 
2023-04-02 15:27:01,377 ADAM: Layer 0 -> dw_min:9.9630e-01  dw_max:1.0029e+00 lr:1.0000e-02
2023-04-02 15:27:01,377 ADAM: Layer 1 -> dw_min:9.8519e-01  dw_max:1.0132e+00 lr:1.0000e-02
2023-04-02 15:27:01,377 ADAM: Layer 2 -> dw_min:9.8570e-01  dw_max:1.0140e+00 lr:1.0000e-02
2023-04-02 15:27:01,377 ADAM: Layer 3 -> dw_min:9.9442e-01  dw_max:1.0057e+00 lr:1.0000e-02
2023-04-02 15:27:01,449 			Learning rate: weights:   1.000e-02    
2023-04-02 15:27:01,449 			Last test performance: 98.77%
2023-04-02 15:27:01,449 ----------------
2023-04-02 15:27:03,231   13  =>  8    		Training 486 pattern with 98.75% 	Forward time: 	 1.67 sec
2023-04-02 15:27:03,231 			Loss:    4.848e-02    			Backward time: 	 0.11 sec 
2023-04-02 15:27:03,231 ADAM: Layer 0 -> dw_min:9.9650e-01  dw_max:1.0026e+00 lr:1.0000e-02
2023-04-02 15:27:03,231 ADAM: Layer 1 -> dw_min:9.8636e-01  dw_max:1.0126e+00 lr:1.0000e-02
2023-04-02 15:27:03,231 ADAM: Layer 2 -> dw_min:9.8502e-01  dw_max:1.0136e+00 lr:1.0000e-02
2023-04-02 15:27:03,231 ADAM: Layer 3 -> dw_min:9.9497e-01  dw_max:1.0052e+00 lr:1.0000e-02
2023-04-02 15:27:03,246 			Learning rate: weights:   1.000e-02    
2023-04-02 15:27:03,246 			Last test performance: 98.77%
2023-04-02 15:27:03,246 ----------------
2023-04-02 15:27:05,070   13  =>  9    		Training 486 pattern with 98.96% 	Forward time: 	 1.71 sec
2023-04-02 15:27:05,070 			Loss:    2.480e-02    			Backward time: 	 0.11 sec 
2023-04-02 15:27:05,070 ADAM: Layer 0 -> dw_min:9.9662e-01  dw_max:1.0028e+00 lr:1.0000e-02
2023-04-02 15:27:05,070 ADAM: Layer 1 -> dw_min:9.8811e-01  dw_max:1.0112e+00 lr:1.0000e-02
2023-04-02 15:27:05,071 ADAM: Layer 2 -> dw_min:9.8630e-01  dw_max:1.0134e+00 lr:1.0000e-02
2023-04-02 15:27:05,071 ADAM: Layer 3 -> dw_min:9.9547e-01  dw_max:1.0047e+00 lr:1.0000e-02
2023-04-02 15:27:05,086 			Learning rate: weights:   1.000e-02    
2023-04-02 15:27:05,086 			Last test performance: 98.77%
2023-04-02 15:27:05,086 ----------------
2023-04-02 15:27:06,890   13  =>  10   		Training 486 pattern with 97.29% 	Forward time: 	 1.69 sec
2023-04-02 15:27:06,890 			Loss:    9.742e-02    			Backward time: 	 0.11 sec 
2023-04-02 15:27:06,890 ADAM: Layer 0 -> dw_min:9.9678e-01  dw_max:1.0035e+00 lr:1.0000e-02
2023-04-02 15:27:06,890 ADAM: Layer 1 -> dw_min:9.8763e-01  dw_max:1.0112e+00 lr:1.0000e-02
2023-04-02 15:27:06,890 ADAM: Layer 2 -> dw_min:9.8277e-01  dw_max:1.0163e+00 lr:1.0000e-02
2023-04-02 15:27:06,890 ADAM: Layer 3 -> dw_min:9.9328e-01  dw_max:1.0087e+00 lr:1.0000e-02
2023-04-02 15:27:06,945 			Learning rate: weights:   1.000e-02    
2023-04-02 15:27:06,946 			Last test performance: 98.77%
2023-04-02 15:27:06,946 ----------------
2023-04-02 15:27:08,750   13  =>  11   		Training 486 pattern with 99.58% 	Forward time: 	 1.69 sec
2023-04-02 15:27:08,750 			Loss:    2.143e-02    			Backward time: 	 0.11 sec 
2023-04-02 15:27:08,750 ADAM: Layer 0 -> dw_min:9.9706e-01  dw_max:1.0031e+00 lr:1.0000e-02
2023-04-02 15:27:08,750 ADAM: Layer 1 -> dw_min:9.8889e-01  dw_max:1.0100e+00 lr:1.0000e-02
2023-04-02 15:27:08,751 ADAM: Layer 2 -> dw_min:9.8433e-01  dw_max:1.0149e+00 lr:1.0000e-02
2023-04-02 15:27:08,751 ADAM: Layer 3 -> dw_min:9.9394e-01  dw_max:1.0078e+00 lr:1.0000e-02
2023-04-02 15:27:08,768 			Learning rate: weights:   1.000e-02    
2023-04-02 15:27:08,768 			Last test performance: 98.77%
2023-04-02 15:27:08,768 ----------------
2023-04-02 15:27:10,616   13  =>  12   		Training 486 pattern with 98.96% 	Forward time: 	 1.73 sec
2023-04-02 15:27:10,616 			Loss:    2.216e-02    			Backward time: 	 0.11 sec 
2023-04-02 15:27:10,616 ADAM: Layer 0 -> dw_min:9.9680e-01  dw_max:1.0025e+00 lr:1.0000e-02
2023-04-02 15:27:10,616 ADAM: Layer 1 -> dw_min:9.8758e-01  dw_max:1.0113e+00 lr:1.0000e-02
2023-04-02 15:27:10,616 ADAM: Layer 2 -> dw_min:9.8579e-01  dw_max:1.0135e+00 lr:1.0000e-02
2023-04-02 15:27:10,616 ADAM: Layer 3 -> dw_min:9.9266e-01  dw_max:1.0070e+00 lr:1.0000e-02
2023-04-02 15:27:10,696 			Learning rate: weights:   1.000e-02    
2023-04-02 15:27:10,696 			Last test performance: 98.77%
2023-04-02 15:27:10,696 ----------------
2023-04-02 15:27:12,532   13  =>  13   		Training 486 pattern with 98.75% 	Forward time: 	 1.72 sec
2023-04-02 15:27:12,532 			Loss:    4.965e-02    			Backward time: 	 0.11 sec 
2023-04-02 15:27:12,533 ADAM: Layer 0 -> dw_min:9.9694e-01  dw_max:1.0028e+00 lr:1.0000e-02
2023-04-02 15:27:12,533 ADAM: Layer 1 -> dw_min:9.8742e-01  dw_max:1.0093e+00 lr:1.0000e-02
2023-04-02 15:27:12,533 ADAM: Layer 2 -> dw_min:9.8725e-01  dw_max:1.0121e+00 lr:1.0000e-02
2023-04-02 15:27:12,533 ADAM: Layer 3 -> dw_min:9.9338e-01  dw_max:1.0063e+00 lr:1.0000e-02
2023-04-02 15:27:12,606 			Learning rate: weights:   1.000e-02    
2023-04-02 15:27:12,606 			Last test performance: 98.77%
2023-04-02 15:27:12,606 ----------------
2023-04-02 15:27:14,408   13  =>  14   		Training 486 pattern with 98.96% 	Forward time: 	 1.69 sec
2023-04-02 15:27:14,408 			Loss:    3.999e-02    			Backward time: 	 0.11 sec 
2023-04-02 15:27:14,408 ADAM: Layer 0 -> dw_min:9.9752e-01  dw_max:1.0018e+00 lr:1.0000e-02
2023-04-02 15:27:14,408 ADAM: Layer 1 -> dw_min:9.8889e-01  dw_max:1.0088e+00 lr:1.0000e-02
2023-04-02 15:27:14,408 ADAM: Layer 2 -> dw_min:9.8679e-01  dw_max:1.0138e+00 lr:1.0000e-02
2023-04-02 15:27:14,408 ADAM: Layer 3 -> dw_min:9.9400e-01  dw_max:1.0079e+00 lr:1.0000e-02
2023-04-02 15:27:14,429 			Learning rate: weights:   1.000e-02    
2023-04-02 15:27:14,429 			Last test performance: 98.77%
2023-04-02 15:27:14,429 ----------------
2023-04-02 15:27:16,295   13  =>  15   		Training 486 pattern with 98.33% 	Forward time: 	 1.75 sec
2023-04-02 15:27:16,296 			Loss:    4.711e-02    			Backward time: 	 0.11 sec 
2023-04-02 15:27:16,296 ADAM: Layer 0 -> dw_min:9.9735e-01  dw_max:1.0020e+00 lr:1.0000e-02
2023-04-02 15:27:16,296 ADAM: Layer 1 -> dw_min:9.8877e-01  dw_max:1.0086e+00 lr:1.0000e-02
2023-04-02 15:27:16,296 ADAM: Layer 2 -> dw_min:9.8723e-01  dw_max:1.0129e+00 lr:1.0000e-02
2023-04-02 15:27:16,296 ADAM: Layer 3 -> dw_min:9.9465e-01  dw_max:1.0071e+00 lr:1.0000e-02
2023-04-02 15:27:16,356 			Learning rate: weights:   1.000e-02    
2023-04-02 15:27:16,356 			Last test performance: 98.77%
2023-04-02 15:27:16,356 ----------------
2023-04-02 15:27:18,137   13  =>  16   		Training 486 pattern with 98.96% 	Forward time: 	 1.67 sec
2023-04-02 15:27:18,137 			Loss:    2.223e-02    			Backward time: 	 0.11 sec 
2023-04-02 15:27:18,137 ADAM: Layer 0 -> dw_min:9.9710e-01  dw_max:1.0021e+00 lr:1.0000e-02
2023-04-02 15:27:18,137 ADAM: Layer 1 -> dw_min:9.8952e-01  dw_max:1.0101e+00 lr:1.0000e-02
2023-04-02 15:27:18,137 ADAM: Layer 2 -> dw_min:9.8609e-01  dw_max:1.0131e+00 lr:1.0000e-02
2023-04-02 15:27:18,137 ADAM: Layer 3 -> dw_min:9.9520e-01  dw_max:1.0064e+00 lr:1.0000e-02
2023-04-02 15:27:18,195 			Learning rate: weights:   1.000e-02    
2023-04-02 15:27:18,195 			Last test performance: 98.77%
2023-04-02 15:27:18,195 ----------------
2023-04-02 15:27:20,009   13  =>  17   		Training 486 pattern with 99.38% 	Forward time: 	 1.70 sec
2023-04-02 15:27:20,009 			Loss:    2.442e-02    			Backward time: 	 0.11 sec 
2023-04-02 15:27:20,010 ADAM: Layer 0 -> dw_min:9.9692e-01  dw_max:1.0017e+00 lr:1.0000e-02
2023-04-02 15:27:20,010 ADAM: Layer 1 -> dw_min:9.9008e-01  dw_max:1.0096e+00 lr:1.0000e-02
2023-04-02 15:27:20,010 ADAM: Layer 2 -> dw_min:9.8594e-01  dw_max:1.0134e+00 lr:1.0000e-02
2023-04-02 15:27:20,010 ADAM: Layer 3 -> dw_min:9.9567e-01  dw_max:1.0089e+00 lr:1.0000e-02
2023-04-02 15:27:20,087 			Learning rate: weights:   1.000e-02    
2023-04-02 15:27:20,087 			Last test performance: 98.77%
2023-04-02 15:27:20,088 ----------------
2023-04-02 15:27:21,883   13  =>  18   		Training 486 pattern with 99.17% 	Forward time: 	 1.68 sec
2023-04-02 15:27:21,884 			Loss:    1.296e-02    			Backward time: 	 0.11 sec 
2023-04-02 15:27:21,884 ADAM: Layer 0 -> dw_min:9.9762e-01  dw_max:1.0018e+00 lr:1.0000e-02
2023-04-02 15:27:21,884 ADAM: Layer 1 -> dw_min:9.8772e-01  dw_max:1.0096e+00 lr:1.0000e-02
2023-04-02 15:27:21,884 ADAM: Layer 2 -> dw_min:9.8346e-01  dw_max:1.0121e+00 lr:1.0000e-02
2023-04-02 15:27:21,884 ADAM: Layer 3 -> dw_min:9.9610e-01  dw_max:1.0081e+00 lr:1.0000e-02
2023-04-02 15:27:21,965 			Learning rate: weights:   1.000e-02    
2023-04-02 15:27:21,965 			Last test performance: 98.77%
2023-04-02 15:27:21,965 ----------------
2023-04-02 15:27:23,794   13  =>  19   		Training 486 pattern with 98.96% 	Forward time: 	 1.72 sec
2023-04-02 15:27:23,794 			Loss:    3.046e-02    			Backward time: 	 0.11 sec 
2023-04-02 15:27:23,794 ADAM: Layer 0 -> dw_min:9.9769e-01  dw_max:1.0018e+00 lr:1.0000e-02
2023-04-02 15:27:23,794 ADAM: Layer 1 -> dw_min:9.8899e-01  dw_max:1.0084e+00 lr:1.0000e-02
2023-04-02 15:27:23,794 ADAM: Layer 2 -> dw_min:9.8510e-01  dw_max:1.0132e+00 lr:1.0000e-02
2023-04-02 15:27:23,795 ADAM: Layer 3 -> dw_min:9.9649e-01  dw_max:1.0073e+00 lr:1.0000e-02
2023-04-02 15:27:23,811 			Learning rate: weights:   1.000e-02    
2023-04-02 15:27:23,811 			Last test performance: 98.77%
2023-04-02 15:27:23,811 ----------------
2023-04-02 15:27:25,657   13  =>  20   		Training 486 pattern with 99.58% 	Forward time: 	 1.73 sec
2023-04-02 15:27:25,657 			Loss:    2.231e-02    			Backward time: 	 0.11 sec 
2023-04-02 15:27:25,657 ADAM: Layer 0 -> dw_min:9.9792e-01  dw_max:1.0016e+00 lr:1.0000e-02
2023-04-02 15:27:25,657 ADAM: Layer 1 -> dw_min:9.9099e-01  dw_max:1.0069e+00 lr:1.0000e-02
2023-04-02 15:27:25,657 ADAM: Layer 2 -> dw_min:9.8659e-01  dw_max:1.0119e+00 lr:1.0000e-02
2023-04-02 15:27:25,657 ADAM: Layer 3 -> dw_min:9.9684e-01  dw_max:1.0066e+00 lr:1.0000e-02
2023-04-02 15:27:25,783 			Learning rate: weights:   1.000e-02    
2023-04-02 15:27:25,783 			Last test performance: 98.77%
2023-04-02 15:27:25,783 ----------------
2023-04-02 15:27:27,599   13  =>  21   		Training 486 pattern with 98.75% 	Forward time: 	 1.70 sec
2023-04-02 15:27:27,600 			Loss:    4.806e-02    			Backward time: 	 0.11 sec 
2023-04-02 15:27:27,600 ADAM: Layer 0 -> dw_min:9.9787e-01  dw_max:1.0014e+00 lr:1.0000e-02
2023-04-02 15:27:27,600 ADAM: Layer 1 -> dw_min:9.9115e-01  dw_max:1.0095e+00 lr:1.0000e-02
2023-04-02 15:27:27,600 ADAM: Layer 2 -> dw_min:9.8647e-01  dw_max:1.0107e+00 lr:1.0000e-02
2023-04-02 15:27:27,600 ADAM: Layer 3 -> dw_min:9.9715e-01  dw_max:1.0066e+00 lr:1.0000e-02
2023-04-02 15:27:27,616 			Learning rate: weights:   1.000e-02    
2023-04-02 15:27:27,616 			Last test performance: 98.77%
2023-04-02 15:27:27,616 ----------------
2023-04-02 15:27:29,417   13  =>  22   		Training 486 pattern with 98.33% 	Forward time: 	 1.69 sec
2023-04-02 15:27:29,417 			Loss:    4.359e-02    			Backward time: 	 0.11 sec 
2023-04-02 15:27:29,417 ADAM: Layer 0 -> dw_min:9.9795e-01  dw_max:1.0018e+00 lr:1.0000e-02
2023-04-02 15:27:29,417 ADAM: Layer 1 -> dw_min:9.9166e-01  dw_max:1.0108e+00 lr:1.0000e-02
2023-04-02 15:27:29,418 ADAM: Layer 2 -> dw_min:9.8583e-01  dw_max:1.0136e+00 lr:1.0000e-02
2023-04-02 15:27:29,418 ADAM: Layer 3 -> dw_min:9.9741e-01  dw_max:1.0115e+00 lr:1.0000e-02
2023-04-02 15:27:29,435 			Learning rate: weights:   1.000e-02    
2023-04-02 15:27:29,435 			Last test performance: 98.77%
2023-04-02 15:27:29,435 ----------------
2023-04-02 15:27:31,270   13  =>  23   		Training 486 pattern with 98.75% 	Forward time: 	 1.72 sec
2023-04-02 15:27:31,270 			Loss:    3.267e-02    			Backward time: 	 0.11 sec 
2023-04-02 15:27:31,270 ADAM: Layer 0 -> dw_min:9.9759e-01  dw_max:1.0022e+00 lr:1.0000e-02
2023-04-02 15:27:31,270 ADAM: Layer 1 -> dw_min:9.9108e-01  dw_max:1.0096e+00 lr:1.0000e-02
2023-04-02 15:27:31,270 ADAM: Layer 2 -> dw_min:9.8641e-01  dw_max:1.0122e+00 lr:1.0000e-02
2023-04-02 15:27:31,271 ADAM: Layer 3 -> dw_min:9.9765e-01  dw_max:1.0104e+00 lr:1.0000e-02
2023-04-02 15:27:31,287 			Learning rate: weights:   1.000e-02    
2023-04-02 15:27:31,288 			Last test performance: 98.77%
2023-04-02 15:27:31,288 ----------------
2023-04-02 15:27:33,102   13  =>  24   		Training 486 pattern with 98.75% 	Forward time: 	 1.70 sec
2023-04-02 15:27:33,102 			Loss:    3.910e-02    			Backward time: 	 0.11 sec 
2023-04-02 15:27:33,102 ADAM: Layer 0 -> dw_min:9.9791e-01  dw_max:1.0028e+00 lr:1.0000e-02
2023-04-02 15:27:33,102 ADAM: Layer 1 -> dw_min:9.8810e-01  dw_max:1.0129e+00 lr:1.0000e-02
2023-04-02 15:27:33,102 ADAM: Layer 2 -> dw_min:9.8717e-01  dw_max:1.0136e+00 lr:1.0000e-02
2023-04-02 15:27:33,102 ADAM: Layer 3 -> dw_min:9.9326e-01  dw_max:1.0093e+00 lr:1.0000e-02
2023-04-02 15:27:33,119 			Learning rate: weights:   1.000e-02    
2023-04-02 15:27:33,119 			Last test performance: 98.77%
2023-04-02 15:27:33,119 ----------------
2023-04-02 15:27:34,942   13  =>  25   		Training 486 pattern with 98.75% 	Forward time: 	 1.71 sec
2023-04-02 15:27:34,942 			Loss:    3.853e-02    			Backward time: 	 0.11 sec 
2023-04-02 15:27:34,942 ADAM: Layer 0 -> dw_min:9.9719e-01  dw_max:1.0028e+00 lr:1.0000e-02
2023-04-02 15:27:34,942 ADAM: Layer 1 -> dw_min:9.8614e-01  dw_max:1.0114e+00 lr:1.0000e-02
2023-04-02 15:27:34,942 ADAM: Layer 2 -> dw_min:9.8625e-01  dw_max:1.0140e+00 lr:1.0000e-02
2023-04-02 15:27:34,942 ADAM: Layer 3 -> dw_min:9.9393e-01  dw_max:1.0084e+00 lr:1.0000e-02
2023-04-02 15:27:35,015 			Learning rate: weights:   1.000e-02    
2023-04-02 15:27:35,015 			Last test performance: 98.77%
2023-04-02 15:27:35,015 ----------------
2023-04-02 15:27:36,877   13  =>  26   		Training 486 pattern with 98.33% 	Forward time: 	 1.75 sec
2023-04-02 15:27:36,877 			Loss:    5.297e-02    			Backward time: 	 0.11 sec 
2023-04-02 15:27:36,877 ADAM: Layer 0 -> dw_min:9.9757e-01  dw_max:1.0026e+00 lr:1.0000e-02
2023-04-02 15:27:36,878 ADAM: Layer 1 -> dw_min:9.8754e-01  dw_max:1.0121e+00 lr:1.0000e-02
2023-04-02 15:27:36,878 ADAM: Layer 2 -> dw_min:9.8700e-01  dw_max:1.0126e+00 lr:1.0000e-02
2023-04-02 15:27:36,878 ADAM: Layer 3 -> dw_min:9.9454e-01  dw_max:1.0075e+00 lr:1.0000e-02
2023-04-02 15:27:36,893 			Learning rate: weights:   1.000e-02    
2023-04-02 15:27:36,894 			Last test performance: 98.77%
2023-04-02 15:27:36,894 ----------------
2023-04-02 15:27:38,703   13  =>  27   		Training 486 pattern with 99.38% 	Forward time: 	 1.69 sec
2023-04-02 15:27:38,703 			Loss:    1.974e-02    			Backward time: 	 0.11 sec 
2023-04-02 15:27:38,703 ADAM: Layer 0 -> dw_min:9.9768e-01  dw_max:1.0024e+00 lr:1.0000e-02
2023-04-02 15:27:38,703 ADAM: Layer 1 -> dw_min:9.8670e-01  dw_max:1.0109e+00 lr:1.0000e-02
2023-04-02 15:27:38,703 ADAM: Layer 2 -> dw_min:9.8592e-01  dw_max:1.0114e+00 lr:1.0000e-02
2023-04-02 15:27:38,704 ADAM: Layer 3 -> dw_min:9.9508e-01  dw_max:1.0068e+00 lr:1.0000e-02
2023-04-02 15:27:38,774 			Learning rate: weights:   1.000e-02    
2023-04-02 15:27:38,775 			Last test performance: 98.77%
2023-04-02 15:27:38,775 ----------------
2023-04-02 15:27:40,635   13  =>  28   		Training 486 pattern with 98.75% 	Forward time: 	 1.75 sec
2023-04-02 15:27:40,635 			Loss:    5.169e-02    			Backward time: 	 0.11 sec 
2023-04-02 15:27:40,635 ADAM: Layer 0 -> dw_min:9.9781e-01  dw_max:1.0026e+00 lr:1.0000e-02
2023-04-02 15:27:40,635 ADAM: Layer 1 -> dw_min:9.8736e-01  dw_max:1.0094e+00 lr:1.0000e-02
2023-04-02 15:27:40,635 ADAM: Layer 2 -> dw_min:9.8731e-01  dw_max:1.0129e+00 lr:1.0000e-02
2023-04-02 15:27:40,635 ADAM: Layer 3 -> dw_min:9.9561e-01  dw_max:1.0061e+00 lr:1.0000e-02
2023-04-02 15:27:40,652 			Learning rate: weights:   1.000e-02    
2023-04-02 15:27:40,652 			Last test performance: 98.77%
2023-04-02 15:27:40,652 ----------------
2023-04-02 15:27:42,432   13  =>  29   		Training 486 pattern with 98.54% 	Forward time: 	 1.67 sec
2023-04-02 15:27:42,432 			Loss:    4.530e-02    			Backward time: 	 0.11 sec 
2023-04-02 15:27:42,433 ADAM: Layer 0 -> dw_min:9.9772e-01  dw_max:1.0028e+00 lr:1.0000e-02
2023-04-02 15:27:42,433 ADAM: Layer 1 -> dw_min:9.8885e-01  dw_max:1.0094e+00 lr:1.0000e-02
2023-04-02 15:27:42,433 ADAM: Layer 2 -> dw_min:9.8575e-01  dw_max:1.0119e+00 lr:1.0000e-02
2023-04-02 15:27:42,433 ADAM: Layer 3 -> dw_min:9.9564e-01  dw_max:1.0055e+00 lr:1.0000e-02
2023-04-02 15:27:42,448 			Learning rate: weights:   1.000e-02    
2023-04-02 15:27:42,448 			Last test performance: 98.77%
2023-04-02 15:27:42,448 ----------------
2023-04-02 15:27:44,252   13  =>  30   		Training 486 pattern with 98.96% 	Forward time: 	 1.69 sec
2023-04-02 15:27:44,252 			Loss:    2.492e-02    			Backward time: 	 0.11 sec 
2023-04-02 15:27:44,253 ADAM: Layer 0 -> dw_min:9.9732e-01  dw_max:1.0027e+00 lr:1.0000e-02
2023-04-02 15:27:44,253 ADAM: Layer 1 -> dw_min:9.8849e-01  dw_max:1.0082e+00 lr:1.0000e-02
2023-04-02 15:27:44,253 ADAM: Layer 2 -> dw_min:9.8717e-01  dw_max:1.0154e+00 lr:1.0000e-02
2023-04-02 15:27:44,254 ADAM: Layer 3 -> dw_min:9.9516e-01  dw_max:1.0051e+00 lr:1.0000e-02
2023-04-02 15:27:44,282 			Learning rate: weights:   1.000e-02    
2023-04-02 15:27:44,282 			Last test performance: 98.77%
2023-04-02 15:27:44,282 ----------------
2023-04-02 15:27:46,103   13  =>  31   		Training 486 pattern with 99.58% 	Forward time: 	 1.71 sec
2023-04-02 15:27:46,103 			Loss:    1.932e-02    			Backward time: 	 0.11 sec 
2023-04-02 15:27:46,104 ADAM: Layer 0 -> dw_min:9.9778e-01  dw_max:1.0023e+00 lr:1.0000e-02
2023-04-02 15:27:46,104 ADAM: Layer 1 -> dw_min:9.8967e-01  dw_max:1.0104e+00 lr:1.0000e-02
2023-04-02 15:27:46,104 ADAM: Layer 2 -> dw_min:9.8844e-01  dw_max:1.0139e+00 lr:1.0000e-02
2023-04-02 15:27:46,104 ADAM: Layer 3 -> dw_min:9.9563e-01  dw_max:1.0046e+00 lr:1.0000e-02
2023-04-02 15:27:46,165 			Learning rate: weights:   1.000e-02    
2023-04-02 15:27:46,165 			Last test performance: 98.77%
2023-04-02 15:27:46,165 ----------------
2023-04-02 15:27:48,000   13  =>  32   		Training 486 pattern with 99.17% 	Forward time: 	 1.72 sec
2023-04-02 15:27:48,000 			Loss:    3.834e-02    			Backward time: 	 0.11 sec 
2023-04-02 15:27:48,001 ADAM: Layer 0 -> dw_min:9.9819e-01  dw_max:1.0020e+00 lr:1.0000e-02
2023-04-02 15:27:48,001 ADAM: Layer 1 -> dw_min:9.9114e-01  dw_max:1.0093e+00 lr:1.0000e-02
2023-04-02 15:27:48,001 ADAM: Layer 2 -> dw_min:9.8707e-01  dw_max:1.0125e+00 lr:1.0000e-02
2023-04-02 15:27:48,001 ADAM: Layer 3 -> dw_min:9.9603e-01  dw_max:1.0062e+00 lr:1.0000e-02
2023-04-02 15:27:48,072 			Learning rate: weights:   1.000e-02    
2023-04-02 15:27:48,072 			Last test performance: 98.77%
2023-04-02 15:27:48,072 ----------------
2023-04-02 15:27:49,848   13  =>  33   		Training 486 pattern with 99.17% 	Forward time: 	 1.66 sec
2023-04-02 15:27:49,848 			Loss:    3.135e-02    			Backward time: 	 0.11 sec 
2023-04-02 15:27:49,848 ADAM: Layer 0 -> dw_min:9.9845e-01  dw_max:1.0020e+00 lr:1.0000e-02
2023-04-02 15:27:49,848 ADAM: Layer 1 -> dw_min:9.8970e-01  dw_max:1.0092e+00 lr:1.0000e-02
2023-04-02 15:27:49,848 ADAM: Layer 2 -> dw_min:9.8746e-01  dw_max:1.0114e+00 lr:1.0000e-02
2023-04-02 15:27:49,848 ADAM: Layer 3 -> dw_min:9.9635e-01  dw_max:1.0087e+00 lr:1.0000e-02
2023-04-02 15:27:49,920 			Learning rate: weights:   1.000e-02    
2023-04-02 15:27:49,920 			Last test performance: 98.77%
2023-04-02 15:27:49,920 ----------------
2023-04-02 15:27:51,706   13  =>  34   		Training 486 pattern with 98.75% 	Forward time: 	 1.67 sec
2023-04-02 15:27:51,706 			Loss:    3.126e-02    			Backward time: 	 0.11 sec 
2023-04-02 15:27:51,706 ADAM: Layer 0 -> dw_min:9.9796e-01  dw_max:1.0030e+00 lr:1.0000e-02
2023-04-02 15:27:51,706 ADAM: Layer 1 -> dw_min:9.9078e-01  dw_max:1.0108e+00 lr:1.0000e-02
2023-04-02 15:27:51,706 ADAM: Layer 2 -> dw_min:9.8702e-01  dw_max:1.0103e+00 lr:1.0000e-02
2023-04-02 15:27:51,706 ADAM: Layer 3 -> dw_min:9.9483e-01  dw_max:1.0078e+00 lr:1.0000e-02
2023-04-02 15:27:51,777 			Learning rate: weights:   1.000e-02    
2023-04-02 15:27:51,777 			Last test performance: 98.77%
2023-04-02 15:27:51,777 ----------------
2023-04-02 15:27:53,558   13  =>  35   		Training 486 pattern with 98.96% 	Forward time: 	 1.67 sec
2023-04-02 15:27:53,558 			Loss:    3.532e-02    			Backward time: 	 0.11 sec 
2023-04-02 15:27:53,558 ADAM: Layer 0 -> dw_min:9.9793e-01  dw_max:1.0029e+00 lr:1.0000e-02
2023-04-02 15:27:53,558 ADAM: Layer 1 -> dw_min:9.9153e-01  dw_max:1.0104e+00 lr:1.0000e-02
2023-04-02 15:27:53,558 ADAM: Layer 2 -> dw_min:9.8831e-01  dw_max:1.0119e+00 lr:1.0000e-02
2023-04-02 15:27:53,558 ADAM: Layer 3 -> dw_min:9.9526e-01  dw_max:1.0071e+00 lr:1.0000e-02
2023-04-02 15:27:53,573 			Learning rate: weights:   1.000e-02    
2023-04-02 15:27:53,573 			Last test performance: 98.77%
2023-04-02 15:27:53,573 ----------------
2023-04-02 15:27:55,405   13  =>  36   		Training 486 pattern with 99.58% 	Forward time: 	 1.72 sec
2023-04-02 15:27:55,405 			Loss:    1.678e-02    			Backward time: 	 0.11 sec 
2023-04-02 15:27:55,405 ADAM: Layer 0 -> dw_min:9.9789e-01  dw_max:1.0022e+00 lr:1.0000e-02
2023-04-02 15:27:55,405 ADAM: Layer 1 -> dw_min:9.9115e-01  dw_max:1.0106e+00 lr:1.0000e-02
2023-04-02 15:27:55,406 ADAM: Layer 2 -> dw_min:9.8945e-01  dw_max:1.0107e+00 lr:1.0000e-02
2023-04-02 15:27:55,406 ADAM: Layer 3 -> dw_min:9.9568e-01  dw_max:1.0063e+00 lr:1.0000e-02
2023-04-02 15:27:55,476 			Learning rate: weights:   1.000e-02    
2023-04-02 15:27:55,476 			Last test performance: 98.77%
2023-04-02 15:27:55,476 ----------------
2023-04-02 15:27:57,245   13  =>  37   		Training 486 pattern with 98.75% 	Forward time: 	 1.66 sec
2023-04-02 15:27:57,245 			Loss:    4.644e-02    			Backward time: 	 0.11 sec 
2023-04-02 15:27:57,245 ADAM: Layer 0 -> dw_min:9.9768e-01  dw_max:1.0026e+00 lr:1.0000e-02
2023-04-02 15:27:57,245 ADAM: Layer 1 -> dw_min:9.9197e-01  dw_max:1.0085e+00 lr:1.0000e-02
2023-04-02 15:27:57,246 ADAM: Layer 2 -> dw_min:9.8630e-01  dw_max:1.0138e+00 lr:1.0000e-02
2023-04-02 15:27:57,246 ADAM: Layer 3 -> dw_min:9.9399e-01  dw_max:1.0072e+00 lr:1.0000e-02
2023-04-02 15:27:57,264 			Learning rate: weights:   1.000e-02    
2023-04-02 15:27:57,264 			Last test performance: 98.77%
2023-04-02 15:27:57,264 ----------------
2023-04-02 15:27:59,049   13  =>  38   		Training 486 pattern with 99.38% 	Forward time: 	 1.67 sec
2023-04-02 15:27:59,049 			Loss:    1.436e-02    			Backward time: 	 0.11 sec 
2023-04-02 15:27:59,050 ADAM: Layer 0 -> dw_min:9.9764e-01  dw_max:1.0024e+00 lr:1.0000e-02
2023-04-02 15:27:59,050 ADAM: Layer 1 -> dw_min:9.9260e-01  dw_max:1.0077e+00 lr:1.0000e-02
2023-04-02 15:27:59,050 ADAM: Layer 2 -> dw_min:9.8766e-01  dw_max:1.0124e+00 lr:1.0000e-02
2023-04-02 15:27:59,050 ADAM: Layer 3 -> dw_min:9.9459e-01  dw_max:1.0065e+00 lr:1.0000e-02
2023-04-02 15:27:59,130 			Learning rate: weights:   1.000e-02    
2023-04-02 15:27:59,131 			Last test performance: 98.77%
2023-04-02 15:27:59,131 ----------------
2023-04-02 15:28:00,910   13  =>  39   		Training 486 pattern with 99.38% 	Forward time: 	 1.67 sec
2023-04-02 15:28:00,910 			Loss:    2.121e-02    			Backward time: 	 0.11 sec 
2023-04-02 15:28:00,910 ADAM: Layer 0 -> dw_min:9.9807e-01  dw_max:1.0024e+00 lr:1.0000e-02
2023-04-02 15:28:00,910 ADAM: Layer 1 -> dw_min:9.9337e-01  dw_max:1.0120e+00 lr:1.0000e-02
2023-04-02 15:28:00,910 ADAM: Layer 2 -> dw_min:9.8674e-01  dw_max:1.0127e+00 lr:1.0000e-02
2023-04-02 15:28:00,910 ADAM: Layer 3 -> dw_min:9.9458e-01  dw_max:1.0062e+00 lr:1.0000e-02
2023-04-02 15:28:00,967 			Learning rate: weights:   1.000e-02    
2023-04-02 15:28:00,967 			Last test performance: 98.77%
2023-04-02 15:28:00,967 ----------------
2023-04-02 15:28:02,790   13  =>  40   		Training 486 pattern with 97.29% 	Forward time: 	 1.71 sec
2023-04-02 15:28:02,791 			Loss:    8.892e-02    			Backward time: 	 0.11 sec 
2023-04-02 15:28:02,791 ADAM: Layer 0 -> dw_min:9.9758e-01  dw_max:1.0024e+00 lr:1.0000e-02
2023-04-02 15:28:02,791 ADAM: Layer 1 -> dw_min:9.8950e-01  dw_max:1.0101e+00 lr:1.0000e-02
2023-04-02 15:28:02,791 ADAM: Layer 2 -> dw_min:9.8682e-01  dw_max:1.0140e+00 lr:1.0000e-02
2023-04-02 15:28:02,791 ADAM: Layer 3 -> dw_min:9.9395e-01  dw_max:1.0069e+00 lr:1.0000e-02
2023-04-02 15:28:02,873 			Learning rate: weights:   1.000e-02    
2023-04-02 15:28:02,873 			Last test performance: 98.77%
2023-04-02 15:28:02,873 ----------------
2023-04-02 15:28:04,682   13  =>  41   		Training 486 pattern with 98.96% 	Forward time: 	 1.69 sec
2023-04-02 15:28:04,682 			Loss:    2.122e-02    			Backward time: 	 0.11 sec 
2023-04-02 15:28:04,683 ADAM: Layer 0 -> dw_min:9.9787e-01  dw_max:1.0021e+00 lr:1.0000e-02
2023-04-02 15:28:04,683 ADAM: Layer 1 -> dw_min:9.9018e-01  dw_max:1.0088e+00 lr:1.0000e-02
2023-04-02 15:28:04,683 ADAM: Layer 2 -> dw_min:9.8813e-01  dw_max:1.0126e+00 lr:1.0000e-02
2023-04-02 15:28:04,684 ADAM: Layer 3 -> dw_min:9.9453e-01  dw_max:1.0062e+00 lr:1.0000e-02
2023-04-02 15:28:04,699 			Learning rate: weights:   1.000e-02    
2023-04-02 15:28:04,700 			Last test performance: 98.77%
2023-04-02 15:28:04,700 ----------------
2023-04-02 15:28:06,499   13  =>  42   		Training 486 pattern with 98.75% 	Forward time: 	 1.69 sec
2023-04-02 15:28:06,500 			Loss:    3.166e-02    			Backward time: 	 0.11 sec 
2023-04-02 15:28:06,500 ADAM: Layer 0 -> dw_min:9.9737e-01  dw_max:1.0030e+00 lr:1.0000e-02
2023-04-02 15:28:06,500 ADAM: Layer 1 -> dw_min:9.8949e-01  dw_max:1.0103e+00 lr:1.0000e-02
2023-04-02 15:28:06,500 ADAM: Layer 2 -> dw_min:9.8696e-01  dw_max:1.0135e+00 lr:1.0000e-02
2023-04-02 15:28:06,500 ADAM: Layer 3 -> dw_min:9.9507e-01  dw_max:1.0076e+00 lr:1.0000e-02
2023-04-02 15:28:06,578 			Learning rate: weights:   1.000e-02    
2023-04-02 15:28:06,578 			Last test performance: 98.77%
2023-04-02 15:28:06,578 ----------------
2023-04-02 15:28:08,471   13  =>  43   		Training 486 pattern with 98.33% 	Forward time: 	 1.78 sec
2023-04-02 15:28:08,471 			Loss:    3.022e-02    			Backward time: 	 0.11 sec 
2023-04-02 15:28:08,472 ADAM: Layer 0 -> dw_min:9.9702e-01  dw_max:1.0034e+00 lr:1.0000e-02
2023-04-02 15:28:08,472 ADAM: Layer 1 -> dw_min:9.8952e-01  dw_max:1.0150e+00 lr:1.0000e-02
2023-04-02 15:28:08,472 ADAM: Layer 2 -> dw_min:9.8595e-01  dw_max:1.0140e+00 lr:1.0000e-02
2023-04-02 15:28:08,472 ADAM: Layer 3 -> dw_min:9.9534e-01  dw_max:1.0082e+00 lr:1.0000e-02
2023-04-02 15:28:08,572 			Learning rate: weights:   1.000e-02    
2023-04-02 15:28:08,572 			Last test performance: 98.77%
2023-04-02 15:28:08,572 ----------------
2023-04-02 15:28:10,373   13  =>  44   		Training 486 pattern with 98.12% 	Forward time: 	 1.69 sec
2023-04-02 15:28:10,373 			Loss:    4.195e-02    			Backward time: 	 0.11 sec 
2023-04-02 15:28:10,373 ADAM: Layer 0 -> dw_min:9.9772e-01  dw_max:1.0027e+00 lr:1.0000e-02
2023-04-02 15:28:10,374 ADAM: Layer 1 -> dw_min:9.8977e-01  dw_max:1.0165e+00 lr:1.0000e-02
2023-04-02 15:28:10,374 ADAM: Layer 2 -> dw_min:9.8661e-01  dw_max:1.0135e+00 lr:1.0000e-02
2023-04-02 15:28:10,374 ADAM: Layer 3 -> dw_min:9.9534e-01  dw_max:1.0102e+00 lr:1.0000e-02
2023-04-02 15:28:10,447 			Learning rate: weights:   1.000e-02    
2023-04-02 15:28:10,447 			Last test performance: 98.77%
2023-04-02 15:28:10,447 ----------------
2023-04-02 15:28:12,234   13  =>  45   		Training 486 pattern with 98.54% 	Forward time: 	 1.67 sec
2023-04-02 15:28:12,234 			Loss:    3.892e-02    			Backward time: 	 0.11 sec 
2023-04-02 15:28:12,234 ADAM: Layer 0 -> dw_min:9.9761e-01  dw_max:1.0028e+00 lr:1.0000e-02
2023-04-02 15:28:12,234 ADAM: Layer 1 -> dw_min:9.8927e-01  dw_max:1.0147e+00 lr:1.0000e-02
2023-04-02 15:28:12,234 ADAM: Layer 2 -> dw_min:9.8687e-01  dw_max:1.0121e+00 lr:1.0000e-02
2023-04-02 15:28:12,234 ADAM: Layer 3 -> dw_min:9.9580e-01  dw_max:1.0092e+00 lr:1.0000e-02
2023-04-02 15:28:12,250 			Learning rate: weights:   1.000e-02    
2023-04-02 15:28:12,250 			Last test performance: 98.77%
2023-04-02 15:28:12,250 ----------------
2023-04-02 15:28:14,089   13  =>  46   		Training 486 pattern with 98.96% 	Forward time: 	 1.73 sec
2023-04-02 15:28:14,089 			Loss:    3.359e-02    			Backward time: 	 0.11 sec 
2023-04-02 15:28:14,090 ADAM: Layer 0 -> dw_min:9.9803e-01  dw_max:1.0023e+00 lr:1.0000e-02
2023-04-02 15:28:14,090 ADAM: Layer 1 -> dw_min:9.9063e-01  dw_max:1.0110e+00 lr:1.0000e-02
2023-04-02 15:28:14,090 ADAM: Layer 2 -> dw_min:9.8689e-01  dw_max:1.0124e+00 lr:1.0000e-02
2023-04-02 15:28:14,090 ADAM: Layer 3 -> dw_min:9.9596e-01  dw_max:1.0083e+00 lr:1.0000e-02
2023-04-02 15:28:14,192 			Learning rate: weights:   1.000e-02    
2023-04-02 15:28:14,192 			Last test performance: 98.77%
2023-04-02 15:28:14,192 ----------------
2023-04-02 15:28:15,985   13  =>  47   		Training 486 pattern with 99.38% 	Forward time: 	 1.68 sec
2023-04-02 15:28:15,985 			Loss:    3.503e-02    			Backward time: 	 0.11 sec 
2023-04-02 15:28:15,986 ADAM: Layer 0 -> dw_min:9.9799e-01  dw_max:1.0022e+00 lr:1.0000e-02
2023-04-02 15:28:15,986 ADAM: Layer 1 -> dw_min:9.8979e-01  dw_max:1.0128e+00 lr:1.0000e-02
2023-04-02 15:28:15,986 ADAM: Layer 2 -> dw_min:9.8820e-01  dw_max:1.0117e+00 lr:1.0000e-02
2023-04-02 15:28:15,986 ADAM: Layer 3 -> dw_min:9.9636e-01  dw_max:1.0075e+00 lr:1.0000e-02
2023-04-02 15:28:16,059 			Learning rate: weights:   1.000e-02    
2023-04-02 15:28:16,059 			Last test performance: 98.77%
2023-04-02 15:28:16,059 ----------------
2023-04-02 15:28:17,899   13  =>  48   		Training 486 pattern with 98.75% 	Forward time: 	 1.73 sec
2023-04-02 15:28:17,899 			Loss:    3.222e-02    			Backward time: 	 0.11 sec 
2023-04-02 15:28:17,899 ADAM: Layer 0 -> dw_min:9.9748e-01  dw_max:1.0019e+00 lr:1.0000e-02
2023-04-02 15:28:17,899 ADAM: Layer 1 -> dw_min:9.8908e-01  dw_max:1.0132e+00 lr:1.0000e-02
2023-04-02 15:28:17,899 ADAM: Layer 2 -> dw_min:9.8732e-01  dw_max:1.0130e+00 lr:1.0000e-02
2023-04-02 15:28:17,899 ADAM: Layer 3 -> dw_min:9.9629e-01  dw_max:1.0067e+00 lr:1.0000e-02
2023-04-02 15:28:17,986 			Learning rate: weights:   1.000e-02    
2023-04-02 15:28:17,986 			Last test performance: 98.77%
2023-04-02 15:28:17,986 ----------------
2023-04-02 15:28:19,809   13  =>  49   		Training 486 pattern with 99.38% 	Forward time: 	 1.71 sec
2023-04-02 15:28:19,809 			Loss:    2.409e-02    			Backward time: 	 0.11 sec 
2023-04-02 15:28:19,809 ADAM: Layer 0 -> dw_min:9.9758e-01  dw_max:1.0028e+00 lr:1.0000e-02
2023-04-02 15:28:19,809 ADAM: Layer 1 -> dw_min:9.8948e-01  dw_max:1.0142e+00 lr:1.0000e-02
2023-04-02 15:28:19,809 ADAM: Layer 2 -> dw_min:9.8762e-01  dw_max:1.0117e+00 lr:1.0000e-02
2023-04-02 15:28:19,809 ADAM: Layer 3 -> dw_min:9.9665e-01  dw_max:1.0060e+00 lr:1.0000e-02
2023-04-02 15:28:19,952 			Learning rate: weights:   1.000e-02    
2023-04-02 15:28:19,952 			Last test performance: 98.77%
2023-04-02 15:28:19,952 ----------------
2023-04-02 15:28:21,760   13  =>  50   		Training 486 pattern with 98.12% 	Forward time: 	 1.69 sec
2023-04-02 15:28:21,760 			Loss:    5.785e-02    			Backward time: 	 0.11 sec 
2023-04-02 15:28:21,760 ADAM: Layer 0 -> dw_min:9.9769e-01  dw_max:1.0019e+00 lr:1.0000e-02
2023-04-02 15:28:21,760 ADAM: Layer 1 -> dw_min:9.8742e-01  dw_max:1.0121e+00 lr:1.0000e-02
2023-04-02 15:28:21,760 ADAM: Layer 2 -> dw_min:9.8589e-01  dw_max:1.0140e+00 lr:1.0000e-02
2023-04-02 15:28:21,761 ADAM: Layer 3 -> dw_min:9.9410e-01  dw_max:1.0076e+00 lr:1.0000e-02
2023-04-02 15:28:21,819 			Learning rate: weights:   1.000e-02    
2023-04-02 15:28:21,819 			Last test performance: 98.77%
2023-04-02 15:28:21,819 ----------------
2023-04-02 15:28:23,630   13  =>  51   		Training 486 pattern with 98.96% 	Forward time: 	 1.70 sec
2023-04-02 15:28:23,630 			Loss:    3.302e-02    			Backward time: 	 0.11 sec 
2023-04-02 15:28:23,630 ADAM: Layer 0 -> dw_min:9.9778e-01  dw_max:1.0021e+00 lr:1.0000e-02
2023-04-02 15:28:23,631 ADAM: Layer 1 -> dw_min:9.8813e-01  dw_max:1.0111e+00 lr:1.0000e-02
2023-04-02 15:28:23,631 ADAM: Layer 2 -> dw_min:9.8613e-01  dw_max:1.0126e+00 lr:1.0000e-02
2023-04-02 15:28:23,631 ADAM: Layer 3 -> dw_min:9.9468e-01  dw_max:1.0068e+00 lr:1.0000e-02
2023-04-02 15:28:23,647 			Learning rate: weights:   1.000e-02    
2023-04-02 15:28:23,647 			Last test performance: 98.77%
2023-04-02 15:28:23,647 ----------------
2023-04-02 15:28:25,457   13  =>  52   		Training 486 pattern with 98.12% 	Forward time: 	 1.70 sec
2023-04-02 15:28:25,457 			Loss:    5.775e-02    			Backward time: 	 0.11 sec 
2023-04-02 15:28:25,457 ADAM: Layer 0 -> dw_min:9.9652e-01  dw_max:1.0031e+00 lr:1.0000e-02
2023-04-02 15:28:25,457 ADAM: Layer 1 -> dw_min:9.8852e-01  dw_max:1.0145e+00 lr:1.0000e-02
2023-04-02 15:28:25,457 ADAM: Layer 2 -> dw_min:9.8496e-01  dw_max:1.0136e+00 lr:1.0000e-02
2023-04-02 15:28:25,457 ADAM: Layer 3 -> dw_min:9.9345e-01  dw_max:1.0100e+00 lr:1.0000e-02
2023-04-02 15:28:25,530 			Learning rate: weights:   1.000e-02    
2023-04-02 15:28:25,530 			Last test performance: 98.77%
2023-04-02 15:28:25,530 ----------------
2023-04-02 15:28:27,368   13  =>  53   		Training 486 pattern with 98.12% 	Forward time: 	 1.72 sec
2023-04-02 15:28:27,368 			Loss:    4.127e-02    			Backward time: 	 0.11 sec 
2023-04-02 15:28:27,368 ADAM: Layer 0 -> dw_min:9.9708e-01  dw_max:1.0032e+00 lr:1.0000e-02
2023-04-02 15:28:27,368 ADAM: Layer 1 -> dw_min:9.8386e-01  dw_max:1.0131e+00 lr:1.0000e-02
2023-04-02 15:28:27,368 ADAM: Layer 2 -> dw_min:9.8620e-01  dw_max:1.0128e+00 lr:1.0000e-02
2023-04-02 15:28:27,368 ADAM: Layer 3 -> dw_min:9.9426e-01  dw_max:1.0090e+00 lr:1.0000e-02
2023-04-02 15:28:27,563 			Learning rate: weights:   1.000e-02    
2023-04-02 15:28:27,563 			Last test performance: 98.77%
2023-04-02 15:28:27,563 ----------------
2023-04-02 15:28:29,386   13  =>  54   		Training 486 pattern with 99.58% 	Forward time: 	 1.71 sec
2023-04-02 15:28:29,386 			Loss:    1.271e-02    			Backward time: 	 0.11 sec 
2023-04-02 15:28:29,386 ADAM: Layer 0 -> dw_min:9.9706e-01  dw_max:1.0031e+00 lr:1.0000e-02
2023-04-02 15:28:29,386 ADAM: Layer 1 -> dw_min:9.8459e-01  dw_max:1.0110e+00 lr:1.0000e-02
2023-04-02 15:28:29,386 ADAM: Layer 2 -> dw_min:9.8634e-01  dw_max:1.0158e+00 lr:1.0000e-02
2023-04-02 15:28:29,386 ADAM: Layer 3 -> dw_min:9.9376e-01  dw_max:1.0081e+00 lr:1.0000e-02
2023-04-02 15:28:29,488 			Learning rate: weights:   1.000e-02    
2023-04-02 15:28:29,488 			Last test performance: 98.77%
2023-04-02 15:28:29,488 ----------------
2023-04-02 15:28:31,294   13  =>  55   		Training 486 pattern with 98.75% 	Forward time: 	 1.69 sec
2023-04-02 15:28:31,294 			Loss:    4.419e-02    			Backward time: 	 0.11 sec 
2023-04-02 15:28:31,295 ADAM: Layer 0 -> dw_min:9.9706e-01  dw_max:1.0035e+00 lr:1.0000e-02
2023-04-02 15:28:31,295 ADAM: Layer 1 -> dw_min:9.8650e-01  dw_max:1.0108e+00 lr:1.0000e-02
2023-04-02 15:28:31,295 ADAM: Layer 2 -> dw_min:9.8625e-01  dw_max:1.0142e+00 lr:1.0000e-02
2023-04-02 15:28:31,295 ADAM: Layer 3 -> dw_min:9.9356e-01  dw_max:1.0079e+00 lr:1.0000e-02
2023-04-02 15:28:31,335 			Learning rate: weights:   1.000e-02    
2023-04-02 15:28:31,335 			Last test performance: 98.77%
2023-04-02 15:28:31,335 ----------------
2023-04-02 15:28:33,183   13  =>  56   		Training 486 pattern with 98.33% 	Forward time: 	 1.73 sec
2023-04-02 15:28:33,183 			Loss:    6.413e-02    			Backward time: 	 0.11 sec 
2023-04-02 15:28:33,183 ADAM: Layer 0 -> dw_min:9.9722e-01  dw_max:1.0026e+00 lr:1.0000e-02
2023-04-02 15:28:33,183 ADAM: Layer 1 -> dw_min:9.8877e-01  dw_max:1.0146e+00 lr:1.0000e-02
2023-04-02 15:28:33,183 ADAM: Layer 2 -> dw_min:9.8623e-01  dw_max:1.0144e+00 lr:1.0000e-02
2023-04-02 15:28:33,184 ADAM: Layer 3 -> dw_min:9.9007e-01  dw_max:1.0071e+00 lr:1.0000e-02
2023-04-02 15:28:33,255 			Learning rate: weights:   1.000e-02    
2023-04-02 15:28:33,255 			Last test performance: 98.77%
2023-04-02 15:28:33,255 ----------------
2023-04-02 15:28:35,042   13  =>  57   		Training 486 pattern with 98.33% 	Forward time: 	 1.67 sec
2023-04-02 15:28:35,042 			Loss:    4.327e-02    			Backward time: 	 0.11 sec 
2023-04-02 15:28:35,042 ADAM: Layer 0 -> dw_min:9.9756e-01  dw_max:1.0026e+00 lr:1.0000e-02
2023-04-02 15:28:35,042 ADAM: Layer 1 -> dw_min:9.8911e-01  dw_max:1.0144e+00 lr:1.0000e-02
2023-04-02 15:28:35,043 ADAM: Layer 2 -> dw_min:9.8486e-01  dw_max:1.0141e+00 lr:1.0000e-02
2023-04-02 15:28:35,043 ADAM: Layer 3 -> dw_min:9.9106e-01  dw_max:1.0064e+00 lr:1.0000e-02
2023-04-02 15:28:35,114 			Learning rate: weights:   1.000e-02    
2023-04-02 15:28:35,114 			Last test performance: 98.77%
2023-04-02 15:28:35,114 ----------------
2023-04-02 15:28:36,958   13  =>  58   		Training 486 pattern with 98.96% 	Forward time: 	 1.73 sec
2023-04-02 15:28:36,958 			Loss:    4.116e-02    			Backward time: 	 0.11 sec 
2023-04-02 15:28:36,958 ADAM: Layer 0 -> dw_min:9.9808e-01  dw_max:1.0015e+00 lr:1.0000e-02
2023-04-02 15:28:36,958 ADAM: Layer 1 -> dw_min:9.8913e-01  dw_max:1.0137e+00 lr:1.0000e-02
2023-04-02 15:28:36,958 ADAM: Layer 2 -> dw_min:9.8637e-01  dw_max:1.0136e+00 lr:1.0000e-02
2023-04-02 15:28:36,959 ADAM: Layer 3 -> dw_min:9.9194e-01  dw_max:1.0058e+00 lr:1.0000e-02
2023-04-02 15:28:37,050 			Learning rate: weights:   1.000e-02    
2023-04-02 15:28:37,050 			Last test performance: 98.77%
2023-04-02 15:28:37,050 ----------------
2023-04-02 15:28:38,832   13  =>  59   		Training 486 pattern with 99.17% 	Forward time: 	 1.67 sec
2023-04-02 15:28:38,832 			Loss:    2.065e-02    			Backward time: 	 0.11 sec 
2023-04-02 15:28:38,832 ADAM: Layer 0 -> dw_min:9.9759e-01  dw_max:1.0015e+00 lr:1.0000e-02
2023-04-02 15:28:38,832 ADAM: Layer 1 -> dw_min:9.8855e-01  dw_max:1.0118e+00 lr:1.0000e-02
2023-04-02 15:28:38,832 ADAM: Layer 2 -> dw_min:9.8698e-01  dw_max:1.0134e+00 lr:1.0000e-02
2023-04-02 15:28:38,832 ADAM: Layer 3 -> dw_min:9.9274e-01  dw_max:1.0052e+00 lr:1.0000e-02
2023-04-02 15:28:38,904 			Learning rate: weights:   1.000e-02    
2023-04-02 15:28:38,904 			Last test performance: 98.77%
2023-04-02 15:28:38,904 ----------------
2023-04-02 15:28:40,707   13  =>  60   		Training 486 pattern with 97.92% 	Forward time: 	 1.69 sec
2023-04-02 15:28:40,707 			Loss:    4.855e-02    			Backward time: 	 0.11 sec 
2023-04-02 15:28:40,707 ADAM: Layer 0 -> dw_min:9.9801e-01  dw_max:1.0018e+00 lr:1.0000e-02
2023-04-02 15:28:40,707 ADAM: Layer 1 -> dw_min:9.8826e-01  dw_max:1.0097e+00 lr:1.0000e-02
2023-04-02 15:28:40,708 ADAM: Layer 2 -> dw_min:9.8510e-01  dw_max:1.0142e+00 lr:1.0000e-02
2023-04-02 15:28:40,708 ADAM: Layer 3 -> dw_min:9.8965e-01  dw_max:1.0132e+00 lr:1.0000e-02
2023-04-02 15:28:40,730 			Learning rate: weights:   1.000e-02    
2023-04-02 15:28:40,730 			Last test performance: 98.77%
2023-04-02 15:28:40,730 ----------------
2023-04-02 15:28:42,556   13  =>  61   		Training 486 pattern with 98.96% 	Forward time: 	 1.71 sec
2023-04-02 15:28:42,556 			Loss:    3.768e-02    			Backward time: 	 0.11 sec 
2023-04-02 15:28:42,556 ADAM: Layer 0 -> dw_min:9.9749e-01  dw_max:1.0022e+00 lr:1.0000e-02
2023-04-02 15:28:42,556 ADAM: Layer 1 -> dw_min:9.8851e-01  dw_max:1.0108e+00 lr:1.0000e-02
2023-04-02 15:28:42,556 ADAM: Layer 2 -> dw_min:9.8524e-01  dw_max:1.0162e+00 lr:1.0000e-02
2023-04-02 15:28:42,556 ADAM: Layer 3 -> dw_min:9.9068e-01  dw_max:1.0119e+00 lr:1.0000e-02
2023-04-02 15:28:42,630 			Learning rate: weights:   1.000e-02    
2023-04-02 15:28:42,630 			Last test performance: 98.77%
2023-04-02 15:28:42,630 ----------------
2023-04-02 15:28:44,415   13  =>  62   		Training 486 pattern with 98.96% 	Forward time: 	 1.67 sec
2023-04-02 15:28:44,415 			Loss:    2.814e-02    			Backward time: 	 0.11 sec 
2023-04-02 15:28:44,416 ADAM: Layer 0 -> dw_min:9.9690e-01  dw_max:1.0027e+00 lr:1.0000e-02
2023-04-02 15:28:44,416 ADAM: Layer 1 -> dw_min:9.8794e-01  dw_max:1.0136e+00 lr:1.0000e-02
2023-04-02 15:28:44,416 ADAM: Layer 2 -> dw_min:9.8555e-01  dw_max:1.0146e+00 lr:1.0000e-02
2023-04-02 15:28:44,416 ADAM: Layer 3 -> dw_min:9.9160e-01  dw_max:1.0107e+00 lr:1.0000e-02
2023-04-02 15:28:44,561 			Learning rate: weights:   1.000e-02    
2023-04-02 15:28:44,561 			Last test performance: 98.77%
2023-04-02 15:28:44,561 ----------------
2023-04-02 15:28:46,361   13  =>  63   		Training 486 pattern with 98.54% 	Forward time: 	 1.69 sec
2023-04-02 15:28:46,361 			Loss:    3.501e-02    			Backward time: 	 0.11 sec 
2023-04-02 15:28:46,361 ADAM: Layer 0 -> dw_min:9.9698e-01  dw_max:1.0027e+00 lr:1.0000e-02
2023-04-02 15:28:46,361 ADAM: Layer 1 -> dw_min:9.8447e-01  dw_max:1.0099e+00 lr:1.0000e-02
2023-04-02 15:28:46,362 ADAM: Layer 2 -> dw_min:9.8569e-01  dw_max:1.0169e+00 lr:1.0000e-02
2023-04-02 15:28:46,362 ADAM: Layer 3 -> dw_min:9.9237e-01  dw_max:1.0096e+00 lr:1.0000e-02
2023-04-02 15:28:46,377 			Learning rate: weights:   1.000e-02    
2023-04-02 15:28:46,377 			Last test performance: 98.77%
2023-04-02 15:28:46,377 ----------------
2023-04-02 15:28:48,171   13  =>  64   		Training 486 pattern with 98.96% 	Forward time: 	 1.68 sec
2023-04-02 15:28:48,172 			Loss:    3.141e-02    			Backward time: 	 0.11 sec 
2023-04-02 15:28:48,172 ADAM: Layer 0 -> dw_min:9.9707e-01  dw_max:1.0024e+00 lr:1.0000e-02
2023-04-02 15:28:48,172 ADAM: Layer 1 -> dw_min:9.8779e-01  dw_max:1.0139e+00 lr:1.0000e-02
2023-04-02 15:28:48,172 ADAM: Layer 2 -> dw_min:9.8237e-01  dw_max:1.0152e+00 lr:1.0000e-02
2023-04-02 15:28:48,173 ADAM: Layer 3 -> dw_min:9.9201e-01  dw_max:1.0122e+00 lr:1.0000e-02
2023-04-02 15:28:48,255 			Learning rate: weights:   1.000e-02    
2023-04-02 15:28:48,255 			Last test performance: 98.77%
2023-04-02 15:28:48,255 ----------------
2023-04-02 15:28:50,116   13  =>  65   		Training 486 pattern with 98.33% 	Forward time: 	 1.75 sec
2023-04-02 15:28:50,116 			Loss:    5.684e-02    			Backward time: 	 0.11 sec 
2023-04-02 15:28:50,116 ADAM: Layer 0 -> dw_min:9.9728e-01  dw_max:1.0024e+00 lr:1.0000e-02
2023-04-02 15:28:50,117 ADAM: Layer 1 -> dw_min:9.8889e-01  dw_max:1.0148e+00 lr:1.0000e-02
2023-04-02 15:28:50,117 ADAM: Layer 2 -> dw_min:9.8410e-01  dw_max:1.0134e+00 lr:1.0000e-02
2023-04-02 15:28:50,117 ADAM: Layer 3 -> dw_min:9.9280e-01  dw_max:1.0110e+00 lr:1.0000e-02
2023-04-02 15:28:50,208 			Learning rate: weights:   1.000e-02    
2023-04-02 15:28:50,208 			Last test performance: 98.77%
2023-04-02 15:28:50,208 ----------------
2023-04-02 15:28:51,999   13  =>  66   		Training 486 pattern with 98.54% 	Forward time: 	 1.68 sec
2023-04-02 15:28:51,999 			Loss:    4.889e-02    			Backward time: 	 0.11 sec 
2023-04-02 15:28:51,999 ADAM: Layer 0 -> dw_min:9.9707e-01  dw_max:1.0023e+00 lr:1.0000e-02
2023-04-02 15:28:51,999 ADAM: Layer 1 -> dw_min:9.8991e-01  dw_max:1.0135e+00 lr:1.0000e-02
2023-04-02 15:28:51,999 ADAM: Layer 2 -> dw_min:9.8259e-01  dw_max:1.0125e+00 lr:1.0000e-02
2023-04-02 15:28:51,999 ADAM: Layer 3 -> dw_min:9.9346e-01  dw_max:1.0092e+00 lr:1.0000e-02
2023-04-02 15:28:52,074 			Learning rate: weights:   1.000e-02    
2023-04-02 15:28:52,074 			Last test performance: 98.77%
2023-04-02 15:28:52,074 ----------------
2023-04-02 15:28:53,871   13  =>  67   		Training 486 pattern with 99.38% 	Forward time: 	 1.68 sec
2023-04-02 15:28:53,871 			Loss:    1.401e-02    			Backward time: 	 0.11 sec 
2023-04-02 15:28:53,871 ADAM: Layer 0 -> dw_min:9.9657e-01  dw_max:1.0023e+00 lr:1.0000e-02
2023-04-02 15:28:53,871 ADAM: Layer 1 -> dw_min:9.9117e-01  dw_max:1.0126e+00 lr:1.0000e-02
2023-04-02 15:28:53,871 ADAM: Layer 2 -> dw_min:9.8245e-01  dw_max:1.0167e+00 lr:1.0000e-02
2023-04-02 15:28:53,871 ADAM: Layer 3 -> dw_min:9.9378e-01  dw_max:1.0077e+00 lr:1.0000e-02
2023-04-02 15:28:53,953 			Learning rate: weights:   1.000e-02    
2023-04-02 15:28:53,953 			Last test performance: 98.77%
2023-04-02 15:28:53,954 ----------------
2023-04-02 15:28:55,735   13  =>  68   		Training 486 pattern with 99.38% 	Forward time: 	 1.67 sec
2023-04-02 15:28:55,735 			Loss:    1.096e-02    			Backward time: 	 0.11 sec 
2023-04-02 15:28:55,735 ADAM: Layer 0 -> dw_min:9.9685e-01  dw_max:1.0026e+00 lr:1.0000e-02
2023-04-02 15:28:55,735 ADAM: Layer 1 -> dw_min:9.9070e-01  dw_max:1.0136e+00 lr:1.0000e-02
2023-04-02 15:28:55,735 ADAM: Layer 2 -> dw_min:9.8419e-01  dw_max:1.0151e+00 lr:1.0000e-02
2023-04-02 15:28:55,735 ADAM: Layer 3 -> dw_min:9.9434e-01  dw_max:1.0090e+00 lr:1.0000e-02
2023-04-02 15:28:55,751 			Learning rate: weights:   1.000e-02    
2023-04-02 15:28:55,751 			Last test performance: 98.77%
2023-04-02 15:28:55,751 ----------------
2023-04-02 15:28:57,566   13  =>  69   		Training 486 pattern with 98.96% 	Forward time: 	 1.70 sec
2023-04-02 15:28:57,566 			Loss:    1.892e-02    			Backward time: 	 0.11 sec 
2023-04-02 15:28:57,567 ADAM: Layer 0 -> dw_min:9.9745e-01  dw_max:1.0022e+00 lr:1.0000e-02
2023-04-02 15:28:57,567 ADAM: Layer 1 -> dw_min:9.8574e-01  dw_max:1.0111e+00 lr:1.0000e-02
2023-04-02 15:28:57,567 ADAM: Layer 2 -> dw_min:9.8572e-01  dw_max:1.0136e+00 lr:1.0000e-02
2023-04-02 15:28:57,567 ADAM: Layer 3 -> dw_min:9.9485e-01  dw_max:1.0081e+00 lr:1.0000e-02
2023-04-02 15:28:57,644 			Learning rate: weights:   1.000e-02    
2023-04-02 15:28:57,644 			Last test performance: 98.77%
2023-04-02 15:28:57,644 ----------------
2023-04-02 15:28:59,462   13  =>  70   		Training 486 pattern with 98.96% 	Forward time: 	 1.70 sec
2023-04-02 15:28:59,462 			Loss:    3.259e-02    			Backward time: 	 0.11 sec 
2023-04-02 15:28:59,462 ADAM: Layer 0 -> dw_min:9.9838e-01  dw_max:1.0023e+00 lr:1.0000e-02
2023-04-02 15:28:59,462 ADAM: Layer 1 -> dw_min:9.8314e-01  dw_max:1.0094e+00 lr:1.0000e-02
2023-04-02 15:28:59,463 ADAM: Layer 2 -> dw_min:9.8714e-01  dw_max:1.0141e+00 lr:1.0000e-02
2023-04-02 15:28:59,463 ADAM: Layer 3 -> dw_min:9.9191e-01  dw_max:1.0073e+00 lr:1.0000e-02
2023-04-02 15:28:59,563 			Learning rate: weights:   1.000e-02    
2023-04-02 15:28:59,563 			Last test performance: 98.77%
2023-04-02 15:28:59,563 ----------------
2023-04-02 15:29:01,354   13  =>  71   		Training 486 pattern with 98.54% 	Forward time: 	 1.68 sec
2023-04-02 15:29:01,354 			Loss:    5.647e-02    			Backward time: 	 0.11 sec 
2023-04-02 15:29:01,354 ADAM: Layer 0 -> dw_min:9.9788e-01  dw_max:1.0025e+00 lr:1.0000e-02
2023-04-02 15:29:01,354 ADAM: Layer 1 -> dw_min:9.8265e-01  dw_max:1.0092e+00 lr:1.0000e-02
2023-04-02 15:29:01,354 ADAM: Layer 2 -> dw_min:9.8643e-01  dw_max:1.0143e+00 lr:1.0000e-02
2023-04-02 15:29:01,354 ADAM: Layer 3 -> dw_min:9.9270e-01  dw_max:1.0079e+00 lr:1.0000e-02
2023-04-02 15:29:01,369 			Learning rate: weights:   1.000e-02    
2023-04-02 15:29:01,369 			Last test performance: 98.77%
2023-04-02 15:29:01,369 ----------------
2023-04-02 15:29:03,194   13  =>  72   		Training 486 pattern with 98.33% 	Forward time: 	 1.71 sec
2023-04-02 15:29:03,194 			Loss:    5.179e-02    			Backward time: 	 0.11 sec 
2023-04-02 15:29:03,194 ADAM: Layer 0 -> dw_min:9.9752e-01  dw_max:1.0020e+00 lr:1.0000e-02
2023-04-02 15:29:03,194 ADAM: Layer 1 -> dw_min:9.8142e-01  dw_max:1.0104e+00 lr:1.0000e-02
2023-04-02 15:29:03,194 ADAM: Layer 2 -> dw_min:9.8543e-01  dw_max:1.0138e+00 lr:1.0000e-02
2023-04-02 15:29:03,195 ADAM: Layer 3 -> dw_min:9.9342e-01  dw_max:1.0072e+00 lr:1.0000e-02
2023-04-02 15:29:03,209 			Learning rate: weights:   1.000e-02    
2023-04-02 15:29:03,209 			Last test performance: 98.77%
2023-04-02 15:29:03,209 ----------------
2023-04-02 15:29:05,034   13  =>  73   		Training 486 pattern with 98.96% 	Forward time: 	 1.71 sec
2023-04-02 15:29:05,034 			Loss:    3.419e-02    			Backward time: 	 0.11 sec 
2023-04-02 15:29:05,034 ADAM: Layer 0 -> dw_min:9.9743e-01  dw_max:1.0019e+00 lr:1.0000e-02
2023-04-02 15:29:05,034 ADAM: Layer 1 -> dw_min:9.8208e-01  dw_max:1.0088e+00 lr:1.0000e-02
2023-04-02 15:29:05,034 ADAM: Layer 2 -> dw_min:9.8688e-01  dw_max:1.0124e+00 lr:1.0000e-02
2023-04-02 15:29:05,034 ADAM: Layer 3 -> dw_min:9.9411e-01  dw_max:1.0075e+00 lr:1.0000e-02
2023-04-02 15:29:05,049 			Learning rate: weights:   1.000e-02    
2023-04-02 15:29:05,049 			Last test performance: 98.77%
2023-04-02 15:29:05,050 ----------------
2023-04-02 15:29:06,879   13  =>  74   		Training 486 pattern with 98.54% 	Forward time: 	 1.72 sec
2023-04-02 15:29:06,879 			Loss:    2.907e-02    			Backward time: 	 0.11 sec 
2023-04-02 15:29:06,880 ADAM: Layer 0 -> dw_min:9.9730e-01  dw_max:1.0020e+00 lr:1.0000e-02
2023-04-02 15:29:06,880 ADAM: Layer 1 -> dw_min:9.8317e-01  dw_max:1.0088e+00 lr:1.0000e-02
2023-04-02 15:29:06,880 ADAM: Layer 2 -> dw_min:9.8578e-01  dw_max:1.0132e+00 lr:1.0000e-02
2023-04-02 15:29:06,880 ADAM: Layer 3 -> dw_min:9.9470e-01  dw_max:1.0067e+00 lr:1.0000e-02
2023-04-02 15:29:06,956 			Learning rate: weights:   1.000e-02    
2023-04-02 15:29:06,956 			Last test performance: 98.77%
2023-04-02 15:29:06,956 ----------------
2023-04-02 15:29:08,774   13  =>  75   		Training 486 pattern with 98.75% 	Forward time: 	 1.71 sec
2023-04-02 15:29:08,774 			Loss:    4.101e-02    			Backward time: 	 0.11 sec 
2023-04-02 15:29:08,775 ADAM: Layer 0 -> dw_min:9.9721e-01  dw_max:1.0021e+00 lr:1.0000e-02
2023-04-02 15:29:08,775 ADAM: Layer 1 -> dw_min:9.8275e-01  dw_max:1.0078e+00 lr:1.0000e-02
2023-04-02 15:29:08,775 ADAM: Layer 2 -> dw_min:9.8496e-01  dw_max:1.0119e+00 lr:1.0000e-02
2023-04-02 15:29:08,775 ADAM: Layer 3 -> dw_min:9.9519e-01  dw_max:1.0060e+00 lr:1.0000e-02
2023-04-02 15:29:08,789 			Learning rate: weights:   1.000e-02    
2023-04-02 15:29:08,789 			Last test performance: 98.77%
2023-04-02 15:29:08,790 ----------------
2023-04-02 15:29:10,608   13  =>  76   		Training 486 pattern with 98.75% 	Forward time: 	 1.70 sec
2023-04-02 15:29:10,608 			Loss:    4.614e-02    			Backward time: 	 0.11 sec 
2023-04-02 15:29:10,608 ADAM: Layer 0 -> dw_min:9.9790e-01  dw_max:1.0028e+00 lr:1.0000e-02
2023-04-02 15:29:10,608 ADAM: Layer 1 -> dw_min:9.8427e-01  dw_max:1.0076e+00 lr:1.0000e-02
2023-04-02 15:29:10,608 ADAM: Layer 2 -> dw_min:9.8635e-01  dw_max:1.0143e+00 lr:1.0000e-02
2023-04-02 15:29:10,608 ADAM: Layer 3 -> dw_min:9.9573e-01  dw_max:1.0054e+00 lr:1.0000e-02
2023-04-02 15:29:10,625 			Learning rate: weights:   1.000e-02    
2023-04-02 15:29:10,625 			Last test performance: 98.77%
2023-04-02 15:29:10,625 ----------------
2023-04-02 15:29:12,446   13  =>  77   		Training 486 pattern with 97.92% 	Forward time: 	 1.71 sec
2023-04-02 15:29:12,446 			Loss:    3.944e-02    			Backward time: 	 0.11 sec 
2023-04-02 15:29:12,447 ADAM: Layer 0 -> dw_min:9.9679e-01  dw_max:1.0028e+00 lr:1.0000e-02
2023-04-02 15:29:12,447 ADAM: Layer 1 -> dw_min:9.8470e-01  dw_max:1.0111e+00 lr:1.0000e-02
2023-04-02 15:29:12,447 ADAM: Layer 2 -> dw_min:9.8576e-01  dw_max:1.0142e+00 lr:1.0000e-02
2023-04-02 15:29:12,447 ADAM: Layer 3 -> dw_min:9.9489e-01  dw_max:1.0083e+00 lr:1.0000e-02
2023-04-02 15:29:12,502 			Learning rate: weights:   1.000e-02    
2023-04-02 15:29:12,502 			Last test performance: 98.77%
2023-04-02 15:29:12,502 ----------------
2023-04-02 15:29:14,316   13  =>  78   		Training 486 pattern with 99.17% 	Forward time: 	 1.70 sec
2023-04-02 15:29:14,317 			Loss:    3.520e-02    			Backward time: 	 0.11 sec 
2023-04-02 15:29:14,317 ADAM: Layer 0 -> dw_min:9.9723e-01  dw_max:1.0028e+00 lr:1.0000e-02
2023-04-02 15:29:14,317 ADAM: Layer 1 -> dw_min:9.8704e-01  dw_max:1.0117e+00 lr:1.0000e-02
2023-04-02 15:29:14,317 ADAM: Layer 2 -> dw_min:9.8572e-01  dw_max:1.0132e+00 lr:1.0000e-02
2023-04-02 15:29:14,317 ADAM: Layer 3 -> dw_min:9.9543e-01  dw_max:1.0073e+00 lr:1.0000e-02
2023-04-02 15:29:14,333 			Learning rate: weights:   1.000e-02    
2023-04-02 15:29:14,333 			Last test performance: 98.77%
2023-04-02 15:29:14,333 ----------------
2023-04-02 15:29:16,150   13  =>  79   		Training 486 pattern with 99.38% 	Forward time: 	 1.70 sec
2023-04-02 15:29:16,150 			Loss:    2.084e-02    			Backward time: 	 0.11 sec 
2023-04-02 15:29:16,150 ADAM: Layer 0 -> dw_min:9.9724e-01  dw_max:1.0025e+00 lr:1.0000e-02
2023-04-02 15:29:16,150 ADAM: Layer 1 -> dw_min:9.8808e-01  dw_max:1.0087e+00 lr:1.0000e-02
2023-04-02 15:29:16,150 ADAM: Layer 2 -> dw_min:9.8717e-01  dw_max:1.0118e+00 lr:1.0000e-02
2023-04-02 15:29:16,151 ADAM: Layer 3 -> dw_min:9.9588e-01  dw_max:1.0066e+00 lr:1.0000e-02
2023-04-02 15:29:16,166 			Learning rate: weights:   1.000e-02    
2023-04-02 15:29:16,166 			Last test performance: 98.77%
2023-04-02 15:29:16,166 ----------------
2023-04-02 15:29:17,986   13  =>  80   		Training 486 pattern with 99.38% 	Forward time: 	 1.71 sec
2023-04-02 15:29:17,986 			Loss:    1.267e-02    			Backward time: 	 0.11 sec 
2023-04-02 15:29:17,987 ADAM: Layer 0 -> dw_min:9.9733e-01  dw_max:1.0025e+00 lr:1.0000e-02
2023-04-02 15:29:17,987 ADAM: Layer 1 -> dw_min:9.8792e-01  dw_max:1.0087e+00 lr:1.0000e-02
2023-04-02 15:29:17,987 ADAM: Layer 2 -> dw_min:9.8591e-01  dw_max:1.0130e+00 lr:1.0000e-02
2023-04-02 15:29:17,987 ADAM: Layer 3 -> dw_min:9.9618e-01  dw_max:1.0059e+00 lr:1.0000e-02
2023-04-02 15:29:18,087 			Learning rate: weights:   1.000e-02    
2023-04-02 15:29:18,087 			Last test performance: 98.77%
2023-04-02 15:29:18,087 ----------------
2023-04-02 15:29:19,878   13  =>  81   		Training 486 pattern with 98.33% 	Forward time: 	 1.68 sec
2023-04-02 15:29:19,879 			Loss:    3.806e-02    			Backward time: 	 0.11 sec 
2023-04-02 15:29:19,879 ADAM: Layer 0 -> dw_min:9.9635e-01  dw_max:1.0035e+00 lr:1.0000e-02
2023-04-02 15:29:19,879 ADAM: Layer 1 -> dw_min:9.8900e-01  dw_max:1.0089e+00 lr:1.0000e-02
2023-04-02 15:29:19,879 ADAM: Layer 2 -> dw_min:9.8579e-01  dw_max:1.0108e+00 lr:1.0000e-02
2023-04-02 15:29:19,879 ADAM: Layer 3 -> dw_min:9.9602e-01  dw_max:1.0057e+00 lr:1.0000e-02
2023-04-02 15:29:19,895 			Learning rate: weights:   1.000e-02    
2023-04-02 15:29:19,895 			Last test performance: 98.77%
2023-04-02 15:29:19,895 ----------------
2023-04-02 15:29:21,698   13  =>  82   		Training 486 pattern with 97.71% 	Forward time: 	 1.69 sec
2023-04-02 15:29:21,698 			Loss:    8.352e-02    			Backward time: 	 0.11 sec 
2023-04-02 15:29:21,698 ADAM: Layer 0 -> dw_min:9.9594e-01  dw_max:1.0034e+00 lr:1.0000e-02
2023-04-02 15:29:21,698 ADAM: Layer 1 -> dw_min:9.8577e-01  dw_max:1.0097e+00 lr:1.0000e-02
2023-04-02 15:29:21,698 ADAM: Layer 2 -> dw_min:9.8204e-01  dw_max:1.0156e+00 lr:1.0000e-02
2023-04-02 15:29:21,699 ADAM: Layer 3 -> dw_min:9.9193e-01  dw_max:1.0096e+00 lr:1.0000e-02
2023-04-02 15:29:21,715 			Learning rate: weights:   1.000e-02    
2023-04-02 15:29:21,715 			Last test performance: 98.77%
2023-04-02 15:29:21,715 ----------------
2023-04-02 15:29:23,492   13  =>  83   		Training 486 pattern with 99.38% 	Forward time: 	 1.66 sec
2023-04-02 15:29:23,492 			Loss:    2.094e-02    			Backward time: 	 0.11 sec 
2023-04-02 15:29:23,492 ADAM: Layer 0 -> dw_min:9.9661e-01  dw_max:1.0033e+00 lr:1.0000e-02
2023-04-02 15:29:23,493 ADAM: Layer 1 -> dw_min:9.8723e-01  dw_max:1.0099e+00 lr:1.0000e-02
2023-04-02 15:29:23,493 ADAM: Layer 2 -> dw_min:9.8383e-01  dw_max:1.0147e+00 lr:1.0000e-02
2023-04-02 15:29:23,493 ADAM: Layer 3 -> dw_min:9.9158e-01  dw_max:1.0086e+00 lr:1.0000e-02
2023-04-02 15:29:23,580 			Learning rate: weights:   1.000e-02    
2023-04-02 15:29:23,580 			Last test performance: 98.77%
2023-04-02 15:29:23,580 ----------------
2023-04-02 15:29:25,398   13  =>  84   		Training 486 pattern with 98.33% 	Forward time: 	 1.70 sec
2023-04-02 15:29:25,398 			Loss:    4.808e-02    			Backward time: 	 0.11 sec 
2023-04-02 15:29:25,398 ADAM: Layer 0 -> dw_min:9.9712e-01  dw_max:1.0032e+00 lr:1.0000e-02
2023-04-02 15:29:25,398 ADAM: Layer 1 -> dw_min:9.8753e-01  dw_max:1.0132e+00 lr:1.0000e-02
2023-04-02 15:29:25,398 ADAM: Layer 2 -> dw_min:9.8195e-01  dw_max:1.0133e+00 lr:1.0000e-02
2023-04-02 15:29:25,398 ADAM: Layer 3 -> dw_min:9.8917e-01  dw_max:1.0078e+00 lr:1.0000e-02
2023-04-02 15:29:25,455 			Learning rate: weights:   1.000e-02    
2023-04-02 15:29:25,455 			Last test performance: 98.77%
2023-04-02 15:29:25,455 ----------------
2023-04-02 15:29:27,316   13  =>  85   		Training 486 pattern with 98.33% 	Forward time: 	 1.75 sec
2023-04-02 15:29:27,316 			Loss:    6.177e-02    			Backward time: 	 0.11 sec 
2023-04-02 15:29:27,316 ADAM: Layer 0 -> dw_min:9.9720e-01  dw_max:1.0025e+00 lr:1.0000e-02
2023-04-02 15:29:27,317 ADAM: Layer 1 -> dw_min:9.8848e-01  dw_max:1.0119e+00 lr:1.0000e-02
2023-04-02 15:29:27,317 ADAM: Layer 2 -> dw_min:9.8355e-01  dw_max:1.0120e+00 lr:1.0000e-02
2023-04-02 15:29:27,317 ADAM: Layer 3 -> dw_min:9.9042e-01  dw_max:1.0070e+00 lr:1.0000e-02
2023-04-02 15:29:27,377 			Learning rate: weights:   1.000e-02    
2023-04-02 15:29:27,377 			Last test performance: 98.77%
2023-04-02 15:29:27,377 ----------------
2023-04-02 15:29:29,246   13  =>  86   		Training 486 pattern with 98.75% 	Forward time: 	 1.76 sec
2023-04-02 15:29:29,247 			Loss:    3.818e-02    			Backward time: 	 0.11 sec 
2023-04-02 15:29:29,247 ADAM: Layer 0 -> dw_min:9.9726e-01  dw_max:1.0025e+00 lr:1.0000e-02
2023-04-02 15:29:29,247 ADAM: Layer 1 -> dw_min:9.8819e-01  dw_max:1.0110e+00 lr:1.0000e-02
2023-04-02 15:29:29,247 ADAM: Layer 2 -> dw_min:9.8445e-01  dw_max:1.0139e+00 lr:1.0000e-02
2023-04-02 15:29:29,247 ADAM: Layer 3 -> dw_min:9.9132e-01  dw_max:1.0063e+00 lr:1.0000e-02
2023-04-02 15:29:29,302 			Learning rate: weights:   1.000e-02    
2023-04-02 15:29:29,302 			Last test performance: 98.77%
2023-04-02 15:29:29,302 ----------------
2023-04-02 15:29:31,137   13  =>  87   		Training 486 pattern with 97.92% 	Forward time: 	 1.72 sec
2023-04-02 15:29:31,137 			Loss:    6.031e-02    			Backward time: 	 0.11 sec 
2023-04-02 15:29:31,137 ADAM: Layer 0 -> dw_min:9.9696e-01  dw_max:1.0024e+00 lr:1.0000e-02
2023-04-02 15:29:31,137 ADAM: Layer 1 -> dw_min:9.8999e-01  dw_max:1.0101e+00 lr:1.0000e-02
2023-04-02 15:29:31,137 ADAM: Layer 2 -> dw_min:9.8511e-01  dw_max:1.0135e+00 lr:1.0000e-02
2023-04-02 15:29:31,137 ADAM: Layer 3 -> dw_min:9.9217e-01  dw_max:1.0085e+00 lr:1.0000e-02
2023-04-02 15:29:31,217 			Learning rate: weights:   1.000e-02    
2023-04-02 15:29:31,217 			Last test performance: 98.77%
2023-04-02 15:29:31,217 ----------------
2023-04-02 15:29:33,050   13  =>  88   		Training 486 pattern with 98.33% 	Forward time: 	 1.72 sec
2023-04-02 15:29:33,050 			Loss:    3.869e-02    			Backward time: 	 0.11 sec 
2023-04-02 15:29:33,050 ADAM: Layer 0 -> dw_min:9.9662e-01  dw_max:1.0029e+00 lr:1.0000e-02
2023-04-02 15:29:33,050 ADAM: Layer 1 -> dw_min:9.8671e-01  dw_max:1.0114e+00 lr:1.0000e-02
2023-04-02 15:29:33,051 ADAM: Layer 2 -> dw_min:9.8659e-01  dw_max:1.0144e+00 lr:1.0000e-02
2023-04-02 15:29:33,051 ADAM: Layer 3 -> dw_min:9.9295e-01  dw_max:1.0076e+00 lr:1.0000e-02
2023-04-02 15:29:33,122 			Learning rate: weights:   1.000e-02    
2023-04-02 15:29:33,122 			Last test performance: 98.77%
2023-04-02 15:29:33,122 ----------------
2023-04-02 15:29:34,935   13  =>  89   		Training 486 pattern with 98.54% 	Forward time: 	 1.70 sec
2023-04-02 15:29:34,935 			Loss:    4.850e-02    			Backward time: 	 0.11 sec 
2023-04-02 15:29:34,936 ADAM: Layer 0 -> dw_min:9.9676e-01  dw_max:1.0028e+00 lr:1.0000e-02
2023-04-02 15:29:34,936 ADAM: Layer 1 -> dw_min:9.8391e-01  dw_max:1.0099e+00 lr:1.0000e-02
2023-04-02 15:29:34,936 ADAM: Layer 2 -> dw_min:9.8336e-01  dw_max:1.0130e+00 lr:1.0000e-02
2023-04-02 15:29:34,936 ADAM: Layer 3 -> dw_min:9.9291e-01  dw_max:1.0068e+00 lr:1.0000e-02
2023-04-02 15:29:34,951 			Learning rate: weights:   1.000e-02    
2023-04-02 15:29:34,951 			Last test performance: 98.77%
2023-04-02 15:29:34,951 ----------------
2023-04-02 15:29:36,788   13  =>  90   		Training 486 pattern with 98.54% 	Forward time: 	 1.72 sec
2023-04-02 15:29:36,788 			Loss:    4.683e-02    			Backward time: 	 0.11 sec 
2023-04-02 15:29:36,788 ADAM: Layer 0 -> dw_min:9.9652e-01  dw_max:1.0036e+00 lr:1.0000e-02
2023-04-02 15:29:36,788 ADAM: Layer 1 -> dw_min:9.8571e-01  dw_max:1.0135e+00 lr:1.0000e-02
2023-04-02 15:29:36,789 ADAM: Layer 2 -> dw_min:9.8504e-01  dw_max:1.0117e+00 lr:1.0000e-02
2023-04-02 15:29:36,789 ADAM: Layer 3 -> dw_min:9.9362e-01  dw_max:1.0073e+00 lr:1.0000e-02
2023-04-02 15:29:36,860 			Learning rate: weights:   1.000e-02    
2023-04-02 15:29:36,860 			Last test performance: 98.77%
2023-04-02 15:29:36,860 ----------------
2023-04-02 15:29:38,655   13  =>  91   		Training 486 pattern with 99.38% 	Forward time: 	 1.68 sec
2023-04-02 15:29:38,655 			Loss:    2.805e-02    			Backward time: 	 0.11 sec 
2023-04-02 15:29:38,656 ADAM: Layer 0 -> dw_min:9.9703e-01  dw_max:1.0035e+00 lr:1.0000e-02
2023-04-02 15:29:38,656 ADAM: Layer 1 -> dw_min:9.8705e-01  dw_max:1.0120e+00 lr:1.0000e-02
2023-04-02 15:29:38,656 ADAM: Layer 2 -> dw_min:9.8531e-01  dw_max:1.0106e+00 lr:1.0000e-02
2023-04-02 15:29:38,656 ADAM: Layer 3 -> dw_min:9.9424e-01  dw_max:1.0090e+00 lr:1.0000e-02
2023-04-02 15:29:38,714 			Learning rate: weights:   1.000e-02    
2023-04-02 15:29:38,714 			Last test performance: 98.77%
2023-04-02 15:29:38,714 ----------------
2023-04-02 15:29:40,544   13  =>  92   		Training 486 pattern with 98.54% 	Forward time: 	 1.72 sec
2023-04-02 15:29:40,544 			Loss:    3.524e-02    			Backward time: 	 0.11 sec 
2023-04-02 15:29:40,544 ADAM: Layer 0 -> dw_min:9.9715e-01  dw_max:1.0035e+00 lr:1.0000e-02
2023-04-02 15:29:40,544 ADAM: Layer 1 -> dw_min:9.8659e-01  dw_max:1.0109e+00 lr:1.0000e-02
2023-04-02 15:29:40,544 ADAM: Layer 2 -> dw_min:9.8274e-01  dw_max:1.0138e+00 lr:1.0000e-02
2023-04-02 15:29:40,545 ADAM: Layer 3 -> dw_min:9.9475e-01  dw_max:1.0081e+00 lr:1.0000e-02
2023-04-02 15:29:40,617 			Learning rate: weights:   1.000e-02    
2023-04-02 15:29:40,617 			Last test performance: 98.77%
2023-04-02 15:29:40,617 ----------------
2023-04-02 15:29:42,449   13  =>  93   		Training 486 pattern with 98.96% 	Forward time: 	 1.72 sec
2023-04-02 15:29:42,450 			Loss:    2.769e-02    			Backward time: 	 0.11 sec 
2023-04-02 15:29:42,450 ADAM: Layer 0 -> dw_min:9.9735e-01  dw_max:1.0032e+00 lr:1.0000e-02
2023-04-02 15:29:42,450 ADAM: Layer 1 -> dw_min:9.8775e-01  dw_max:1.0108e+00 lr:1.0000e-02
2023-04-02 15:29:42,450 ADAM: Layer 2 -> dw_min:9.8444e-01  dw_max:1.0136e+00 lr:1.0000e-02
2023-04-02 15:29:42,450 ADAM: Layer 3 -> dw_min:9.9512e-01  dw_max:1.0073e+00 lr:1.0000e-02
2023-04-02 15:29:42,520 			Learning rate: weights:   1.000e-02    
2023-04-02 15:29:42,520 			Last test performance: 98.77%
2023-04-02 15:29:42,520 ----------------
2023-04-02 15:29:44,345   13  =>  94   		Training 486 pattern with 98.96% 	Forward time: 	 1.71 sec
2023-04-02 15:29:44,345 			Loss:    3.995e-02    			Backward time: 	 0.11 sec 
2023-04-02 15:29:44,346 ADAM: Layer 0 -> dw_min:9.9738e-01  dw_max:1.0027e+00 lr:1.0000e-02
2023-04-02 15:29:44,346 ADAM: Layer 1 -> dw_min:9.8878e-01  dw_max:1.0108e+00 lr:1.0000e-02
2023-04-02 15:29:44,346 ADAM: Layer 2 -> dw_min:9.8561e-01  dw_max:1.0123e+00 lr:1.0000e-02
2023-04-02 15:29:44,346 ADAM: Layer 3 -> dw_min:9.9535e-01  dw_max:1.0065e+00 lr:1.0000e-02
2023-04-02 15:29:44,361 			Learning rate: weights:   1.000e-02    
2023-04-02 15:29:44,361 			Last test performance: 98.77%
2023-04-02 15:29:44,361 ----------------
2023-04-02 15:29:46,207   13  =>  95   		Training 486 pattern with 97.92% 	Forward time: 	 1.73 sec
2023-04-02 15:29:46,207 			Loss:    6.493e-02    			Backward time: 	 0.11 sec 
2023-04-02 15:29:46,207 ADAM: Layer 0 -> dw_min:9.9700e-01  dw_max:1.0037e+00 lr:1.0000e-02
2023-04-02 15:29:46,208 ADAM: Layer 1 -> dw_min:9.8912e-01  dw_max:1.0160e+00 lr:1.0000e-02
2023-04-02 15:29:46,208 ADAM: Layer 2 -> dw_min:9.8602e-01  dw_max:1.0145e+00 lr:1.0000e-02
2023-04-02 15:29:46,208 ADAM: Layer 3 -> dw_min:9.9592e-01  dw_max:1.0059e+00 lr:1.0000e-02
2023-04-02 15:29:46,223 			Learning rate: weights:   1.000e-02    
2023-04-02 15:29:46,223 			Last test performance: 98.77%
2023-04-02 15:29:46,223 ----------------
2023-04-02 15:29:48,039   13  =>  96   		Training 486 pattern with 99.17% 	Forward time: 	 1.70 sec
2023-04-02 15:29:48,040 			Loss:    2.172e-02    			Backward time: 	 0.11 sec 
2023-04-02 15:29:48,040 ADAM: Layer 0 -> dw_min:9.9740e-01  dw_max:1.0035e+00 lr:1.0000e-02
2023-04-02 15:29:48,040 ADAM: Layer 1 -> dw_min:9.8887e-01  dw_max:1.0138e+00 lr:1.0000e-02
2023-04-02 15:29:48,040 ADAM: Layer 2 -> dw_min:9.8741e-01  dw_max:1.0131e+00 lr:1.0000e-02
2023-04-02 15:29:48,040 ADAM: Layer 3 -> dw_min:9.9610e-01  dw_max:1.0077e+00 lr:1.0000e-02
2023-04-02 15:29:48,056 			Learning rate: weights:   1.000e-02    
2023-04-02 15:29:48,056 			Last test performance: 98.77%
2023-04-02 15:29:48,056 ----------------
2023-04-02 15:29:49,882   13  =>  97   		Training 486 pattern with 98.96% 	Forward time: 	 1.71 sec
2023-04-02 15:29:49,882 			Loss:    3.800e-02    			Backward time: 	 0.11 sec 
2023-04-02 15:29:49,882 ADAM: Layer 0 -> dw_min:9.9722e-01  dw_max:1.0034e+00 lr:1.0000e-02
2023-04-02 15:29:49,882 ADAM: Layer 1 -> dw_min:9.9011e-01  dw_max:1.0115e+00 lr:1.0000e-02
2023-04-02 15:29:49,882 ADAM: Layer 2 -> dw_min:9.8626e-01  dw_max:1.0118e+00 lr:1.0000e-02
2023-04-02 15:29:49,882 ADAM: Layer 3 -> dw_min:9.9641e-01  dw_max:1.0068e+00 lr:1.0000e-02
2023-04-02 15:29:49,969 			Learning rate: weights:   1.000e-02    
2023-04-02 15:29:49,969 			Last test performance: 98.77%
2023-04-02 15:29:49,969 ----------------
2023-04-02 15:29:51,788   13  =>  98   		Training 486 pattern with 98.96% 	Forward time: 	 1.71 sec
2023-04-02 15:29:51,788 			Loss:    3.788e-02    			Backward time: 	 0.11 sec 
2023-04-02 15:29:51,789 ADAM: Layer 0 -> dw_min:9.9754e-01  dw_max:1.0026e+00 lr:1.0000e-02
2023-04-02 15:29:51,789 ADAM: Layer 1 -> dw_min:9.9090e-01  dw_max:1.0094e+00 lr:1.0000e-02
2023-04-02 15:29:51,789 ADAM: Layer 2 -> dw_min:9.8515e-01  dw_max:1.0134e+00 lr:1.0000e-02
2023-04-02 15:29:51,789 ADAM: Layer 3 -> dw_min:9.9611e-01  dw_max:1.0062e+00 lr:1.0000e-02
2023-04-02 15:29:51,833 			Learning rate: weights:   1.000e-02    
2023-04-02 15:29:51,833 			Last test performance: 98.77%
2023-04-02 15:29:51,833 ----------------
2023-04-02 15:29:53,649   13  =>  99   		Training 486 pattern with 98.75% 	Forward time: 	 1.70 sec
2023-04-02 15:29:53,649 			Loss:    3.657e-02    			Backward time: 	 0.11 sec 
2023-04-02 15:29:53,650 ADAM: Layer 0 -> dw_min:9.9775e-01  dw_max:1.0022e+00 lr:1.0000e-02
2023-04-02 15:29:53,650 ADAM: Layer 1 -> dw_min:9.8991e-01  dw_max:1.0085e+00 lr:1.0000e-02
2023-04-02 15:29:53,650 ADAM: Layer 2 -> dw_min:9.8617e-01  dw_max:1.0125e+00 lr:1.0000e-02
2023-04-02 15:29:53,650 ADAM: Layer 3 -> dw_min:9.9653e-01  dw_max:1.0055e+00 lr:1.0000e-02
2023-04-02 15:29:53,667 			Learning rate: weights:   1.000e-02    
2023-04-02 15:29:53,667 			Last test performance: 98.77%
2023-04-02 15:29:53,667 ----------------
2023-04-02 15:29:55,477   13  => 100   		Training 486 pattern with 98.75% 	Forward time: 	 1.70 sec
2023-04-02 15:29:55,477 			Loss:    4.967e-02    			Backward time: 	 0.11 sec 
2023-04-02 15:29:55,477 ADAM: Layer 0 -> dw_min:9.9759e-01  dw_max:1.0018e+00 lr:1.0000e-02
2023-04-02 15:29:55,478 ADAM: Layer 1 -> dw_min:9.8933e-01  dw_max:1.0077e+00 lr:1.0000e-02
2023-04-02 15:29:55,478 ADAM: Layer 2 -> dw_min:9.8754e-01  dw_max:1.0130e+00 lr:1.0000e-02
2023-04-02 15:29:55,478 ADAM: Layer 3 -> dw_min:9.9665e-01  dw_max:1.0072e+00 lr:1.0000e-02
2023-04-02 15:29:55,512 			Learning rate: weights:   1.000e-02    
2023-04-02 15:29:55,512 			Last test performance: 98.77%
2023-04-02 15:29:55,512 ----------------
2023-04-02 15:29:57,328   13  => 101   		Training 486 pattern with 98.96% 	Forward time: 	 1.70 sec
2023-04-02 15:29:57,328 			Loss:    1.868e-02    			Backward time: 	 0.11 sec 
2023-04-02 15:29:57,328 ADAM: Layer 0 -> dw_min:9.9804e-01  dw_max:1.0014e+00 lr:1.0000e-02
2023-04-02 15:29:57,329 ADAM: Layer 1 -> dw_min:9.8640e-01  dw_max:1.0074e+00 lr:1.0000e-02
2023-04-02 15:29:57,329 ADAM: Layer 2 -> dw_min:9.8342e-01  dw_max:1.0149e+00 lr:1.0000e-02
2023-04-02 15:29:57,329 ADAM: Layer 3 -> dw_min:9.9554e-01  dw_max:1.0064e+00 lr:1.0000e-02
2023-04-02 15:29:57,344 			Learning rate: weights:   1.000e-02    
2023-04-02 15:29:57,344 			Last test performance: 98.77%
2023-04-02 15:29:57,344 ----------------
2023-04-02 15:29:59,192   13  => 102   		Training 486 pattern with 98.75% 	Forward time: 	 1.73 sec
2023-04-02 15:29:59,192 			Loss:    3.759e-02    			Backward time: 	 0.11 sec 
2023-04-02 15:29:59,192 ADAM: Layer 0 -> dw_min:9.9752e-01  dw_max:1.0022e+00 lr:1.0000e-02
2023-04-02 15:29:59,192 ADAM: Layer 1 -> dw_min:9.8507e-01  dw_max:1.0113e+00 lr:1.0000e-02
2023-04-02 15:29:59,192 ADAM: Layer 2 -> dw_min:9.8537e-01  dw_max:1.0154e+00 lr:1.0000e-02
2023-04-02 15:29:59,193 ADAM: Layer 3 -> dw_min:9.9132e-01  dw_max:1.0092e+00 lr:1.0000e-02
2023-04-02 15:29:59,292 			Learning rate: weights:   1.000e-02    
2023-04-02 15:29:59,292 			Last test performance: 98.77%
2023-04-02 15:29:59,292 ----------------
2023-04-02 15:30:01,094   13  => 103   		Training 486 pattern with 98.54% 	Forward time: 	 1.69 sec
2023-04-02 15:30:01,095 			Loss:    4.694e-02    			Backward time: 	 0.11 sec 
2023-04-02 15:30:01,095 ADAM: Layer 0 -> dw_min:9.9728e-01  dw_max:1.0025e+00 lr:1.0000e-02
2023-04-02 15:30:01,095 ADAM: Layer 1 -> dw_min:9.8690e-01  dw_max:1.0104e+00 lr:1.0000e-02
2023-04-02 15:30:01,095 ADAM: Layer 2 -> dw_min:9.8622e-01  dw_max:1.0139e+00 lr:1.0000e-02
2023-04-02 15:30:01,095 ADAM: Layer 3 -> dw_min:9.9216e-01  dw_max:1.0096e+00 lr:1.0000e-02
2023-04-02 15:30:01,113 			Learning rate: weights:   1.000e-02    
2023-04-02 15:30:01,113 			Last test performance: 98.77%
2023-04-02 15:30:01,113 ----------------
2023-04-02 15:30:02,919   13  => 104   		Training 486 pattern with 98.54% 	Forward time: 	 1.69 sec
2023-04-02 15:30:02,919 			Loss:    3.296e-02    			Backward time: 	 0.11 sec 
2023-04-02 15:30:02,919 ADAM: Layer 0 -> dw_min:9.9767e-01  dw_max:1.0020e+00 lr:1.0000e-02
2023-04-02 15:30:02,919 ADAM: Layer 1 -> dw_min:9.8761e-01  dw_max:1.0093e+00 lr:1.0000e-02
2023-04-02 15:30:02,919 ADAM: Layer 2 -> dw_min:9.8444e-01  dw_max:1.0134e+00 lr:1.0000e-02
2023-04-02 15:30:02,919 ADAM: Layer 3 -> dw_min:9.9294e-01  dw_max:1.0105e+00 lr:1.0000e-02
2023-04-02 15:30:03,000 			Learning rate: weights:   1.000e-02    
2023-04-02 15:30:03,000 			Last test performance: 98.77%
2023-04-02 15:30:03,000 ----------------
2023-04-02 15:30:04,828   13  => 105   		Training 486 pattern with 98.54% 	Forward time: 	 1.71 sec
2023-04-02 15:30:04,828 			Loss:    3.910e-02    			Backward time: 	 0.11 sec 
2023-04-02 15:30:04,828 ADAM: Layer 0 -> dw_min:9.9814e-01  dw_max:1.0022e+00 lr:1.0000e-02
2023-04-02 15:30:04,828 ADAM: Layer 1 -> dw_min:9.8756e-01  dw_max:1.0103e+00 lr:1.0000e-02
2023-04-02 15:30:04,828 ADAM: Layer 2 -> dw_min:9.8364e-01  dw_max:1.0130e+00 lr:1.0000e-02
2023-04-02 15:30:04,829 ADAM: Layer 3 -> dw_min:9.9364e-01  dw_max:1.0094e+00 lr:1.0000e-02
2023-04-02 15:30:04,881 			Learning rate: weights:   1.000e-02    
2023-04-02 15:30:04,881 			Last test performance: 98.77%
2023-04-02 15:30:04,881 ----------------
2023-04-02 15:30:06,708   13  => 106   		Training 486 pattern with 99.38% 	Forward time: 	 1.71 sec
2023-04-02 15:30:06,709 			Loss:    1.268e-02    			Backward time: 	 0.11 sec 
2023-04-02 15:30:06,709 ADAM: Layer 0 -> dw_min:9.9790e-01  dw_max:1.0021e+00 lr:1.0000e-02
2023-04-02 15:30:06,709 ADAM: Layer 1 -> dw_min:9.8915e-01  dw_max:1.0091e+00 lr:1.0000e-02
2023-04-02 15:30:06,709 ADAM: Layer 2 -> dw_min:9.8538e-01  dw_max:1.0117e+00 lr:1.0000e-02
2023-04-02 15:30:06,709 ADAM: Layer 3 -> dw_min:9.9427e-01  dw_max:1.0085e+00 lr:1.0000e-02
2023-04-02 15:30:06,775 			Learning rate: weights:   1.000e-02    
2023-04-02 15:30:06,775 			Last test performance: 98.77%
2023-04-02 15:30:06,775 ----------------
2023-04-02 15:30:08,622   13  => 107   		Training 486 pattern with 99.17% 	Forward time: 	 1.73 sec
2023-04-02 15:30:08,622 			Loss:    3.130e-02    			Backward time: 	 0.11 sec 
2023-04-02 15:30:08,622 ADAM: Layer 0 -> dw_min:9.9764e-01  dw_max:1.0026e+00 lr:1.0000e-02
2023-04-02 15:30:08,622 ADAM: Layer 1 -> dw_min:9.8989e-01  dw_max:1.0085e+00 lr:1.0000e-02
2023-04-02 15:30:08,622 ADAM: Layer 2 -> dw_min:9.8684e-01  dw_max:1.0131e+00 lr:1.0000e-02
2023-04-02 15:30:08,622 ADAM: Layer 3 -> dw_min:9.9484e-01  dw_max:1.0076e+00 lr:1.0000e-02
2023-04-02 15:30:08,642 			Learning rate: weights:   1.000e-02    
2023-04-02 15:30:08,642 			Last test performance: 98.77%
2023-04-02 15:30:08,642 ----------------
2023-04-02 15:30:10,497   13  => 108   		Training 486 pattern with 98.54% 	Forward time: 	 1.74 sec
2023-04-02 15:30:10,497 			Loss:    2.417e-02    			Backward time: 	 0.11 sec 
2023-04-02 15:30:10,497 ADAM: Layer 0 -> dw_min:9.9812e-01  dw_max:1.0025e+00 lr:1.0000e-02
2023-04-02 15:30:10,498 ADAM: Layer 1 -> dw_min:9.8834e-01  dw_max:1.0096e+00 lr:1.0000e-02
2023-04-02 15:30:10,498 ADAM: Layer 2 -> dw_min:9.8658e-01  dw_max:1.0135e+00 lr:1.0000e-02
2023-04-02 15:30:10,498 ADAM: Layer 3 -> dw_min:9.9486e-01  dw_max:1.0069e+00 lr:1.0000e-02
2023-04-02 15:30:10,513 			Learning rate: weights:   1.000e-02    
2023-04-02 15:30:10,513 			Last test performance: 98.77%
2023-04-02 15:30:10,513 ----------------
2023-04-02 15:30:12,354   13  => 109   		Training 486 pattern with 98.96% 	Forward time: 	 1.73 sec
2023-04-02 15:30:12,355 			Loss:    3.626e-02    			Backward time: 	 0.11 sec 
2023-04-02 15:30:12,355 ADAM: Layer 0 -> dw_min:9.9749e-01  dw_max:1.0028e+00 lr:1.0000e-02
2023-04-02 15:30:12,355 ADAM: Layer 1 -> dw_min:9.8812e-01  dw_max:1.0104e+00 lr:1.0000e-02
2023-04-02 15:30:12,355 ADAM: Layer 2 -> dw_min:9.8787e-01  dw_max:1.0135e+00 lr:1.0000e-02
2023-04-02 15:30:12,355 ADAM: Layer 3 -> dw_min:9.9452e-01  dw_max:1.0062e+00 lr:1.0000e-02
2023-04-02 15:30:12,444 			Learning rate: weights:   1.000e-02    
2023-04-02 15:30:12,444 			Last test performance: 98.77%
2023-04-02 15:30:12,444 ----------------
2023-04-02 15:30:14,265   13  => 110   		Training 486 pattern with 98.75% 	Forward time: 	 1.71 sec
2023-04-02 15:30:14,265 			Loss:    3.407e-02    			Backward time: 	 0.11 sec 
2023-04-02 15:30:14,265 ADAM: Layer 0 -> dw_min:9.9730e-01  dw_max:1.0025e+00 lr:1.0000e-02
2023-04-02 15:30:14,265 ADAM: Layer 1 -> dw_min:9.8538e-01  dw_max:1.0103e+00 lr:1.0000e-02
2023-04-02 15:30:14,265 ADAM: Layer 2 -> dw_min:9.8622e-01  dw_max:1.0121e+00 lr:1.0000e-02
2023-04-02 15:30:14,265 ADAM: Layer 3 -> dw_min:9.9262e-01  dw_max:1.0067e+00 lr:1.0000e-02
2023-04-02 15:30:14,281 			Learning rate: weights:   1.000e-02    
2023-04-02 15:30:14,281 			Last test performance: 98.77%
2023-04-02 15:30:14,281 ----------------
2023-04-02 15:30:16,064   13  => 111   		Training 486 pattern with 98.96% 	Forward time: 	 1.67 sec
2023-04-02 15:30:16,064 			Loss:    2.514e-02    			Backward time: 	 0.11 sec 
2023-04-02 15:30:16,064 ADAM: Layer 0 -> dw_min:9.9775e-01  dw_max:1.0022e+00 lr:1.0000e-02
2023-04-02 15:30:16,064 ADAM: Layer 1 -> dw_min:9.8688e-01  dw_max:1.0096e+00 lr:1.0000e-02
2023-04-02 15:30:16,065 ADAM: Layer 2 -> dw_min:9.8758e-01  dw_max:1.0123e+00 lr:1.0000e-02
2023-04-02 15:30:16,065 ADAM: Layer 3 -> dw_min:9.9335e-01  dw_max:1.0060e+00 lr:1.0000e-02
2023-04-02 15:30:16,080 			Learning rate: weights:   1.000e-02    
2023-04-02 15:30:16,080 			Last test performance: 98.77%
2023-04-02 15:30:16,080 ----------------
2023-04-02 15:30:17,959   13  => 112   		Training 486 pattern with 98.33% 	Forward time: 	 1.76 sec
2023-04-02 15:30:17,959 			Loss:    5.389e-02    			Backward time: 	 0.11 sec 
2023-04-02 15:30:17,959 ADAM: Layer 0 -> dw_min:9.9779e-01  dw_max:1.0020e+00 lr:1.0000e-02
2023-04-02 15:30:17,960 ADAM: Layer 1 -> dw_min:9.8809e-01  dw_max:1.0093e+00 lr:1.0000e-02
2023-04-02 15:30:17,960 ADAM: Layer 2 -> dw_min:9.8385e-01  dw_max:1.0138e+00 lr:1.0000e-02
2023-04-02 15:30:17,960 ADAM: Layer 3 -> dw_min:9.9398e-01  dw_max:1.0055e+00 lr:1.0000e-02
2023-04-02 15:30:18,020 			Learning rate: weights:   1.000e-02    
2023-04-02 15:30:18,020 			Last test performance: 98.77%
2023-04-02 15:30:18,020 ----------------
2023-04-02 15:30:19,879   13  => 113   		Training 486 pattern with 98.75% 	Forward time: 	 1.74 sec
2023-04-02 15:30:19,879 			Loss:    4.264e-02    			Backward time: 	 0.11 sec 
2023-04-02 15:30:19,879 ADAM: Layer 0 -> dw_min:9.9707e-01  dw_max:1.0024e+00 lr:1.0000e-02
2023-04-02 15:30:19,879 ADAM: Layer 1 -> dw_min:9.8711e-01  dw_max:1.0096e+00 lr:1.0000e-02
2023-04-02 15:30:19,880 ADAM: Layer 2 -> dw_min:9.8546e-01  dw_max:1.0141e+00 lr:1.0000e-02
2023-04-02 15:30:19,880 ADAM: Layer 3 -> dw_min:9.9436e-01  dw_max:1.0052e+00 lr:1.0000e-02
2023-04-02 15:30:19,895 			Learning rate: weights:   1.000e-02    
2023-04-02 15:30:19,895 			Last test performance: 98.77%
2023-04-02 15:30:19,895 ----------------
2023-04-02 15:30:21,703   13  => 114   		Training 486 pattern with 97.71% 	Forward time: 	 1.69 sec
2023-04-02 15:30:21,703 			Loss:    7.433e-02    			Backward time: 	 0.11 sec 
2023-04-02 15:30:21,703 ADAM: Layer 0 -> dw_min:9.9723e-01  dw_max:1.0026e+00 lr:1.0000e-02
2023-04-02 15:30:21,704 ADAM: Layer 1 -> dw_min:9.8838e-01  dw_max:1.0124e+00 lr:1.0000e-02
2023-04-02 15:30:21,704 ADAM: Layer 2 -> dw_min:9.8573e-01  dw_max:1.0127e+00 lr:1.0000e-02
2023-04-02 15:30:21,704 ADAM: Layer 3 -> dw_min:9.9466e-01  dw_max:1.0088e+00 lr:1.0000e-02
2023-04-02 15:30:21,719 			Learning rate: weights:   1.000e-02    
2023-04-02 15:30:21,719 			Last test performance: 98.77%
2023-04-02 15:30:21,719 ----------------
2023-04-02 15:30:23,534   13  => 115   		Training 486 pattern with 98.12% 	Forward time: 	 1.70 sec
2023-04-02 15:30:23,534 			Loss:    6.489e-02    			Backward time: 	 0.11 sec 
2023-04-02 15:30:23,534 ADAM: Layer 0 -> dw_min:9.9704e-01  dw_max:1.0031e+00 lr:1.0000e-02
2023-04-02 15:30:23,534 ADAM: Layer 1 -> dw_min:9.8951e-01  dw_max:1.0127e+00 lr:1.0000e-02
2023-04-02 15:30:23,534 ADAM: Layer 2 -> dw_min:9.8593e-01  dw_max:1.0134e+00 lr:1.0000e-02
2023-04-02 15:30:23,534 ADAM: Layer 3 -> dw_min:9.9517e-01  dw_max:1.0095e+00 lr:1.0000e-02
2023-04-02 15:30:23,549 			Learning rate: weights:   1.000e-02    
2023-04-02 15:30:23,549 			Last test performance: 98.77%
2023-04-02 15:30:23,549 ----------------
2023-04-02 15:30:25,404   13  => 116   		Training 486 pattern with 98.96% 	Forward time: 	 1.74 sec
2023-04-02 15:30:25,405 			Loss:    3.455e-02    			Backward time: 	 0.11 sec 
2023-04-02 15:30:25,405 ADAM: Layer 0 -> dw_min:9.9691e-01  dw_max:1.0027e+00 lr:1.0000e-02
2023-04-02 15:30:25,405 ADAM: Layer 1 -> dw_min:9.9053e-01  dw_max:1.0111e+00 lr:1.0000e-02
2023-04-02 15:30:25,405 ADAM: Layer 2 -> dw_min:9.8702e-01  dw_max:1.0121e+00 lr:1.0000e-02
2023-04-02 15:30:25,405 ADAM: Layer 3 -> dw_min:9.9565e-01  dw_max:1.0093e+00 lr:1.0000e-02
2023-04-02 15:30:25,421 			Learning rate: weights:   1.000e-02    
2023-04-02 15:30:25,421 			Last test performance: 98.77%
2023-04-02 15:30:25,421 ----------------
2023-04-02 15:30:27,220   13  => 117   		Training 486 pattern with 98.96% 	Forward time: 	 1.68 sec
2023-04-02 15:30:27,220 			Loss:    2.021e-02    			Backward time: 	 0.11 sec 
2023-04-02 15:30:27,220 ADAM: Layer 0 -> dw_min:9.9687e-01  dw_max:1.0027e+00 lr:1.0000e-02
2023-04-02 15:30:27,221 ADAM: Layer 1 -> dw_min:9.9149e-01  dw_max:1.0091e+00 lr:1.0000e-02
2023-04-02 15:30:27,221 ADAM: Layer 2 -> dw_min:9.8803e-01  dw_max:1.0109e+00 lr:1.0000e-02
2023-04-02 15:30:27,221 ADAM: Layer 3 -> dw_min:9.9606e-01  dw_max:1.0110e+00 lr:1.0000e-02
2023-04-02 15:30:27,235 			Learning rate: weights:   1.000e-02    
2023-04-02 15:30:27,235 			Last test performance: 98.77%
2023-04-02 15:30:27,235 ----------------
2023-04-02 15:30:29,100   13  => 118   		Training 486 pattern with 99.17% 	Forward time: 	 1.75 sec
2023-04-02 15:30:29,100 			Loss:    2.079e-02    			Backward time: 	 0.11 sec 
2023-04-02 15:30:29,100 ADAM: Layer 0 -> dw_min:9.9743e-01  dw_max:1.0029e+00 lr:1.0000e-02
2023-04-02 15:30:29,100 ADAM: Layer 1 -> dw_min:9.9233e-01  dw_max:1.0124e+00 lr:1.0000e-02
2023-04-02 15:30:29,100 ADAM: Layer 2 -> dw_min:9.8810e-01  dw_max:1.0115e+00 lr:1.0000e-02
2023-04-02 15:30:29,100 ADAM: Layer 3 -> dw_min:9.9613e-01  dw_max:1.0100e+00 lr:1.0000e-02
2023-04-02 15:30:29,130 			Learning rate: weights:   1.000e-02    
2023-04-02 15:30:29,130 			Last test performance: 98.77%
2023-04-02 15:30:29,130 ----------------
2023-04-02 15:30:30,924   13  => 119   		Training 486 pattern with 99.17% 	Forward time: 	 1.68 sec
2023-04-02 15:30:30,924 			Loss:    1.805e-02    			Backward time: 	 0.11 sec 
2023-04-02 15:30:30,924 ADAM: Layer 0 -> dw_min:9.9705e-01  dw_max:1.0021e+00 lr:1.0000e-02
2023-04-02 15:30:30,925 ADAM: Layer 1 -> dw_min:9.8752e-01  dw_max:1.0109e+00 lr:1.0000e-02
2023-04-02 15:30:30,925 ADAM: Layer 2 -> dw_min:9.8607e-01  dw_max:1.0139e+00 lr:1.0000e-02
2023-04-02 15:30:30,925 ADAM: Layer 3 -> dw_min:9.9438e-01  dw_max:1.0089e+00 lr:1.0000e-02
2023-04-02 15:30:30,979 			Learning rate: weights:   1.000e-02    
2023-04-02 15:30:30,979 			Last test performance: 98.77%
2023-04-02 15:30:30,979 ----------------
2023-04-02 15:30:32,850   13  => 120   		Training 486 pattern with 97.92% 	Forward time: 	 1.76 sec
2023-04-02 15:30:32,850 			Loss:    6.790e-02    			Backward time: 	 0.11 sec 
2023-04-02 15:30:32,850 ADAM: Layer 0 -> dw_min:9.9754e-01  dw_max:1.0024e+00 lr:1.0000e-02
2023-04-02 15:30:32,850 ADAM: Layer 1 -> dw_min:9.8900e-01  dw_max:1.0097e+00 lr:1.0000e-02
2023-04-02 15:30:32,850 ADAM: Layer 2 -> dw_min:9.8614e-01  dw_max:1.0143e+00 lr:1.0000e-02
2023-04-02 15:30:32,850 ADAM: Layer 3 -> dw_min:9.9492e-01  dw_max:1.0080e+00 lr:1.0000e-02
2023-04-02 15:30:32,865 			Learning rate: weights:   1.000e-02    
2023-04-02 15:30:32,865 			Last test performance: 98.77%
2023-04-02 15:30:32,865 ----------------
2023-04-02 15:30:34,665   13  => 121   		Training 486 pattern with 98.54% 	Forward time: 	 1.69 sec
2023-04-02 15:30:34,665 			Loss:    3.245e-02    			Backward time: 	 0.11 sec 
2023-04-02 15:30:34,665 ADAM: Layer 0 -> dw_min:9.9741e-01  dw_max:1.0030e+00 lr:1.0000e-02
2023-04-02 15:30:34,666 ADAM: Layer 1 -> dw_min:9.8947e-01  dw_max:1.0128e+00 lr:1.0000e-02
2023-04-02 15:30:34,666 ADAM: Layer 2 -> dw_min:9.8751e-01  dw_max:1.0129e+00 lr:1.0000e-02
2023-04-02 15:30:34,666 ADAM: Layer 3 -> dw_min:9.9543e-01  dw_max:1.0072e+00 lr:1.0000e-02
2023-04-02 15:30:34,739 			Learning rate: weights:   1.000e-02    
2023-04-02 15:30:34,739 			Last test performance: 98.77%
2023-04-02 15:30:34,739 ----------------
2023-04-02 15:30:36,522   13  => 122   		Training 486 pattern with 97.92% 	Forward time: 	 1.67 sec
2023-04-02 15:30:36,522 			Loss:    5.614e-02    			Backward time: 	 0.11 sec 
2023-04-02 15:30:36,523 ADAM: Layer 0 -> dw_min:9.9712e-01  dw_max:1.0030e+00 lr:1.0000e-02
2023-04-02 15:30:36,523 ADAM: Layer 1 -> dw_min:9.9037e-01  dw_max:1.0133e+00 lr:1.0000e-02
2023-04-02 15:30:36,523 ADAM: Layer 2 -> dw_min:9.8791e-01  dw_max:1.0138e+00 lr:1.0000e-02
2023-04-02 15:30:36,523 ADAM: Layer 3 -> dw_min:9.9237e-01  dw_max:1.0064e+00 lr:1.0000e-02
2023-04-02 15:30:36,562 			Learning rate: weights:   1.000e-02    
2023-04-02 15:30:36,562 			Last test performance: 98.77%
2023-04-02 15:30:36,562 ----------------
2023-04-02 15:30:38,372   13  => 123   		Training 486 pattern with 98.75% 	Forward time: 	 1.70 sec
2023-04-02 15:30:38,372 			Loss:    3.543e-02    			Backward time: 	 0.11 sec 
2023-04-02 15:30:38,372 ADAM: Layer 0 -> dw_min:9.9686e-01  dw_max:1.0036e+00 lr:1.0000e-02
2023-04-02 15:30:38,372 ADAM: Layer 1 -> dw_min:9.8951e-01  dw_max:1.0123e+00 lr:1.0000e-02
2023-04-02 15:30:38,372 ADAM: Layer 2 -> dw_min:9.8736e-01  dw_max:1.0124e+00 lr:1.0000e-02
2023-04-02 15:30:38,372 ADAM: Layer 3 -> dw_min:9.9313e-01  dw_max:1.0058e+00 lr:1.0000e-02
2023-04-02 15:30:38,388 			Learning rate: weights:   1.000e-02    
2023-04-02 15:30:38,388 			Last test performance: 98.77%
2023-04-02 15:30:38,388 ----------------
2023-04-02 15:30:40,227   13  => 124   		Training 486 pattern with 98.96% 	Forward time: 	 1.72 sec
2023-04-02 15:30:40,227 			Loss:    2.615e-02    			Backward time: 	 0.11 sec 
2023-04-02 15:30:40,227 ADAM: Layer 0 -> dw_min:9.9601e-01  dw_max:1.0037e+00 lr:1.0000e-02
2023-04-02 15:30:40,227 ADAM: Layer 1 -> dw_min:9.8928e-01  dw_max:1.0137e+00 lr:1.0000e-02
2023-04-02 15:30:40,227 ADAM: Layer 2 -> dw_min:9.8596e-01  dw_max:1.0125e+00 lr:1.0000e-02
2023-04-02 15:30:40,227 ADAM: Layer 3 -> dw_min:9.9381e-01  dw_max:1.0050e+00 lr:1.0000e-02
2023-04-02 15:30:40,258 
2023-04-02 15:30:40,258 Testing:
2023-04-02 15:30:40,343 		24 of 10000 with 91.67% 	 Time used:  0.08 sec
2023-04-02 15:30:40,425 		48 of 10000 with 95.83% 	 Time used:  0.08 sec
2023-04-02 15:30:40,504 		72 of 10000 with 97.22% 	 Time used:  0.08 sec
2023-04-02 15:30:40,587 		96 of 10000 with 97.92% 	 Time used:  0.08 sec
2023-04-02 15:30:40,668 		120 of 10000 with 98.33% 	 Time used:  0.08 sec
2023-04-02 15:30:40,748 		144 of 10000 with 97.92% 	 Time used:  0.08 sec
2023-04-02 15:30:40,833 		168 of 10000 with 98.21% 	 Time used:  0.08 sec
2023-04-02 15:30:40,930 		192 of 10000 with 98.44% 	 Time used:  0.10 sec
2023-04-02 15:30:41,011 		216 of 10000 with 98.61% 	 Time used:  0.08 sec
2023-04-02 15:30:41,093 		240 of 10000 with 98.75% 	 Time used:  0.08 sec
2023-04-02 15:30:41,178 		264 of 10000 with 98.86% 	 Time used:  0.08 sec
2023-04-02 15:30:41,270 		288 of 10000 with 98.96% 	 Time used:  0.09 sec
2023-04-02 15:30:41,353 		312 of 10000 with 98.72% 	 Time used:  0.08 sec
2023-04-02 15:30:41,434 		336 of 10000 with 98.51% 	 Time used:  0.08 sec
2023-04-02 15:30:41,516 		360 of 10000 with 98.33% 	 Time used:  0.08 sec
2023-04-02 15:30:41,598 		384 of 10000 with 98.44% 	 Time used:  0.08 sec
2023-04-02 15:30:41,680 		408 of 10000 with 98.53% 	 Time used:  0.08 sec
2023-04-02 15:30:41,761 		432 of 10000 with 98.61% 	 Time used:  0.08 sec
2023-04-02 15:30:41,843 		456 of 10000 with 98.25% 	 Time used:  0.08 sec
2023-04-02 15:30:41,923 		480 of 10000 with 98.33% 	 Time used:  0.08 sec
2023-04-02 15:30:42,004 		504 of 10000 with 98.21% 	 Time used:  0.08 sec
2023-04-02 15:30:42,090 		528 of 10000 with 98.30% 	 Time used:  0.09 sec
2023-04-02 15:30:42,172 		552 of 10000 with 98.37% 	 Time used:  0.08 sec
2023-04-02 15:30:42,259 		576 of 10000 with 98.26% 	 Time used:  0.09 sec
2023-04-02 15:30:42,343 		600 of 10000 with 98.33% 	 Time used:  0.08 sec
2023-04-02 15:30:42,424 		624 of 10000 with 98.40% 	 Time used:  0.08 sec
2023-04-02 15:30:42,508 		648 of 10000 with 98.30% 	 Time used:  0.08 sec
2023-04-02 15:30:42,595 		672 of 10000 with 98.36% 	 Time used:  0.09 sec
2023-04-02 15:30:42,677 		696 of 10000 with 98.42% 	 Time used:  0.08 sec
2023-04-02 15:30:42,759 		720 of 10000 with 98.47% 	 Time used:  0.08 sec
2023-04-02 15:30:42,839 		744 of 10000 with 98.39% 	 Time used:  0.08 sec
2023-04-02 15:30:42,930 		768 of 10000 with 98.44% 	 Time used:  0.09 sec
2023-04-02 15:30:43,016 		792 of 10000 with 98.48% 	 Time used:  0.09 sec
2023-04-02 15:30:43,100 		816 of 10000 with 98.53% 	 Time used:  0.08 sec
2023-04-02 15:30:43,186 		840 of 10000 with 98.57% 	 Time used:  0.09 sec
2023-04-02 15:30:43,272 		864 of 10000 with 98.61% 	 Time used:  0.09 sec
2023-04-02 15:30:43,355 		888 of 10000 with 98.54% 	 Time used:  0.08 sec
2023-04-02 15:30:43,437 		912 of 10000 with 98.36% 	 Time used:  0.08 sec
2023-04-02 15:30:43,520 		936 of 10000 with 98.40% 	 Time used:  0.08 sec
2023-04-02 15:30:43,602 		960 of 10000 with 98.44% 	 Time used:  0.08 sec
2023-04-02 15:30:43,682 		984 of 10000 with 98.48% 	 Time used:  0.08 sec
2023-04-02 15:30:43,765 		1008 of 10000 with 98.51% 	 Time used:  0.08 sec
2023-04-02 15:30:43,851 		1032 of 10000 with 98.55% 	 Time used:  0.09 sec
2023-04-02 15:30:43,940 		1056 of 10000 with 98.58% 	 Time used:  0.09 sec
2023-04-02 15:30:44,028 		1080 of 10000 with 98.52% 	 Time used:  0.09 sec
2023-04-02 15:30:44,111 		1104 of 10000 with 98.55% 	 Time used:  0.08 sec
2023-04-02 15:30:44,191 		1128 of 10000 with 98.58% 	 Time used:  0.08 sec
2023-04-02 15:30:44,273 		1152 of 10000 with 98.61% 	 Time used:  0.08 sec
2023-04-02 15:30:44,356 		1176 of 10000 with 98.64% 	 Time used:  0.08 sec
2023-04-02 15:30:44,440 		1200 of 10000 with 98.67% 	 Time used:  0.08 sec
2023-04-02 15:30:44,523 		1224 of 10000 with 98.61% 	 Time used:  0.08 sec
2023-04-02 15:30:44,602 		1248 of 10000 with 98.64% 	 Time used:  0.08 sec
2023-04-02 15:30:44,684 		1272 of 10000 with 98.66% 	 Time used:  0.08 sec
2023-04-02 15:30:44,765 		1296 of 10000 with 98.61% 	 Time used:  0.08 sec
2023-04-02 15:30:44,854 		1320 of 10000 with 98.64% 	 Time used:  0.09 sec
2023-04-02 15:30:44,943 		1344 of 10000 with 98.66% 	 Time used:  0.09 sec
2023-04-02 15:30:45,027 		1368 of 10000 with 98.68% 	 Time used:  0.08 sec
2023-04-02 15:30:45,110 		1392 of 10000 with 98.71% 	 Time used:  0.08 sec
2023-04-02 15:30:45,196 		1416 of 10000 with 98.73% 	 Time used:  0.09 sec
2023-04-02 15:30:45,287 		1440 of 10000 with 98.75% 	 Time used:  0.09 sec
2023-04-02 15:30:45,372 		1464 of 10000 with 98.70% 	 Time used:  0.08 sec
2023-04-02 15:30:45,459 		1488 of 10000 with 98.66% 	 Time used:  0.09 sec
2023-04-02 15:30:45,550 		1512 of 10000 with 98.68% 	 Time used:  0.09 sec
2023-04-02 15:30:45,634 		1536 of 10000 with 98.63% 	 Time used:  0.08 sec
2023-04-02 15:30:45,715 		1560 of 10000 with 98.65% 	 Time used:  0.08 sec
2023-04-02 15:30:45,795 		1584 of 10000 with 98.61% 	 Time used:  0.08 sec
2023-04-02 15:30:45,878 		1608 of 10000 with 98.63% 	 Time used:  0.08 sec
2023-04-02 15:30:45,959 		1632 of 10000 with 98.59% 	 Time used:  0.08 sec
2023-04-02 15:30:46,041 		1656 of 10000 with 98.61% 	 Time used:  0.08 sec
2023-04-02 15:30:46,131 		1680 of 10000 with 98.63% 	 Time used:  0.09 sec
2023-04-02 15:30:46,215 		1704 of 10000 with 98.65% 	 Time used:  0.08 sec
2023-04-02 15:30:46,295 		1728 of 10000 with 98.61% 	 Time used:  0.08 sec
2023-04-02 15:30:46,381 		1752 of 10000 with 98.63% 	 Time used:  0.08 sec
2023-04-02 15:30:46,465 		1776 of 10000 with 98.65% 	 Time used:  0.08 sec
2023-04-02 15:30:46,546 		1800 of 10000 with 98.67% 	 Time used:  0.08 sec
2023-04-02 15:30:46,628 		1824 of 10000 with 98.68% 	 Time used:  0.08 sec
2023-04-02 15:30:46,710 		1848 of 10000 with 98.65% 	 Time used:  0.08 sec
2023-04-02 15:30:46,791 		1872 of 10000 with 98.66% 	 Time used:  0.08 sec
2023-04-02 15:30:46,883 		1896 of 10000 with 98.68% 	 Time used:  0.09 sec
2023-04-02 15:30:46,966 		1920 of 10000 with 98.70% 	 Time used:  0.08 sec
2023-04-02 15:30:47,049 		1944 of 10000 with 98.71% 	 Time used:  0.08 sec
2023-04-02 15:30:47,131 		1968 of 10000 with 98.68% 	 Time used:  0.08 sec
2023-04-02 15:30:47,215 		1992 of 10000 with 98.69% 	 Time used:  0.08 sec
2023-04-02 15:30:47,297 		2016 of 10000 with 98.71% 	 Time used:  0.08 sec
2023-04-02 15:30:47,386 		2040 of 10000 with 98.73% 	 Time used:  0.09 sec
2023-04-02 15:30:47,477 		2064 of 10000 with 98.74% 	 Time used:  0.09 sec
2023-04-02 15:30:47,569 		2088 of 10000 with 98.71% 	 Time used:  0.09 sec
2023-04-02 15:30:47,656 		2112 of 10000 with 98.67% 	 Time used:  0.09 sec
2023-04-02 15:30:47,739 		2136 of 10000 with 98.64% 	 Time used:  0.08 sec
2023-04-02 15:30:47,821 		2160 of 10000 with 98.66% 	 Time used:  0.08 sec
2023-04-02 15:30:47,901 		2184 of 10000 with 98.67% 	 Time used:  0.08 sec
2023-04-02 15:30:47,984 		2208 of 10000 with 98.69% 	 Time used:  0.08 sec
2023-04-02 15:30:48,068 		2232 of 10000 with 98.70% 	 Time used:  0.08 sec
2023-04-02 15:30:48,158 		2256 of 10000 with 98.71% 	 Time used:  0.09 sec
2023-04-02 15:30:48,248 		2280 of 10000 with 98.73% 	 Time used:  0.09 sec
2023-04-02 15:30:48,330 		2304 of 10000 with 98.74% 	 Time used:  0.08 sec
2023-04-02 15:30:48,418 		2328 of 10000 with 98.75% 	 Time used:  0.09 sec
2023-04-02 15:30:48,505 		2352 of 10000 with 98.77% 	 Time used:  0.09 sec
2023-04-02 15:30:48,589 		2376 of 10000 with 98.78% 	 Time used:  0.08 sec
2023-04-02 15:30:48,669 		2400 of 10000 with 98.79% 	 Time used:  0.08 sec
2023-04-02 15:30:48,754 		2424 of 10000 with 98.76% 	 Time used:  0.08 sec
2023-04-02 15:30:48,843 		2448 of 10000 with 98.77% 	 Time used:  0.09 sec
2023-04-02 15:30:48,938 		2472 of 10000 with 98.79% 	 Time used:  0.09 sec
2023-04-02 15:30:49,026 		2496 of 10000 with 98.76% 	 Time used:  0.09 sec
2023-04-02 15:30:49,113 		2520 of 10000 with 98.77% 	 Time used:  0.09 sec
2023-04-02 15:30:49,194 		2544 of 10000 with 98.78% 	 Time used:  0.08 sec
2023-04-02 15:30:49,287 		2568 of 10000 with 98.79% 	 Time used:  0.09 sec
2023-04-02 15:30:49,373 		2592 of 10000 with 98.80% 	 Time used:  0.09 sec
2023-04-02 15:30:49,458 		2616 of 10000 with 98.78% 	 Time used:  0.08 sec
2023-04-02 15:30:49,544 		2640 of 10000 with 98.79% 	 Time used:  0.09 sec
2023-04-02 15:30:49,635 		2664 of 10000 with 98.80% 	 Time used:  0.09 sec
2023-04-02 15:30:49,715 		2688 of 10000 with 98.81% 	 Time used:  0.08 sec
2023-04-02 15:30:49,795 		2712 of 10000 with 98.82% 	 Time used:  0.08 sec
2023-04-02 15:30:49,883 		2736 of 10000 with 98.83% 	 Time used:  0.09 sec
2023-04-02 15:30:49,972 		2760 of 10000 with 98.84% 	 Time used:  0.09 sec
2023-04-02 15:30:50,056 		2784 of 10000 with 98.85% 	 Time used:  0.08 sec
2023-04-02 15:30:50,147 		2808 of 10000 with 98.86% 	 Time used:  0.09 sec
2023-04-02 15:30:50,226 		2832 of 10000 with 98.87% 	 Time used:  0.08 sec
2023-04-02 15:30:50,308 		2856 of 10000 with 98.88% 	 Time used:  0.08 sec
2023-04-02 15:30:50,388 		2880 of 10000 with 98.89% 	 Time used:  0.08 sec
2023-04-02 15:30:50,479 		2904 of 10000 with 98.90% 	 Time used:  0.09 sec
2023-04-02 15:30:50,563 		2928 of 10000 with 98.91% 	 Time used:  0.08 sec
2023-04-02 15:30:50,644 		2952 of 10000 with 98.92% 	 Time used:  0.08 sec
2023-04-02 15:30:50,725 		2976 of 10000 with 98.92% 	 Time used:  0.08 sec
2023-04-02 15:30:50,825 		3000 of 10000 with 98.93% 	 Time used:  0.10 sec
2023-04-02 15:30:50,909 		3024 of 10000 with 98.94% 	 Time used:  0.08 sec
2023-04-02 15:30:50,995 		3048 of 10000 with 98.95% 	 Time used:  0.09 sec
2023-04-02 15:30:51,075 		3072 of 10000 with 98.96% 	 Time used:  0.08 sec
2023-04-02 15:30:51,161 		3096 of 10000 with 98.97% 	 Time used:  0.09 sec
2023-04-02 15:30:51,248 		3120 of 10000 with 98.97% 	 Time used:  0.09 sec
2023-04-02 15:30:51,338 		3144 of 10000 with 98.98% 	 Time used:  0.09 sec
2023-04-02 15:30:51,426 		3168 of 10000 with 98.99% 	 Time used:  0.09 sec
2023-04-02 15:30:51,511 		3192 of 10000 with 98.97% 	 Time used:  0.09 sec
2023-04-02 15:30:51,594 		3216 of 10000 with 98.94% 	 Time used:  0.08 sec
2023-04-02 15:30:51,676 		3240 of 10000 with 98.92% 	 Time used:  0.08 sec
2023-04-02 15:30:51,757 		3264 of 10000 with 98.90% 	 Time used:  0.08 sec
2023-04-02 15:30:51,841 		3288 of 10000 with 98.87% 	 Time used:  0.08 sec
2023-04-02 15:30:51,920 		3312 of 10000 with 98.88% 	 Time used:  0.08 sec
2023-04-02 15:30:52,001 		3336 of 10000 with 98.89% 	 Time used:  0.08 sec
2023-04-02 15:30:52,087 		3360 of 10000 with 98.90% 	 Time used:  0.09 sec
2023-04-02 15:30:52,179 		3384 of 10000 with 98.91% 	 Time used:  0.09 sec
2023-04-02 15:30:52,260 		3408 of 10000 with 98.91% 	 Time used:  0.08 sec
2023-04-02 15:30:52,347 		3432 of 10000 with 98.92% 	 Time used:  0.09 sec
2023-04-02 15:30:52,437 		3456 of 10000 with 98.90% 	 Time used:  0.09 sec
2023-04-02 15:30:52,522 		3480 of 10000 with 98.88% 	 Time used:  0.08 sec
2023-04-02 15:30:52,603 		3504 of 10000 with 98.89% 	 Time used:  0.08 sec
2023-04-02 15:30:52,684 		3528 of 10000 with 98.89% 	 Time used:  0.08 sec
2023-04-02 15:30:52,766 		3552 of 10000 with 98.90% 	 Time used:  0.08 sec
2023-04-02 15:30:52,847 		3576 of 10000 with 98.91% 	 Time used:  0.08 sec
2023-04-02 15:30:52,931 		3600 of 10000 with 98.92% 	 Time used:  0.08 sec
2023-04-02 15:30:53,021 		3624 of 10000 with 98.92% 	 Time used:  0.09 sec
2023-04-02 15:30:53,109 		3648 of 10000 with 98.93% 	 Time used:  0.09 sec
2023-04-02 15:30:53,192 		3672 of 10000 with 98.94% 	 Time used:  0.08 sec
2023-04-02 15:30:53,274 		3696 of 10000 with 98.89% 	 Time used:  0.08 sec
2023-04-02 15:30:53,359 		3720 of 10000 with 98.90% 	 Time used:  0.08 sec
2023-04-02 15:30:53,450 		3744 of 10000 with 98.90% 	 Time used:  0.09 sec
2023-04-02 15:30:53,533 		3768 of 10000 with 98.91% 	 Time used:  0.08 sec
2023-04-02 15:30:53,614 		3792 of 10000 with 98.89% 	 Time used:  0.08 sec
2023-04-02 15:30:53,698 		3816 of 10000 with 98.87% 	 Time used:  0.08 sec
2023-04-02 15:30:53,780 		3840 of 10000 with 98.88% 	 Time used:  0.08 sec
2023-04-02 15:30:53,865 		3864 of 10000 with 98.89% 	 Time used:  0.08 sec
2023-04-02 15:30:53,953 		3888 of 10000 with 98.89% 	 Time used:  0.09 sec
2023-04-02 15:30:54,035 		3912 of 10000 with 98.90% 	 Time used:  0.08 sec
2023-04-02 15:30:54,116 		3936 of 10000 with 98.91% 	 Time used:  0.08 sec
2023-04-02 15:30:54,201 		3960 of 10000 with 98.91% 	 Time used:  0.08 sec
2023-04-02 15:30:54,287 		3984 of 10000 with 98.90% 	 Time used:  0.09 sec
2023-04-02 15:30:54,372 		4008 of 10000 with 98.88% 	 Time used:  0.08 sec
2023-04-02 15:30:54,453 		4032 of 10000 with 98.88% 	 Time used:  0.08 sec
2023-04-02 15:30:54,539 		4056 of 10000 with 98.89% 	 Time used:  0.08 sec
2023-04-02 15:30:54,624 		4080 of 10000 with 98.87% 	 Time used:  0.09 sec
2023-04-02 15:30:54,707 		4104 of 10000 with 98.88% 	 Time used:  0.08 sec
2023-04-02 15:30:54,796 		4128 of 10000 with 98.89% 	 Time used:  0.09 sec
2023-04-02 15:30:54,879 		4152 of 10000 with 98.89% 	 Time used:  0.08 sec
2023-04-02 15:30:54,964 		4176 of 10000 with 98.90% 	 Time used:  0.08 sec
2023-04-02 15:30:55,047 		4200 of 10000 with 98.88% 	 Time used:  0.08 sec
2023-04-02 15:30:55,132 		4224 of 10000 with 98.89% 	 Time used:  0.08 sec
2023-04-02 15:30:55,219 		4248 of 10000 with 98.89% 	 Time used:  0.09 sec
2023-04-02 15:30:55,301 		4272 of 10000 with 98.90% 	 Time used:  0.08 sec
2023-04-02 15:30:55,392 		4296 of 10000 with 98.91% 	 Time used:  0.09 sec
2023-04-02 15:30:55,475 		4320 of 10000 with 98.91% 	 Time used:  0.08 sec
2023-04-02 15:30:55,558 		4344 of 10000 with 98.92% 	 Time used:  0.08 sec
2023-04-02 15:30:55,641 		4368 of 10000 with 98.92% 	 Time used:  0.08 sec
2023-04-02 15:30:55,722 		4392 of 10000 with 98.91% 	 Time used:  0.08 sec
2023-04-02 15:30:55,805 		4416 of 10000 with 98.91% 	 Time used:  0.08 sec
2023-04-02 15:30:55,888 		4440 of 10000 with 98.92% 	 Time used:  0.08 sec
2023-04-02 15:30:55,974 		4464 of 10000 with 98.92% 	 Time used:  0.09 sec
2023-04-02 15:30:56,057 		4488 of 10000 with 98.91% 	 Time used:  0.08 sec
2023-04-02 15:30:56,144 		4512 of 10000 with 98.89% 	 Time used:  0.09 sec
2023-04-02 15:30:56,234 		4536 of 10000 with 98.90% 	 Time used:  0.09 sec
2023-04-02 15:30:56,316 		4560 of 10000 with 98.90% 	 Time used:  0.08 sec
2023-04-02 15:30:56,401 		4584 of 10000 with 98.91% 	 Time used:  0.08 sec
2023-04-02 15:30:56,482 		4608 of 10000 with 98.91% 	 Time used:  0.08 sec
2023-04-02 15:30:56,563 		4632 of 10000 with 98.92% 	 Time used:  0.08 sec
2023-04-02 15:30:56,643 		4656 of 10000 with 98.93% 	 Time used:  0.08 sec
2023-04-02 15:30:56,729 		4680 of 10000 with 98.93% 	 Time used:  0.09 sec
2023-04-02 15:30:56,809 		4704 of 10000 with 98.94% 	 Time used:  0.08 sec
2023-04-02 15:30:56,895 		4728 of 10000 with 98.90% 	 Time used:  0.09 sec
2023-04-02 15:30:56,977 		4752 of 10000 with 98.91% 	 Time used:  0.08 sec
2023-04-02 15:30:57,060 		4776 of 10000 with 98.91% 	 Time used:  0.08 sec
2023-04-02 15:30:57,151 		4800 of 10000 with 98.92% 	 Time used:  0.09 sec
2023-04-02 15:30:57,238 		4824 of 10000 with 98.92% 	 Time used:  0.09 sec
2023-04-02 15:30:57,325 		4848 of 10000 with 98.91% 	 Time used:  0.09 sec
2023-04-02 15:30:57,411 		4872 of 10000 with 98.89% 	 Time used:  0.09 sec
2023-04-02 15:30:57,498 		4896 of 10000 with 98.90% 	 Time used:  0.09 sec
2023-04-02 15:30:57,581 		4920 of 10000 with 98.88% 	 Time used:  0.08 sec
2023-04-02 15:30:57,671 		4944 of 10000 with 98.89% 	 Time used:  0.09 sec
2023-04-02 15:30:57,772 		4968 of 10000 with 98.89% 	 Time used:  0.10 sec
2023-04-02 15:30:57,863 		4992 of 10000 with 98.88% 	 Time used:  0.09 sec
2023-04-02 15:30:57,959 		5016 of 10000 with 98.88% 	 Time used:  0.10 sec
2023-04-02 15:30:58,047 		5040 of 10000 with 98.89% 	 Time used:  0.09 sec
2023-04-02 15:30:58,130 		5064 of 10000 with 98.89% 	 Time used:  0.08 sec
2023-04-02 15:30:58,218 		5088 of 10000 with 98.90% 	 Time used:  0.09 sec
2023-04-02 15:30:58,306 		5112 of 10000 with 98.90% 	 Time used:  0.09 sec
2023-04-02 15:30:58,393 		5136 of 10000 with 98.91% 	 Time used:  0.09 sec
2023-04-02 15:30:58,473 		5160 of 10000 with 98.91% 	 Time used:  0.08 sec
2023-04-02 15:30:58,553 		5184 of 10000 with 98.90% 	 Time used:  0.08 sec
2023-04-02 15:30:58,638 		5208 of 10000 with 98.91% 	 Time used:  0.08 sec
2023-04-02 15:30:58,721 		5232 of 10000 with 98.91% 	 Time used:  0.08 sec
2023-04-02 15:30:58,801 		5256 of 10000 with 98.90% 	 Time used:  0.08 sec
2023-04-02 15:30:58,887 		5280 of 10000 with 98.88% 	 Time used:  0.09 sec
2023-04-02 15:30:58,974 		5304 of 10000 with 98.89% 	 Time used:  0.09 sec
2023-04-02 15:30:59,071 		5328 of 10000 with 98.87% 	 Time used:  0.10 sec
2023-04-02 15:30:59,157 		5352 of 10000 with 98.86% 	 Time used:  0.09 sec
2023-04-02 15:30:59,246 		5376 of 10000 with 98.87% 	 Time used:  0.09 sec
2023-04-02 15:30:59,334 		5400 of 10000 with 98.87% 	 Time used:  0.09 sec
2023-04-02 15:30:59,417 		5424 of 10000 with 98.88% 	 Time used:  0.08 sec
2023-04-02 15:30:59,510 		5448 of 10000 with 98.88% 	 Time used:  0.09 sec
2023-04-02 15:30:59,591 		5472 of 10000 with 98.89% 	 Time used:  0.08 sec
2023-04-02 15:30:59,672 		5496 of 10000 with 98.89% 	 Time used:  0.08 sec
2023-04-02 15:30:59,753 		5520 of 10000 with 98.86% 	 Time used:  0.08 sec
2023-04-02 15:30:59,838 		5544 of 10000 with 98.86% 	 Time used:  0.08 sec
2023-04-02 15:30:59,923 		5568 of 10000 with 98.87% 	 Time used:  0.08 sec
2023-04-02 15:31:00,009 		5592 of 10000 with 98.87% 	 Time used:  0.09 sec
2023-04-02 15:31:00,096 		5616 of 10000 with 98.88% 	 Time used:  0.09 sec
2023-04-02 15:31:00,179 		5640 of 10000 with 98.88% 	 Time used:  0.08 sec
2023-04-02 15:31:00,266 		5664 of 10000 with 98.89% 	 Time used:  0.09 sec
2023-04-02 15:31:00,349 		5688 of 10000 with 98.87% 	 Time used:  0.08 sec
2023-04-02 15:31:00,432 		5712 of 10000 with 98.88% 	 Time used:  0.08 sec
2023-04-02 15:31:00,513 		5736 of 10000 with 98.87% 	 Time used:  0.08 sec
2023-04-02 15:31:00,612 		5760 of 10000 with 98.87% 	 Time used:  0.10 sec
2023-04-02 15:31:00,693 		5784 of 10000 with 98.88% 	 Time used:  0.08 sec
2023-04-02 15:31:00,777 		5808 of 10000 with 98.86% 	 Time used:  0.08 sec
2023-04-02 15:31:00,876 		5832 of 10000 with 98.83% 	 Time used:  0.10 sec
2023-04-02 15:31:00,962 		5856 of 10000 with 98.84% 	 Time used:  0.09 sec
2023-04-02 15:31:01,049 		5880 of 10000 with 98.84% 	 Time used:  0.09 sec
2023-04-02 15:31:01,134 		5904 of 10000 with 98.85% 	 Time used:  0.09 sec
2023-04-02 15:31:01,229 		5928 of 10000 with 98.84% 	 Time used:  0.09 sec
2023-04-02 15:31:01,314 		5952 of 10000 with 98.84% 	 Time used:  0.08 sec
2023-04-02 15:31:01,394 		5976 of 10000 with 98.83% 	 Time used:  0.08 sec
2023-04-02 15:31:01,475 		6000 of 10000 with 98.80% 	 Time used:  0.08 sec
2023-04-02 15:31:01,561 		6024 of 10000 with 98.80% 	 Time used:  0.09 sec
2023-04-02 15:31:01,642 		6048 of 10000 with 98.79% 	 Time used:  0.08 sec
2023-04-02 15:31:01,722 		6072 of 10000 with 98.78% 	 Time used:  0.08 sec
2023-04-02 15:31:01,804 		6096 of 10000 with 98.74% 	 Time used:  0.08 sec
2023-04-02 15:31:01,891 		6120 of 10000 with 98.74% 	 Time used:  0.09 sec
2023-04-02 15:31:01,971 		6144 of 10000 with 98.75% 	 Time used:  0.08 sec
2023-04-02 15:31:02,058 		6168 of 10000 with 98.74% 	 Time used:  0.09 sec
2023-04-02 15:31:02,161 		6192 of 10000 with 98.74% 	 Time used:  0.10 sec
2023-04-02 15:31:02,255 		6216 of 10000 with 98.75% 	 Time used:  0.09 sec
2023-04-02 15:31:02,340 		6240 of 10000 with 98.75% 	 Time used:  0.08 sec
2023-04-02 15:31:02,427 		6264 of 10000 with 98.75% 	 Time used:  0.09 sec
2023-04-02 15:31:02,511 		6288 of 10000 with 98.76% 	 Time used:  0.08 sec
2023-04-02 15:31:02,592 		6312 of 10000 with 98.76% 	 Time used:  0.08 sec
2023-04-02 15:31:02,673 		6336 of 10000 with 98.77% 	 Time used:  0.08 sec
2023-04-02 15:31:02,754 		6360 of 10000 with 98.77% 	 Time used:  0.08 sec
2023-04-02 15:31:02,835 		6384 of 10000 with 98.78% 	 Time used:  0.08 sec
2023-04-02 15:31:02,917 		6408 of 10000 with 98.78% 	 Time used:  0.08 sec
2023-04-02 15:31:03,005 		6432 of 10000 with 98.79% 	 Time used:  0.09 sec
2023-04-02 15:31:03,090 		6456 of 10000 with 98.79% 	 Time used:  0.08 sec
2023-04-02 15:31:03,172 		6480 of 10000 with 98.80% 	 Time used:  0.08 sec
2023-04-02 15:31:03,253 		6504 of 10000 with 98.80% 	 Time used:  0.08 sec
2023-04-02 15:31:03,336 		6528 of 10000 with 98.79% 	 Time used:  0.08 sec
2023-04-02 15:31:03,422 		6552 of 10000 with 98.79% 	 Time used:  0.09 sec
2023-04-02 15:31:03,509 		6576 of 10000 with 98.80% 	 Time used:  0.09 sec
2023-04-02 15:31:03,593 		6600 of 10000 with 98.80% 	 Time used:  0.08 sec
2023-04-02 15:31:03,676 		6624 of 10000 with 98.81% 	 Time used:  0.08 sec
2023-04-02 15:31:03,764 		6648 of 10000 with 98.78% 	 Time used:  0.09 sec
2023-04-02 15:31:03,847 		6672 of 10000 with 98.79% 	 Time used:  0.08 sec
2023-04-02 15:31:03,929 		6696 of 10000 with 98.79% 	 Time used:  0.08 sec
2023-04-02 15:31:04,018 		6720 of 10000 with 98.78% 	 Time used:  0.09 sec
2023-04-02 15:31:04,108 		6744 of 10000 with 98.77% 	 Time used:  0.09 sec
2023-04-02 15:31:04,193 		6768 of 10000 with 98.77% 	 Time used:  0.08 sec
2023-04-02 15:31:04,274 		6792 of 10000 with 98.76% 	 Time used:  0.08 sec
2023-04-02 15:31:04,360 		6816 of 10000 with 98.75% 	 Time used:  0.09 sec
2023-04-02 15:31:04,441 		6840 of 10000 with 98.74% 	 Time used:  0.08 sec
2023-04-02 15:31:04,524 		6864 of 10000 with 98.73% 	 Time used:  0.08 sec
2023-04-02 15:31:04,611 		6888 of 10000 with 98.74% 	 Time used:  0.09 sec
2023-04-02 15:31:04,696 		6912 of 10000 with 98.73% 	 Time used:  0.08 sec
2023-04-02 15:31:04,776 		6936 of 10000 with 98.73% 	 Time used:  0.08 sec
2023-04-02 15:31:04,857 		6960 of 10000 with 98.74% 	 Time used:  0.08 sec
2023-04-02 15:31:04,938 		6984 of 10000 with 98.73% 	 Time used:  0.08 sec
2023-04-02 15:31:05,019 		7008 of 10000 with 98.73% 	 Time used:  0.08 sec
2023-04-02 15:31:05,103 		7032 of 10000 with 98.72% 	 Time used:  0.08 sec
2023-04-02 15:31:05,184 		7056 of 10000 with 98.72% 	 Time used:  0.08 sec
2023-04-02 15:31:05,266 		7080 of 10000 with 98.73% 	 Time used:  0.08 sec
2023-04-02 15:31:05,368 		7104 of 10000 with 98.73% 	 Time used:  0.10 sec
2023-04-02 15:31:05,451 		7128 of 10000 with 98.72% 	 Time used:  0.08 sec
2023-04-02 15:31:05,536 		7152 of 10000 with 98.73% 	 Time used:  0.08 sec
2023-04-02 15:31:05,623 		7176 of 10000 with 98.73% 	 Time used:  0.09 sec
2023-04-02 15:31:05,710 		7200 of 10000 with 98.74% 	 Time used:  0.09 sec
2023-04-02 15:31:05,797 		7224 of 10000 with 98.74% 	 Time used:  0.09 sec
2023-04-02 15:31:05,882 		7248 of 10000 with 98.74% 	 Time used:  0.08 sec
2023-04-02 15:31:05,968 		7272 of 10000 with 98.73% 	 Time used:  0.09 sec
2023-04-02 15:31:06,050 		7296 of 10000 with 98.73% 	 Time used:  0.08 sec
2023-04-02 15:31:06,135 		7320 of 10000 with 98.72% 	 Time used:  0.08 sec
2023-04-02 15:31:06,224 		7344 of 10000 with 98.71% 	 Time used:  0.09 sec
2023-04-02 15:31:06,313 		7368 of 10000 with 98.71% 	 Time used:  0.09 sec
2023-04-02 15:31:06,400 		7392 of 10000 with 98.71% 	 Time used:  0.09 sec
2023-04-02 15:31:06,494 		7416 of 10000 with 98.72% 	 Time used:  0.09 sec
2023-04-02 15:31:06,577 		7440 of 10000 with 98.72% 	 Time used:  0.08 sec
2023-04-02 15:31:06,660 		7464 of 10000 with 98.73% 	 Time used:  0.08 sec
2023-04-02 15:31:06,743 		7488 of 10000 with 98.73% 	 Time used:  0.08 sec
2023-04-02 15:31:06,825 		7512 of 10000 with 98.74% 	 Time used:  0.08 sec
2023-04-02 15:31:06,911 		7536 of 10000 with 98.74% 	 Time used:  0.09 sec
2023-04-02 15:31:06,997 		7560 of 10000 with 98.73% 	 Time used:  0.09 sec
2023-04-02 15:31:07,083 		7584 of 10000 with 98.72% 	 Time used:  0.09 sec
2023-04-02 15:31:07,173 		7608 of 10000 with 98.73% 	 Time used:  0.09 sec
2023-04-02 15:31:07,266 		7632 of 10000 with 98.72% 	 Time used:  0.09 sec
2023-04-02 15:31:07,348 		7656 of 10000 with 98.72% 	 Time used:  0.08 sec
2023-04-02 15:31:07,431 		7680 of 10000 with 98.72% 	 Time used:  0.08 sec
2023-04-02 15:31:07,525 		7704 of 10000 with 98.71% 	 Time used:  0.09 sec
2023-04-02 15:31:07,612 		7728 of 10000 with 98.72% 	 Time used:  0.09 sec
2023-04-02 15:31:07,698 		7752 of 10000 with 98.72% 	 Time used:  0.09 sec
2023-04-02 15:31:07,791 		7776 of 10000 with 98.73% 	 Time used:  0.09 sec
2023-04-02 15:31:07,878 		7800 of 10000 with 98.73% 	 Time used:  0.09 sec
2023-04-02 15:31:07,961 		7824 of 10000 with 98.73% 	 Time used:  0.08 sec
2023-04-02 15:31:08,044 		7848 of 10000 with 98.73% 	 Time used:  0.08 sec
2023-04-02 15:31:08,127 		7872 of 10000 with 98.73% 	 Time used:  0.08 sec
2023-04-02 15:31:08,207 		7896 of 10000 with 98.73% 	 Time used:  0.08 sec
2023-04-02 15:31:08,288 		7920 of 10000 with 98.74% 	 Time used:  0.08 sec
2023-04-02 15:31:08,370 		7944 of 10000 with 98.74% 	 Time used:  0.08 sec
2023-04-02 15:31:08,455 		7968 of 10000 with 98.74% 	 Time used:  0.08 sec
2023-04-02 15:31:08,540 		7992 of 10000 with 98.75% 	 Time used:  0.08 sec
2023-04-02 15:31:08,623 		8016 of 10000 with 98.74% 	 Time used:  0.08 sec
2023-04-02 15:31:08,704 		8040 of 10000 with 98.74% 	 Time used:  0.08 sec
2023-04-02 15:31:08,787 		8064 of 10000 with 98.74% 	 Time used:  0.08 sec
2023-04-02 15:31:08,868 		8088 of 10000 with 98.70% 	 Time used:  0.08 sec
2023-04-02 15:31:08,950 		8112 of 10000 with 98.69% 	 Time used:  0.08 sec
2023-04-02 15:31:09,031 		8136 of 10000 with 98.70% 	 Time used:  0.08 sec
2023-04-02 15:31:09,114 		8160 of 10000 with 98.70% 	 Time used:  0.08 sec
2023-04-02 15:31:09,195 		8184 of 10000 with 98.70% 	 Time used:  0.08 sec
2023-04-02 15:31:09,280 		8208 of 10000 with 98.71% 	 Time used:  0.09 sec
2023-04-02 15:31:09,370 		8232 of 10000 with 98.70% 	 Time used:  0.09 sec
2023-04-02 15:31:09,454 		8256 of 10000 with 98.70% 	 Time used:  0.08 sec
2023-04-02 15:31:09,546 		8280 of 10000 with 98.71% 	 Time used:  0.09 sec
2023-04-02 15:31:09,629 		8304 of 10000 with 98.71% 	 Time used:  0.08 sec
2023-04-02 15:31:09,712 		8328 of 10000 with 98.72% 	 Time used:  0.08 sec
2023-04-02 15:31:09,791 		8352 of 10000 with 98.72% 	 Time used:  0.08 sec
2023-04-02 15:31:09,872 		8376 of 10000 with 98.72% 	 Time used:  0.08 sec
2023-04-02 15:31:09,957 		8400 of 10000 with 98.73% 	 Time used:  0.09 sec
2023-04-02 15:31:10,037 		8424 of 10000 with 98.73% 	 Time used:  0.08 sec
2023-04-02 15:31:10,119 		8448 of 10000 with 98.73% 	 Time used:  0.08 sec
2023-04-02 15:31:10,204 		8472 of 10000 with 98.74% 	 Time used:  0.08 sec
2023-04-02 15:31:10,284 		8496 of 10000 with 98.73% 	 Time used:  0.08 sec
2023-04-02 15:31:10,366 		8520 of 10000 with 98.72% 	 Time used:  0.08 sec
2023-04-02 15:31:10,452 		8544 of 10000 with 98.72% 	 Time used:  0.09 sec
2023-04-02 15:31:10,541 		8568 of 10000 with 98.73% 	 Time used:  0.09 sec
2023-04-02 15:31:10,636 		8592 of 10000 with 98.73% 	 Time used:  0.10 sec
2023-04-02 15:31:10,716 		8616 of 10000 with 98.73% 	 Time used:  0.08 sec
2023-04-02 15:31:10,798 		8640 of 10000 with 98.73% 	 Time used:  0.08 sec
2023-04-02 15:31:10,881 		8664 of 10000 with 98.72% 	 Time used:  0.08 sec
2023-04-02 15:31:10,965 		8688 of 10000 with 98.72% 	 Time used:  0.08 sec
2023-04-02 15:31:11,046 		8712 of 10000 with 98.73% 	 Time used:  0.08 sec
2023-04-02 15:31:11,127 		8736 of 10000 with 98.73% 	 Time used:  0.08 sec
2023-04-02 15:31:11,214 		8760 of 10000 with 98.73% 	 Time used:  0.09 sec
2023-04-02 15:31:11,297 		8784 of 10000 with 98.74% 	 Time used:  0.08 sec
2023-04-02 15:31:11,381 		8808 of 10000 with 98.73% 	 Time used:  0.08 sec
2023-04-02 15:31:11,465 		8832 of 10000 with 98.71% 	 Time used:  0.08 sec
2023-04-02 15:31:11,547 		8856 of 10000 with 98.71% 	 Time used:  0.08 sec
2023-04-02 15:31:11,630 		8880 of 10000 with 98.72% 	 Time used:  0.08 sec
2023-04-02 15:31:11,710 		8904 of 10000 with 98.72% 	 Time used:  0.08 sec
2023-04-02 15:31:11,796 		8928 of 10000 with 98.72% 	 Time used:  0.09 sec
2023-04-02 15:31:11,883 		8952 of 10000 with 98.73% 	 Time used:  0.09 sec
2023-04-02 15:31:11,965 		8976 of 10000 with 98.73% 	 Time used:  0.08 sec
2023-04-02 15:31:12,046 		9000 of 10000 with 98.73% 	 Time used:  0.08 sec
2023-04-02 15:31:12,132 		9024 of 10000 with 98.74% 	 Time used:  0.09 sec
2023-04-02 15:31:12,215 		9048 of 10000 with 98.73% 	 Time used:  0.08 sec
2023-04-02 15:31:12,296 		9072 of 10000 with 98.73% 	 Time used:  0.08 sec
2023-04-02 15:31:12,378 		9096 of 10000 with 98.74% 	 Time used:  0.08 sec
2023-04-02 15:31:12,460 		9120 of 10000 with 98.73% 	 Time used:  0.08 sec
2023-04-02 15:31:12,540 		9144 of 10000 with 98.73% 	 Time used:  0.08 sec
2023-04-02 15:31:12,626 		9168 of 10000 with 98.73% 	 Time used:  0.08 sec
2023-04-02 15:31:12,716 		9192 of 10000 with 98.74% 	 Time used:  0.09 sec
2023-04-02 15:31:12,803 		9216 of 10000 with 98.74% 	 Time used:  0.09 sec
2023-04-02 15:31:12,888 		9240 of 10000 with 98.72% 	 Time used:  0.08 sec
2023-04-02 15:31:12,981 		9264 of 10000 with 98.72% 	 Time used:  0.09 sec
2023-04-02 15:31:13,069 		9288 of 10000 with 98.72% 	 Time used:  0.09 sec
2023-04-02 15:31:13,151 		9312 of 10000 with 98.72% 	 Time used:  0.08 sec
2023-04-02 15:31:13,232 		9336 of 10000 with 98.73% 	 Time used:  0.08 sec
2023-04-02 15:31:13,317 		9360 of 10000 with 98.73% 	 Time used:  0.08 sec
2023-04-02 15:31:13,405 		9384 of 10000 with 98.72% 	 Time used:  0.09 sec
2023-04-02 15:31:13,486 		9408 of 10000 with 98.72% 	 Time used:  0.08 sec
2023-04-02 15:31:13,569 		9432 of 10000 with 98.73% 	 Time used:  0.08 sec
2023-04-02 15:31:13,651 		9456 of 10000 with 98.73% 	 Time used:  0.08 sec
2023-04-02 15:31:13,737 		9480 of 10000 with 98.73% 	 Time used:  0.08 sec
2023-04-02 15:31:13,833 		9504 of 10000 with 98.74% 	 Time used:  0.10 sec
2023-04-02 15:31:13,918 		9528 of 10000 with 98.73% 	 Time used:  0.08 sec
2023-04-02 15:31:13,998 		9552 of 10000 with 98.72% 	 Time used:  0.08 sec
2023-04-02 15:31:14,087 		9576 of 10000 with 98.73% 	 Time used:  0.09 sec
2023-04-02 15:31:14,172 		9600 of 10000 with 98.73% 	 Time used:  0.08 sec
2023-04-02 15:31:14,252 		9624 of 10000 with 98.73% 	 Time used:  0.08 sec
2023-04-02 15:31:14,333 		9648 of 10000 with 98.71% 	 Time used:  0.08 sec
2023-04-02 15:31:14,427 		9672 of 10000 with 98.72% 	 Time used:  0.09 sec
2023-04-02 15:31:14,534 		9696 of 10000 with 98.72% 	 Time used:  0.11 sec
2023-04-02 15:31:14,616 		9720 of 10000 with 98.72% 	 Time used:  0.08 sec
2023-04-02 15:31:14,698 		9744 of 10000 with 98.73% 	 Time used:  0.08 sec
2023-04-02 15:31:14,779 		9768 of 10000 with 98.72% 	 Time used:  0.08 sec
2023-04-02 15:31:14,860 		9792 of 10000 with 98.72% 	 Time used:  0.08 sec
2023-04-02 15:31:14,947 		9816 of 10000 with 98.73% 	 Time used:  0.09 sec
2023-04-02 15:31:15,033 		9840 of 10000 with 98.73% 	 Time used:  0.09 sec
2023-04-02 15:31:15,119 		9864 of 10000 with 98.72% 	 Time used:  0.09 sec
2023-04-02 15:31:15,203 		9888 of 10000 with 98.71% 	 Time used:  0.08 sec
2023-04-02 15:31:15,293 		9912 of 10000 with 98.71% 	 Time used:  0.09 sec
2023-04-02 15:31:15,379 		9936 of 10000 with 98.71% 	 Time used:  0.09 sec
2023-04-02 15:31:15,461 		9960 of 10000 with 98.71% 	 Time used:  0.08 sec
2023-04-02 15:31:15,544 		9984 of 10000 with 98.72% 	 Time used:  0.08 sec
2023-04-02 15:31:15,619 		10000 of 10000 with 98.71% 	 Time used:  0.07 sec
2023-04-02 15:31:15,619 
2023-04-02 15:31:15,621 			Learning rate: weights:   1.000e-02    
2023-04-02 15:31:15,621 			Last test performance: 98.71%
2023-04-02 15:31:15,621 ----------------
2023-04-02 15:31:17,427   14  =>  0    		Training 486 pattern with 98.12% 	Forward time: 	 1.69 sec
2023-04-02 15:31:17,427 			Loss:    4.607e-02    			Backward time: 	 0.11 sec 
2023-04-02 15:31:17,427 ADAM: Layer 0 -> dw_min:9.9642e-01  dw_max:1.0034e+00 lr:1.0000e-02
2023-04-02 15:31:17,428 ADAM: Layer 1 -> dw_min:9.9035e-01  dw_max:1.0120e+00 lr:1.0000e-02
2023-04-02 15:31:17,428 ADAM: Layer 2 -> dw_min:9.8735e-01  dw_max:1.0113e+00 lr:1.0000e-02
2023-04-02 15:31:17,428 ADAM: Layer 3 -> dw_min:9.9434e-01  dw_max:1.0045e+00 lr:1.0000e-02
2023-04-02 15:31:17,446 			Learning rate: weights:   1.000e-02    
2023-04-02 15:31:17,446 			Last test performance: 98.71%
2023-04-02 15:31:17,446 ----------------
2023-04-02 15:31:19,273   14  =>  1    		Training 486 pattern with 98.12% 	Forward time: 	 1.71 sec
2023-04-02 15:31:19,273 			Loss:    5.368e-02    			Backward time: 	 0.11 sec 
2023-04-02 15:31:19,273 ADAM: Layer 0 -> dw_min:9.9699e-01  dw_max:1.0030e+00 lr:1.0000e-02
2023-04-02 15:31:19,273 ADAM: Layer 1 -> dw_min:9.8870e-01  dw_max:1.0124e+00 lr:1.0000e-02
2023-04-02 15:31:19,273 ADAM: Layer 2 -> dw_min:9.8609e-01  dw_max:1.0147e+00 lr:1.0000e-02
2023-04-02 15:31:19,273 ADAM: Layer 3 -> dw_min:9.9478e-01  dw_max:1.0046e+00 lr:1.0000e-02
2023-04-02 15:31:19,295 			Learning rate: weights:   1.000e-02    
2023-04-02 15:31:19,295 			Last test performance: 98.71%
2023-04-02 15:31:19,295 ----------------
2023-04-02 15:31:21,114   14  =>  2    		Training 486 pattern with 99.38% 	Forward time: 	 1.70 sec
2023-04-02 15:31:21,114 			Loss:    2.571e-02    			Backward time: 	 0.11 sec 
2023-04-02 15:31:21,114 ADAM: Layer 0 -> dw_min:9.9722e-01  dw_max:1.0028e+00 lr:1.0000e-02
2023-04-02 15:31:21,115 ADAM: Layer 1 -> dw_min:9.8987e-01  dw_max:1.0100e+00 lr:1.0000e-02
2023-04-02 15:31:21,115 ADAM: Layer 2 -> dw_min:9.8272e-01  dw_max:1.0132e+00 lr:1.0000e-02
2023-04-02 15:31:21,115 ADAM: Layer 3 -> dw_min:9.9528e-01  dw_max:1.0040e+00 lr:1.0000e-02
2023-04-02 15:31:21,130 			Learning rate: weights:   1.000e-02    
2023-04-02 15:31:21,130 			Last test performance: 98.71%
2023-04-02 15:31:21,130 ----------------
2023-04-02 15:31:22,958   14  =>  3    		Training 486 pattern with 98.96% 	Forward time: 	 1.71 sec
2023-04-02 15:31:22,958 			Loss:    2.732e-02    			Backward time: 	 0.11 sec 
2023-04-02 15:31:22,958 ADAM: Layer 0 -> dw_min:9.9802e-01  dw_max:1.0026e+00 lr:1.0000e-02
2023-04-02 15:31:22,958 ADAM: Layer 1 -> dw_min:9.9074e-01  dw_max:1.0084e+00 lr:1.0000e-02
2023-04-02 15:31:22,959 ADAM: Layer 2 -> dw_min:9.8428e-01  dw_max:1.0123e+00 lr:1.0000e-02
2023-04-02 15:31:22,959 ADAM: Layer 3 -> dw_min:9.9575e-01  dw_max:1.0035e+00 lr:1.0000e-02
2023-04-02 15:31:22,974 			Learning rate: weights:   1.000e-02    
2023-04-02 15:31:22,974 			Last test performance: 98.71%
2023-04-02 15:31:22,974 ----------------
2023-04-02 15:31:24,769   14  =>  4    		Training 486 pattern with 98.96% 	Forward time: 	 1.68 sec
2023-04-02 15:31:24,769 			Loss:    2.352e-02    			Backward time: 	 0.11 sec 
2023-04-02 15:31:24,769 ADAM: Layer 0 -> dw_min:9.9803e-01  dw_max:1.0023e+00 lr:1.0000e-02
2023-04-02 15:31:24,769 ADAM: Layer 1 -> dw_min:9.9178e-01  dw_max:1.0090e+00 lr:1.0000e-02
2023-04-02 15:31:24,769 ADAM: Layer 2 -> dw_min:9.8296e-01  dw_max:1.0118e+00 lr:1.0000e-02
2023-04-02 15:31:24,769 ADAM: Layer 3 -> dw_min:9.9617e-01  dw_max:1.0043e+00 lr:1.0000e-02
2023-04-02 15:31:24,785 			Learning rate: weights:   1.000e-02    
2023-04-02 15:31:24,785 			Last test performance: 98.71%
2023-04-02 15:31:24,785 ----------------
2023-04-02 15:31:26,612   14  =>  5    		Training 486 pattern with 99.17% 	Forward time: 	 1.71 sec
2023-04-02 15:31:26,612 			Loss:    2.631e-02    			Backward time: 	 0.11 sec 
2023-04-02 15:31:26,613 ADAM: Layer 0 -> dw_min:9.9791e-01  dw_max:1.0021e+00 lr:1.0000e-02
2023-04-02 15:31:26,613 ADAM: Layer 1 -> dw_min:9.9239e-01  dw_max:1.0075e+00 lr:1.0000e-02
2023-04-02 15:31:26,613 ADAM: Layer 2 -> dw_min:9.8398e-01  dw_max:1.0145e+00 lr:1.0000e-02
2023-04-02 15:31:26,613 ADAM: Layer 3 -> dw_min:9.9124e-01  dw_max:1.0038e+00 lr:1.0000e-02
2023-04-02 15:31:26,627 			Learning rate: weights:   1.000e-02    
2023-04-02 15:31:26,627 			Last test performance: 98.71%
2023-04-02 15:31:26,627 ----------------
2023-04-02 15:31:28,447   14  =>  6    		Training 486 pattern with 98.75% 	Forward time: 	 1.71 sec
2023-04-02 15:31:28,448 			Loss:    3.585e-02    			Backward time: 	 0.11 sec 
2023-04-02 15:31:28,448 ADAM: Layer 0 -> dw_min:9.9797e-01  dw_max:1.0021e+00 lr:1.0000e-02
2023-04-02 15:31:28,448 ADAM: Layer 1 -> dw_min:9.8998e-01  dw_max:1.0101e+00 lr:1.0000e-02
2023-04-02 15:31:28,448 ADAM: Layer 2 -> dw_min:9.8495e-01  dw_max:1.0138e+00 lr:1.0000e-02
2023-04-02 15:31:28,448 ADAM: Layer 3 -> dw_min:9.9211e-01  dw_max:1.0089e+00 lr:1.0000e-02
2023-04-02 15:31:28,463 			Learning rate: weights:   1.000e-02    
2023-04-02 15:31:28,463 			Last test performance: 98.71%
2023-04-02 15:31:28,463 ----------------
2023-04-02 15:31:30,289   14  =>  7    		Training 486 pattern with 98.54% 	Forward time: 	 1.71 sec
2023-04-02 15:31:30,289 			Loss:    5.497e-02    			Backward time: 	 0.11 sec 
2023-04-02 15:31:30,290 ADAM: Layer 0 -> dw_min:9.9781e-01  dw_max:1.0028e+00 lr:1.0000e-02
2023-04-02 15:31:30,290 ADAM: Layer 1 -> dw_min:9.8527e-01  dw_max:1.0108e+00 lr:1.0000e-02
2023-04-02 15:31:30,290 ADAM: Layer 2 -> dw_min:9.8104e-01  dw_max:1.0133e+00 lr:1.0000e-02
2023-04-02 15:31:30,291 ADAM: Layer 3 -> dw_min:9.9288e-01  dw_max:1.0155e+00 lr:1.0000e-02
2023-04-02 15:31:30,356 			Learning rate: weights:   1.000e-02    
2023-04-02 15:31:30,356 			Last test performance: 98.71%
2023-04-02 15:31:30,356 ----------------
2023-04-02 15:31:32,146   14  =>  8    		Training 486 pattern with 99.17% 	Forward time: 	 1.68 sec
2023-04-02 15:31:32,146 			Loss:    2.006e-02    			Backward time: 	 0.11 sec 
2023-04-02 15:31:32,146 ADAM: Layer 0 -> dw_min:9.9793e-01  dw_max:1.0029e+00 lr:1.0000e-02
2023-04-02 15:31:32,146 ADAM: Layer 1 -> dw_min:9.8638e-01  dw_max:1.0094e+00 lr:1.0000e-02
2023-04-02 15:31:32,146 ADAM: Layer 2 -> dw_min:9.8292e-01  dw_max:1.0157e+00 lr:1.0000e-02
2023-04-02 15:31:32,146 ADAM: Layer 3 -> dw_min:9.9357e-01  dw_max:1.0139e+00 lr:1.0000e-02
2023-04-02 15:31:32,270 			Learning rate: weights:   1.000e-02    
2023-04-02 15:31:32,270 			Last test performance: 98.71%
2023-04-02 15:31:32,271 ----------------
2023-04-02 15:31:34,077   14  =>  9    		Training 486 pattern with 98.54% 	Forward time: 	 1.69 sec
2023-04-02 15:31:34,077 			Loss:    3.328e-02    			Backward time: 	 0.11 sec 
2023-04-02 15:31:34,077 ADAM: Layer 0 -> dw_min:9.9796e-01  dw_max:1.0029e+00 lr:1.0000e-02
2023-04-02 15:31:34,077 ADAM: Layer 1 -> dw_min:9.8568e-01  dw_max:1.0082e+00 lr:1.0000e-02
2023-04-02 15:31:34,077 ADAM: Layer 2 -> dw_min:9.8462e-01  dw_max:1.0140e+00 lr:1.0000e-02
2023-04-02 15:31:34,077 ADAM: Layer 3 -> dw_min:9.9256e-01  dw_max:1.0125e+00 lr:1.0000e-02
2023-04-02 15:31:34,214 			Learning rate: weights:   1.000e-02    
2023-04-02 15:31:34,214 			Last test performance: 98.71%
2023-04-02 15:31:34,214 ----------------
2023-04-02 15:31:36,084   14  =>  10   		Training 486 pattern with 99.58% 	Forward time: 	 1.75 sec
2023-04-02 15:31:36,084 			Loss:    1.757e-02    			Backward time: 	 0.11 sec 
2023-04-02 15:31:36,085 ADAM: Layer 0 -> dw_min:9.9838e-01  dw_max:1.0025e+00 lr:1.0000e-02
2023-04-02 15:31:36,085 ADAM: Layer 1 -> dw_min:9.8744e-01  dw_max:1.0075e+00 lr:1.0000e-02
2023-04-02 15:31:36,085 ADAM: Layer 2 -> dw_min:9.8544e-01  dw_max:1.0127e+00 lr:1.0000e-02
2023-04-02 15:31:36,085 ADAM: Layer 3 -> dw_min:9.9134e-01  dw_max:1.0113e+00 lr:1.0000e-02
2023-04-02 15:31:36,185 			Learning rate: weights:   1.000e-02    
2023-04-02 15:31:36,186 			Last test performance: 98.71%
2023-04-02 15:31:36,186 ----------------
2023-04-02 15:31:38,023   14  =>  11   		Training 486 pattern with 98.54% 	Forward time: 	 1.72 sec
2023-04-02 15:31:38,023 			Loss:    4.887e-02    			Backward time: 	 0.11 sec 
2023-04-02 15:31:38,023 ADAM: Layer 0 -> dw_min:9.9819e-01  dw_max:1.0024e+00 lr:1.0000e-02
2023-04-02 15:31:38,023 ADAM: Layer 1 -> dw_min:9.8828e-01  dw_max:1.0095e+00 lr:1.0000e-02
2023-04-02 15:31:38,023 ADAM: Layer 2 -> dw_min:9.8365e-01  dw_max:1.0128e+00 lr:1.0000e-02
2023-04-02 15:31:38,024 ADAM: Layer 3 -> dw_min:9.9217e-01  dw_max:1.0093e+00 lr:1.0000e-02
2023-04-02 15:31:38,039 			Learning rate: weights:   1.000e-02    
2023-04-02 15:31:38,039 			Last test performance: 98.71%
2023-04-02 15:31:38,039 ----------------
2023-04-02 15:31:39,853   14  =>  12   		Training 486 pattern with 98.54% 	Forward time: 	 1.70 sec
2023-04-02 15:31:39,853 			Loss:    4.155e-02    			Backward time: 	 0.11 sec 
2023-04-02 15:31:39,853 ADAM: Layer 0 -> dw_min:9.9736e-01  dw_max:1.0033e+00 lr:1.0000e-02
2023-04-02 15:31:39,854 ADAM: Layer 1 -> dw_min:9.8847e-01  dw_max:1.0087e+00 lr:1.0000e-02
2023-04-02 15:31:39,854 ADAM: Layer 2 -> dw_min:9.8526e-01  dw_max:1.0131e+00 lr:1.0000e-02
2023-04-02 15:31:39,854 ADAM: Layer 3 -> dw_min:9.9289e-01  dw_max:1.0106e+00 lr:1.0000e-02
2023-04-02 15:31:39,925 			Learning rate: weights:   1.000e-02    
2023-04-02 15:31:39,925 			Last test performance: 98.71%
2023-04-02 15:31:39,925 ----------------
2023-04-02 15:31:41,721   14  =>  13   		Training 486 pattern with 98.12% 	Forward time: 	 1.68 sec
2023-04-02 15:31:41,721 			Loss:    5.214e-02    			Backward time: 	 0.11 sec 
2023-04-02 15:31:41,722 ADAM: Layer 0 -> dw_min:9.9628e-01  dw_max:1.0038e+00 lr:1.0000e-02
2023-04-02 15:31:41,722 ADAM: Layer 1 -> dw_min:9.8808e-01  dw_max:1.0092e+00 lr:1.0000e-02
2023-04-02 15:31:41,722 ADAM: Layer 2 -> dw_min:9.8645e-01  dw_max:1.0133e+00 lr:1.0000e-02
2023-04-02 15:31:41,722 ADAM: Layer 3 -> dw_min:9.9360e-01  dw_max:1.0095e+00 lr:1.0000e-02
2023-04-02 15:31:41,861 			Learning rate: weights:   1.000e-02    
2023-04-02 15:31:41,861 			Last test performance: 98.71%
2023-04-02 15:31:41,861 ----------------
2023-04-02 15:31:43,674   14  =>  14   		Training 486 pattern with 99.58% 	Forward time: 	 1.70 sec
2023-04-02 15:31:43,674 			Loss:    1.539e-02    			Backward time: 	 0.11 sec 
2023-04-02 15:31:43,674 ADAM: Layer 0 -> dw_min:9.9648e-01  dw_max:1.0034e+00 lr:1.0000e-02
2023-04-02 15:31:43,674 ADAM: Layer 1 -> dw_min:9.8923e-01  dw_max:1.0081e+00 lr:1.0000e-02
2023-04-02 15:31:43,674 ADAM: Layer 2 -> dw_min:9.8780e-01  dw_max:1.0120e+00 lr:1.0000e-02
2023-04-02 15:31:43,674 ADAM: Layer 3 -> dw_min:9.9326e-01  dw_max:1.0086e+00 lr:1.0000e-02
2023-04-02 15:31:43,690 			Learning rate: weights:   1.000e-02    
2023-04-02 15:31:43,690 			Last test performance: 98.71%
2023-04-02 15:31:43,690 ----------------
2023-04-02 15:31:45,537   14  =>  15   		Training 486 pattern with 99.38% 	Forward time: 	 1.73 sec
2023-04-02 15:31:45,537 			Loss:    1.471e-02    			Backward time: 	 0.11 sec 
2023-04-02 15:31:45,537 ADAM: Layer 0 -> dw_min:9.9665e-01  dw_max:1.0029e+00 lr:1.0000e-02
2023-04-02 15:31:45,537 ADAM: Layer 1 -> dw_min:9.9012e-01  dw_max:1.0080e+00 lr:1.0000e-02
2023-04-02 15:31:45,537 ADAM: Layer 2 -> dw_min:9.8736e-01  dw_max:1.0108e+00 lr:1.0000e-02
2023-04-02 15:31:45,538 ADAM: Layer 3 -> dw_min:9.9387e-01  dw_max:1.0077e+00 lr:1.0000e-02
2023-04-02 15:31:45,739 			Learning rate: weights:   1.000e-02    
2023-04-02 15:31:45,739 			Last test performance: 98.71%
2023-04-02 15:31:45,739 ----------------
2023-04-02 15:31:47,553   14  =>  16   		Training 486 pattern with 98.54% 	Forward time: 	 1.70 sec
2023-04-02 15:31:47,553 			Loss:    5.719e-02    			Backward time: 	 0.11 sec 
2023-04-02 15:31:47,553 ADAM: Layer 0 -> dw_min:9.9665e-01  dw_max:1.0034e+00 lr:1.0000e-02
2023-04-02 15:31:47,554 ADAM: Layer 1 -> dw_min:9.8941e-01  dw_max:1.0090e+00 lr:1.0000e-02
2023-04-02 15:31:47,554 ADAM: Layer 2 -> dw_min:9.8578e-01  dw_max:1.0123e+00 lr:1.0000e-02
2023-04-02 15:31:47,554 ADAM: Layer 3 -> dw_min:9.9447e-01  dw_max:1.0102e+00 lr:1.0000e-02
2023-04-02 15:31:47,627 			Learning rate: weights:   1.000e-02    
2023-04-02 15:31:47,627 			Last test performance: 98.71%
2023-04-02 15:31:47,627 ----------------
2023-04-02 15:31:49,456   14  =>  17   		Training 486 pattern with 98.96% 	Forward time: 	 1.71 sec
2023-04-02 15:31:49,456 			Loss:    3.247e-02    			Backward time: 	 0.11 sec 
2023-04-02 15:31:49,456 ADAM: Layer 0 -> dw_min:9.9672e-01  dw_max:1.0032e+00 lr:1.0000e-02
2023-04-02 15:31:49,456 ADAM: Layer 1 -> dw_min:9.9068e-01  dw_max:1.0080e+00 lr:1.0000e-02
2023-04-02 15:31:49,456 ADAM: Layer 2 -> dw_min:9.8719e-01  dw_max:1.0133e+00 lr:1.0000e-02
2023-04-02 15:31:49,456 ADAM: Layer 3 -> dw_min:9.9471e-01  dw_max:1.0092e+00 lr:1.0000e-02
2023-04-02 15:31:49,528 			Learning rate: weights:   1.000e-02    
2023-04-02 15:31:49,528 			Last test performance: 98.71%
2023-04-02 15:31:49,528 ----------------
2023-04-02 15:31:51,306   14  =>  18   		Training 486 pattern with 98.75% 	Forward time: 	 1.67 sec
2023-04-02 15:31:51,306 			Loss:    4.657e-02    			Backward time: 	 0.11 sec 
2023-04-02 15:31:51,306 ADAM: Layer 0 -> dw_min:9.9693e-01  dw_max:1.0026e+00 lr:1.0000e-02
2023-04-02 15:31:51,307 ADAM: Layer 1 -> dw_min:9.9015e-01  dw_max:1.0069e+00 lr:1.0000e-02
2023-04-02 15:31:51,307 ADAM: Layer 2 -> dw_min:9.8490e-01  dw_max:1.0136e+00 lr:1.0000e-02
2023-04-02 15:31:51,307 ADAM: Layer 3 -> dw_min:9.9446e-01  dw_max:1.0083e+00 lr:1.0000e-02
2023-04-02 15:31:51,395 			Learning rate: weights:   1.000e-02    
2023-04-02 15:31:51,395 			Last test performance: 98.71%
2023-04-02 15:31:51,395 ----------------
2023-04-02 15:31:53,219   14  =>  19   		Training 486 pattern with 98.12% 	Forward time: 	 1.71 sec
2023-04-02 15:31:53,219 			Loss:    5.934e-02    			Backward time: 	 0.11 sec 
2023-04-02 15:31:53,220 ADAM: Layer 0 -> dw_min:9.9714e-01  dw_max:1.0032e+00 lr:1.0000e-02
2023-04-02 15:31:53,220 ADAM: Layer 1 -> dw_min:9.9165e-01  dw_max:1.0073e+00 lr:1.0000e-02
2023-04-02 15:31:53,220 ADAM: Layer 2 -> dw_min:9.8640e-01  dw_max:1.0123e+00 lr:1.0000e-02
2023-04-02 15:31:53,220 ADAM: Layer 3 -> dw_min:9.9500e-01  dw_max:1.0075e+00 lr:1.0000e-02
2023-04-02 15:31:53,303 			Learning rate: weights:   1.000e-02    
2023-04-02 15:31:53,303 			Last test performance: 98.71%
2023-04-02 15:31:53,303 ----------------
2023-04-02 15:31:55,118   14  =>  20   		Training 486 pattern with 98.75% 	Forward time: 	 1.70 sec
2023-04-02 15:31:55,118 			Loss:    4.071e-02    			Backward time: 	 0.11 sec 
2023-04-02 15:31:55,119 ADAM: Layer 0 -> dw_min:9.9651e-01  dw_max:1.0028e+00 lr:1.0000e-02
2023-04-02 15:31:55,119 ADAM: Layer 1 -> dw_min:9.9074e-01  dw_max:1.0074e+00 lr:1.0000e-02
2023-04-02 15:31:55,119 ADAM: Layer 2 -> dw_min:9.8775e-01  dw_max:1.0112e+00 lr:1.0000e-02
2023-04-02 15:31:55,119 ADAM: Layer 3 -> dw_min:9.9548e-01  dw_max:1.0068e+00 lr:1.0000e-02
2023-04-02 15:31:55,136 			Learning rate: weights:   1.000e-02    
2023-04-02 15:31:55,136 			Last test performance: 98.71%
2023-04-02 15:31:55,136 ----------------
2023-04-02 15:31:56,945   14  =>  21   		Training 486 pattern with 98.96% 	Forward time: 	 1.70 sec
2023-04-02 15:31:56,945 			Loss:    4.372e-02    			Backward time: 	 0.11 sec 
2023-04-02 15:31:56,945 ADAM: Layer 0 -> dw_min:9.9738e-01  dw_max:1.0022e+00 lr:1.0000e-02
2023-04-02 15:31:56,945 ADAM: Layer 1 -> dw_min:9.8877e-01  dw_max:1.0075e+00 lr:1.0000e-02
2023-04-02 15:31:56,946 ADAM: Layer 2 -> dw_min:9.8506e-01  dw_max:1.0119e+00 lr:1.0000e-02
2023-04-02 15:31:56,946 ADAM: Layer 3 -> dw_min:9.9592e-01  dw_max:1.0061e+00 lr:1.0000e-02
2023-04-02 15:31:57,036 			Learning rate: weights:   1.000e-02    
2023-04-02 15:31:57,036 			Last test performance: 98.71%
2023-04-02 15:31:57,036 ----------------
2023-04-02 15:31:58,864   14  =>  22   		Training 486 pattern with 97.92% 	Forward time: 	 1.71 sec
2023-04-02 15:31:58,864 			Loss:    5.351e-02    			Backward time: 	 0.11 sec 
2023-04-02 15:31:58,865 ADAM: Layer 0 -> dw_min:9.9707e-01  dw_max:1.0023e+00 lr:1.0000e-02
2023-04-02 15:31:58,865 ADAM: Layer 1 -> dw_min:9.8961e-01  dw_max:1.0090e+00 lr:1.0000e-02
2023-04-02 15:31:58,865 ADAM: Layer 2 -> dw_min:9.8593e-01  dw_max:1.0121e+00 lr:1.0000e-02
2023-04-02 15:31:58,865 ADAM: Layer 3 -> dw_min:9.9600e-01  dw_max:1.0069e+00 lr:1.0000e-02
2023-04-02 15:31:58,941 			Learning rate: weights:   1.000e-02    
2023-04-02 15:31:58,941 			Last test performance: 98.71%
2023-04-02 15:31:58,941 ----------------
2023-04-02 15:32:00,722   14  =>  23   		Training 486 pattern with 99.17% 	Forward time: 	 1.67 sec
2023-04-02 15:32:00,722 			Loss:    1.590e-02    			Backward time: 	 0.11 sec 
2023-04-02 15:32:00,722 ADAM: Layer 0 -> dw_min:9.9709e-01  dw_max:1.0028e+00 lr:1.0000e-02
2023-04-02 15:32:00,722 ADAM: Layer 1 -> dw_min:9.9059e-01  dw_max:1.0100e+00 lr:1.0000e-02
2023-04-02 15:32:00,722 ADAM: Layer 2 -> dw_min:9.8733e-01  dw_max:1.0139e+00 lr:1.0000e-02
2023-04-02 15:32:00,722 ADAM: Layer 3 -> dw_min:9.9640e-01  dw_max:1.0062e+00 lr:1.0000e-02
2023-04-02 15:32:00,839 			Learning rate: weights:   1.000e-02    
2023-04-02 15:32:00,839 			Last test performance: 98.71%
2023-04-02 15:32:00,839 ----------------
2023-04-02 15:32:02,651   14  =>  24   		Training 486 pattern with 97.71% 	Forward time: 	 1.70 sec
2023-04-02 15:32:02,651 			Loss:    7.287e-02    			Backward time: 	 0.11 sec 
2023-04-02 15:32:02,651 ADAM: Layer 0 -> dw_min:9.9738e-01  dw_max:1.0021e+00 lr:1.0000e-02
2023-04-02 15:32:02,651 ADAM: Layer 1 -> dw_min:9.8671e-01  dw_max:1.0089e+00 lr:1.0000e-02
2023-04-02 15:32:02,651 ADAM: Layer 2 -> dw_min:9.8689e-01  dw_max:1.0126e+00 lr:1.0000e-02
2023-04-02 15:32:02,652 ADAM: Layer 3 -> dw_min:9.9646e-01  dw_max:1.0059e+00 lr:1.0000e-02
2023-04-02 15:32:02,709 			Learning rate: weights:   1.000e-02    
2023-04-02 15:32:02,709 			Last test performance: 98.71%
2023-04-02 15:32:02,709 ----------------
2023-04-02 15:32:04,506   14  =>  25   		Training 486 pattern with 99.38% 	Forward time: 	 1.68 sec
2023-04-02 15:32:04,506 			Loss:    1.955e-02    			Backward time: 	 0.11 sec 
2023-04-02 15:32:04,506 ADAM: Layer 0 -> dw_min:9.9769e-01  dw_max:1.0017e+00 lr:1.0000e-02
2023-04-02 15:32:04,506 ADAM: Layer 1 -> dw_min:9.8806e-01  dw_max:1.0077e+00 lr:1.0000e-02
2023-04-02 15:32:04,506 ADAM: Layer 2 -> dw_min:9.8800e-01  dw_max:1.0113e+00 lr:1.0000e-02
2023-04-02 15:32:04,506 ADAM: Layer 3 -> dw_min:9.9679e-01  dw_max:1.0053e+00 lr:1.0000e-02
2023-04-02 15:32:04,521 			Learning rate: weights:   1.000e-02    
2023-04-02 15:32:04,521 			Last test performance: 98.71%
2023-04-02 15:32:04,521 ----------------
2023-04-02 15:32:06,324   14  =>  26   		Training 486 pattern with 98.75% 	Forward time: 	 1.69 sec
2023-04-02 15:32:06,324 			Loss:    3.397e-02    			Backward time: 	 0.11 sec 
2023-04-02 15:32:06,325 ADAM: Layer 0 -> dw_min:9.9742e-01  dw_max:1.0022e+00 lr:1.0000e-02
2023-04-02 15:32:06,325 ADAM: Layer 1 -> dw_min:9.8931e-01  dw_max:1.0112e+00 lr:1.0000e-02
2023-04-02 15:32:06,325 ADAM: Layer 2 -> dw_min:9.8682e-01  dw_max:1.0115e+00 lr:1.0000e-02
2023-04-02 15:32:06,325 ADAM: Layer 3 -> dw_min:9.9547e-01  dw_max:1.0056e+00 lr:1.0000e-02
2023-04-02 15:32:06,347 			Learning rate: weights:   1.000e-02    
2023-04-02 15:32:06,347 			Last test performance: 98.71%
2023-04-02 15:32:06,347 ----------------
2023-04-02 15:32:08,170   14  =>  27   		Training 486 pattern with 98.33% 	Forward time: 	 1.71 sec
2023-04-02 15:32:08,170 			Loss:    3.927e-02    			Backward time: 	 0.11 sec 
2023-04-02 15:32:08,171 ADAM: Layer 0 -> dw_min:9.9701e-01  dw_max:1.0029e+00 lr:1.0000e-02
2023-04-02 15:32:08,171 ADAM: Layer 1 -> dw_min:9.9023e-01  dw_max:1.0102e+00 lr:1.0000e-02
2023-04-02 15:32:08,171 ADAM: Layer 2 -> dw_min:9.8619e-01  dw_max:1.0113e+00 lr:1.0000e-02
2023-04-02 15:32:08,171 ADAM: Layer 3 -> dw_min:9.9485e-01  dw_max:1.0067e+00 lr:1.0000e-02
2023-04-02 15:32:08,242 			Learning rate: weights:   1.000e-02    
2023-04-02 15:32:08,242 			Last test performance: 98.71%
2023-04-02 15:32:08,242 ----------------
2023-04-02 15:32:10,080   14  =>  28   		Training 486 pattern with 98.96% 	Forward time: 	 1.72 sec
2023-04-02 15:32:10,080 			Loss:    2.712e-02    			Backward time: 	 0.11 sec 
2023-04-02 15:32:10,080 ADAM: Layer 0 -> dw_min:9.9722e-01  dw_max:1.0026e+00 lr:1.0000e-02
2023-04-02 15:32:10,080 ADAM: Layer 1 -> dw_min:9.9104e-01  dw_max:1.0093e+00 lr:1.0000e-02
2023-04-02 15:32:10,080 ADAM: Layer 2 -> dw_min:9.8569e-01  dw_max:1.0133e+00 lr:1.0000e-02
2023-04-02 15:32:10,080 ADAM: Layer 3 -> dw_min:9.9536e-01  dw_max:1.0061e+00 lr:1.0000e-02
2023-04-02 15:32:10,158 			Learning rate: weights:   1.000e-02    
2023-04-02 15:32:10,158 			Last test performance: 98.71%
2023-04-02 15:32:10,158 ----------------
2023-04-02 15:32:11,994   14  =>  29   		Training 486 pattern with 99.38% 	Forward time: 	 1.72 sec
2023-04-02 15:32:11,995 			Loss:    2.336e-02    			Backward time: 	 0.11 sec 
2023-04-02 15:32:11,995 ADAM: Layer 0 -> dw_min:9.9722e-01  dw_max:1.0027e+00 lr:1.0000e-02
2023-04-02 15:32:11,995 ADAM: Layer 1 -> dw_min:9.8900e-01  dw_max:1.0087e+00 lr:1.0000e-02
2023-04-02 15:32:11,995 ADAM: Layer 2 -> dw_min:9.8711e-01  dw_max:1.0120e+00 lr:1.0000e-02
2023-04-02 15:32:11,995 ADAM: Layer 3 -> dw_min:9.9556e-01  dw_max:1.0074e+00 lr:1.0000e-02
2023-04-02 15:32:12,066 			Learning rate: weights:   1.000e-02    
2023-04-02 15:32:12,066 			Last test performance: 98.71%
2023-04-02 15:32:12,066 ----------------
2023-04-02 15:32:13,858   14  =>  30   		Training 486 pattern with 99.38% 	Forward time: 	 1.68 sec
2023-04-02 15:32:13,858 			Loss:    1.505e-02    			Backward time: 	 0.11 sec 
2023-04-02 15:32:13,858 ADAM: Layer 0 -> dw_min:9.9790e-01  dw_max:1.0023e+00 lr:1.0000e-02
2023-04-02 15:32:13,858 ADAM: Layer 1 -> dw_min:9.9078e-01  dw_max:1.0077e+00 lr:1.0000e-02
2023-04-02 15:32:13,858 ADAM: Layer 2 -> dw_min:9.8343e-01  dw_max:1.0117e+00 lr:1.0000e-02
2023-04-02 15:32:13,858 ADAM: Layer 3 -> dw_min:9.9623e-01  dw_max:1.0088e+00 lr:1.0000e-02
2023-04-02 15:32:13,914 			Learning rate: weights:   1.000e-02    
2023-04-02 15:32:13,914 			Last test performance: 98.71%
2023-04-02 15:32:13,914 ----------------
2023-04-02 15:32:15,722   14  =>  31   		Training 486 pattern with 98.75% 	Forward time: 	 1.69 sec
2023-04-02 15:32:15,722 			Loss:    3.722e-02    			Backward time: 	 0.11 sec 
2023-04-02 15:32:15,722 ADAM: Layer 0 -> dw_min:9.9789e-01  dw_max:1.0019e+00 lr:1.0000e-02
2023-04-02 15:32:15,722 ADAM: Layer 1 -> dw_min:9.8890e-01  dw_max:1.0070e+00 lr:1.0000e-02
2023-04-02 15:32:15,722 ADAM: Layer 2 -> dw_min:9.8535e-01  dw_max:1.0121e+00 lr:1.0000e-02
2023-04-02 15:32:15,722 ADAM: Layer 3 -> dw_min:9.9471e-01  dw_max:1.0079e+00 lr:1.0000e-02
2023-04-02 15:32:15,772 			Learning rate: weights:   1.000e-02    
2023-04-02 15:32:15,772 			Last test performance: 98.71%
2023-04-02 15:32:15,772 ----------------
2023-04-02 15:32:17,564   14  =>  32   		Training 486 pattern with 98.75% 	Forward time: 	 1.68 sec
2023-04-02 15:32:17,564 			Loss:    4.542e-02    			Backward time: 	 0.11 sec 
2023-04-02 15:32:17,565 ADAM: Layer 0 -> dw_min:9.9773e-01  dw_max:1.0023e+00 lr:1.0000e-02
2023-04-02 15:32:17,565 ADAM: Layer 1 -> dw_min:9.8981e-01  dw_max:1.0075e+00 lr:1.0000e-02
2023-04-02 15:32:17,565 ADAM: Layer 2 -> dw_min:9.8510e-01  dw_max:1.0124e+00 lr:1.0000e-02
2023-04-02 15:32:17,565 ADAM: Layer 3 -> dw_min:9.9524e-01  dw_max:1.0070e+00 lr:1.0000e-02
2023-04-02 15:32:17,580 			Learning rate: weights:   1.000e-02    
2023-04-02 15:32:17,580 			Last test performance: 98.71%
2023-04-02 15:32:17,580 ----------------
2023-04-02 15:32:19,425   14  =>  33   		Training 486 pattern with 98.33% 	Forward time: 	 1.73 sec
2023-04-02 15:32:19,425 			Loss:    4.191e-02    			Backward time: 	 0.11 sec 
2023-04-02 15:32:19,426 ADAM: Layer 0 -> dw_min:9.9777e-01  dw_max:1.0025e+00 lr:1.0000e-02
2023-04-02 15:32:19,426 ADAM: Layer 1 -> dw_min:9.9111e-01  dw_max:1.0078e+00 lr:1.0000e-02
2023-04-02 15:32:19,426 ADAM: Layer 2 -> dw_min:9.8658e-01  dw_max:1.0135e+00 lr:1.0000e-02
2023-04-02 15:32:19,426 ADAM: Layer 3 -> dw_min:9.9571e-01  dw_max:1.0063e+00 lr:1.0000e-02
2023-04-02 15:32:19,516 			Learning rate: weights:   1.000e-02    
2023-04-02 15:32:19,516 			Last test performance: 98.71%
2023-04-02 15:32:19,516 ----------------
2023-04-02 15:32:21,345   14  =>  34   		Training 486 pattern with 97.71% 	Forward time: 	 1.71 sec
2023-04-02 15:32:21,345 			Loss:    1.004e-01    			Backward time: 	 0.11 sec 
2023-04-02 15:32:21,345 ADAM: Layer 0 -> dw_min:9.9737e-01  dw_max:1.0029e+00 lr:1.0000e-02
2023-04-02 15:32:21,345 ADAM: Layer 1 -> dw_min:9.9158e-01  dw_max:1.0091e+00 lr:1.0000e-02
2023-04-02 15:32:21,346 ADAM: Layer 2 -> dw_min:9.8633e-01  dw_max:1.0126e+00 lr:1.0000e-02
2023-04-02 15:32:21,346 ADAM: Layer 3 -> dw_min:9.9587e-01  dw_max:1.0087e+00 lr:1.0000e-02
2023-04-02 15:32:21,439 			Learning rate: weights:   1.000e-02    
2023-04-02 15:32:21,439 			Last test performance: 98.71%
2023-04-02 15:32:21,439 ----------------
2023-04-02 15:32:23,250   14  =>  35   		Training 486 pattern with 98.54% 	Forward time: 	 1.70 sec
2023-04-02 15:32:23,250 			Loss:    3.358e-02    			Backward time: 	 0.11 sec 
2023-04-02 15:32:23,250 ADAM: Layer 0 -> dw_min:9.9746e-01  dw_max:1.0029e+00 lr:1.0000e-02
2023-04-02 15:32:23,251 ADAM: Layer 1 -> dw_min:9.9048e-01  dw_max:1.0083e+00 lr:1.0000e-02
2023-04-02 15:32:23,251 ADAM: Layer 2 -> dw_min:9.8429e-01  dw_max:1.0116e+00 lr:1.0000e-02
2023-04-02 15:32:23,251 ADAM: Layer 3 -> dw_min:9.9587e-01  dw_max:1.0078e+00 lr:1.0000e-02
2023-04-02 15:32:23,266 			Learning rate: weights:   1.000e-02    
2023-04-02 15:32:23,267 			Last test performance: 98.71%
2023-04-02 15:32:23,267 ----------------
2023-04-02 15:32:25,098   14  =>  36   		Training 486 pattern with 98.75% 	Forward time: 	 1.72 sec
2023-04-02 15:32:25,099 			Loss:    3.288e-02    			Backward time: 	 0.11 sec 
2023-04-02 15:32:25,099 ADAM: Layer 0 -> dw_min:9.9699e-01  dw_max:1.0030e+00 lr:1.0000e-02
2023-04-02 15:32:25,099 ADAM: Layer 1 -> dw_min:9.9156e-01  dw_max:1.0088e+00 lr:1.0000e-02
2023-04-02 15:32:25,099 ADAM: Layer 2 -> dw_min:9.8545e-01  dw_max:1.0127e+00 lr:1.0000e-02
2023-04-02 15:32:25,099 ADAM: Layer 3 -> dw_min:9.9625e-01  dw_max:1.0070e+00 lr:1.0000e-02
2023-04-02 15:32:25,151 			Learning rate: weights:   1.000e-02    
2023-04-02 15:32:25,151 			Last test performance: 98.71%
2023-04-02 15:32:25,151 ----------------
2023-04-02 15:32:26,950   14  =>  37   		Training 486 pattern with 97.92% 	Forward time: 	 1.69 sec
2023-04-02 15:32:26,950 			Loss:    5.037e-02    			Backward time: 	 0.11 sec 
2023-04-02 15:32:26,951 ADAM: Layer 0 -> dw_min:9.9757e-01  dw_max:1.0028e+00 lr:1.0000e-02
2023-04-02 15:32:26,951 ADAM: Layer 1 -> dw_min:9.9063e-01  dw_max:1.0094e+00 lr:1.0000e-02
2023-04-02 15:32:26,951 ADAM: Layer 2 -> dw_min:9.8611e-01  dw_max:1.0130e+00 lr:1.0000e-02
2023-04-02 15:32:26,951 ADAM: Layer 3 -> dw_min:9.9272e-01  dw_max:1.0075e+00 lr:1.0000e-02
2023-04-02 15:32:26,967 			Learning rate: weights:   1.000e-02    
2023-04-02 15:32:26,967 			Last test performance: 98.71%
2023-04-02 15:32:26,967 ----------------
2023-04-02 15:32:28,795   14  =>  38   		Training 486 pattern with 98.96% 	Forward time: 	 1.71 sec
2023-04-02 15:32:28,795 			Loss:    2.965e-02    			Backward time: 	 0.11 sec 
2023-04-02 15:32:28,795 ADAM: Layer 0 -> dw_min:9.9726e-01  dw_max:1.0025e+00 lr:1.0000e-02
2023-04-02 15:32:28,795 ADAM: Layer 1 -> dw_min:9.8851e-01  dw_max:1.0094e+00 lr:1.0000e-02
2023-04-02 15:32:28,795 ADAM: Layer 2 -> dw_min:9.8699e-01  dw_max:1.0117e+00 lr:1.0000e-02
2023-04-02 15:32:28,795 ADAM: Layer 3 -> dw_min:9.9347e-01  dw_max:1.0067e+00 lr:1.0000e-02
2023-04-02 15:32:28,845 			Learning rate: weights:   1.000e-02    
2023-04-02 15:32:28,845 			Last test performance: 98.71%
2023-04-02 15:32:28,845 ----------------
2023-04-02 15:32:30,714   14  =>  39   		Training 486 pattern with 99.17% 	Forward time: 	 1.75 sec
2023-04-02 15:32:30,714 			Loss:    1.766e-02    			Backward time: 	 0.11 sec 
2023-04-02 15:32:30,715 ADAM: Layer 0 -> dw_min:9.9734e-01  dw_max:1.0027e+00 lr:1.0000e-02
2023-04-02 15:32:30,715 ADAM: Layer 1 -> dw_min:9.8645e-01  dw_max:1.0111e+00 lr:1.0000e-02
2023-04-02 15:32:30,715 ADAM: Layer 2 -> dw_min:9.8828e-01  dw_max:1.0127e+00 lr:1.0000e-02
2023-04-02 15:32:30,715 ADAM: Layer 3 -> dw_min:9.9394e-01  dw_max:1.0053e+00 lr:1.0000e-02
2023-04-02 15:32:30,730 			Learning rate: weights:   1.000e-02    
2023-04-02 15:32:30,730 			Last test performance: 98.71%
2023-04-02 15:32:30,730 ----------------
2023-04-02 15:32:32,506   14  =>  40   		Training 486 pattern with 98.33% 	Forward time: 	 1.66 sec
2023-04-02 15:32:32,506 			Loss:    4.970e-02    			Backward time: 	 0.11 sec 
2023-04-02 15:32:32,506 ADAM: Layer 0 -> dw_min:9.9682e-01  dw_max:1.0031e+00 lr:1.0000e-02
2023-04-02 15:32:32,506 ADAM: Layer 1 -> dw_min:9.8666e-01  dw_max:1.0099e+00 lr:1.0000e-02
2023-04-02 15:32:32,506 ADAM: Layer 2 -> dw_min:9.8719e-01  dw_max:1.0138e+00 lr:1.0000e-02
2023-04-02 15:32:32,506 ADAM: Layer 3 -> dw_min:9.9455e-01  dw_max:1.0048e+00 lr:1.0000e-02
2023-04-02 15:32:32,589 			Learning rate: weights:   1.000e-02    
2023-04-02 15:32:32,589 			Last test performance: 98.71%
2023-04-02 15:32:32,589 ----------------
2023-04-02 15:32:34,410   14  =>  41   		Training 486 pattern with 98.75% 	Forward time: 	 1.71 sec
2023-04-02 15:32:34,410 			Loss:    2.660e-02    			Backward time: 	 0.11 sec 
2023-04-02 15:32:34,410 ADAM: Layer 0 -> dw_min:9.9743e-01  dw_max:1.0026e+00 lr:1.0000e-02
2023-04-02 15:32:34,410 ADAM: Layer 1 -> dw_min:9.8787e-01  dw_max:1.0098e+00 lr:1.0000e-02
2023-04-02 15:32:34,410 ADAM: Layer 2 -> dw_min:9.8838e-01  dw_max:1.0130e+00 lr:1.0000e-02
2023-04-02 15:32:34,410 ADAM: Layer 3 -> dw_min:9.9509e-01  dw_max:1.0049e+00 lr:1.0000e-02
2023-04-02 15:32:34,427 			Learning rate: weights:   1.000e-02    
2023-04-02 15:32:34,427 			Last test performance: 98.71%
2023-04-02 15:32:34,427 ----------------
2023-04-02 15:32:36,240   14  =>  42   		Training 486 pattern with 99.38% 	Forward time: 	 1.70 sec
2023-04-02 15:32:36,240 			Loss:    1.631e-02    			Backward time: 	 0.11 sec 
2023-04-02 15:32:36,241 ADAM: Layer 0 -> dw_min:9.9755e-01  dw_max:1.0028e+00 lr:1.0000e-02
2023-04-02 15:32:36,241 ADAM: Layer 1 -> dw_min:9.8888e-01  dw_max:1.0103e+00 lr:1.0000e-02
2023-04-02 15:32:36,241 ADAM: Layer 2 -> dw_min:9.8562e-01  dw_max:1.0118e+00 lr:1.0000e-02
2023-04-02 15:32:36,241 ADAM: Layer 3 -> dw_min:9.9600e-01  dw_max:1.0092e+00 lr:1.0000e-02
2023-04-02 15:32:36,257 			Learning rate: weights:   1.000e-02    
2023-04-02 15:32:36,257 			Last test performance: 98.71%
2023-04-02 15:32:36,257 ----------------
2023-04-02 15:32:38,089   14  =>  43   		Training 486 pattern with 98.75% 	Forward time: 	 1.72 sec
2023-04-02 15:32:38,089 			Loss:    2.413e-02    			Backward time: 	 0.11 sec 
2023-04-02 15:32:38,090 ADAM: Layer 0 -> dw_min:9.9766e-01  dw_max:1.0035e+00 lr:1.0000e-02
2023-04-02 15:32:38,090 ADAM: Layer 1 -> dw_min:9.8867e-01  dw_max:1.0128e+00 lr:1.0000e-02
2023-04-02 15:32:38,090 ADAM: Layer 2 -> dw_min:9.8291e-01  dw_max:1.0137e+00 lr:1.0000e-02
2023-04-02 15:32:38,090 ADAM: Layer 3 -> dw_min:9.9570e-01  dw_max:1.0083e+00 lr:1.0000e-02
2023-04-02 15:32:38,161 			Learning rate: weights:   1.000e-02    
2023-04-02 15:32:38,161 			Last test performance: 98.71%
2023-04-02 15:32:38,161 ----------------
2023-04-02 15:32:39,966   14  =>  44   		Training 486 pattern with 99.58% 	Forward time: 	 1.69 sec
2023-04-02 15:32:39,966 			Loss:    1.282e-02    			Backward time: 	 0.11 sec 
2023-04-02 15:32:39,966 ADAM: Layer 0 -> dw_min:9.9808e-01  dw_max:1.0032e+00 lr:1.0000e-02
2023-04-02 15:32:39,967 ADAM: Layer 1 -> dw_min:9.8944e-01  dw_max:1.0115e+00 lr:1.0000e-02
2023-04-02 15:32:39,967 ADAM: Layer 2 -> dw_min:9.8461e-01  dw_max:1.0130e+00 lr:1.0000e-02
2023-04-02 15:32:39,967 ADAM: Layer 3 -> dw_min:9.9588e-01  dw_max:1.0074e+00 lr:1.0000e-02
2023-04-02 15:32:39,982 			Learning rate: weights:   1.000e-02    
2023-04-02 15:32:39,982 			Last test performance: 98.71%
2023-04-02 15:32:39,982 ----------------
2023-04-02 15:32:41,818   14  =>  45   		Training 486 pattern with 98.96% 	Forward time: 	 1.72 sec
2023-04-02 15:32:41,818 			Loss:    3.811e-02    			Backward time: 	 0.11 sec 
2023-04-02 15:32:41,818 ADAM: Layer 0 -> dw_min:9.9811e-01  dw_max:1.0028e+00 lr:1.0000e-02
2023-04-02 15:32:41,818 ADAM: Layer 1 -> dw_min:9.8908e-01  dw_max:1.0099e+00 lr:1.0000e-02
2023-04-02 15:32:41,818 ADAM: Layer 2 -> dw_min:9.8613e-01  dw_max:1.0136e+00 lr:1.0000e-02
2023-04-02 15:32:41,818 ADAM: Layer 3 -> dw_min:9.9410e-01  dw_max:1.0071e+00 lr:1.0000e-02
2023-04-02 15:32:41,889 			Learning rate: weights:   1.000e-02    
2023-04-02 15:32:41,889 			Last test performance: 98.71%
2023-04-02 15:32:41,889 ----------------
2023-04-02 15:32:43,673   14  =>  46   		Training 486 pattern with 99.58% 	Forward time: 	 1.67 sec
2023-04-02 15:32:43,673 			Loss:    2.595e-02    			Backward time: 	 0.11 sec 
2023-04-02 15:32:43,673 ADAM: Layer 0 -> dw_min:9.9838e-01  dw_max:1.0025e+00 lr:1.0000e-02
2023-04-02 15:32:43,673 ADAM: Layer 1 -> dw_min:9.9087e-01  dw_max:1.0089e+00 lr:1.0000e-02
2023-04-02 15:32:43,673 ADAM: Layer 2 -> dw_min:9.8751e-01  dw_max:1.0122e+00 lr:1.0000e-02
2023-04-02 15:32:43,674 ADAM: Layer 3 -> dw_min:9.9468e-01  dw_max:1.0064e+00 lr:1.0000e-02
2023-04-02 15:32:43,713 			Learning rate: weights:   1.000e-02    
2023-04-02 15:32:43,713 			Last test performance: 98.71%
2023-04-02 15:32:43,713 ----------------
2023-04-02 15:32:45,550   14  =>  47   		Training 486 pattern with 99.17% 	Forward time: 	 1.72 sec
2023-04-02 15:32:45,550 			Loss:    3.354e-02    			Backward time: 	 0.11 sec 
2023-04-02 15:32:45,550 ADAM: Layer 0 -> dw_min:9.9855e-01  dw_max:1.0018e+00 lr:1.0000e-02
2023-04-02 15:32:45,551 ADAM: Layer 1 -> dw_min:9.9084e-01  dw_max:1.0081e+00 lr:1.0000e-02
2023-04-02 15:32:45,551 ADAM: Layer 2 -> dw_min:9.8876e-01  dw_max:1.0112e+00 lr:1.0000e-02
2023-04-02 15:32:45,551 ADAM: Layer 3 -> dw_min:9.9521e-01  dw_max:1.0057e+00 lr:1.0000e-02
2023-04-02 15:32:45,566 			Learning rate: weights:   1.000e-02    
2023-04-02 15:32:45,566 			Last test performance: 98.71%
2023-04-02 15:32:45,566 ----------------
2023-04-02 15:32:47,406   14  =>  48   		Training 486 pattern with 99.58% 	Forward time: 	 1.73 sec
2023-04-02 15:32:47,406 			Loss:    6.286e-03    			Backward time: 	 0.11 sec 
2023-04-02 15:32:47,407 ADAM: Layer 0 -> dw_min:9.9863e-01  dw_max:1.0018e+00 lr:1.0000e-02
2023-04-02 15:32:47,407 ADAM: Layer 1 -> dw_min:9.9183e-01  dw_max:1.0092e+00 lr:1.0000e-02
2023-04-02 15:32:47,407 ADAM: Layer 2 -> dw_min:9.8988e-01  dw_max:1.0101e+00 lr:1.0000e-02
2023-04-02 15:32:47,407 ADAM: Layer 3 -> dw_min:9.9569e-01  dw_max:1.0051e+00 lr:1.0000e-02
2023-04-02 15:32:47,422 			Learning rate: weights:   1.000e-02    
2023-04-02 15:32:47,422 			Last test performance: 98.71%
2023-04-02 15:32:47,422 ----------------
2023-04-02 15:32:49,207   14  =>  49   		Training 486 pattern with 99.17% 	Forward time: 	 1.67 sec
2023-04-02 15:32:49,207 			Loss:    2.460e-02    			Backward time: 	 0.11 sec 
2023-04-02 15:32:49,207 ADAM: Layer 0 -> dw_min:9.9871e-01  dw_max:1.0018e+00 lr:1.0000e-02
2023-04-02 15:32:49,207 ADAM: Layer 1 -> dw_min:9.9284e-01  dw_max:1.0086e+00 lr:1.0000e-02
2023-04-02 15:32:49,207 ADAM: Layer 2 -> dw_min:9.8724e-01  dw_max:1.0114e+00 lr:1.0000e-02
2023-04-02 15:32:49,208 ADAM: Layer 3 -> dw_min:9.9612e-01  dw_max:1.0052e+00 lr:1.0000e-02
2023-04-02 15:32:49,301 			Learning rate: weights:   1.000e-02    
2023-04-02 15:32:49,301 			Last test performance: 98.71%
2023-04-02 15:32:49,301 ----------------
2023-04-02 15:32:51,087   14  =>  50   		Training 486 pattern with 98.96% 	Forward time: 	 1.67 sec
2023-04-02 15:32:51,087 			Loss:    1.857e-02    			Backward time: 	 0.11 sec 
2023-04-02 15:32:51,087 ADAM: Layer 0 -> dw_min:9.9860e-01  dw_max:1.0017e+00 lr:1.0000e-02
2023-04-02 15:32:51,087 ADAM: Layer 1 -> dw_min:9.9116e-01  dw_max:1.0125e+00 lr:1.0000e-02
2023-04-02 15:32:51,088 ADAM: Layer 2 -> dw_min:9.8704e-01  dw_max:1.0137e+00 lr:1.0000e-02
2023-04-02 15:32:51,088 ADAM: Layer 3 -> dw_min:9.9650e-01  dw_max:1.0047e+00 lr:1.0000e-02
2023-04-02 15:32:51,106 			Learning rate: weights:   1.000e-02    
2023-04-02 15:32:51,106 			Last test performance: 98.71%
2023-04-02 15:32:51,106 ----------------
2023-04-02 15:32:52,966   14  =>  51   		Training 486 pattern with 98.96% 	Forward time: 	 1.74 sec
2023-04-02 15:32:52,966 			Loss:    2.527e-02    			Backward time: 	 0.11 sec 
2023-04-02 15:32:52,966 ADAM: Layer 0 -> dw_min:9.9820e-01  dw_max:1.0021e+00 lr:1.0000e-02
2023-04-02 15:32:52,966 ADAM: Layer 1 -> dw_min:9.9091e-01  dw_max:1.0108e+00 lr:1.0000e-02
2023-04-02 15:32:52,966 ADAM: Layer 2 -> dw_min:9.8693e-01  dw_max:1.0124e+00 lr:1.0000e-02
2023-04-02 15:32:52,966 ADAM: Layer 3 -> dw_min:9.9628e-01  dw_max:1.0042e+00 lr:1.0000e-02
2023-04-02 15:32:53,038 			Learning rate: weights:   1.000e-02    
2023-04-02 15:32:53,038 			Last test performance: 98.71%
2023-04-02 15:32:53,038 ----------------
2023-04-02 15:32:54,866   14  =>  52   		Training 486 pattern with 99.17% 	Forward time: 	 1.71 sec
2023-04-02 15:32:54,866 			Loss:    3.554e-02    			Backward time: 	 0.11 sec 
2023-04-02 15:32:54,867 ADAM: Layer 0 -> dw_min:9.9810e-01  dw_max:1.0017e+00 lr:1.0000e-02
2023-04-02 15:32:54,867 ADAM: Layer 1 -> dw_min:9.9184e-01  dw_max:1.0103e+00 lr:1.0000e-02
2023-04-02 15:32:54,867 ADAM: Layer 2 -> dw_min:9.8821e-01  dw_max:1.0113e+00 lr:1.0000e-02
2023-04-02 15:32:54,867 ADAM: Layer 3 -> dw_min:9.9662e-01  dw_max:1.0043e+00 lr:1.0000e-02
2023-04-02 15:32:54,883 			Learning rate: weights:   1.000e-02    
2023-04-02 15:32:54,883 			Last test performance: 98.71%
2023-04-02 15:32:54,883 ----------------
2023-04-02 15:32:56,691   14  =>  53   		Training 486 pattern with 98.12% 	Forward time: 	 1.69 sec
2023-04-02 15:32:56,691 			Loss:    6.122e-02    			Backward time: 	 0.11 sec 
2023-04-02 15:32:56,691 ADAM: Layer 0 -> dw_min:9.9722e-01  dw_max:1.0026e+00 lr:1.0000e-02
2023-04-02 15:32:56,691 ADAM: Layer 1 -> dw_min:9.8863e-01  dw_max:1.0115e+00 lr:1.0000e-02
2023-04-02 15:32:56,692 ADAM: Layer 2 -> dw_min:9.8806e-01  dw_max:1.0145e+00 lr:1.0000e-02
2023-04-02 15:32:56,692 ADAM: Layer 3 -> dw_min:9.9598e-01  dw_max:1.0055e+00 lr:1.0000e-02
2023-04-02 15:32:56,708 			Learning rate: weights:   1.000e-02    
2023-04-02 15:32:56,708 			Last test performance: 98.71%
2023-04-02 15:32:56,708 ----------------
2023-04-02 15:32:58,500   14  =>  54   		Training 486 pattern with 99.58% 	Forward time: 	 1.68 sec
2023-04-02 15:32:58,500 			Loss:    1.987e-02    			Backward time: 	 0.11 sec 
2023-04-02 15:32:58,501 ADAM: Layer 0 -> dw_min:9.9701e-01  dw_max:1.0023e+00 lr:1.0000e-02
2023-04-02 15:32:58,501 ADAM: Layer 1 -> dw_min:9.9051e-01  dw_max:1.0113e+00 lr:1.0000e-02
2023-04-02 15:32:58,501 ADAM: Layer 2 -> dw_min:9.8650e-01  dw_max:1.0129e+00 lr:1.0000e-02
2023-04-02 15:32:58,501 ADAM: Layer 3 -> dw_min:9.9633e-01  dw_max:1.0049e+00 lr:1.0000e-02
2023-04-02 15:32:58,590 			Learning rate: weights:   1.000e-02    
2023-04-02 15:32:58,590 			Last test performance: 98.71%
2023-04-02 15:32:58,590 ----------------
2023-04-02 15:33:00,373   14  =>  55   		Training 486 pattern with 99.38% 	Forward time: 	 1.67 sec
2023-04-02 15:33:00,373 			Loss:    1.716e-02    			Backward time: 	 0.11 sec 
2023-04-02 15:33:00,373 ADAM: Layer 0 -> dw_min:9.9733e-01  dw_max:1.0025e+00 lr:1.0000e-02
2023-04-02 15:33:00,374 ADAM: Layer 1 -> dw_min:9.9121e-01  dw_max:1.0098e+00 lr:1.0000e-02
2023-04-02 15:33:00,374 ADAM: Layer 2 -> dw_min:9.8570e-01  dw_max:1.0128e+00 lr:1.0000e-02
2023-04-02 15:33:00,374 ADAM: Layer 3 -> dw_min:9.9641e-01  dw_max:1.0112e+00 lr:1.0000e-02
2023-04-02 15:33:00,430 			Learning rate: weights:   1.000e-02    
2023-04-02 15:33:00,430 			Last test performance: 98.71%
2023-04-02 15:33:00,430 ----------------
2023-04-02 15:33:02,228   14  =>  56   		Training 486 pattern with 99.38% 	Forward time: 	 1.68 sec
2023-04-02 15:33:02,228 			Loss:    1.987e-02    			Backward time: 	 0.11 sec 
2023-04-02 15:33:02,228 ADAM: Layer 0 -> dw_min:9.9747e-01  dw_max:1.0026e+00 lr:1.0000e-02
2023-04-02 15:33:02,228 ADAM: Layer 1 -> dw_min:9.9170e-01  dw_max:1.0088e+00 lr:1.0000e-02
2023-04-02 15:33:02,228 ADAM: Layer 2 -> dw_min:9.8516e-01  dw_max:1.0132e+00 lr:1.0000e-02
2023-04-02 15:33:02,228 ADAM: Layer 3 -> dw_min:9.9690e-01  dw_max:1.0108e+00 lr:1.0000e-02
2023-04-02 15:33:02,243 			Learning rate: weights:   1.000e-02    
2023-04-02 15:33:02,244 			Last test performance: 98.71%
2023-04-02 15:33:02,244 ----------------
2023-04-02 15:33:04,126   14  =>  57   		Training 486 pattern with 98.33% 	Forward time: 	 1.77 sec
2023-04-02 15:33:04,126 			Loss:    4.116e-02    			Backward time: 	 0.11 sec 
2023-04-02 15:33:04,127 ADAM: Layer 0 -> dw_min:9.9715e-01  dw_max:1.0034e+00 lr:1.0000e-02
2023-04-02 15:33:04,127 ADAM: Layer 1 -> dw_min:9.9132e-01  dw_max:1.0101e+00 lr:1.0000e-02
2023-04-02 15:33:04,127 ADAM: Layer 2 -> dw_min:9.8588e-01  dw_max:1.0139e+00 lr:1.0000e-02
2023-04-02 15:33:04,127 ADAM: Layer 3 -> dw_min:9.9692e-01  dw_max:1.0098e+00 lr:1.0000e-02
2023-04-02 15:33:04,199 			Learning rate: weights:   1.000e-02    
2023-04-02 15:33:04,199 			Last test performance: 98.71%
2023-04-02 15:33:04,199 ----------------
2023-04-02 15:33:06,037   14  =>  58   		Training 486 pattern with 98.54% 	Forward time: 	 1.72 sec
2023-04-02 15:33:06,037 			Loss:    4.138e-02    			Backward time: 	 0.11 sec 
2023-04-02 15:33:06,037 ADAM: Layer 0 -> dw_min:9.9722e-01  dw_max:1.0023e+00 lr:1.0000e-02
2023-04-02 15:33:06,037 ADAM: Layer 1 -> dw_min:9.9139e-01  dw_max:1.0094e+00 lr:1.0000e-02
2023-04-02 15:33:06,037 ADAM: Layer 2 -> dw_min:9.8728e-01  dw_max:1.0143e+00 lr:1.0000e-02
2023-04-02 15:33:06,037 ADAM: Layer 3 -> dw_min:9.9677e-01  dw_max:1.0088e+00 lr:1.0000e-02
2023-04-02 15:33:06,154 			Learning rate: weights:   1.000e-02    
2023-04-02 15:33:06,154 			Last test performance: 98.71%
2023-04-02 15:33:06,154 ----------------
2023-04-02 15:33:07,979   14  =>  59   		Training 486 pattern with 98.96% 	Forward time: 	 1.71 sec
2023-04-02 15:33:07,979 			Loss:    2.920e-02    			Backward time: 	 0.11 sec 
2023-04-02 15:33:07,979 ADAM: Layer 0 -> dw_min:9.9770e-01  dw_max:1.0020e+00 lr:1.0000e-02
2023-04-02 15:33:07,979 ADAM: Layer 1 -> dw_min:9.8903e-01  dw_max:1.0084e+00 lr:1.0000e-02
2023-04-02 15:33:07,979 ADAM: Layer 2 -> dw_min:9.8843e-01  dw_max:1.0130e+00 lr:1.0000e-02
2023-04-02 15:33:07,980 ADAM: Layer 3 -> dw_min:9.9670e-01  dw_max:1.0079e+00 lr:1.0000e-02
2023-04-02 15:33:07,996 			Learning rate: weights:   1.000e-02    
2023-04-02 15:33:07,996 			Last test performance: 98.71%
2023-04-02 15:33:07,996 ----------------
2023-04-02 15:33:09,924   14  =>  60   		Training 486 pattern with 99.38% 	Forward time: 	 1.81 sec
2023-04-02 15:33:09,924 			Loss:    2.655e-02    			Backward time: 	 0.11 sec 
2023-04-02 15:33:09,924 ADAM: Layer 0 -> dw_min:9.9815e-01  dw_max:1.0022e+00 lr:1.0000e-02
2023-04-02 15:33:09,924 ADAM: Layer 1 -> dw_min:9.8900e-01  dw_max:1.0075e+00 lr:1.0000e-02
2023-04-02 15:33:09,924 ADAM: Layer 2 -> dw_min:9.8549e-01  dw_max:1.0123e+00 lr:1.0000e-02
2023-04-02 15:33:09,924 ADAM: Layer 3 -> dw_min:9.9701e-01  dw_max:1.0079e+00 lr:1.0000e-02
2023-04-02 15:33:09,981 			Learning rate: weights:   1.000e-02    
2023-04-02 15:33:09,981 			Last test performance: 98.71%
2023-04-02 15:33:09,981 ----------------
2023-04-02 15:33:11,789   14  =>  61   		Training 486 pattern with 98.96% 	Forward time: 	 1.69 sec
2023-04-02 15:33:11,790 			Loss:    3.593e-02    			Backward time: 	 0.11 sec 
2023-04-02 15:33:11,790 ADAM: Layer 0 -> dw_min:9.9816e-01  dw_max:1.0022e+00 lr:1.0000e-02
2023-04-02 15:33:11,790 ADAM: Layer 1 -> dw_min:9.8976e-01  dw_max:1.0068e+00 lr:1.0000e-02
2023-04-02 15:33:11,790 ADAM: Layer 2 -> dw_min:9.8621e-01  dw_max:1.0137e+00 lr:1.0000e-02
2023-04-02 15:33:11,790 ADAM: Layer 3 -> dw_min:9.9365e-01  dw_max:1.0071e+00 lr:1.0000e-02
2023-04-02 15:33:11,805 			Learning rate: weights:   1.000e-02    
2023-04-02 15:33:11,805 			Last test performance: 98.71%
2023-04-02 15:33:11,805 ----------------
2023-04-02 15:33:13,658   14  =>  62   		Training 486 pattern with 99.17% 	Forward time: 	 1.74 sec
2023-04-02 15:33:13,658 			Loss:    2.665e-02    			Backward time: 	 0.11 sec 
2023-04-02 15:33:13,658 ADAM: Layer 0 -> dw_min:9.9790e-01  dw_max:1.0024e+00 lr:1.0000e-02
2023-04-02 15:33:13,658 ADAM: Layer 1 -> dw_min:9.9048e-01  dw_max:1.0130e+00 lr:1.0000e-02
2023-04-02 15:33:13,658 ADAM: Layer 2 -> dw_min:9.8646e-01  dw_max:1.0135e+00 lr:1.0000e-02
2023-04-02 15:33:13,658 ADAM: Layer 3 -> dw_min:9.9428e-01  dw_max:1.0064e+00 lr:1.0000e-02
2023-04-02 15:33:13,713 			Learning rate: weights:   1.000e-02    
2023-04-02 15:33:13,713 			Last test performance: 98.71%
2023-04-02 15:33:13,713 ----------------
2023-04-02 15:33:15,575   14  =>  63   		Training 486 pattern with 98.75% 	Forward time: 	 1.75 sec
2023-04-02 15:33:15,576 			Loss:    4.804e-02    			Backward time: 	 0.11 sec 
2023-04-02 15:33:15,576 ADAM: Layer 0 -> dw_min:9.9788e-01  dw_max:1.0021e+00 lr:1.0000e-02
2023-04-02 15:33:15,576 ADAM: Layer 1 -> dw_min:9.9096e-01  dw_max:1.0118e+00 lr:1.0000e-02
2023-04-02 15:33:15,576 ADAM: Layer 2 -> dw_min:9.8626e-01  dw_max:1.0123e+00 lr:1.0000e-02
2023-04-02 15:33:15,576 ADAM: Layer 3 -> dw_min:9.9485e-01  dw_max:1.0058e+00 lr:1.0000e-02
2023-04-02 15:33:15,591 			Learning rate: weights:   1.000e-02    
2023-04-02 15:33:15,591 			Last test performance: 98.71%
2023-04-02 15:33:15,591 ----------------
2023-04-02 15:33:17,375   14  =>  64   		Training 486 pattern with 99.38% 	Forward time: 	 1.67 sec
2023-04-02 15:33:17,376 			Loss:    1.719e-02    			Backward time: 	 0.11 sec 
2023-04-02 15:33:17,376 ADAM: Layer 0 -> dw_min:9.9806e-01  dw_max:1.0018e+00 lr:1.0000e-02
2023-04-02 15:33:17,376 ADAM: Layer 1 -> dw_min:9.9155e-01  dw_max:1.0106e+00 lr:1.0000e-02
2023-04-02 15:33:17,376 ADAM: Layer 2 -> dw_min:9.8763e-01  dw_max:1.0116e+00 lr:1.0000e-02
2023-04-02 15:33:17,376 ADAM: Layer 3 -> dw_min:9.9536e-01  dw_max:1.0049e+00 lr:1.0000e-02
2023-04-02 15:33:17,446 			Learning rate: weights:   1.000e-02    
2023-04-02 15:33:17,446 			Last test performance: 98.71%
2023-04-02 15:33:17,446 ----------------
2023-04-02 15:33:19,242   14  =>  65   		Training 486 pattern with 99.38% 	Forward time: 	 1.68 sec
2023-04-02 15:33:19,242 			Loss:    2.903e-02    			Backward time: 	 0.11 sec 
2023-04-02 15:33:19,243 ADAM: Layer 0 -> dw_min:9.9827e-01  dw_max:1.0015e+00 lr:1.0000e-02
2023-04-02 15:33:19,243 ADAM: Layer 1 -> dw_min:9.9237e-01  dw_max:1.0094e+00 lr:1.0000e-02
2023-04-02 15:33:19,243 ADAM: Layer 2 -> dw_min:9.8562e-01  dw_max:1.0104e+00 lr:1.0000e-02
2023-04-02 15:33:19,243 ADAM: Layer 3 -> dw_min:9.9367e-01  dw_max:1.0107e+00 lr:1.0000e-02
2023-04-02 15:33:19,260 			Learning rate: weights:   1.000e-02    
2023-04-02 15:33:19,260 			Last test performance: 98.71%
2023-04-02 15:33:19,260 ----------------
2023-04-02 15:33:21,072   14  =>  66   		Training 486 pattern with 98.54% 	Forward time: 	 1.70 sec
2023-04-02 15:33:21,072 			Loss:    3.524e-02    			Backward time: 	 0.11 sec 
2023-04-02 15:33:21,072 ADAM: Layer 0 -> dw_min:9.9811e-01  dw_max:1.0015e+00 lr:1.0000e-02
2023-04-02 15:33:21,073 ADAM: Layer 1 -> dw_min:9.9165e-01  dw_max:1.0086e+00 lr:1.0000e-02
2023-04-02 15:33:21,073 ADAM: Layer 2 -> dw_min:9.8255e-01  dw_max:1.0107e+00 lr:1.0000e-02
2023-04-02 15:33:21,073 ADAM: Layer 3 -> dw_min:9.9430e-01  dw_max:1.0096e+00 lr:1.0000e-02
2023-04-02 15:33:21,189 			Learning rate: weights:   1.000e-02    
2023-04-02 15:33:21,190 			Last test performance: 98.71%
2023-04-02 15:33:21,190 ----------------
2023-04-02 15:33:22,981   14  =>  67   		Training 486 pattern with 98.75% 	Forward time: 	 1.68 sec
2023-04-02 15:33:22,981 			Loss:    3.805e-02    			Backward time: 	 0.11 sec 
2023-04-02 15:33:22,981 ADAM: Layer 0 -> dw_min:9.9764e-01  dw_max:1.0020e+00 lr:1.0000e-02
2023-04-02 15:33:22,981 ADAM: Layer 1 -> dw_min:9.8983e-01  dw_max:1.0086e+00 lr:1.0000e-02
2023-04-02 15:33:22,981 ADAM: Layer 2 -> dw_min:9.8428e-01  dw_max:1.0140e+00 lr:1.0000e-02
2023-04-02 15:33:22,981 ADAM: Layer 3 -> dw_min:9.9487e-01  dw_max:1.0087e+00 lr:1.0000e-02
2023-04-02 15:33:23,057 			Learning rate: weights:   1.000e-02    
2023-04-02 15:33:23,057 			Last test performance: 98.71%
2023-04-02 15:33:23,057 ----------------
2023-04-02 15:33:24,937   14  =>  68   		Training 486 pattern with 99.38% 	Forward time: 	 1.77 sec
2023-04-02 15:33:24,937 			Loss:    2.712e-02    			Backward time: 	 0.11 sec 
2023-04-02 15:33:24,937 ADAM: Layer 0 -> dw_min:9.9780e-01  dw_max:1.0021e+00 lr:1.0000e-02
2023-04-02 15:33:24,937 ADAM: Layer 1 -> dw_min:9.9084e-01  dw_max:1.0078e+00 lr:1.0000e-02
2023-04-02 15:33:24,937 ADAM: Layer 2 -> dw_min:9.8582e-01  dw_max:1.0126e+00 lr:1.0000e-02
2023-04-02 15:33:24,937 ADAM: Layer 3 -> dw_min:9.9548e-01  dw_max:1.0078e+00 lr:1.0000e-02
2023-04-02 15:33:25,033 			Learning rate: weights:   1.000e-02    
2023-04-02 15:33:25,033 			Last test performance: 98.71%
2023-04-02 15:33:25,033 ----------------
2023-04-02 15:33:26,859   14  =>  69   		Training 486 pattern with 98.96% 	Forward time: 	 1.71 sec
2023-04-02 15:33:26,859 			Loss:    2.470e-02    			Backward time: 	 0.11 sec 
2023-04-02 15:33:26,859 ADAM: Layer 0 -> dw_min:9.9692e-01  dw_max:1.0029e+00 lr:1.0000e-02
2023-04-02 15:33:26,859 ADAM: Layer 1 -> dw_min:9.9058e-01  dw_max:1.0104e+00 lr:1.0000e-02
2023-04-02 15:33:26,859 ADAM: Layer 2 -> dw_min:9.8668e-01  dw_max:1.0130e+00 lr:1.0000e-02
2023-04-02 15:33:26,859 ADAM: Layer 3 -> dw_min:9.9593e-01  dw_max:1.0072e+00 lr:1.0000e-02
2023-04-02 15:33:26,931 			Learning rate: weights:   1.000e-02    
2023-04-02 15:33:26,931 			Last test performance: 98.71%
2023-04-02 15:33:26,931 ----------------
2023-04-02 15:33:28,727   14  =>  70   		Training 486 pattern with 98.54% 	Forward time: 	 1.68 sec
2023-04-02 15:33:28,727 			Loss:    1.862e-02    			Backward time: 	 0.11 sec 
2023-04-02 15:33:28,728 ADAM: Layer 0 -> dw_min:9.9651e-01  dw_max:1.0035e+00 lr:1.0000e-02
2023-04-02 15:33:28,728 ADAM: Layer 1 -> dw_min:9.8981e-01  dw_max:1.0108e+00 lr:1.0000e-02
2023-04-02 15:33:28,728 ADAM: Layer 2 -> dw_min:9.8654e-01  dw_max:1.0158e+00 lr:1.0000e-02
2023-04-02 15:33:28,728 ADAM: Layer 3 -> dw_min:9.9480e-01  dw_max:1.0064e+00 lr:1.0000e-02
2023-04-02 15:33:28,834 			Learning rate: weights:   1.000e-02    
2023-04-02 15:33:28,834 			Last test performance: 98.71%
2023-04-02 15:33:28,834 ----------------
2023-04-02 15:33:30,645   14  =>  71   		Training 486 pattern with 98.12% 	Forward time: 	 1.70 sec
2023-04-02 15:33:30,645 			Loss:    4.299e-02    			Backward time: 	 0.11 sec 
2023-04-02 15:33:30,645 ADAM: Layer 0 -> dw_min:9.9673e-01  dw_max:1.0040e+00 lr:1.0000e-02
2023-04-02 15:33:30,646 ADAM: Layer 1 -> dw_min:9.8931e-01  dw_max:1.0104e+00 lr:1.0000e-02
2023-04-02 15:33:30,646 ADAM: Layer 2 -> dw_min:9.8420e-01  dw_max:1.0142e+00 lr:1.0000e-02
2023-04-02 15:33:30,646 ADAM: Layer 3 -> dw_min:9.9530e-01  dw_max:1.0058e+00 lr:1.0000e-02
2023-04-02 15:33:30,661 			Learning rate: weights:   1.000e-02    
2023-04-02 15:33:30,661 			Last test performance: 98.71%
2023-04-02 15:33:30,661 ----------------
2023-04-02 15:33:32,468   14  =>  72   		Training 486 pattern with 99.58% 	Forward time: 	 1.69 sec
2023-04-02 15:33:32,468 			Loss:    1.107e-02    			Backward time: 	 0.11 sec 
2023-04-02 15:33:32,468 ADAM: Layer 0 -> dw_min:9.9672e-01  dw_max:1.0041e+00 lr:1.0000e-02
2023-04-02 15:33:32,468 ADAM: Layer 1 -> dw_min:9.8668e-01  dw_max:1.0103e+00 lr:1.0000e-02
2023-04-02 15:33:32,468 ADAM: Layer 2 -> dw_min:9.8577e-01  dw_max:1.0128e+00 lr:1.0000e-02
2023-04-02 15:33:32,468 ADAM: Layer 3 -> dw_min:9.9119e-01  dw_max:1.0055e+00 lr:1.0000e-02
2023-04-02 15:33:32,540 			Learning rate: weights:   1.000e-02    
2023-04-02 15:33:32,540 			Last test performance: 98.71%
2023-04-02 15:33:32,540 ----------------
2023-04-02 15:33:34,366   14  =>  73   		Training 486 pattern with 99.17% 	Forward time: 	 1.71 sec
2023-04-02 15:33:34,366 			Loss:    2.627e-02    			Backward time: 	 0.11 sec 
2023-04-02 15:33:34,366 ADAM: Layer 0 -> dw_min:9.9682e-01  dw_max:1.0035e+00 lr:1.0000e-02
2023-04-02 15:33:34,366 ADAM: Layer 1 -> dw_min:9.8772e-01  dw_max:1.0101e+00 lr:1.0000e-02
2023-04-02 15:33:34,366 ADAM: Layer 2 -> dw_min:9.8718e-01  dw_max:1.0116e+00 lr:1.0000e-02
2023-04-02 15:33:34,366 ADAM: Layer 3 -> dw_min:9.9207e-01  dw_max:1.0049e+00 lr:1.0000e-02
2023-04-02 15:33:34,437 			Learning rate: weights:   1.000e-02    
2023-04-02 15:33:34,437 			Last test performance: 98.71%
2023-04-02 15:33:34,437 ----------------
2023-04-02 15:33:36,212   14  =>  74   		Training 486 pattern with 98.12% 	Forward time: 	 1.66 sec
2023-04-02 15:33:36,212 			Loss:    3.999e-02    			Backward time: 	 0.11 sec 
2023-04-02 15:33:36,212 ADAM: Layer 0 -> dw_min:9.9638e-01  dw_max:1.0040e+00 lr:1.0000e-02
2023-04-02 15:33:36,212 ADAM: Layer 1 -> dw_min:9.8674e-01  dw_max:1.0134e+00 lr:1.0000e-02
2023-04-02 15:33:36,212 ADAM: Layer 2 -> dw_min:9.8740e-01  dw_max:1.0138e+00 lr:1.0000e-02
2023-04-02 15:33:36,213 ADAM: Layer 3 -> dw_min:9.9237e-01  dw_max:1.0045e+00 lr:1.0000e-02
2023-04-02 15:33:36,310 			Learning rate: weights:   1.000e-02    
2023-04-02 15:33:36,310 			Last test performance: 98.71%
2023-04-02 15:33:36,310 ----------------
2023-04-02 15:33:38,116   14  =>  75   		Training 486 pattern with 98.33% 	Forward time: 	 1.69 sec
2023-04-02 15:33:38,116 			Loss:    4.996e-02    			Backward time: 	 0.11 sec 
2023-04-02 15:33:38,116 ADAM: Layer 0 -> dw_min:9.9618e-01  dw_max:1.0040e+00 lr:1.0000e-02
2023-04-02 15:33:38,116 ADAM: Layer 1 -> dw_min:9.8597e-01  dw_max:1.0143e+00 lr:1.0000e-02
2023-04-02 15:33:38,116 ADAM: Layer 2 -> dw_min:9.8729e-01  dw_max:1.0127e+00 lr:1.0000e-02
2023-04-02 15:33:38,116 ADAM: Layer 3 -> dw_min:9.9313e-01  dw_max:1.0114e+00 lr:1.0000e-02
2023-04-02 15:33:38,188 			Learning rate: weights:   1.000e-02    
2023-04-02 15:33:38,188 			Last test performance: 98.71%
2023-04-02 15:33:38,188 ----------------
2023-04-02 15:33:40,000   14  =>  76   		Training 486 pattern with 98.75% 	Forward time: 	 1.70 sec
2023-04-02 15:33:40,000 			Loss:    4.941e-02    			Backward time: 	 0.11 sec 
2023-04-02 15:33:40,001 ADAM: Layer 0 -> dw_min:9.9674e-01  dw_max:1.0040e+00 lr:1.0000e-02
2023-04-02 15:33:40,001 ADAM: Layer 1 -> dw_min:9.8665e-01  dw_max:1.0139e+00 lr:1.0000e-02
2023-04-02 15:33:40,001 ADAM: Layer 2 -> dw_min:9.8487e-01  dw_max:1.0145e+00 lr:1.0000e-02
2023-04-02 15:33:40,001 ADAM: Layer 3 -> dw_min:9.9363e-01  dw_max:1.0100e+00 lr:1.0000e-02
2023-04-02 15:33:40,019 			Learning rate: weights:   1.000e-02    
2023-04-02 15:33:40,019 			Last test performance: 98.71%
2023-04-02 15:33:40,019 ----------------
2023-04-02 15:33:41,813   14  =>  77   		Training 486 pattern with 99.17% 	Forward time: 	 1.68 sec
2023-04-02 15:33:41,813 			Loss:    2.861e-02    			Backward time: 	 0.11 sec 
2023-04-02 15:33:41,814 ADAM: Layer 0 -> dw_min:9.9645e-01  dw_max:1.0038e+00 lr:1.0000e-02
2023-04-02 15:33:41,814 ADAM: Layer 1 -> dw_min:9.8768e-01  dw_max:1.0126e+00 lr:1.0000e-02
2023-04-02 15:33:41,814 ADAM: Layer 2 -> dw_min:9.8509e-01  dw_max:1.0130e+00 lr:1.0000e-02
2023-04-02 15:33:41,814 ADAM: Layer 3 -> dw_min:9.9426e-01  dw_max:1.0090e+00 lr:1.0000e-02
2023-04-02 15:33:41,830 			Learning rate: weights:   1.000e-02    
2023-04-02 15:33:41,830 			Last test performance: 98.71%
2023-04-02 15:33:41,831 ----------------
2023-04-02 15:33:43,645   14  =>  78   		Training 486 pattern with 98.96% 	Forward time: 	 1.70 sec
2023-04-02 15:33:43,645 			Loss:    3.160e-02    			Backward time: 	 0.11 sec 
2023-04-02 15:33:43,645 ADAM: Layer 0 -> dw_min:9.9647e-01  dw_max:1.0026e+00 lr:1.0000e-02
2023-04-02 15:33:43,645 ADAM: Layer 1 -> dw_min:9.8851e-01  dw_max:1.0116e+00 lr:1.0000e-02
2023-04-02 15:33:43,645 ADAM: Layer 2 -> dw_min:9.8657e-01  dw_max:1.0124e+00 lr:1.0000e-02
2023-04-02 15:33:43,645 ADAM: Layer 3 -> dw_min:9.9483e-01  dw_max:1.0081e+00 lr:1.0000e-02
2023-04-02 15:33:43,672 			Learning rate: weights:   1.000e-02    
2023-04-02 15:33:43,672 			Last test performance: 98.71%
2023-04-02 15:33:43,672 ----------------
2023-04-02 15:33:45,449   14  =>  79   		Training 486 pattern with 98.96% 	Forward time: 	 1.66 sec
2023-04-02 15:33:45,450 			Loss:    3.548e-02    			Backward time: 	 0.11 sec 
2023-04-02 15:33:45,450 ADAM: Layer 0 -> dw_min:9.9589e-01  dw_max:1.0036e+00 lr:1.0000e-02
2023-04-02 15:33:45,450 ADAM: Layer 1 -> dw_min:9.9014e-01  dw_max:1.0107e+00 lr:1.0000e-02
2023-04-02 15:33:45,450 ADAM: Layer 2 -> dw_min:9.8554e-01  dw_max:1.0135e+00 lr:1.0000e-02
2023-04-02 15:33:45,450 ADAM: Layer 3 -> dw_min:9.9534e-01  dw_max:1.0097e+00 lr:1.0000e-02
2023-04-02 15:33:45,528 			Learning rate: weights:   1.000e-02    
2023-04-02 15:33:45,528 			Last test performance: 98.71%
2023-04-02 15:33:45,528 ----------------
2023-04-02 15:33:47,337   14  =>  80   		Training 486 pattern with 98.75% 	Forward time: 	 1.70 sec
2023-04-02 15:33:47,337 			Loss:    3.870e-02    			Backward time: 	 0.11 sec 
2023-04-02 15:33:47,337 ADAM: Layer 0 -> dw_min:9.9640e-01  dw_max:1.0043e+00 lr:1.0000e-02
2023-04-02 15:33:47,337 ADAM: Layer 1 -> dw_min:9.8973e-01  dw_max:1.0122e+00 lr:1.0000e-02
2023-04-02 15:33:47,338 ADAM: Layer 2 -> dw_min:9.8698e-01  dw_max:1.0133e+00 lr:1.0000e-02
2023-04-02 15:33:47,338 ADAM: Layer 3 -> dw_min:9.9568e-01  dw_max:1.0087e+00 lr:1.0000e-02
2023-04-02 15:33:47,410 			Learning rate: weights:   1.000e-02    
2023-04-02 15:33:47,410 			Last test performance: 98.71%
2023-04-02 15:33:47,410 ----------------
2023-04-02 15:33:49,202   14  =>  81   		Training 486 pattern with 97.71% 	Forward time: 	 1.68 sec
2023-04-02 15:33:49,202 			Loss:    4.375e-02    			Backward time: 	 0.11 sec 
2023-04-02 15:33:49,203 ADAM: Layer 0 -> dw_min:9.9623e-01  dw_max:1.0035e+00 lr:1.0000e-02
2023-04-02 15:33:49,203 ADAM: Layer 1 -> dw_min:9.8971e-01  dw_max:1.0108e+00 lr:1.0000e-02
2023-04-02 15:33:49,203 ADAM: Layer 2 -> dw_min:9.8687e-01  dw_max:1.0119e+00 lr:1.0000e-02
2023-04-02 15:33:49,203 ADAM: Layer 3 -> dw_min:9.9499e-01  dw_max:1.0079e+00 lr:1.0000e-02
2023-04-02 15:33:49,218 			Learning rate: weights:   1.000e-02    
2023-04-02 15:33:49,218 			Last test performance: 98.71%
2023-04-02 15:33:49,218 ----------------
2023-04-02 15:33:51,053   14  =>  82   		Training 486 pattern with 98.75% 	Forward time: 	 1.72 sec
2023-04-02 15:33:51,054 			Loss:    3.989e-02    			Backward time: 	 0.11 sec 
2023-04-02 15:33:51,054 ADAM: Layer 0 -> dw_min:9.9661e-01  dw_max:1.0033e+00 lr:1.0000e-02
2023-04-02 15:33:51,054 ADAM: Layer 1 -> dw_min:9.8639e-01  dw_max:1.0098e+00 lr:1.0000e-02
2023-04-02 15:33:51,054 ADAM: Layer 2 -> dw_min:9.8677e-01  dw_max:1.0141e+00 lr:1.0000e-02
2023-04-02 15:33:51,054 ADAM: Layer 3 -> dw_min:9.9546e-01  dw_max:1.0071e+00 lr:1.0000e-02
2023-04-02 15:33:51,071 			Learning rate: weights:   1.000e-02    
2023-04-02 15:33:51,071 			Last test performance: 98.71%
2023-04-02 15:33:51,071 ----------------
2023-04-02 15:33:52,871   14  =>  83   		Training 486 pattern with 98.96% 	Forward time: 	 1.69 sec
2023-04-02 15:33:52,872 			Loss:    2.787e-02    			Backward time: 	 0.11 sec 
2023-04-02 15:33:52,872 ADAM: Layer 0 -> dw_min:9.9796e-01  dw_max:1.0033e+00 lr:1.0000e-02
2023-04-02 15:33:52,872 ADAM: Layer 1 -> dw_min:9.8519e-01  dw_max:1.0090e+00 lr:1.0000e-02
2023-04-02 15:33:52,872 ADAM: Layer 2 -> dw_min:9.8542e-01  dw_max:1.0129e+00 lr:1.0000e-02
2023-04-02 15:33:52,872 ADAM: Layer 3 -> dw_min:9.8865e-01  dw_max:1.0127e+00 lr:1.0000e-02
2023-04-02 15:33:52,912 			Learning rate: weights:   1.000e-02    
2023-04-02 15:33:52,912 			Last test performance: 98.71%
2023-04-02 15:33:52,912 ----------------
2023-04-02 15:33:54,707   14  =>  84   		Training 486 pattern with 99.17% 	Forward time: 	 1.68 sec
2023-04-02 15:33:54,707 			Loss:    1.929e-02    			Backward time: 	 0.11 sec 
2023-04-02 15:33:54,707 ADAM: Layer 0 -> dw_min:9.9766e-01  dw_max:1.0033e+00 lr:1.0000e-02
2023-04-02 15:33:54,708 ADAM: Layer 1 -> dw_min:9.8690e-01  dw_max:1.0093e+00 lr:1.0000e-02
2023-04-02 15:33:54,708 ADAM: Layer 2 -> dw_min:9.8466e-01  dw_max:1.0117e+00 lr:1.0000e-02
2023-04-02 15:33:54,708 ADAM: Layer 3 -> dw_min:9.8927e-01  dw_max:1.0115e+00 lr:1.0000e-02
2023-04-02 15:33:54,759 			Learning rate: weights:   1.000e-02    
2023-04-02 15:33:54,759 			Last test performance: 98.71%
2023-04-02 15:33:54,759 ----------------
2023-04-02 15:33:56,582   14  =>  85   		Training 486 pattern with 98.96% 	Forward time: 	 1.71 sec
2023-04-02 15:33:56,582 			Loss:    4.672e-02    			Backward time: 	 0.11 sec 
2023-04-02 15:33:56,582 ADAM: Layer 0 -> dw_min:9.9715e-01  dw_max:1.0029e+00 lr:1.0000e-02
2023-04-02 15:33:56,582 ADAM: Layer 1 -> dw_min:9.8783e-01  dw_max:1.0082e+00 lr:1.0000e-02
2023-04-02 15:33:56,582 ADAM: Layer 2 -> dw_min:9.8600e-01  dw_max:1.0123e+00 lr:1.0000e-02
2023-04-02 15:33:56,582 ADAM: Layer 3 -> dw_min:9.9031e-01  dw_max:1.0103e+00 lr:1.0000e-02
2023-04-02 15:33:56,598 			Learning rate: weights:   1.000e-02    
2023-04-02 15:33:56,598 			Last test performance: 98.71%
2023-04-02 15:33:56,598 ----------------
2023-04-02 15:33:58,394   14  =>  86   		Training 486 pattern with 99.79% 	Forward time: 	 1.68 sec
2023-04-02 15:33:58,394 			Loss:    7.657e-03    			Backward time: 	 0.11 sec 
2023-04-02 15:33:58,394 ADAM: Layer 0 -> dw_min:9.9632e-01  dw_max:1.0026e+00 lr:1.0000e-02
2023-04-02 15:33:58,394 ADAM: Layer 1 -> dw_min:9.8911e-01  dw_max:1.0078e+00 lr:1.0000e-02
2023-04-02 15:33:58,394 ADAM: Layer 2 -> dw_min:9.8739e-01  dw_max:1.0111e+00 lr:1.0000e-02
2023-04-02 15:33:58,394 ADAM: Layer 3 -> dw_min:9.9127e-01  dw_max:1.0093e+00 lr:1.0000e-02
2023-04-02 15:33:58,451 			Learning rate: weights:   1.000e-02    
2023-04-02 15:33:58,451 			Last test performance: 98.71%
2023-04-02 15:33:58,451 ----------------
2023-04-02 15:34:00,243   14  =>  87   		Training 486 pattern with 99.38% 	Forward time: 	 1.68 sec
2023-04-02 15:34:00,243 			Loss:    1.515e-02    			Backward time: 	 0.11 sec 
2023-04-02 15:34:00,243 ADAM: Layer 0 -> dw_min:9.9658e-01  dw_max:1.0022e+00 lr:1.0000e-02
2023-04-02 15:34:00,244 ADAM: Layer 1 -> dw_min:9.9021e-01  dw_max:1.0089e+00 lr:1.0000e-02
2023-04-02 15:34:00,244 ADAM: Layer 2 -> dw_min:9.8772e-01  dw_max:1.0100e+00 lr:1.0000e-02
2023-04-02 15:34:00,244 ADAM: Layer 3 -> dw_min:9.9213e-01  dw_max:1.0084e+00 lr:1.0000e-02
2023-04-02 15:34:00,260 			Learning rate: weights:   1.000e-02    
2023-04-02 15:34:00,260 			Last test performance: 98.71%
2023-04-02 15:34:00,260 ----------------
2023-04-02 15:34:02,087   14  =>  88   		Training 486 pattern with 99.58% 	Forward time: 	 1.71 sec
2023-04-02 15:34:02,087 			Loss:    1.428e-02    			Backward time: 	 0.11 sec 
2023-04-02 15:34:02,087 ADAM: Layer 0 -> dw_min:9.9651e-01  dw_max:1.0021e+00 lr:1.0000e-02
2023-04-02 15:34:02,088 ADAM: Layer 1 -> dw_min:9.9118e-01  dw_max:1.0102e+00 lr:1.0000e-02
2023-04-02 15:34:02,088 ADAM: Layer 2 -> dw_min:9.8651e-01  dw_max:1.0122e+00 lr:1.0000e-02
2023-04-02 15:34:02,088 ADAM: Layer 3 -> dw_min:9.9291e-01  dw_max:1.0075e+00 lr:1.0000e-02
2023-04-02 15:34:02,145 			Learning rate: weights:   1.000e-02    
2023-04-02 15:34:02,146 			Last test performance: 98.71%
2023-04-02 15:34:02,146 ----------------
2023-04-02 15:34:03,962   14  =>  89   		Training 486 pattern with 99.17% 	Forward time: 	 1.70 sec
2023-04-02 15:34:03,962 			Loss:    3.811e-02    			Backward time: 	 0.11 sec 
2023-04-02 15:34:03,962 ADAM: Layer 0 -> dw_min:9.9632e-01  dw_max:1.0023e+00 lr:1.0000e-02
2023-04-02 15:34:03,962 ADAM: Layer 1 -> dw_min:9.9026e-01  dw_max:1.0108e+00 lr:1.0000e-02
2023-04-02 15:34:03,962 ADAM: Layer 2 -> dw_min:9.8731e-01  dw_max:1.0131e+00 lr:1.0000e-02
2023-04-02 15:34:03,962 ADAM: Layer 3 -> dw_min:9.9360e-01  dw_max:1.0071e+00 lr:1.0000e-02
2023-04-02 15:34:03,989 			Learning rate: weights:   1.000e-02    
2023-04-02 15:34:03,989 			Last test performance: 98.71%
2023-04-02 15:34:03,989 ----------------
2023-04-02 15:34:05,826   14  =>  90   		Training 486 pattern with 98.96% 	Forward time: 	 1.72 sec
2023-04-02 15:34:05,826 			Loss:    4.564e-02    			Backward time: 	 0.11 sec 
2023-04-02 15:34:05,826 ADAM: Layer 0 -> dw_min:9.9611e-01  dw_max:1.0020e+00 lr:1.0000e-02
2023-04-02 15:34:05,826 ADAM: Layer 1 -> dw_min:9.8687e-01  dw_max:1.0126e+00 lr:1.0000e-02
2023-04-02 15:34:05,827 ADAM: Layer 2 -> dw_min:9.8700e-01  dw_max:1.0148e+00 lr:1.0000e-02
2023-04-02 15:34:05,827 ADAM: Layer 3 -> dw_min:9.9423e-01  dw_max:1.0064e+00 lr:1.0000e-02
2023-04-02 15:34:05,919 			Learning rate: weights:   1.000e-02    
2023-04-02 15:34:05,919 			Last test performance: 98.71%
2023-04-02 15:34:05,919 ----------------
2023-04-02 15:34:07,753   14  =>  91   		Training 486 pattern with 98.75% 	Forward time: 	 1.72 sec
2023-04-02 15:34:07,753 			Loss:    4.612e-02    			Backward time: 	 0.11 sec 
2023-04-02 15:34:07,754 ADAM: Layer 0 -> dw_min:9.9706e-01  dw_max:1.0022e+00 lr:1.0000e-02
2023-04-02 15:34:07,754 ADAM: Layer 1 -> dw_min:9.8681e-01  dw_max:1.0115e+00 lr:1.0000e-02
2023-04-02 15:34:07,754 ADAM: Layer 2 -> dw_min:9.8821e-01  dw_max:1.0133e+00 lr:1.0000e-02
2023-04-02 15:34:07,754 ADAM: Layer 3 -> dw_min:9.9481e-01  dw_max:1.0058e+00 lr:1.0000e-02
2023-04-02 15:34:07,835 			Learning rate: weights:   1.000e-02    
2023-04-02 15:34:07,835 			Last test performance: 98.71%
2023-04-02 15:34:07,835 ----------------
2023-04-02 15:34:09,673   14  =>  92   		Training 486 pattern with 98.54% 	Forward time: 	 1.72 sec
2023-04-02 15:34:09,673 			Loss:    3.954e-02    			Backward time: 	 0.11 sec 
2023-04-02 15:34:09,673 ADAM: Layer 0 -> dw_min:9.9770e-01  dw_max:1.0019e+00 lr:1.0000e-02
2023-04-02 15:34:09,673 ADAM: Layer 1 -> dw_min:9.8783e-01  dw_max:1.0119e+00 lr:1.0000e-02
2023-04-02 15:34:09,673 ADAM: Layer 2 -> dw_min:9.8382e-01  dw_max:1.0170e+00 lr:1.0000e-02
2023-04-02 15:34:09,673 ADAM: Layer 3 -> dw_min:9.9532e-01  dw_max:1.0052e+00 lr:1.0000e-02
2023-04-02 15:34:09,806 			Learning rate: weights:   1.000e-02    
2023-04-02 15:34:09,806 			Last test performance: 98.71%
2023-04-02 15:34:09,806 ----------------
2023-04-02 15:34:11,661   14  =>  93   		Training 486 pattern with 97.71% 	Forward time: 	 1.74 sec
2023-04-02 15:34:11,661 			Loss:    7.402e-02    			Backward time: 	 0.11 sec 
2023-04-02 15:34:11,661 ADAM: Layer 0 -> dw_min:9.9770e-01  dw_max:1.0021e+00 lr:1.0000e-02
2023-04-02 15:34:11,661 ADAM: Layer 1 -> dw_min:9.8756e-01  dw_max:1.0112e+00 lr:1.0000e-02
2023-04-02 15:34:11,661 ADAM: Layer 2 -> dw_min:9.8543e-01  dw_max:1.0164e+00 lr:1.0000e-02
2023-04-02 15:34:11,661 ADAM: Layer 3 -> dw_min:9.9431e-01  dw_max:1.0098e+00 lr:1.0000e-02
2023-04-02 15:34:11,677 			Learning rate: weights:   1.000e-02    
2023-04-02 15:34:11,677 			Last test performance: 98.71%
2023-04-02 15:34:11,677 ----------------
2023-04-02 15:34:13,481   14  =>  94   		Training 486 pattern with 98.54% 	Forward time: 	 1.69 sec
2023-04-02 15:34:13,481 			Loss:    3.948e-02    			Backward time: 	 0.11 sec 
2023-04-02 15:34:13,482 ADAM: Layer 0 -> dw_min:9.9715e-01  dw_max:1.0026e+00 lr:1.0000e-02
2023-04-02 15:34:13,482 ADAM: Layer 1 -> dw_min:9.8767e-01  dw_max:1.0107e+00 lr:1.0000e-02
2023-04-02 15:34:13,482 ADAM: Layer 2 -> dw_min:9.8693e-01  dw_max:1.0148e+00 lr:1.0000e-02
2023-04-02 15:34:13,482 ADAM: Layer 3 -> dw_min:9.9486e-01  dw_max:1.0103e+00 lr:1.0000e-02
2023-04-02 15:34:13,497 			Learning rate: weights:   1.000e-02    
2023-04-02 15:34:13,497 			Last test performance: 98.71%
2023-04-02 15:34:13,497 ----------------
2023-04-02 15:34:15,287   14  =>  95   		Training 486 pattern with 99.38% 	Forward time: 	 1.68 sec
2023-04-02 15:34:15,287 			Loss:    1.467e-02    			Backward time: 	 0.11 sec 
2023-04-02 15:34:15,287 ADAM: Layer 0 -> dw_min:9.9755e-01  dw_max:1.0024e+00 lr:1.0000e-02
2023-04-02 15:34:15,287 ADAM: Layer 1 -> dw_min:9.8875e-01  dw_max:1.0096e+00 lr:1.0000e-02
2023-04-02 15:34:15,287 ADAM: Layer 2 -> dw_min:9.8743e-01  dw_max:1.0134e+00 lr:1.0000e-02
2023-04-02 15:34:15,287 ADAM: Layer 3 -> dw_min:9.9537e-01  dw_max:1.0093e+00 lr:1.0000e-02
2023-04-02 15:34:15,399 			Learning rate: weights:   1.000e-02    
2023-04-02 15:34:15,399 			Last test performance: 98.71%
2023-04-02 15:34:15,399 ----------------
2023-04-02 15:34:17,211   14  =>  96   		Training 486 pattern with 99.58% 	Forward time: 	 1.70 sec
2023-04-02 15:34:17,212 			Loss:    1.538e-02    			Backward time: 	 0.11 sec 
2023-04-02 15:34:17,212 ADAM: Layer 0 -> dw_min:9.9775e-01  dw_max:1.0024e+00 lr:1.0000e-02
2023-04-02 15:34:17,212 ADAM: Layer 1 -> dw_min:9.9000e-01  dw_max:1.0090e+00 lr:1.0000e-02
2023-04-02 15:34:17,212 ADAM: Layer 2 -> dw_min:9.8737e-01  dw_max:1.0119e+00 lr:1.0000e-02
2023-04-02 15:34:17,212 ADAM: Layer 3 -> dw_min:9.9582e-01  dw_max:1.0084e+00 lr:1.0000e-02
2023-04-02 15:34:17,229 			Learning rate: weights:   1.000e-02    
2023-04-02 15:34:17,229 			Last test performance: 98.71%
2023-04-02 15:34:17,229 ----------------
2023-04-02 15:34:19,018   14  =>  97   		Training 486 pattern with 99.58% 	Forward time: 	 1.68 sec
2023-04-02 15:34:19,019 			Loss:    1.691e-02    			Backward time: 	 0.11 sec 
2023-04-02 15:34:19,019 ADAM: Layer 0 -> dw_min:9.9763e-01  dw_max:1.0021e+00 lr:1.0000e-02
2023-04-02 15:34:19,019 ADAM: Layer 1 -> dw_min:9.8850e-01  dw_max:1.0115e+00 lr:1.0000e-02
2023-04-02 15:34:19,019 ADAM: Layer 2 -> dw_min:9.8862e-01  dw_max:1.0127e+00 lr:1.0000e-02
2023-04-02 15:34:19,019 ADAM: Layer 3 -> dw_min:9.9611e-01  dw_max:1.0087e+00 lr:1.0000e-02
2023-04-02 15:34:19,090 			Learning rate: weights:   1.000e-02    
2023-04-02 15:34:19,090 			Last test performance: 98.71%
2023-04-02 15:34:19,091 ----------------
2023-04-02 15:34:20,965   14  =>  98   		Training 486 pattern with 98.96% 	Forward time: 	 1.76 sec
2023-04-02 15:34:20,965 			Loss:    2.985e-02    			Backward time: 	 0.11 sec 
2023-04-02 15:34:20,965 ADAM: Layer 0 -> dw_min:9.9783e-01  dw_max:1.0019e+00 lr:1.0000e-02
2023-04-02 15:34:20,966 ADAM: Layer 1 -> dw_min:9.8434e-01  dw_max:1.0103e+00 lr:1.0000e-02
2023-04-02 15:34:20,966 ADAM: Layer 2 -> dw_min:9.8588e-01  dw_max:1.0144e+00 lr:1.0000e-02
2023-04-02 15:34:20,966 ADAM: Layer 3 -> dw_min:9.9264e-01  dw_max:1.0079e+00 lr:1.0000e-02
2023-04-02 15:34:21,038 			Learning rate: weights:   1.000e-02    
2023-04-02 15:34:21,038 			Last test performance: 98.71%
2023-04-02 15:34:21,038 ----------------
2023-04-02 15:34:22,905   14  =>  99   		Training 486 pattern with 98.75% 	Forward time: 	 1.75 sec
2023-04-02 15:34:22,905 			Loss:    3.025e-02    			Backward time: 	 0.11 sec 
2023-04-02 15:34:22,905 ADAM: Layer 0 -> dw_min:9.9749e-01  dw_max:1.0019e+00 lr:1.0000e-02
2023-04-02 15:34:22,905 ADAM: Layer 1 -> dw_min:9.8532e-01  dw_max:1.0093e+00 lr:1.0000e-02
2023-04-02 15:34:22,905 ADAM: Layer 2 -> dw_min:9.8716e-01  dw_max:1.0130e+00 lr:1.0000e-02
2023-04-02 15:34:22,905 ADAM: Layer 3 -> dw_min:9.9338e-01  dw_max:1.0071e+00 lr:1.0000e-02
2023-04-02 15:34:22,980 			Learning rate: weights:   1.000e-02    
2023-04-02 15:34:22,980 			Last test performance: 98.71%
2023-04-02 15:34:22,980 ----------------
2023-04-02 15:34:24,816   14  => 100   		Training 486 pattern with 98.33% 	Forward time: 	 1.72 sec
2023-04-02 15:34:24,816 			Loss:    3.739e-02    			Backward time: 	 0.11 sec 
2023-04-02 15:34:24,817 ADAM: Layer 0 -> dw_min:9.9781e-01  dw_max:1.0015e+00 lr:1.0000e-02
2023-04-02 15:34:24,817 ADAM: Layer 1 -> dw_min:9.8658e-01  dw_max:1.0085e+00 lr:1.0000e-02
2023-04-02 15:34:24,817 ADAM: Layer 2 -> dw_min:9.8680e-01  dw_max:1.0121e+00 lr:1.0000e-02
2023-04-02 15:34:24,817 ADAM: Layer 3 -> dw_min:9.9460e-01  dw_max:1.0067e+00 lr:1.0000e-02
2023-04-02 15:34:24,892 			Learning rate: weights:   1.000e-02    
2023-04-02 15:34:24,892 			Last test performance: 98.71%
2023-04-02 15:34:24,892 ----------------
2023-04-02 15:34:26,696   14  => 101   		Training 486 pattern with 99.38% 	Forward time: 	 1.69 sec
2023-04-02 15:34:26,696 			Loss:    2.668e-02    			Backward time: 	 0.11 sec 
2023-04-02 15:34:26,696 ADAM: Layer 0 -> dw_min:9.9779e-01  dw_max:1.0020e+00 lr:1.0000e-02
2023-04-02 15:34:26,696 ADAM: Layer 1 -> dw_min:9.8791e-01  dw_max:1.0092e+00 lr:1.0000e-02
2023-04-02 15:34:26,697 ADAM: Layer 2 -> dw_min:9.8598e-01  dw_max:1.0134e+00 lr:1.0000e-02
2023-04-02 15:34:26,697 ADAM: Layer 3 -> dw_min:9.9513e-01  dw_max:1.0059e+00 lr:1.0000e-02
2023-04-02 15:34:26,717 			Learning rate: weights:   1.000e-02    
2023-04-02 15:34:26,717 			Last test performance: 98.71%
2023-04-02 15:34:26,717 ----------------
2023-04-02 15:34:28,524   14  => 102   		Training 486 pattern with 99.17% 	Forward time: 	 1.69 sec
2023-04-02 15:34:28,524 			Loss:    3.290e-02    			Backward time: 	 0.11 sec 
2023-04-02 15:34:28,524 ADAM: Layer 0 -> dw_min:9.9784e-01  dw_max:1.0019e+00 lr:1.0000e-02
2023-04-02 15:34:28,525 ADAM: Layer 1 -> dw_min:9.8654e-01  dw_max:1.0084e+00 lr:1.0000e-02
2023-04-02 15:34:28,525 ADAM: Layer 2 -> dw_min:9.8654e-01  dw_max:1.0121e+00 lr:1.0000e-02
2023-04-02 15:34:28,525 ADAM: Layer 3 -> dw_min:9.9519e-01  dw_max:1.0053e+00 lr:1.0000e-02
2023-04-02 15:34:28,614 			Learning rate: weights:   1.000e-02    
2023-04-02 15:34:28,614 			Last test performance: 98.71%
2023-04-02 15:34:28,614 ----------------
2023-04-02 15:34:30,447   14  => 103   		Training 486 pattern with 98.54% 	Forward time: 	 1.72 sec
2023-04-02 15:34:30,447 			Loss:    4.570e-02    			Backward time: 	 0.11 sec 
2023-04-02 15:34:30,447 ADAM: Layer 0 -> dw_min:9.9784e-01  dw_max:1.0021e+00 lr:1.0000e-02
2023-04-02 15:34:30,447 ADAM: Layer 1 -> dw_min:9.8532e-01  dw_max:1.0121e+00 lr:1.0000e-02
2023-04-02 15:34:30,447 ADAM: Layer 2 -> dw_min:9.8646e-01  dw_max:1.0118e+00 lr:1.0000e-02
2023-04-02 15:34:30,447 ADAM: Layer 3 -> dw_min:9.9565e-01  dw_max:1.0056e+00 lr:1.0000e-02
2023-04-02 15:34:30,536 			Learning rate: weights:   1.000e-02    
2023-04-02 15:34:30,537 			Last test performance: 98.71%
2023-04-02 15:34:30,537 ----------------
2023-04-02 15:34:32,403   14  => 104   		Training 486 pattern with 98.96% 	Forward time: 	 1.75 sec
2023-04-02 15:34:32,403 			Loss:    5.764e-02    			Backward time: 	 0.11 sec 
2023-04-02 15:34:32,403 ADAM: Layer 0 -> dw_min:9.9774e-01  dw_max:1.0021e+00 lr:1.0000e-02
2023-04-02 15:34:32,403 ADAM: Layer 1 -> dw_min:9.8620e-01  dw_max:1.0116e+00 lr:1.0000e-02
2023-04-02 15:34:32,403 ADAM: Layer 2 -> dw_min:9.8345e-01  dw_max:1.0125e+00 lr:1.0000e-02
2023-04-02 15:34:32,403 ADAM: Layer 3 -> dw_min:9.9607e-01  dw_max:1.0089e+00 lr:1.0000e-02
2023-04-02 15:34:32,420 			Learning rate: weights:   1.000e-02    
2023-04-02 15:34:32,420 			Last test performance: 98.71%
2023-04-02 15:34:32,420 ----------------
2023-04-02 15:34:34,232   14  => 105   		Training 486 pattern with 99.17% 	Forward time: 	 1.70 sec
2023-04-02 15:34:34,233 			Loss:    2.561e-02    			Backward time: 	 0.11 sec 
2023-04-02 15:34:34,233 ADAM: Layer 0 -> dw_min:9.9762e-01  dw_max:1.0020e+00 lr:1.0000e-02
2023-04-02 15:34:34,233 ADAM: Layer 1 -> dw_min:9.8643e-01  dw_max:1.0104e+00 lr:1.0000e-02
2023-04-02 15:34:34,233 ADAM: Layer 2 -> dw_min:9.8510e-01  dw_max:1.0127e+00 lr:1.0000e-02
2023-04-02 15:34:34,233 ADAM: Layer 3 -> dw_min:9.9572e-01  dw_max:1.0080e+00 lr:1.0000e-02
2023-04-02 15:34:34,251 			Learning rate: weights:   1.000e-02    
2023-04-02 15:34:34,251 			Last test performance: 98.71%
2023-04-02 15:34:34,251 ----------------
2023-04-02 15:34:36,063   14  => 106   		Training 486 pattern with 98.75% 	Forward time: 	 1.70 sec
2023-04-02 15:34:36,063 			Loss:    5.418e-02    			Backward time: 	 0.11 sec 
2023-04-02 15:34:36,063 ADAM: Layer 0 -> dw_min:9.9756e-01  dw_max:1.0021e+00 lr:1.0000e-02
2023-04-02 15:34:36,063 ADAM: Layer 1 -> dw_min:9.8790e-01  dw_max:1.0088e+00 lr:1.0000e-02
2023-04-02 15:34:36,063 ADAM: Layer 2 -> dw_min:9.8568e-01  dw_max:1.0144e+00 lr:1.0000e-02
2023-04-02 15:34:36,063 ADAM: Layer 3 -> dw_min:9.9250e-01  dw_max:1.0072e+00 lr:1.0000e-02
2023-04-02 15:34:36,156 			Learning rate: weights:   1.000e-02    
2023-04-02 15:34:36,156 			Last test performance: 98.71%
2023-04-02 15:34:36,156 ----------------
2023-04-02 15:34:37,995   14  => 107   		Training 486 pattern with 98.54% 	Forward time: 	 1.72 sec
2023-04-02 15:34:37,995 			Loss:    4.342e-02    			Backward time: 	 0.11 sec 
2023-04-02 15:34:37,995 ADAM: Layer 0 -> dw_min:9.9762e-01  dw_max:1.0023e+00 lr:1.0000e-02
2023-04-02 15:34:37,995 ADAM: Layer 1 -> dw_min:9.8908e-01  dw_max:1.0100e+00 lr:1.0000e-02
2023-04-02 15:34:37,995 ADAM: Layer 2 -> dw_min:9.8500e-01  dw_max:1.0142e+00 lr:1.0000e-02
2023-04-02 15:34:37,995 ADAM: Layer 3 -> dw_min:9.9322e-01  dw_max:1.0065e+00 lr:1.0000e-02
2023-04-02 15:34:38,081 			Learning rate: weights:   1.000e-02    
2023-04-02 15:34:38,081 			Last test performance: 98.71%
2023-04-02 15:34:38,081 ----------------
2023-04-02 15:34:39,881   14  => 108   		Training 486 pattern with 99.17% 	Forward time: 	 1.69 sec
2023-04-02 15:34:39,881 			Loss:    3.850e-02    			Backward time: 	 0.11 sec 
2023-04-02 15:34:39,881 ADAM: Layer 0 -> dw_min:9.9767e-01  dw_max:1.0019e+00 lr:1.0000e-02
2023-04-02 15:34:39,881 ADAM: Layer 1 -> dw_min:9.8952e-01  dw_max:1.0090e+00 lr:1.0000e-02
2023-04-02 15:34:39,881 ADAM: Layer 2 -> dw_min:9.8649e-01  dw_max:1.0128e+00 lr:1.0000e-02
2023-04-02 15:34:39,882 ADAM: Layer 3 -> dw_min:9.9389e-01  dw_max:1.0059e+00 lr:1.0000e-02
2023-04-02 15:34:39,954 			Learning rate: weights:   1.000e-02    
2023-04-02 15:34:39,954 			Last test performance: 98.71%
2023-04-02 15:34:39,954 ----------------
2023-04-02 15:34:41,750   14  => 109   		Training 486 pattern with 98.33% 	Forward time: 	 1.68 sec
2023-04-02 15:34:41,750 			Loss:    4.487e-02    			Backward time: 	 0.11 sec 
2023-04-02 15:34:41,750 ADAM: Layer 0 -> dw_min:9.9732e-01  dw_max:1.0019e+00 lr:1.0000e-02
2023-04-02 15:34:41,750 ADAM: Layer 1 -> dw_min:9.9037e-01  dw_max:1.0099e+00 lr:1.0000e-02
2023-04-02 15:34:41,750 ADAM: Layer 2 -> dw_min:9.8599e-01  dw_max:1.0134e+00 lr:1.0000e-02
2023-04-02 15:34:41,750 ADAM: Layer 3 -> dw_min:9.9450e-01  dw_max:1.0068e+00 lr:1.0000e-02
2023-04-02 15:34:41,923 			Learning rate: weights:   1.000e-02    
2023-04-02 15:34:41,923 			Last test performance: 98.71%
2023-04-02 15:34:41,923 ----------------
2023-04-02 15:34:43,727   14  => 110   		Training 486 pattern with 98.75% 	Forward time: 	 1.69 sec
2023-04-02 15:34:43,728 			Loss:    2.753e-02    			Backward time: 	 0.11 sec 
2023-04-02 15:34:43,728 ADAM: Layer 0 -> dw_min:9.9757e-01  dw_max:1.0023e+00 lr:1.0000e-02
2023-04-02 15:34:43,728 ADAM: Layer 1 -> dw_min:9.9147e-01  dw_max:1.0087e+00 lr:1.0000e-02
2023-04-02 15:34:43,728 ADAM: Layer 2 -> dw_min:9.8738e-01  dw_max:1.0121e+00 lr:1.0000e-02
2023-04-02 15:34:43,728 ADAM: Layer 3 -> dw_min:9.9505e-01  dw_max:1.0061e+00 lr:1.0000e-02
2023-04-02 15:34:43,779 			Learning rate: weights:   1.000e-02    
2023-04-02 15:34:43,779 			Last test performance: 98.71%
2023-04-02 15:34:43,779 ----------------
2023-04-02 15:34:45,579   14  => 111   		Training 486 pattern with 99.58% 	Forward time: 	 1.69 sec
2023-04-02 15:34:45,579 			Loss:    2.508e-02    			Backward time: 	 0.11 sec 
2023-04-02 15:34:45,579 ADAM: Layer 0 -> dw_min:9.9770e-01  dw_max:1.0019e+00 lr:1.0000e-02
2023-04-02 15:34:45,579 ADAM: Layer 1 -> dw_min:9.9235e-01  dw_max:1.0085e+00 lr:1.0000e-02
2023-04-02 15:34:45,579 ADAM: Layer 2 -> dw_min:9.8818e-01  dw_max:1.0126e+00 lr:1.0000e-02
2023-04-02 15:34:45,580 ADAM: Layer 3 -> dw_min:9.9554e-01  dw_max:1.0050e+00 lr:1.0000e-02
2023-04-02 15:34:45,660 			Learning rate: weights:   1.000e-02    
2023-04-02 15:34:45,660 			Last test performance: 98.71%
2023-04-02 15:34:45,660 ----------------
2023-04-02 15:34:47,478   14  => 112   		Training 486 pattern with 98.33% 	Forward time: 	 1.70 sec
2023-04-02 15:34:47,478 			Loss:    4.236e-02    			Backward time: 	 0.11 sec 
2023-04-02 15:34:47,478 ADAM: Layer 0 -> dw_min:9.9741e-01  dw_max:1.0017e+00 lr:1.0000e-02
2023-04-02 15:34:47,478 ADAM: Layer 1 -> dw_min:9.8888e-01  dw_max:1.0124e+00 lr:1.0000e-02
2023-04-02 15:34:47,479 ADAM: Layer 2 -> dw_min:9.8463e-01  dw_max:1.0133e+00 lr:1.0000e-02
2023-04-02 15:34:47,479 ADAM: Layer 3 -> dw_min:9.9492e-01  dw_max:1.0063e+00 lr:1.0000e-02
2023-04-02 15:34:47,552 			Learning rate: weights:   1.000e-02    
2023-04-02 15:34:47,552 			Last test performance: 98.71%
2023-04-02 15:34:47,552 ----------------
2023-04-02 15:34:49,355   14  => 113   		Training 486 pattern with 99.58% 	Forward time: 	 1.69 sec
2023-04-02 15:34:49,355 			Loss:    1.645e-02    			Backward time: 	 0.11 sec 
2023-04-02 15:34:49,355 ADAM: Layer 0 -> dw_min:9.9744e-01  dw_max:1.0018e+00 lr:1.0000e-02
2023-04-02 15:34:49,355 ADAM: Layer 1 -> dw_min:9.8973e-01  dw_max:1.0112e+00 lr:1.0000e-02
2023-04-02 15:34:49,355 ADAM: Layer 2 -> dw_min:9.8142e-01  dw_max:1.0141e+00 lr:1.0000e-02
2023-04-02 15:34:49,355 ADAM: Layer 3 -> dw_min:9.9542e-01  dw_max:1.0123e+00 lr:1.0000e-02
2023-04-02 15:34:49,372 			Learning rate: weights:   1.000e-02    
2023-04-02 15:34:49,372 			Last test performance: 98.71%
2023-04-02 15:34:49,372 ----------------
2023-04-02 15:34:51,172   14  => 114   		Training 486 pattern with 98.75% 	Forward time: 	 1.69 sec
2023-04-02 15:34:51,172 			Loss:    3.737e-02    			Backward time: 	 0.11 sec 
2023-04-02 15:34:51,173 ADAM: Layer 0 -> dw_min:9.9730e-01  dw_max:1.0027e+00 lr:1.0000e-02
2023-04-02 15:34:51,173 ADAM: Layer 1 -> dw_min:9.9043e-01  dw_max:1.0103e+00 lr:1.0000e-02
2023-04-02 15:34:51,173 ADAM: Layer 2 -> dw_min:9.8331e-01  dw_max:1.0136e+00 lr:1.0000e-02
2023-04-02 15:34:51,173 ADAM: Layer 3 -> dw_min:9.9563e-01  dw_max:1.0111e+00 lr:1.0000e-02
2023-04-02 15:34:51,189 			Learning rate: weights:   1.000e-02    
2023-04-02 15:34:51,189 			Last test performance: 98.71%
2023-04-02 15:34:51,189 ----------------
2023-04-02 15:34:53,003   14  => 115   		Training 486 pattern with 97.50% 	Forward time: 	 1.70 sec
2023-04-02 15:34:53,003 			Loss:    6.481e-02    			Backward time: 	 0.11 sec 
2023-04-02 15:34:53,003 ADAM: Layer 0 -> dw_min:9.9666e-01  dw_max:1.0034e+00 lr:1.0000e-02
2023-04-02 15:34:53,003 ADAM: Layer 1 -> dw_min:9.8678e-01  dw_max:1.0110e+00 lr:1.0000e-02
2023-04-02 15:34:53,003 ADAM: Layer 2 -> dw_min:9.8347e-01  dw_max:1.0140e+00 lr:1.0000e-02
2023-04-02 15:34:53,003 ADAM: Layer 3 -> dw_min:9.9433e-01  dw_max:1.0100e+00 lr:1.0000e-02
2023-04-02 15:34:53,074 			Learning rate: weights:   1.000e-02    
2023-04-02 15:34:53,074 			Last test performance: 98.71%
2023-04-02 15:34:53,074 ----------------
2023-04-02 15:34:54,887   14  => 116   		Training 486 pattern with 97.08% 	Forward time: 	 1.70 sec
2023-04-02 15:34:54,887 			Loss:    6.162e-02    			Backward time: 	 0.11 sec 
2023-04-02 15:34:54,887 ADAM: Layer 0 -> dw_min:9.9615e-01  dw_max:1.0032e+00 lr:1.0000e-02
2023-04-02 15:34:54,887 ADAM: Layer 1 -> dw_min:9.8663e-01  dw_max:1.0123e+00 lr:1.0000e-02
2023-04-02 15:34:54,888 ADAM: Layer 2 -> dw_min:9.8462e-01  dw_max:1.0141e+00 lr:1.0000e-02
2023-04-02 15:34:54,888 ADAM: Layer 3 -> dw_min:9.9487e-01  dw_max:1.0089e+00 lr:1.0000e-02
2023-04-02 15:34:54,997 			Learning rate: weights:   1.000e-02    
2023-04-02 15:34:54,997 			Last test performance: 98.71%
2023-04-02 15:34:54,997 ----------------
2023-04-02 15:34:56,830   14  => 117   		Training 486 pattern with 99.17% 	Forward time: 	 1.72 sec
2023-04-02 15:34:56,830 			Loss:    2.376e-02    			Backward time: 	 0.11 sec 
2023-04-02 15:34:56,830 ADAM: Layer 0 -> dw_min:9.9708e-01  dw_max:1.0033e+00 lr:1.0000e-02
2023-04-02 15:34:56,831 ADAM: Layer 1 -> dw_min:9.8684e-01  dw_max:1.0113e+00 lr:1.0000e-02
2023-04-02 15:34:56,831 ADAM: Layer 2 -> dw_min:9.8615e-01  dw_max:1.0127e+00 lr:1.0000e-02
2023-04-02 15:34:56,831 ADAM: Layer 3 -> dw_min:9.9538e-01  dw_max:1.0081e+00 lr:1.0000e-02
2023-04-02 15:34:56,879 			Learning rate: weights:   1.000e-02    
2023-04-02 15:34:56,879 			Last test performance: 98.71%
2023-04-02 15:34:56,879 ----------------
2023-04-02 15:34:58,678   14  => 118   		Training 486 pattern with 98.33% 	Forward time: 	 1.68 sec
2023-04-02 15:34:58,678 			Loss:    4.232e-02    			Backward time: 	 0.11 sec 
2023-04-02 15:34:58,679 ADAM: Layer 0 -> dw_min:9.9718e-01  dw_max:1.0044e+00 lr:1.0000e-02
2023-04-02 15:34:58,679 ADAM: Layer 1 -> dw_min:9.8764e-01  dw_max:1.0114e+00 lr:1.0000e-02
2023-04-02 15:34:58,679 ADAM: Layer 2 -> dw_min:9.8572e-01  dw_max:1.0147e+00 lr:1.0000e-02
2023-04-02 15:34:58,679 ADAM: Layer 3 -> dw_min:9.9197e-01  dw_max:1.0073e+00 lr:1.0000e-02
2023-04-02 15:34:58,696 			Learning rate: weights:   1.000e-02    
2023-04-02 15:34:58,696 			Last test performance: 98.71%
2023-04-02 15:34:58,696 ----------------
2023-04-02 15:35:00,528   14  => 119   		Training 486 pattern with 99.17% 	Forward time: 	 1.72 sec
2023-04-02 15:35:00,528 			Loss:    1.851e-02    			Backward time: 	 0.11 sec 
2023-04-02 15:35:00,528 ADAM: Layer 0 -> dw_min:9.9739e-01  dw_max:1.0042e+00 lr:1.0000e-02
2023-04-02 15:35:00,528 ADAM: Layer 1 -> dw_min:9.8912e-01  dw_max:1.0108e+00 lr:1.0000e-02
2023-04-02 15:35:00,528 ADAM: Layer 2 -> dw_min:9.8625e-01  dw_max:1.0145e+00 lr:1.0000e-02
2023-04-02 15:35:00,529 ADAM: Layer 3 -> dw_min:9.9047e-01  dw_max:1.0065e+00 lr:1.0000e-02
2023-04-02 15:35:00,557 			Learning rate: weights:   1.000e-02    
2023-04-02 15:35:00,557 			Last test performance: 98.71%
2023-04-02 15:35:00,557 ----------------
2023-04-02 15:35:02,379   14  => 120   		Training 486 pattern with 97.71% 	Forward time: 	 1.71 sec
2023-04-02 15:35:02,379 			Loss:    6.090e-02    			Backward time: 	 0.11 sec 
2023-04-02 15:35:02,380 ADAM: Layer 0 -> dw_min:9.9655e-01  dw_max:1.0044e+00 lr:1.0000e-02
2023-04-02 15:35:02,380 ADAM: Layer 1 -> dw_min:9.8742e-01  dw_max:1.0128e+00 lr:1.0000e-02
2023-04-02 15:35:02,380 ADAM: Layer 2 -> dw_min:9.8577e-01  dw_max:1.0136e+00 lr:1.0000e-02
2023-04-02 15:35:02,380 ADAM: Layer 3 -> dw_min:9.9141e-01  dw_max:1.0059e+00 lr:1.0000e-02
2023-04-02 15:35:02,516 			Learning rate: weights:   1.000e-02    
2023-04-02 15:35:02,517 			Last test performance: 98.71%
2023-04-02 15:35:02,517 ----------------
2023-04-02 15:35:04,339   14  => 121   		Training 486 pattern with 98.75% 	Forward time: 	 1.71 sec
2023-04-02 15:35:04,339 			Loss:    4.063e-02    			Backward time: 	 0.11 sec 
2023-04-02 15:35:04,339 ADAM: Layer 0 -> dw_min:9.9684e-01  dw_max:1.0039e+00 lr:1.0000e-02
2023-04-02 15:35:04,339 ADAM: Layer 1 -> dw_min:9.8693e-01  dw_max:1.0114e+00 lr:1.0000e-02
2023-04-02 15:35:04,339 ADAM: Layer 2 -> dw_min:9.8483e-01  dw_max:1.0139e+00 lr:1.0000e-02
2023-04-02 15:35:04,339 ADAM: Layer 3 -> dw_min:9.9227e-01  dw_max:1.0053e+00 lr:1.0000e-02
2023-04-02 15:35:04,396 			Learning rate: weights:   1.000e-02    
2023-04-02 15:35:04,396 			Last test performance: 98.71%
2023-04-02 15:35:04,396 ----------------
2023-04-02 15:35:06,189   14  => 122   		Training 486 pattern with 100.00% 	Forward time: 	 1.68 sec
2023-04-02 15:35:06,189 			Loss:    2.329e-03    			Backward time: 	 0.11 sec 
2023-04-02 15:35:06,189 ADAM: Layer 0 -> dw_min:9.9713e-01  dw_max:1.0034e+00 lr:1.0000e-02
2023-04-02 15:35:06,190 ADAM: Layer 1 -> dw_min:9.8824e-01  dw_max:1.0103e+00 lr:1.0000e-02
2023-04-02 15:35:06,190 ADAM: Layer 2 -> dw_min:9.8633e-01  dw_max:1.0125e+00 lr:1.0000e-02
2023-04-02 15:35:06,190 ADAM: Layer 3 -> dw_min:9.9303e-01  dw_max:1.0048e+00 lr:1.0000e-02
2023-04-02 15:35:06,277 			Learning rate: weights:   1.000e-02    
2023-04-02 15:35:06,277 			Last test performance: 98.71%
2023-04-02 15:35:06,277 ----------------
2023-04-02 15:35:08,110   14  => 123   		Training 486 pattern with 98.75% 	Forward time: 	 1.72 sec
2023-04-02 15:35:08,110 			Loss:    3.629e-02    			Backward time: 	 0.11 sec 
2023-04-02 15:35:08,110 ADAM: Layer 0 -> dw_min:9.9783e-01  dw_max:1.0038e+00 lr:1.0000e-02
2023-04-02 15:35:08,111 ADAM: Layer 1 -> dw_min:9.8942e-01  dw_max:1.0093e+00 lr:1.0000e-02
2023-04-02 15:35:08,111 ADAM: Layer 2 -> dw_min:9.8462e-01  dw_max:1.0113e+00 lr:1.0000e-02
2023-04-02 15:35:08,111 ADAM: Layer 3 -> dw_min:9.9373e-01  dw_max:1.0043e+00 lr:1.0000e-02
2023-04-02 15:35:08,182 			Learning rate: weights:   1.000e-02    
2023-04-02 15:35:08,182 			Last test performance: 98.71%
2023-04-02 15:35:08,182 ----------------
2023-04-02 15:35:10,056   14  => 124   		Training 486 pattern with 98.96% 	Forward time: 	 1.76 sec
2023-04-02 15:35:10,056 			Loss:    3.012e-02    			Backward time: 	 0.11 sec 
2023-04-02 15:35:10,056 ADAM: Layer 0 -> dw_min:9.9787e-01  dw_max:1.0037e+00 lr:1.0000e-02
2023-04-02 15:35:10,056 ADAM: Layer 1 -> dw_min:9.9062e-01  dw_max:1.0112e+00 lr:1.0000e-02
2023-04-02 15:35:10,056 ADAM: Layer 2 -> dw_min:9.8609e-01  dw_max:1.0142e+00 lr:1.0000e-02
2023-04-02 15:35:10,057 ADAM: Layer 3 -> dw_min:9.9433e-01  dw_max:1.0045e+00 lr:1.0000e-02
2023-04-02 15:35:10,152 
2023-04-02 15:35:10,152 Testing:
2023-04-02 15:35:10,245 		24 of 10000 with 91.67% 	 Time used:  0.09 sec
2023-04-02 15:35:10,325 		48 of 10000 with 93.75% 	 Time used:  0.08 sec
2023-04-02 15:35:10,409 		72 of 10000 with 95.83% 	 Time used:  0.08 sec
2023-04-02 15:35:10,494 		96 of 10000 with 96.88% 	 Time used:  0.08 sec
2023-04-02 15:35:10,580 		120 of 10000 with 97.50% 	 Time used:  0.09 sec
2023-04-02 15:35:10,667 		144 of 10000 with 97.92% 	 Time used:  0.09 sec
2023-04-02 15:35:10,748 		168 of 10000 with 97.62% 	 Time used:  0.08 sec
2023-04-02 15:35:10,830 		192 of 10000 with 97.92% 	 Time used:  0.08 sec
2023-04-02 15:35:10,914 		216 of 10000 with 97.69% 	 Time used:  0.08 sec
2023-04-02 15:35:11,002 		240 of 10000 with 97.92% 	 Time used:  0.09 sec
2023-04-02 15:35:11,083 		264 of 10000 with 98.11% 	 Time used:  0.08 sec
2023-04-02 15:35:11,167 		288 of 10000 with 98.26% 	 Time used:  0.08 sec
2023-04-02 15:35:11,250 		312 of 10000 with 98.08% 	 Time used:  0.08 sec
2023-04-02 15:35:11,330 		336 of 10000 with 98.21% 	 Time used:  0.08 sec
2023-04-02 15:35:11,410 		360 of 10000 with 98.33% 	 Time used:  0.08 sec
2023-04-02 15:35:11,491 		384 of 10000 with 98.44% 	 Time used:  0.08 sec
2023-04-02 15:35:11,572 		408 of 10000 with 98.53% 	 Time used:  0.08 sec
2023-04-02 15:35:11,653 		432 of 10000 with 98.61% 	 Time used:  0.08 sec
2023-04-02 15:35:11,733 		456 of 10000 with 98.46% 	 Time used:  0.08 sec
2023-04-02 15:35:11,816 		480 of 10000 with 98.54% 	 Time used:  0.08 sec
2023-04-02 15:35:11,899 		504 of 10000 with 98.61% 	 Time used:  0.08 sec
2023-04-02 15:35:11,981 		528 of 10000 with 98.67% 	 Time used:  0.08 sec
2023-04-02 15:35:12,067 		552 of 10000 with 98.73% 	 Time used:  0.09 sec
2023-04-02 15:35:12,155 		576 of 10000 with 98.78% 	 Time used:  0.09 sec
2023-04-02 15:35:12,239 		600 of 10000 with 98.83% 	 Time used:  0.08 sec
2023-04-02 15:35:12,323 		624 of 10000 with 98.88% 	 Time used:  0.08 sec
2023-04-02 15:35:12,407 		648 of 10000 with 98.92% 	 Time used:  0.08 sec
2023-04-02 15:35:12,491 		672 of 10000 with 98.96% 	 Time used:  0.08 sec
2023-04-02 15:35:12,571 		696 of 10000 with 98.99% 	 Time used:  0.08 sec
2023-04-02 15:35:12,652 		720 of 10000 with 99.03% 	 Time used:  0.08 sec
2023-04-02 15:35:12,732 		744 of 10000 with 99.06% 	 Time used:  0.08 sec
2023-04-02 15:35:12,816 		768 of 10000 with 99.09% 	 Time used:  0.08 sec
2023-04-02 15:35:12,902 		792 of 10000 with 99.12% 	 Time used:  0.09 sec
2023-04-02 15:35:12,984 		816 of 10000 with 99.02% 	 Time used:  0.08 sec
2023-04-02 15:35:13,066 		840 of 10000 with 99.05% 	 Time used:  0.08 sec
2023-04-02 15:35:13,147 		864 of 10000 with 99.07% 	 Time used:  0.08 sec
2023-04-02 15:35:13,240 		888 of 10000 with 99.10% 	 Time used:  0.09 sec
2023-04-02 15:35:13,322 		912 of 10000 with 98.90% 	 Time used:  0.08 sec
2023-04-02 15:35:13,404 		936 of 10000 with 98.93% 	 Time used:  0.08 sec
2023-04-02 15:35:13,492 		960 of 10000 with 98.96% 	 Time used:  0.09 sec
2023-04-02 15:35:13,577 		984 of 10000 with 98.98% 	 Time used:  0.08 sec
2023-04-02 15:35:13,663 		1008 of 10000 with 98.91% 	 Time used:  0.09 sec
2023-04-02 15:35:13,746 		1032 of 10000 with 98.93% 	 Time used:  0.08 sec
2023-04-02 15:35:13,833 		1056 of 10000 with 98.96% 	 Time used:  0.09 sec
2023-04-02 15:35:13,913 		1080 of 10000 with 98.89% 	 Time used:  0.08 sec
2023-04-02 15:35:13,996 		1104 of 10000 with 98.91% 	 Time used:  0.08 sec
2023-04-02 15:35:14,087 		1128 of 10000 with 98.94% 	 Time used:  0.09 sec
2023-04-02 15:35:14,168 		1152 of 10000 with 98.96% 	 Time used:  0.08 sec
2023-04-02 15:35:14,253 		1176 of 10000 with 98.98% 	 Time used:  0.08 sec
2023-04-02 15:35:14,338 		1200 of 10000 with 98.92% 	 Time used:  0.08 sec
2023-04-02 15:35:14,420 		1224 of 10000 with 98.94% 	 Time used:  0.08 sec
2023-04-02 15:35:14,501 		1248 of 10000 with 98.96% 	 Time used:  0.08 sec
2023-04-02 15:35:14,589 		1272 of 10000 with 98.98% 	 Time used:  0.09 sec
2023-04-02 15:35:14,672 		1296 of 10000 with 98.92% 	 Time used:  0.08 sec
2023-04-02 15:35:14,755 		1320 of 10000 with 98.86% 	 Time used:  0.08 sec
2023-04-02 15:35:14,842 		1344 of 10000 with 98.88% 	 Time used:  0.09 sec
2023-04-02 15:35:14,926 		1368 of 10000 with 98.90% 	 Time used:  0.08 sec
2023-04-02 15:35:15,010 		1392 of 10000 with 98.92% 	 Time used:  0.08 sec
2023-04-02 15:35:15,091 		1416 of 10000 with 98.94% 	 Time used:  0.08 sec
2023-04-02 15:35:15,175 		1440 of 10000 with 98.96% 	 Time used:  0.08 sec
2023-04-02 15:35:15,260 		1464 of 10000 with 98.98% 	 Time used:  0.08 sec
2023-04-02 15:35:15,351 		1488 of 10000 with 98.92% 	 Time used:  0.09 sec
2023-04-02 15:35:15,449 		1512 of 10000 with 98.94% 	 Time used:  0.10 sec
2023-04-02 15:35:15,542 		1536 of 10000 with 98.89% 	 Time used:  0.09 sec
2023-04-02 15:35:15,631 		1560 of 10000 with 98.91% 	 Time used:  0.09 sec
2023-04-02 15:35:15,717 		1584 of 10000 with 98.86% 	 Time used:  0.09 sec
2023-04-02 15:35:15,798 		1608 of 10000 with 98.82% 	 Time used:  0.08 sec
2023-04-02 15:35:15,882 		1632 of 10000 with 98.77% 	 Time used:  0.08 sec
2023-04-02 15:35:15,971 		1656 of 10000 with 98.79% 	 Time used:  0.09 sec
2023-04-02 15:35:16,059 		1680 of 10000 with 98.81% 	 Time used:  0.09 sec
2023-04-02 15:35:16,140 		1704 of 10000 with 98.83% 	 Time used:  0.08 sec
2023-04-02 15:35:16,223 		1728 of 10000 with 98.84% 	 Time used:  0.08 sec
2023-04-02 15:35:16,303 		1752 of 10000 with 98.86% 	 Time used:  0.08 sec
2023-04-02 15:35:16,384 		1776 of 10000 with 98.87% 	 Time used:  0.08 sec
2023-04-02 15:35:16,469 		1800 of 10000 with 98.89% 	 Time used:  0.08 sec
2023-04-02 15:35:16,555 		1824 of 10000 with 98.85% 	 Time used:  0.09 sec
2023-04-02 15:35:16,636 		1848 of 10000 with 98.86% 	 Time used:  0.08 sec
2023-04-02 15:35:16,718 		1872 of 10000 with 98.88% 	 Time used:  0.08 sec
2023-04-02 15:35:16,799 		1896 of 10000 with 98.89% 	 Time used:  0.08 sec
2023-04-02 15:35:16,885 		1920 of 10000 with 98.91% 	 Time used:  0.09 sec
2023-04-02 15:35:16,967 		1944 of 10000 with 98.92% 	 Time used:  0.08 sec
2023-04-02 15:35:17,049 		1968 of 10000 with 98.83% 	 Time used:  0.08 sec
2023-04-02 15:35:17,132 		1992 of 10000 with 98.85% 	 Time used:  0.08 sec
2023-04-02 15:35:17,216 		2016 of 10000 with 98.86% 	 Time used:  0.08 sec
2023-04-02 15:35:17,296 		2040 of 10000 with 98.87% 	 Time used:  0.08 sec
2023-04-02 15:35:17,384 		2064 of 10000 with 98.89% 	 Time used:  0.09 sec
2023-04-02 15:35:17,465 		2088 of 10000 with 98.90% 	 Time used:  0.08 sec
2023-04-02 15:35:17,546 		2112 of 10000 with 98.86% 	 Time used:  0.08 sec
2023-04-02 15:35:17,632 		2136 of 10000 with 98.88% 	 Time used:  0.09 sec
2023-04-02 15:35:17,715 		2160 of 10000 with 98.89% 	 Time used:  0.08 sec
2023-04-02 15:35:17,799 		2184 of 10000 with 98.90% 	 Time used:  0.08 sec
2023-04-02 15:35:17,880 		2208 of 10000 with 98.91% 	 Time used:  0.08 sec
2023-04-02 15:35:17,964 		2232 of 10000 with 98.92% 	 Time used:  0.08 sec
2023-04-02 15:35:18,047 		2256 of 10000 with 98.94% 	 Time used:  0.08 sec
2023-04-02 15:35:18,131 		2280 of 10000 with 98.95% 	 Time used:  0.08 sec
2023-04-02 15:35:18,214 		2304 of 10000 with 98.96% 	 Time used:  0.08 sec
2023-04-02 15:35:18,293 		2328 of 10000 with 98.97% 	 Time used:  0.08 sec
2023-04-02 15:35:18,375 		2352 of 10000 with 98.98% 	 Time used:  0.08 sec
2023-04-02 15:35:18,460 		2376 of 10000 with 98.99% 	 Time used:  0.08 sec
2023-04-02 15:35:18,544 		2400 of 10000 with 99.00% 	 Time used:  0.08 sec
2023-04-02 15:35:18,628 		2424 of 10000 with 99.01% 	 Time used:  0.08 sec
2023-04-02 15:35:18,708 		2448 of 10000 with 99.02% 	 Time used:  0.08 sec
2023-04-02 15:35:18,790 		2472 of 10000 with 99.03% 	 Time used:  0.08 sec
2023-04-02 15:35:18,871 		2496 of 10000 with 99.04% 	 Time used:  0.08 sec
2023-04-02 15:35:18,968 		2520 of 10000 with 99.05% 	 Time used:  0.10 sec
2023-04-02 15:35:19,059 		2544 of 10000 with 99.06% 	 Time used:  0.09 sec
2023-04-02 15:35:19,143 		2568 of 10000 with 99.07% 	 Time used:  0.08 sec
2023-04-02 15:35:19,230 		2592 of 10000 with 99.07% 	 Time used:  0.09 sec
2023-04-02 15:35:19,318 		2616 of 10000 with 99.08% 	 Time used:  0.09 sec
2023-04-02 15:35:19,399 		2640 of 10000 with 99.09% 	 Time used:  0.08 sec
2023-04-02 15:35:19,480 		2664 of 10000 with 99.10% 	 Time used:  0.08 sec
2023-04-02 15:35:19,564 		2688 of 10000 with 99.11% 	 Time used:  0.08 sec
2023-04-02 15:35:19,647 		2712 of 10000 with 99.12% 	 Time used:  0.08 sec
2023-04-02 15:35:19,728 		2736 of 10000 with 99.12% 	 Time used:  0.08 sec
2023-04-02 15:35:19,810 		2760 of 10000 with 99.13% 	 Time used:  0.08 sec
2023-04-02 15:35:19,895 		2784 of 10000 with 99.14% 	 Time used:  0.08 sec
2023-04-02 15:35:19,975 		2808 of 10000 with 99.15% 	 Time used:  0.08 sec
2023-04-02 15:35:20,071 		2832 of 10000 with 99.15% 	 Time used:  0.10 sec
2023-04-02 15:35:20,159 		2856 of 10000 with 99.16% 	 Time used:  0.09 sec
2023-04-02 15:35:20,242 		2880 of 10000 with 99.17% 	 Time used:  0.08 sec
2023-04-02 15:35:20,331 		2904 of 10000 with 99.14% 	 Time used:  0.09 sec
2023-04-02 15:35:20,418 		2928 of 10000 with 99.15% 	 Time used:  0.09 sec
2023-04-02 15:35:20,507 		2952 of 10000 with 99.15% 	 Time used:  0.09 sec
2023-04-02 15:35:20,588 		2976 of 10000 with 99.16% 	 Time used:  0.08 sec
2023-04-02 15:35:20,677 		3000 of 10000 with 99.17% 	 Time used:  0.09 sec
2023-04-02 15:35:20,769 		3024 of 10000 with 99.17% 	 Time used:  0.09 sec
2023-04-02 15:35:20,850 		3048 of 10000 with 99.18% 	 Time used:  0.08 sec
2023-04-02 15:35:20,944 		3072 of 10000 with 99.19% 	 Time used:  0.09 sec
2023-04-02 15:35:21,039 		3096 of 10000 with 99.19% 	 Time used:  0.09 sec
2023-04-02 15:35:21,124 		3120 of 10000 with 99.20% 	 Time used:  0.08 sec
2023-04-02 15:35:21,211 		3144 of 10000 with 99.17% 	 Time used:  0.09 sec
2023-04-02 15:35:21,299 		3168 of 10000 with 99.18% 	 Time used:  0.09 sec
2023-04-02 15:35:21,387 		3192 of 10000 with 99.15% 	 Time used:  0.09 sec
2023-04-02 15:35:21,471 		3216 of 10000 with 99.13% 	 Time used:  0.08 sec
2023-04-02 15:35:21,553 		3240 of 10000 with 99.14% 	 Time used:  0.08 sec
2023-04-02 15:35:21,635 		3264 of 10000 with 99.14% 	 Time used:  0.08 sec
2023-04-02 15:35:21,717 		3288 of 10000 with 99.12% 	 Time used:  0.08 sec
2023-04-02 15:35:21,803 		3312 of 10000 with 99.12% 	 Time used:  0.09 sec
2023-04-02 15:35:21,884 		3336 of 10000 with 99.13% 	 Time used:  0.08 sec
2023-04-02 15:35:21,965 		3360 of 10000 with 99.14% 	 Time used:  0.08 sec
2023-04-02 15:35:22,045 		3384 of 10000 with 99.14% 	 Time used:  0.08 sec
2023-04-02 15:35:22,127 		3408 of 10000 with 99.15% 	 Time used:  0.08 sec
2023-04-02 15:35:22,207 		3432 of 10000 with 99.16% 	 Time used:  0.08 sec
2023-04-02 15:35:22,289 		3456 of 10000 with 99.13% 	 Time used:  0.08 sec
2023-04-02 15:35:22,373 		3480 of 10000 with 99.11% 	 Time used:  0.08 sec
2023-04-02 15:35:22,454 		3504 of 10000 with 99.09% 	 Time used:  0.08 sec
2023-04-02 15:35:22,535 		3528 of 10000 with 99.09% 	 Time used:  0.08 sec
2023-04-02 15:35:22,621 		3552 of 10000 with 99.10% 	 Time used:  0.09 sec
2023-04-02 15:35:22,708 		3576 of 10000 with 99.11% 	 Time used:  0.09 sec
2023-04-02 15:35:22,813 		3600 of 10000 with 99.11% 	 Time used:  0.10 sec
2023-04-02 15:35:22,894 		3624 of 10000 with 99.12% 	 Time used:  0.08 sec
2023-04-02 15:35:22,983 		3648 of 10000 with 99.12% 	 Time used:  0.09 sec
2023-04-02 15:35:23,065 		3672 of 10000 with 99.13% 	 Time used:  0.08 sec
2023-04-02 15:35:23,152 		3696 of 10000 with 99.11% 	 Time used:  0.09 sec
2023-04-02 15:35:23,244 		3720 of 10000 with 99.11% 	 Time used:  0.09 sec
2023-04-02 15:35:23,327 		3744 of 10000 with 99.12% 	 Time used:  0.08 sec
2023-04-02 15:35:23,410 		3768 of 10000 with 99.12% 	 Time used:  0.08 sec
2023-04-02 15:35:23,496 		3792 of 10000 with 99.13% 	 Time used:  0.09 sec
2023-04-02 15:35:23,582 		3816 of 10000 with 99.11% 	 Time used:  0.09 sec
2023-04-02 15:35:23,662 		3840 of 10000 with 99.11% 	 Time used:  0.08 sec
2023-04-02 15:35:23,744 		3864 of 10000 with 99.12% 	 Time used:  0.08 sec
2023-04-02 15:35:23,829 		3888 of 10000 with 99.13% 	 Time used:  0.08 sec
2023-04-02 15:35:23,917 		3912 of 10000 with 99.13% 	 Time used:  0.09 sec
2023-04-02 15:35:23,999 		3936 of 10000 with 99.14% 	 Time used:  0.08 sec
2023-04-02 15:35:24,084 		3960 of 10000 with 99.14% 	 Time used:  0.08 sec
2023-04-02 15:35:24,167 		3984 of 10000 with 99.15% 	 Time used:  0.08 sec
2023-04-02 15:35:24,250 		4008 of 10000 with 99.13% 	 Time used:  0.08 sec
2023-04-02 15:35:24,333 		4032 of 10000 with 99.13% 	 Time used:  0.08 sec
2023-04-02 15:35:24,418 		4056 of 10000 with 99.14% 	 Time used:  0.08 sec
2023-04-02 15:35:24,504 		4080 of 10000 with 99.14% 	 Time used:  0.09 sec
2023-04-02 15:35:24,606 		4104 of 10000 with 99.15% 	 Time used:  0.10 sec
2023-04-02 15:35:24,715 		4128 of 10000 with 99.15% 	 Time used:  0.11 sec
2023-04-02 15:35:24,797 		4152 of 10000 with 99.16% 	 Time used:  0.08 sec
2023-04-02 15:35:24,879 		4176 of 10000 with 99.16% 	 Time used:  0.08 sec
2023-04-02 15:35:24,960 		4200 of 10000 with 99.12% 	 Time used:  0.08 sec
2023-04-02 15:35:25,040 		4224 of 10000 with 99.12% 	 Time used:  0.08 sec
2023-04-02 15:35:25,120 		4248 of 10000 with 99.13% 	 Time used:  0.08 sec
2023-04-02 15:35:25,208 		4272 of 10000 with 99.11% 	 Time used:  0.09 sec
2023-04-02 15:35:25,298 		4296 of 10000 with 99.12% 	 Time used:  0.09 sec
2023-04-02 15:35:25,386 		4320 of 10000 with 99.12% 	 Time used:  0.09 sec
2023-04-02 15:35:25,476 		4344 of 10000 with 99.13% 	 Time used:  0.09 sec
2023-04-02 15:35:25,560 		4368 of 10000 with 99.11% 	 Time used:  0.08 sec
2023-04-02 15:35:25,646 		4392 of 10000 with 99.09% 	 Time used:  0.09 sec
2023-04-02 15:35:25,729 		4416 of 10000 with 99.09% 	 Time used:  0.08 sec
2023-04-02 15:35:25,812 		4440 of 10000 with 99.08% 	 Time used:  0.08 sec
2023-04-02 15:35:25,893 		4464 of 10000 with 99.08% 	 Time used:  0.08 sec
2023-04-02 15:35:25,975 		4488 of 10000 with 99.09% 	 Time used:  0.08 sec
2023-04-02 15:35:26,056 		4512 of 10000 with 99.07% 	 Time used:  0.08 sec
2023-04-02 15:35:26,142 		4536 of 10000 with 99.05% 	 Time used:  0.09 sec
2023-04-02 15:35:26,229 		4560 of 10000 with 99.06% 	 Time used:  0.09 sec
2023-04-02 15:35:26,313 		4584 of 10000 with 99.06% 	 Time used:  0.08 sec
2023-04-02 15:35:26,397 		4608 of 10000 with 99.05% 	 Time used:  0.08 sec
2023-04-02 15:35:26,491 		4632 of 10000 with 99.05% 	 Time used:  0.09 sec
2023-04-02 15:35:26,581 		4656 of 10000 with 99.05% 	 Time used:  0.09 sec
2023-04-02 15:35:26,670 		4680 of 10000 with 99.06% 	 Time used:  0.09 sec
2023-04-02 15:35:26,753 		4704 of 10000 with 99.06% 	 Time used:  0.08 sec
2023-04-02 15:35:26,834 		4728 of 10000 with 99.05% 	 Time used:  0.08 sec
2023-04-02 15:35:26,918 		4752 of 10000 with 99.05% 	 Time used:  0.08 sec
2023-04-02 15:35:27,001 		4776 of 10000 with 99.04% 	 Time used:  0.08 sec
2023-04-02 15:35:27,087 		4800 of 10000 with 99.04% 	 Time used:  0.09 sec
2023-04-02 15:35:27,172 		4824 of 10000 with 99.05% 	 Time used:  0.08 sec
2023-04-02 15:35:27,262 		4848 of 10000 with 99.05% 	 Time used:  0.09 sec
2023-04-02 15:35:27,345 		4872 of 10000 with 99.04% 	 Time used:  0.08 sec
2023-04-02 15:35:27,433 		4896 of 10000 with 99.04% 	 Time used:  0.09 sec
2023-04-02 15:35:27,520 		4920 of 10000 with 99.00% 	 Time used:  0.09 sec
2023-04-02 15:35:27,602 		4944 of 10000 with 99.01% 	 Time used:  0.08 sec
2023-04-02 15:35:27,682 		4968 of 10000 with 98.99% 	 Time used:  0.08 sec
2023-04-02 15:35:27,766 		4992 of 10000 with 98.98% 	 Time used:  0.08 sec
2023-04-02 15:35:27,859 		5016 of 10000 with 98.98% 	 Time used:  0.09 sec
2023-04-02 15:35:27,945 		5040 of 10000 with 98.99% 	 Time used:  0.09 sec
2023-04-02 15:35:28,040 		5064 of 10000 with 98.99% 	 Time used:  0.09 sec
2023-04-02 15:35:28,122 		5088 of 10000 with 99.00% 	 Time used:  0.08 sec
2023-04-02 15:35:28,206 		5112 of 10000 with 99.00% 	 Time used:  0.08 sec
2023-04-02 15:35:28,295 		5136 of 10000 with 99.01% 	 Time used:  0.09 sec
2023-04-02 15:35:28,384 		5160 of 10000 with 99.01% 	 Time used:  0.09 sec
2023-04-02 15:35:28,468 		5184 of 10000 with 99.02% 	 Time used:  0.08 sec
2023-04-02 15:35:28,547 		5208 of 10000 with 99.02% 	 Time used:  0.08 sec
2023-04-02 15:35:28,633 		5232 of 10000 with 99.03% 	 Time used:  0.08 sec
2023-04-02 15:35:28,718 		5256 of 10000 with 99.01% 	 Time used:  0.08 sec
2023-04-02 15:35:28,800 		5280 of 10000 with 99.00% 	 Time used:  0.08 sec
2023-04-02 15:35:28,882 		5304 of 10000 with 99.00% 	 Time used:  0.08 sec
2023-04-02 15:35:28,963 		5328 of 10000 with 98.97% 	 Time used:  0.08 sec
2023-04-02 15:35:29,049 		5352 of 10000 with 98.95% 	 Time used:  0.09 sec
2023-04-02 15:35:29,133 		5376 of 10000 with 98.94% 	 Time used:  0.08 sec
2023-04-02 15:35:29,221 		5400 of 10000 with 98.93% 	 Time used:  0.09 sec
2023-04-02 15:35:29,305 		5424 of 10000 with 98.91% 	 Time used:  0.08 sec
2023-04-02 15:35:29,391 		5448 of 10000 with 98.92% 	 Time used:  0.09 sec
2023-04-02 15:35:29,474 		5472 of 10000 with 98.92% 	 Time used:  0.08 sec
2023-04-02 15:35:29,559 		5496 of 10000 with 98.93% 	 Time used:  0.08 sec
2023-04-02 15:35:29,641 		5520 of 10000 with 98.89% 	 Time used:  0.08 sec
2023-04-02 15:35:29,730 		5544 of 10000 with 98.90% 	 Time used:  0.09 sec
2023-04-02 15:35:29,814 		5568 of 10000 with 98.90% 	 Time used:  0.08 sec
2023-04-02 15:35:29,903 		5592 of 10000 with 98.91% 	 Time used:  0.09 sec
2023-04-02 15:35:29,988 		5616 of 10000 with 98.91% 	 Time used:  0.09 sec
2023-04-02 15:35:30,077 		5640 of 10000 with 98.90% 	 Time used:  0.09 sec
2023-04-02 15:35:30,170 		5664 of 10000 with 98.91% 	 Time used:  0.09 sec
2023-04-02 15:35:30,259 		5688 of 10000 with 98.89% 	 Time used:  0.09 sec
2023-04-02 15:35:30,339 		5712 of 10000 with 98.90% 	 Time used:  0.08 sec
2023-04-02 15:35:30,429 		5736 of 10000 with 98.87% 	 Time used:  0.09 sec
2023-04-02 15:35:30,512 		5760 of 10000 with 98.87% 	 Time used:  0.08 sec
2023-04-02 15:35:30,592 		5784 of 10000 with 98.86% 	 Time used:  0.08 sec
2023-04-02 15:35:30,681 		5808 of 10000 with 98.86% 	 Time used:  0.09 sec
2023-04-02 15:35:30,784 		5832 of 10000 with 98.85% 	 Time used:  0.10 sec
2023-04-02 15:35:30,868 		5856 of 10000 with 98.84% 	 Time used:  0.08 sec
2023-04-02 15:35:30,949 		5880 of 10000 with 98.84% 	 Time used:  0.08 sec
2023-04-02 15:35:31,029 		5904 of 10000 with 98.85% 	 Time used:  0.08 sec
2023-04-02 15:35:31,116 		5928 of 10000 with 98.85% 	 Time used:  0.09 sec
2023-04-02 15:35:31,202 		5952 of 10000 with 98.86% 	 Time used:  0.09 sec
2023-04-02 15:35:31,284 		5976 of 10000 with 98.86% 	 Time used:  0.08 sec
2023-04-02 15:35:31,370 		6000 of 10000 with 98.87% 	 Time used:  0.09 sec
2023-04-02 15:35:31,451 		6024 of 10000 with 98.87% 	 Time used:  0.08 sec
2023-04-02 15:35:31,536 		6048 of 10000 with 98.86% 	 Time used:  0.09 sec
2023-04-02 15:35:31,617 		6072 of 10000 with 98.86% 	 Time used:  0.08 sec
2023-04-02 15:35:31,701 		6096 of 10000 with 98.84% 	 Time used:  0.08 sec
2023-04-02 15:35:31,782 		6120 of 10000 with 98.82% 	 Time used:  0.08 sec
2023-04-02 15:35:31,863 		6144 of 10000 with 98.83% 	 Time used:  0.08 sec
2023-04-02 15:35:31,957 		6168 of 10000 with 98.82% 	 Time used:  0.09 sec
2023-04-02 15:35:32,038 		6192 of 10000 with 98.82% 	 Time used:  0.08 sec
2023-04-02 15:35:32,127 		6216 of 10000 with 98.81% 	 Time used:  0.09 sec
2023-04-02 15:35:32,212 		6240 of 10000 with 98.81% 	 Time used:  0.08 sec
2023-04-02 15:35:32,294 		6264 of 10000 with 98.82% 	 Time used:  0.08 sec
2023-04-02 15:35:32,376 		6288 of 10000 with 98.82% 	 Time used:  0.08 sec
2023-04-02 15:35:32,465 		6312 of 10000 with 98.83% 	 Time used:  0.09 sec
2023-04-02 15:35:32,550 		6336 of 10000 with 98.83% 	 Time used:  0.09 sec
2023-04-02 15:35:32,649 		6360 of 10000 with 98.84% 	 Time used:  0.10 sec
2023-04-02 15:35:32,738 		6384 of 10000 with 98.84% 	 Time used:  0.09 sec
2023-04-02 15:35:32,823 		6408 of 10000 with 98.85% 	 Time used:  0.08 sec
2023-04-02 15:35:32,911 		6432 of 10000 with 98.85% 	 Time used:  0.09 sec
2023-04-02 15:35:32,991 		6456 of 10000 with 98.85% 	 Time used:  0.08 sec
2023-04-02 15:35:33,082 		6480 of 10000 with 98.86% 	 Time used:  0.09 sec
2023-04-02 15:35:33,170 		6504 of 10000 with 98.86% 	 Time used:  0.09 sec
2023-04-02 15:35:33,253 		6528 of 10000 with 98.87% 	 Time used:  0.08 sec
2023-04-02 15:35:33,343 		6552 of 10000 with 98.86% 	 Time used:  0.09 sec
2023-04-02 15:35:33,427 		6576 of 10000 with 98.86% 	 Time used:  0.08 sec
2023-04-02 15:35:33,508 		6600 of 10000 with 98.86% 	 Time used:  0.08 sec
2023-04-02 15:35:33,592 		6624 of 10000 with 98.87% 	 Time used:  0.08 sec
2023-04-02 15:35:33,671 		6648 of 10000 with 98.87% 	 Time used:  0.08 sec
2023-04-02 15:35:33,754 		6672 of 10000 with 98.88% 	 Time used:  0.08 sec
2023-04-02 15:35:33,846 		6696 of 10000 with 98.86% 	 Time used:  0.09 sec
2023-04-02 15:35:33,932 		6720 of 10000 with 98.85% 	 Time used:  0.09 sec
2023-04-02 15:35:34,019 		6744 of 10000 with 98.84% 	 Time used:  0.09 sec
2023-04-02 15:35:34,102 		6768 of 10000 with 98.83% 	 Time used:  0.08 sec
2023-04-02 15:35:34,190 		6792 of 10000 with 98.82% 	 Time used:  0.09 sec
2023-04-02 15:35:34,275 		6816 of 10000 with 98.80% 	 Time used:  0.08 sec
2023-04-02 15:35:34,356 		6840 of 10000 with 98.79% 	 Time used:  0.08 sec
2023-04-02 15:35:34,441 		6864 of 10000 with 98.78% 	 Time used:  0.08 sec
2023-04-02 15:35:34,527 		6888 of 10000 with 98.77% 	 Time used:  0.09 sec
2023-04-02 15:35:34,619 		6912 of 10000 with 98.76% 	 Time used:  0.09 sec
2023-04-02 15:35:34,704 		6936 of 10000 with 98.76% 	 Time used:  0.08 sec
2023-04-02 15:35:34,788 		6960 of 10000 with 98.76% 	 Time used:  0.08 sec
2023-04-02 15:35:34,869 		6984 of 10000 with 98.75% 	 Time used:  0.08 sec
2023-04-02 15:35:34,955 		7008 of 10000 with 98.76% 	 Time used:  0.09 sec
2023-04-02 15:35:35,044 		7032 of 10000 with 98.76% 	 Time used:  0.09 sec
2023-04-02 15:35:35,139 		7056 of 10000 with 98.77% 	 Time used:  0.09 sec
2023-04-02 15:35:35,226 		7080 of 10000 with 98.77% 	 Time used:  0.09 sec
2023-04-02 15:35:35,315 		7104 of 10000 with 98.78% 	 Time used:  0.09 sec
2023-04-02 15:35:35,398 		7128 of 10000 with 98.77% 	 Time used:  0.08 sec
2023-04-02 15:35:35,479 		7152 of 10000 with 98.77% 	 Time used:  0.08 sec
2023-04-02 15:35:35,562 		7176 of 10000 with 98.77% 	 Time used:  0.08 sec
2023-04-02 15:35:35,648 		7200 of 10000 with 98.78% 	 Time used:  0.09 sec
2023-04-02 15:35:35,729 		7224 of 10000 with 98.78% 	 Time used:  0.08 sec
2023-04-02 15:35:35,814 		7248 of 10000 with 98.79% 	 Time used:  0.08 sec
2023-04-02 15:35:35,897 		7272 of 10000 with 98.78% 	 Time used:  0.08 sec
2023-04-02 15:35:35,983 		7296 of 10000 with 98.78% 	 Time used:  0.09 sec
2023-04-02 15:35:36,067 		7320 of 10000 with 98.77% 	 Time used:  0.08 sec
2023-04-02 15:35:36,150 		7344 of 10000 with 98.75% 	 Time used:  0.08 sec
2023-04-02 15:35:36,236 		7368 of 10000 with 98.75% 	 Time used:  0.09 sec
2023-04-02 15:35:36,318 		7392 of 10000 with 98.74% 	 Time used:  0.08 sec
2023-04-02 15:35:36,404 		7416 of 10000 with 98.75% 	 Time used:  0.09 sec
2023-04-02 15:35:36,492 		7440 of 10000 with 98.75% 	 Time used:  0.09 sec
2023-04-02 15:35:36,574 		7464 of 10000 with 98.75% 	 Time used:  0.08 sec
2023-04-02 15:35:36,658 		7488 of 10000 with 98.76% 	 Time used:  0.08 sec
2023-04-02 15:35:36,744 		7512 of 10000 with 98.76% 	 Time used:  0.09 sec
2023-04-02 15:35:36,830 		7536 of 10000 with 98.77% 	 Time used:  0.09 sec
2023-04-02 15:35:36,917 		7560 of 10000 with 98.77% 	 Time used:  0.09 sec
2023-04-02 15:35:37,014 		7584 of 10000 with 98.77% 	 Time used:  0.10 sec
2023-04-02 15:35:37,106 		7608 of 10000 with 98.78% 	 Time used:  0.09 sec
2023-04-02 15:35:37,196 		7632 of 10000 with 98.78% 	 Time used:  0.09 sec
2023-04-02 15:35:37,278 		7656 of 10000 with 98.79% 	 Time used:  0.08 sec
2023-04-02 15:35:37,360 		7680 of 10000 with 98.79% 	 Time used:  0.08 sec
2023-04-02 15:35:37,443 		7704 of 10000 with 98.78% 	 Time used:  0.08 sec
2023-04-02 15:35:37,529 		7728 of 10000 with 98.78% 	 Time used:  0.09 sec
2023-04-02 15:35:37,613 		7752 of 10000 with 98.79% 	 Time used:  0.08 sec
2023-04-02 15:35:37,697 		7776 of 10000 with 98.79% 	 Time used:  0.08 sec
2023-04-02 15:35:37,787 		7800 of 10000 with 98.79% 	 Time used:  0.09 sec
2023-04-02 15:35:37,870 		7824 of 10000 with 98.80% 	 Time used:  0.08 sec
2023-04-02 15:35:37,952 		7848 of 10000 with 98.80% 	 Time used:  0.08 sec
2023-04-02 15:35:38,033 		7872 of 10000 with 98.81% 	 Time used:  0.08 sec
2023-04-02 15:35:38,115 		7896 of 10000 with 98.81% 	 Time used:  0.08 sec
2023-04-02 15:35:38,199 		7920 of 10000 with 98.80% 	 Time used:  0.08 sec
2023-04-02 15:35:38,281 		7944 of 10000 with 98.80% 	 Time used:  0.08 sec
2023-04-02 15:35:38,362 		7968 of 10000 with 98.81% 	 Time used:  0.08 sec
2023-04-02 15:35:38,444 		7992 of 10000 with 98.81% 	 Time used:  0.08 sec
2023-04-02 15:35:38,530 		8016 of 10000 with 98.81% 	 Time used:  0.09 sec
2023-04-02 15:35:38,614 		8040 of 10000 with 98.82% 	 Time used:  0.08 sec
2023-04-02 15:35:38,697 		8064 of 10000 with 98.82% 	 Time used:  0.08 sec
2023-04-02 15:35:38,778 		8088 of 10000 with 98.81% 	 Time used:  0.08 sec
2023-04-02 15:35:38,861 		8112 of 10000 with 98.80% 	 Time used:  0.08 sec
2023-04-02 15:35:38,942 		8136 of 10000 with 98.80% 	 Time used:  0.08 sec
2023-04-02 15:35:39,024 		8160 of 10000 with 98.80% 	 Time used:  0.08 sec
2023-04-02 15:35:39,108 		8184 of 10000 with 98.80% 	 Time used:  0.08 sec
2023-04-02 15:35:39,193 		8208 of 10000 with 98.81% 	 Time used:  0.08 sec
2023-04-02 15:35:39,293 		8232 of 10000 with 98.81% 	 Time used:  0.10 sec
2023-04-02 15:35:39,379 		8256 of 10000 with 98.81% 	 Time used:  0.09 sec
2023-04-02 15:35:39,468 		8280 of 10000 with 98.82% 	 Time used:  0.09 sec
2023-04-02 15:35:39,552 		8304 of 10000 with 98.82% 	 Time used:  0.08 sec
2023-04-02 15:35:39,642 		8328 of 10000 with 98.82% 	 Time used:  0.09 sec
2023-04-02 15:35:39,727 		8352 of 10000 with 98.81% 	 Time used:  0.08 sec
2023-04-02 15:35:39,815 		8376 of 10000 with 98.82% 	 Time used:  0.09 sec
2023-04-02 15:35:39,898 		8400 of 10000 with 98.82% 	 Time used:  0.08 sec
2023-04-02 15:35:39,977 		8424 of 10000 with 98.82% 	 Time used:  0.08 sec
2023-04-02 15:35:40,060 		8448 of 10000 with 98.83% 	 Time used:  0.08 sec
2023-04-02 15:35:40,141 		8472 of 10000 with 98.83% 	 Time used:  0.08 sec
2023-04-02 15:35:40,226 		8496 of 10000 with 98.82% 	 Time used:  0.08 sec
2023-04-02 15:35:40,310 		8520 of 10000 with 98.83% 	 Time used:  0.08 sec
2023-04-02 15:35:40,396 		8544 of 10000 with 98.83% 	 Time used:  0.09 sec
2023-04-02 15:35:40,478 		8568 of 10000 with 98.83% 	 Time used:  0.08 sec
2023-04-02 15:35:40,560 		8592 of 10000 with 98.84% 	 Time used:  0.08 sec
2023-04-02 15:35:40,641 		8616 of 10000 with 98.84% 	 Time used:  0.08 sec
2023-04-02 15:35:40,725 		8640 of 10000 with 98.83% 	 Time used:  0.08 sec
2023-04-02 15:35:40,819 		8664 of 10000 with 98.82% 	 Time used:  0.09 sec
2023-04-02 15:35:40,906 		8688 of 10000 with 98.83% 	 Time used:  0.09 sec
2023-04-02 15:35:40,999 		8712 of 10000 with 98.83% 	 Time used:  0.09 sec
2023-04-02 15:35:41,087 		8736 of 10000 with 98.83% 	 Time used:  0.09 sec
2023-04-02 15:35:41,168 		8760 of 10000 with 98.84% 	 Time used:  0.08 sec
2023-04-02 15:35:41,248 		8784 of 10000 with 98.84% 	 Time used:  0.08 sec
2023-04-02 15:35:41,336 		8808 of 10000 with 98.83% 	 Time used:  0.09 sec
2023-04-02 15:35:41,422 		8832 of 10000 with 98.81% 	 Time used:  0.09 sec
2023-04-02 15:35:41,506 		8856 of 10000 with 98.81% 	 Time used:  0.08 sec
2023-04-02 15:35:41,588 		8880 of 10000 with 98.82% 	 Time used:  0.08 sec
2023-04-02 15:35:41,668 		8904 of 10000 with 98.82% 	 Time used:  0.08 sec
2023-04-02 15:35:41,753 		8928 of 10000 with 98.82% 	 Time used:  0.08 sec
2023-04-02 15:35:41,841 		8952 of 10000 with 98.82% 	 Time used:  0.09 sec
2023-04-02 15:35:41,922 		8976 of 10000 with 98.82% 	 Time used:  0.08 sec
2023-04-02 15:35:42,008 		9000 of 10000 with 98.82% 	 Time used:  0.09 sec
2023-04-02 15:35:42,090 		9024 of 10000 with 98.83% 	 Time used:  0.08 sec
2023-04-02 15:35:42,171 		9048 of 10000 with 98.82% 	 Time used:  0.08 sec
2023-04-02 15:35:42,256 		9072 of 10000 with 98.82% 	 Time used:  0.08 sec
2023-04-02 15:35:42,336 		9096 of 10000 with 98.82% 	 Time used:  0.08 sec
2023-04-02 15:35:42,422 		9120 of 10000 with 98.82% 	 Time used:  0.09 sec
2023-04-02 15:35:42,506 		9144 of 10000 with 98.82% 	 Time used:  0.08 sec
2023-04-02 15:35:42,587 		9168 of 10000 with 98.82% 	 Time used:  0.08 sec
2023-04-02 15:35:42,669 		9192 of 10000 with 98.83% 	 Time used:  0.08 sec
2023-04-02 15:35:42,751 		9216 of 10000 with 98.83% 	 Time used:  0.08 sec
2023-04-02 15:35:42,832 		9240 of 10000 with 98.82% 	 Time used:  0.08 sec
2023-04-02 15:35:42,923 		9264 of 10000 with 98.82% 	 Time used:  0.09 sec
2023-04-02 15:35:43,006 		9288 of 10000 with 98.82% 	 Time used:  0.08 sec
2023-04-02 15:35:43,089 		9312 of 10000 with 98.82% 	 Time used:  0.08 sec
2023-04-02 15:35:43,174 		9336 of 10000 with 98.82% 	 Time used:  0.08 sec
2023-04-02 15:35:43,254 		9360 of 10000 with 98.82% 	 Time used:  0.08 sec
2023-04-02 15:35:43,340 		9384 of 10000 with 98.83% 	 Time used:  0.09 sec
2023-04-02 15:35:43,429 		9408 of 10000 with 98.83% 	 Time used:  0.09 sec
2023-04-02 15:35:43,515 		9432 of 10000 with 98.83% 	 Time used:  0.09 sec
2023-04-02 15:35:43,603 		9456 of 10000 with 98.84% 	 Time used:  0.09 sec
2023-04-02 15:35:43,684 		9480 of 10000 with 98.84% 	 Time used:  0.08 sec
2023-04-02 15:35:43,766 		9504 of 10000 with 98.84% 	 Time used:  0.08 sec
2023-04-02 15:35:43,847 		9528 of 10000 with 98.85% 	 Time used:  0.08 sec
2023-04-02 15:35:43,934 		9552 of 10000 with 98.84% 	 Time used:  0.09 sec
2023-04-02 15:35:44,016 		9576 of 10000 with 98.83% 	 Time used:  0.08 sec
2023-04-02 15:35:44,098 		9600 of 10000 with 98.83% 	 Time used:  0.08 sec
2023-04-02 15:35:44,182 		9624 of 10000 with 98.84% 	 Time used:  0.08 sec
2023-04-02 15:35:44,272 		9648 of 10000 with 98.80% 	 Time used:  0.09 sec
2023-04-02 15:35:44,356 		9672 of 10000 with 98.80% 	 Time used:  0.08 sec
2023-04-02 15:35:44,442 		9696 of 10000 with 98.80% 	 Time used:  0.09 sec
2023-04-02 15:35:44,522 		9720 of 10000 with 98.81% 	 Time used:  0.08 sec
2023-04-02 15:35:44,610 		9744 of 10000 with 98.81% 	 Time used:  0.09 sec
2023-04-02 15:35:44,694 		9768 of 10000 with 98.80% 	 Time used:  0.08 sec
2023-04-02 15:35:44,780 		9792 of 10000 with 98.81% 	 Time used:  0.09 sec
2023-04-02 15:35:44,871 		9816 of 10000 with 98.81% 	 Time used:  0.09 sec
2023-04-02 15:35:44,960 		9840 of 10000 with 98.81% 	 Time used:  0.09 sec
2023-04-02 15:35:45,048 		9864 of 10000 with 98.80% 	 Time used:  0.09 sec
2023-04-02 15:35:45,129 		9888 of 10000 with 98.81% 	 Time used:  0.08 sec
2023-04-02 15:35:45,210 		9912 of 10000 with 98.81% 	 Time used:  0.08 sec
2023-04-02 15:35:45,296 		9936 of 10000 with 98.81% 	 Time used:  0.09 sec
2023-04-02 15:35:45,382 		9960 of 10000 with 98.82% 	 Time used:  0.08 sec
2023-04-02 15:35:45,462 		9984 of 10000 with 98.82% 	 Time used:  0.08 sec
2023-04-02 15:35:45,524 		10000 of 10000 with 98.80% 	 Time used:  0.06 sec
2023-04-02 15:35:45,524 
2023-04-02 15:35:45,525 			Learning rate: weights:   1.000e-02    
2023-04-02 15:35:45,525 			Last test performance: 98.80%
2023-04-02 15:35:45,525 ----------------
2023-04-02 15:35:47,364   15  =>  0    		Training 486 pattern with 98.75% 	Forward time: 	 1.72 sec
2023-04-02 15:35:47,364 			Loss:    2.097e-02    			Backward time: 	 0.11 sec 
2023-04-02 15:35:47,364 ADAM: Layer 0 -> dw_min:9.9808e-01  dw_max:1.0033e+00 lr:1.0000e-02
2023-04-02 15:35:47,365 ADAM: Layer 1 -> dw_min:9.9154e-01  dw_max:1.0101e+00 lr:1.0000e-02
2023-04-02 15:35:47,365 ADAM: Layer 2 -> dw_min:9.8748e-01  dw_max:1.0128e+00 lr:1.0000e-02
2023-04-02 15:35:47,365 ADAM: Layer 3 -> dw_min:9.9489e-01  dw_max:1.0040e+00 lr:1.0000e-02
2023-04-02 15:35:47,381 			Learning rate: weights:   1.000e-02    
2023-04-02 15:35:47,381 			Last test performance: 98.80%
2023-04-02 15:35:47,381 ----------------
2023-04-02 15:35:49,153   15  =>  1    		Training 486 pattern with 99.58% 	Forward time: 	 1.66 sec
2023-04-02 15:35:49,153 			Loss:    1.704e-02    			Backward time: 	 0.11 sec 
2023-04-02 15:35:49,153 ADAM: Layer 0 -> dw_min:9.9845e-01  dw_max:1.0034e+00 lr:1.0000e-02
2023-04-02 15:35:49,154 ADAM: Layer 1 -> dw_min:9.9241e-01  dw_max:1.0091e+00 lr:1.0000e-02
2023-04-02 15:35:49,154 ADAM: Layer 2 -> dw_min:9.8585e-01  dw_max:1.0132e+00 lr:1.0000e-02
2023-04-02 15:35:49,154 ADAM: Layer 3 -> dw_min:9.9539e-01  dw_max:1.0054e+00 lr:1.0000e-02
2023-04-02 15:35:49,171 			Learning rate: weights:   1.000e-02    
2023-04-02 15:35:49,171 			Last test performance: 98.80%
2023-04-02 15:35:49,171 ----------------
2023-04-02 15:35:50,997   15  =>  2    		Training 486 pattern with 99.58% 	Forward time: 	 1.71 sec
2023-04-02 15:35:50,997 			Loss:    1.139e-02    			Backward time: 	 0.11 sec 
2023-04-02 15:35:50,997 ADAM: Layer 0 -> dw_min:9.9796e-01  dw_max:1.0026e+00 lr:1.0000e-02
2023-04-02 15:35:50,998 ADAM: Layer 1 -> dw_min:9.9253e-01  dw_max:1.0084e+00 lr:1.0000e-02
2023-04-02 15:35:50,998 ADAM: Layer 2 -> dw_min:9.8726e-01  dw_max:1.0131e+00 lr:1.0000e-02
2023-04-02 15:35:50,998 ADAM: Layer 3 -> dw_min:9.9507e-01  dw_max:1.0048e+00 lr:1.0000e-02
2023-04-02 15:35:51,065 			Learning rate: weights:   1.000e-02    
2023-04-02 15:35:51,066 			Last test performance: 98.80%
2023-04-02 15:35:51,066 ----------------
2023-04-02 15:35:52,886   15  =>  3    		Training 486 pattern with 99.17% 	Forward time: 	 1.71 sec
2023-04-02 15:35:52,886 			Loss:    1.998e-02    			Backward time: 	 0.11 sec 
2023-04-02 15:35:52,886 ADAM: Layer 0 -> dw_min:9.9832e-01  dw_max:1.0020e+00 lr:1.0000e-02
2023-04-02 15:35:52,886 ADAM: Layer 1 -> dw_min:9.9296e-01  dw_max:1.0076e+00 lr:1.0000e-02
2023-04-02 15:35:52,886 ADAM: Layer 2 -> dw_min:9.8812e-01  dw_max:1.0143e+00 lr:1.0000e-02
2023-04-02 15:35:52,886 ADAM: Layer 3 -> dw_min:9.9541e-01  dw_max:1.0044e+00 lr:1.0000e-02
2023-04-02 15:35:52,957 			Learning rate: weights:   1.000e-02    
2023-04-02 15:35:52,957 			Last test performance: 98.80%
2023-04-02 15:35:52,957 ----------------
2023-04-02 15:35:54,784   15  =>  4    		Training 486 pattern with 99.38% 	Forward time: 	 1.71 sec
2023-04-02 15:35:54,784 			Loss:    1.574e-02    			Backward time: 	 0.11 sec 
2023-04-02 15:35:54,784 ADAM: Layer 0 -> dw_min:9.9817e-01  dw_max:1.0020e+00 lr:1.0000e-02
2023-04-02 15:35:54,784 ADAM: Layer 1 -> dw_min:9.9236e-01  dw_max:1.0106e+00 lr:1.0000e-02
2023-04-02 15:35:54,785 ADAM: Layer 2 -> dw_min:9.8845e-01  dw_max:1.0136e+00 lr:1.0000e-02
2023-04-02 15:35:54,785 ADAM: Layer 3 -> dw_min:9.9465e-01  dw_max:1.0039e+00 lr:1.0000e-02
2023-04-02 15:35:54,799 			Learning rate: weights:   1.000e-02    
2023-04-02 15:35:54,799 			Last test performance: 98.80%
2023-04-02 15:35:54,799 ----------------
2023-04-02 15:35:56,588   15  =>  5    		Training 486 pattern with 99.17% 	Forward time: 	 1.68 sec
2023-04-02 15:35:56,588 			Loss:    1.764e-02    			Backward time: 	 0.11 sec 
2023-04-02 15:35:56,588 ADAM: Layer 0 -> dw_min:9.9786e-01  dw_max:1.0024e+00 lr:1.0000e-02
2023-04-02 15:35:56,588 ADAM: Layer 1 -> dw_min:9.9087e-01  dw_max:1.0098e+00 lr:1.0000e-02
2023-04-02 15:35:56,589 ADAM: Layer 2 -> dw_min:9.8776e-01  dw_max:1.0122e+00 lr:1.0000e-02
2023-04-02 15:35:56,589 ADAM: Layer 3 -> dw_min:9.9544e-01  dw_max:1.0061e+00 lr:1.0000e-02
2023-04-02 15:35:56,648 			Learning rate: weights:   1.000e-02    
2023-04-02 15:35:56,648 			Last test performance: 98.80%
2023-04-02 15:35:56,648 ----------------
2023-04-02 15:35:58,512   15  =>  6    		Training 486 pattern with 98.54% 	Forward time: 	 1.75 sec
2023-04-02 15:35:58,512 			Loss:    3.904e-02    			Backward time: 	 0.11 sec 
2023-04-02 15:35:58,513 ADAM: Layer 0 -> dw_min:9.9772e-01  dw_max:1.0027e+00 lr:1.0000e-02
2023-04-02 15:35:58,513 ADAM: Layer 1 -> dw_min:9.8617e-01  dw_max:1.0084e+00 lr:1.0000e-02
2023-04-02 15:35:58,513 ADAM: Layer 2 -> dw_min:9.8666e-01  dw_max:1.0141e+00 lr:1.0000e-02
2023-04-02 15:35:58,514 ADAM: Layer 3 -> dw_min:9.9589e-01  dw_max:1.0075e+00 lr:1.0000e-02
2023-04-02 15:35:58,528 			Learning rate: weights:   1.000e-02    
2023-04-02 15:35:58,528 			Last test performance: 98.80%
2023-04-02 15:35:58,528 ----------------
2023-04-02 15:36:00,326   15  =>  7    		Training 486 pattern with 99.79% 	Forward time: 	 1.68 sec
2023-04-02 15:36:00,326 			Loss:    1.995e-02    			Backward time: 	 0.11 sec 
2023-04-02 15:36:00,327 ADAM: Layer 0 -> dw_min:9.9801e-01  dw_max:1.0025e+00 lr:1.0000e-02
2023-04-02 15:36:00,327 ADAM: Layer 1 -> dw_min:9.8725e-01  dw_max:1.0077e+00 lr:1.0000e-02
2023-04-02 15:36:00,327 ADAM: Layer 2 -> dw_min:9.8799e-01  dw_max:1.0126e+00 lr:1.0000e-02
2023-04-02 15:36:00,327 ADAM: Layer 3 -> dw_min:9.9608e-01  dw_max:1.0067e+00 lr:1.0000e-02
2023-04-02 15:36:00,419 			Learning rate: weights:   1.000e-02    
2023-04-02 15:36:00,419 			Last test performance: 98.80%
2023-04-02 15:36:00,419 ----------------
2023-04-02 15:36:02,239   15  =>  8    		Training 486 pattern with 99.38% 	Forward time: 	 1.71 sec
2023-04-02 15:36:02,239 			Loss:    2.476e-02    			Backward time: 	 0.11 sec 
2023-04-02 15:36:02,239 ADAM: Layer 0 -> dw_min:9.9798e-01  dw_max:1.0019e+00 lr:1.0000e-02
2023-04-02 15:36:02,239 ADAM: Layer 1 -> dw_min:9.8856e-01  dw_max:1.0069e+00 lr:1.0000e-02
2023-04-02 15:36:02,240 ADAM: Layer 2 -> dw_min:9.8858e-01  dw_max:1.0114e+00 lr:1.0000e-02
2023-04-02 15:36:02,240 ADAM: Layer 3 -> dw_min:9.9647e-01  dw_max:1.0076e+00 lr:1.0000e-02
2023-04-02 15:36:02,326 			Learning rate: weights:   1.000e-02    
2023-04-02 15:36:02,327 			Last test performance: 98.80%
2023-04-02 15:36:02,327 ----------------
2023-04-02 15:36:04,135   15  =>  9    		Training 486 pattern with 98.96% 	Forward time: 	 1.70 sec
2023-04-02 15:36:04,135 			Loss:    3.097e-02    			Backward time: 	 0.11 sec 
2023-04-02 15:36:04,136 ADAM: Layer 0 -> dw_min:9.9734e-01  dw_max:1.0019e+00 lr:1.0000e-02
2023-04-02 15:36:04,136 ADAM: Layer 1 -> dw_min:9.8866e-01  dw_max:1.0118e+00 lr:1.0000e-02
2023-04-02 15:36:04,136 ADAM: Layer 2 -> dw_min:9.8495e-01  dw_max:1.0136e+00 lr:1.0000e-02
2023-04-02 15:36:04,136 ADAM: Layer 3 -> dw_min:9.9675e-01  dw_max:1.0104e+00 lr:1.0000e-02
2023-04-02 15:36:04,210 			Learning rate: weights:   1.000e-02    
2023-04-02 15:36:04,210 			Last test performance: 98.80%
2023-04-02 15:36:04,210 ----------------
2023-04-02 15:36:06,068   15  =>  10   		Training 486 pattern with 99.38% 	Forward time: 	 1.74 sec
2023-04-02 15:36:06,068 			Loss:    1.924e-02    			Backward time: 	 0.11 sec 
2023-04-02 15:36:06,068 ADAM: Layer 0 -> dw_min:9.9766e-01  dw_max:1.0016e+00 lr:1.0000e-02
2023-04-02 15:36:06,069 ADAM: Layer 1 -> dw_min:9.8984e-01  dw_max:1.0115e+00 lr:1.0000e-02
2023-04-02 15:36:06,069 ADAM: Layer 2 -> dw_min:9.8639e-01  dw_max:1.0130e+00 lr:1.0000e-02
2023-04-02 15:36:06,069 ADAM: Layer 3 -> dw_min:9.9565e-01  dw_max:1.0094e+00 lr:1.0000e-02
2023-04-02 15:36:06,093 			Learning rate: weights:   1.000e-02    
2023-04-02 15:36:06,093 			Last test performance: 98.80%
2023-04-02 15:36:06,093 ----------------
2023-04-02 15:36:07,909   15  =>  11   		Training 486 pattern with 98.96% 	Forward time: 	 1.70 sec
2023-04-02 15:36:07,909 			Loss:    4.312e-02    			Backward time: 	 0.11 sec 
2023-04-02 15:36:07,909 ADAM: Layer 0 -> dw_min:9.9793e-01  dw_max:1.0019e+00 lr:1.0000e-02
2023-04-02 15:36:07,910 ADAM: Layer 1 -> dw_min:9.9147e-01  dw_max:1.0103e+00 lr:1.0000e-02
2023-04-02 15:36:07,910 ADAM: Layer 2 -> dw_min:9.8760e-01  dw_max:1.0117e+00 lr:1.0000e-02
2023-04-02 15:36:07,910 ADAM: Layer 3 -> dw_min:9.9608e-01  dw_max:1.0084e+00 lr:1.0000e-02
2023-04-02 15:36:07,984 			Learning rate: weights:   1.000e-02    
2023-04-02 15:36:07,984 			Last test performance: 98.80%
2023-04-02 15:36:07,984 ----------------
2023-04-02 15:36:09,838   15  =>  12   		Training 486 pattern with 99.58% 	Forward time: 	 1.74 sec
2023-04-02 15:36:09,838 			Loss:    1.364e-02    			Backward time: 	 0.11 sec 
2023-04-02 15:36:09,838 ADAM: Layer 0 -> dw_min:9.9761e-01  dw_max:1.0022e+00 lr:1.0000e-02
2023-04-02 15:36:09,838 ADAM: Layer 1 -> dw_min:9.9046e-01  dw_max:1.0106e+00 lr:1.0000e-02
2023-04-02 15:36:09,838 ADAM: Layer 2 -> dw_min:9.8538e-01  dw_max:1.0122e+00 lr:1.0000e-02
2023-04-02 15:36:09,838 ADAM: Layer 3 -> dw_min:9.9515e-01  dw_max:1.0085e+00 lr:1.0000e-02
2023-04-02 15:36:09,908 			Learning rate: weights:   1.000e-02    
2023-04-02 15:36:09,908 			Last test performance: 98.80%
2023-04-02 15:36:09,908 ----------------
2023-04-02 15:36:11,736   15  =>  13   		Training 486 pattern with 99.17% 	Forward time: 	 1.71 sec
2023-04-02 15:36:11,736 			Loss:    2.738e-02    			Backward time: 	 0.11 sec 
2023-04-02 15:36:11,736 ADAM: Layer 0 -> dw_min:9.9774e-01  dw_max:1.0020e+00 lr:1.0000e-02
2023-04-02 15:36:11,736 ADAM: Layer 1 -> dw_min:9.8935e-01  dw_max:1.0094e+00 lr:1.0000e-02
2023-04-02 15:36:11,736 ADAM: Layer 2 -> dw_min:9.8684e-01  dw_max:1.0144e+00 lr:1.0000e-02
2023-04-02 15:36:11,737 ADAM: Layer 3 -> dw_min:9.9562e-01  dw_max:1.0076e+00 lr:1.0000e-02
2023-04-02 15:36:11,871 			Learning rate: weights:   1.000e-02    
2023-04-02 15:36:11,871 			Last test performance: 98.80%
2023-04-02 15:36:11,871 ----------------
2023-04-02 15:36:13,699   15  =>  14   		Training 486 pattern with 99.38% 	Forward time: 	 1.71 sec
2023-04-02 15:36:13,699 			Loss:    2.065e-02    			Backward time: 	 0.11 sec 
2023-04-02 15:36:13,699 ADAM: Layer 0 -> dw_min:9.9774e-01  dw_max:1.0022e+00 lr:1.0000e-02
2023-04-02 15:36:13,699 ADAM: Layer 1 -> dw_min:9.9017e-01  dw_max:1.0085e+00 lr:1.0000e-02
2023-04-02 15:36:13,699 ADAM: Layer 2 -> dw_min:9.8815e-01  dw_max:1.0130e+00 lr:1.0000e-02
2023-04-02 15:36:13,699 ADAM: Layer 3 -> dw_min:9.9605e-01  dw_max:1.0069e+00 lr:1.0000e-02
2023-04-02 15:36:13,715 			Learning rate: weights:   1.000e-02    
2023-04-02 15:36:13,715 			Last test performance: 98.80%
2023-04-02 15:36:13,716 ----------------
2023-04-02 15:36:15,532   15  =>  15   		Training 486 pattern with 99.17% 	Forward time: 	 1.70 sec
2023-04-02 15:36:15,532 			Loss:    1.501e-02    			Backward time: 	 0.11 sec 
2023-04-02 15:36:15,532 ADAM: Layer 0 -> dw_min:9.9797e-01  dw_max:1.0024e+00 lr:1.0000e-02
2023-04-02 15:36:15,533 ADAM: Layer 1 -> dw_min:9.9101e-01  dw_max:1.0080e+00 lr:1.0000e-02
2023-04-02 15:36:15,533 ADAM: Layer 2 -> dw_min:9.8559e-01  dw_max:1.0136e+00 lr:1.0000e-02
2023-04-02 15:36:15,533 ADAM: Layer 3 -> dw_min:9.9643e-01  dw_max:1.0061e+00 lr:1.0000e-02
2023-04-02 15:36:15,593 			Learning rate: weights:   1.000e-02    
2023-04-02 15:36:15,593 			Last test performance: 98.80%
2023-04-02 15:36:15,593 ----------------
2023-04-02 15:36:17,415   15  =>  16   		Training 486 pattern with 99.38% 	Forward time: 	 1.71 sec
2023-04-02 15:36:17,416 			Loss:    2.521e-02    			Backward time: 	 0.11 sec 
2023-04-02 15:36:17,416 ADAM: Layer 0 -> dw_min:9.9805e-01  dw_max:1.0025e+00 lr:1.0000e-02
2023-04-02 15:36:17,416 ADAM: Layer 1 -> dw_min:9.9178e-01  dw_max:1.0075e+00 lr:1.0000e-02
2023-04-02 15:36:17,416 ADAM: Layer 2 -> dw_min:9.8658e-01  dw_max:1.0135e+00 lr:1.0000e-02
2023-04-02 15:36:17,416 ADAM: Layer 3 -> dw_min:9.9617e-01  dw_max:1.0055e+00 lr:1.0000e-02
2023-04-02 15:36:17,570 			Learning rate: weights:   1.000e-02    
2023-04-02 15:36:17,570 			Last test performance: 98.80%
2023-04-02 15:36:17,570 ----------------
2023-04-02 15:36:19,398   15  =>  17   		Training 486 pattern with 99.38% 	Forward time: 	 1.71 sec
2023-04-02 15:36:19,398 			Loss:    2.232e-02    			Backward time: 	 0.11 sec 
2023-04-02 15:36:19,398 ADAM: Layer 0 -> dw_min:9.9835e-01  dw_max:1.0023e+00 lr:1.0000e-02
2023-04-02 15:36:19,398 ADAM: Layer 1 -> dw_min:9.9063e-01  dw_max:1.0090e+00 lr:1.0000e-02
2023-04-02 15:36:19,398 ADAM: Layer 2 -> dw_min:9.8510e-01  dw_max:1.0123e+00 lr:1.0000e-02
2023-04-02 15:36:19,398 ADAM: Layer 3 -> dw_min:9.9667e-01  dw_max:1.0050e+00 lr:1.0000e-02
2023-04-02 15:36:19,471 			Learning rate: weights:   1.000e-02    
2023-04-02 15:36:19,471 			Last test performance: 98.80%
2023-04-02 15:36:19,471 ----------------
2023-04-02 15:36:21,287   15  =>  18   		Training 486 pattern with 97.92% 	Forward time: 	 1.70 sec
2023-04-02 15:36:21,287 			Loss:    6.941e-02    			Backward time: 	 0.11 sec 
2023-04-02 15:36:21,288 ADAM: Layer 0 -> dw_min:9.9841e-01  dw_max:1.0028e+00 lr:1.0000e-02
2023-04-02 15:36:21,288 ADAM: Layer 1 -> dw_min:9.8777e-01  dw_max:1.0080e+00 lr:1.0000e-02
2023-04-02 15:36:21,288 ADAM: Layer 2 -> dw_min:9.8649e-01  dw_max:1.0128e+00 lr:1.0000e-02
2023-04-02 15:36:21,288 ADAM: Layer 3 -> dw_min:9.9700e-01  dw_max:1.0046e+00 lr:1.0000e-02
2023-04-02 15:36:21,325 			Learning rate: weights:   1.000e-02    
2023-04-02 15:36:21,325 			Last test performance: 98.80%
2023-04-02 15:36:21,325 ----------------
2023-04-02 15:36:23,150   15  =>  19   		Training 486 pattern with 99.58% 	Forward time: 	 1.71 sec
2023-04-02 15:36:23,150 			Loss:    2.040e-02    			Backward time: 	 0.11 sec 
2023-04-02 15:36:23,150 ADAM: Layer 0 -> dw_min:9.9865e-01  dw_max:1.0028e+00 lr:1.0000e-02
2023-04-02 15:36:23,150 ADAM: Layer 1 -> dw_min:9.8932e-01  dw_max:1.0077e+00 lr:1.0000e-02
2023-04-02 15:36:23,150 ADAM: Layer 2 -> dw_min:9.8582e-01  dw_max:1.0130e+00 lr:1.0000e-02
2023-04-02 15:36:23,151 ADAM: Layer 3 -> dw_min:9.9644e-01  dw_max:1.0092e+00 lr:1.0000e-02
2023-04-02 15:36:23,221 			Learning rate: weights:   1.000e-02    
2023-04-02 15:36:23,221 			Last test performance: 98.80%
2023-04-02 15:36:23,221 ----------------
2023-04-02 15:36:25,034   15  =>  20   		Training 486 pattern with 98.96% 	Forward time: 	 1.70 sec
2023-04-02 15:36:25,034 			Loss:    2.980e-02    			Backward time: 	 0.11 sec 
2023-04-02 15:36:25,034 ADAM: Layer 0 -> dw_min:9.9865e-01  dw_max:1.0033e+00 lr:1.0000e-02
2023-04-02 15:36:25,034 ADAM: Layer 1 -> dw_min:9.8935e-01  dw_max:1.0077e+00 lr:1.0000e-02
2023-04-02 15:36:25,034 ADAM: Layer 2 -> dw_min:9.8575e-01  dw_max:1.0117e+00 lr:1.0000e-02
2023-04-02 15:36:25,034 ADAM: Layer 3 -> dw_min:9.9680e-01  dw_max:1.0083e+00 lr:1.0000e-02
2023-04-02 15:36:25,066 			Learning rate: weights:   1.000e-02    
2023-04-02 15:36:25,067 			Last test performance: 98.80%
2023-04-02 15:36:25,067 ----------------
2023-04-02 15:36:26,900   15  =>  21   		Training 486 pattern with 99.17% 	Forward time: 	 1.72 sec
2023-04-02 15:36:26,900 			Loss:    2.152e-02    			Backward time: 	 0.11 sec 
2023-04-02 15:36:26,901 ADAM: Layer 0 -> dw_min:9.9818e-01  dw_max:1.0026e+00 lr:1.0000e-02
2023-04-02 15:36:26,901 ADAM: Layer 1 -> dw_min:9.8668e-01  dw_max:1.0100e+00 lr:1.0000e-02
2023-04-02 15:36:26,901 ADAM: Layer 2 -> dw_min:9.8680e-01  dw_max:1.0120e+00 lr:1.0000e-02
2023-04-02 15:36:26,901 ADAM: Layer 3 -> dw_min:9.9507e-01  dw_max:1.0075e+00 lr:1.0000e-02
2023-04-02 15:36:26,926 			Learning rate: weights:   1.000e-02    
2023-04-02 15:36:26,926 			Last test performance: 98.80%
2023-04-02 15:36:26,926 ----------------
2023-04-02 15:36:28,772   15  =>  22   		Training 486 pattern with 99.17% 	Forward time: 	 1.73 sec
2023-04-02 15:36:28,772 			Loss:    2.868e-02    			Backward time: 	 0.11 sec 
2023-04-02 15:36:28,772 ADAM: Layer 0 -> dw_min:9.9804e-01  dw_max:1.0018e+00 lr:1.0000e-02
2023-04-02 15:36:28,772 ADAM: Layer 1 -> dw_min:9.8798e-01  dw_max:1.0093e+00 lr:1.0000e-02
2023-04-02 15:36:28,772 ADAM: Layer 2 -> dw_min:9.8662e-01  dw_max:1.0108e+00 lr:1.0000e-02
2023-04-02 15:36:28,772 ADAM: Layer 3 -> dw_min:9.9556e-01  dw_max:1.0067e+00 lr:1.0000e-02
2023-04-02 15:36:28,788 			Learning rate: weights:   1.000e-02    
2023-04-02 15:36:28,788 			Last test performance: 98.80%
2023-04-02 15:36:28,788 ----------------
2023-04-02 15:36:30,624   15  =>  23   		Training 486 pattern with 99.38% 	Forward time: 	 1.72 sec
2023-04-02 15:36:30,625 			Loss:    1.743e-02    			Backward time: 	 0.11 sec 
2023-04-02 15:36:30,625 ADAM: Layer 0 -> dw_min:9.9844e-01  dw_max:1.0019e+00 lr:1.0000e-02
2023-04-02 15:36:30,625 ADAM: Layer 1 -> dw_min:9.8911e-01  dw_max:1.0084e+00 lr:1.0000e-02
2023-04-02 15:36:30,625 ADAM: Layer 2 -> dw_min:9.8795e-01  dw_max:1.0112e+00 lr:1.0000e-02
2023-04-02 15:36:30,625 ADAM: Layer 3 -> dw_min:9.9617e-01  dw_max:1.0060e+00 lr:1.0000e-02
2023-04-02 15:36:30,645 			Learning rate: weights:   1.000e-02    
2023-04-02 15:36:30,645 			Last test performance: 98.80%
2023-04-02 15:36:30,645 ----------------
2023-04-02 15:36:32,423   15  =>  24   		Training 486 pattern with 98.54% 	Forward time: 	 1.66 sec
2023-04-02 15:36:32,423 			Loss:    3.970e-02    			Backward time: 	 0.11 sec 
2023-04-02 15:36:32,424 ADAM: Layer 0 -> dw_min:9.9835e-01  dw_max:1.0017e+00 lr:1.0000e-02
2023-04-02 15:36:32,424 ADAM: Layer 1 -> dw_min:9.8899e-01  dw_max:1.0109e+00 lr:1.0000e-02
2023-04-02 15:36:32,424 ADAM: Layer 2 -> dw_min:9.8591e-01  dw_max:1.0125e+00 lr:1.0000e-02
2023-04-02 15:36:32,424 ADAM: Layer 3 -> dw_min:9.9655e-01  dw_max:1.0054e+00 lr:1.0000e-02
2023-04-02 15:36:32,441 			Learning rate: weights:   1.000e-02    
2023-04-02 15:36:32,441 			Last test performance: 98.80%
2023-04-02 15:36:32,441 ----------------
2023-04-02 15:36:34,306   15  =>  25   		Training 486 pattern with 99.38% 	Forward time: 	 1.75 sec
2023-04-02 15:36:34,306 			Loss:    1.076e-02    			Backward time: 	 0.11 sec 
2023-04-02 15:36:34,306 ADAM: Layer 0 -> dw_min:9.9832e-01  dw_max:1.0014e+00 lr:1.0000e-02
2023-04-02 15:36:34,306 ADAM: Layer 1 -> dw_min:9.9035e-01  dw_max:1.0091e+00 lr:1.0000e-02
2023-04-02 15:36:34,307 ADAM: Layer 2 -> dw_min:9.8731e-01  dw_max:1.0129e+00 lr:1.0000e-02
2023-04-02 15:36:34,307 ADAM: Layer 3 -> dw_min:9.9685e-01  dw_max:1.0049e+00 lr:1.0000e-02
2023-04-02 15:36:34,322 			Learning rate: weights:   1.000e-02    
2023-04-02 15:36:34,322 			Last test performance: 98.80%
2023-04-02 15:36:34,322 ----------------
2023-04-02 15:36:36,137   15  =>  26   		Training 486 pattern with 99.79% 	Forward time: 	 1.70 sec
2023-04-02 15:36:36,137 			Loss:    1.012e-02    			Backward time: 	 0.11 sec 
2023-04-02 15:36:36,138 ADAM: Layer 0 -> dw_min:9.9839e-01  dw_max:1.0016e+00 lr:1.0000e-02
2023-04-02 15:36:36,138 ADAM: Layer 1 -> dw_min:9.9110e-01  dw_max:1.0110e+00 lr:1.0000e-02
2023-04-02 15:36:36,138 ADAM: Layer 2 -> dw_min:9.8798e-01  dw_max:1.0116e+00 lr:1.0000e-02
2023-04-02 15:36:36,138 ADAM: Layer 3 -> dw_min:9.9655e-01  dw_max:1.0044e+00 lr:1.0000e-02
2023-04-02 15:36:36,250 			Learning rate: weights:   1.000e-02    
2023-04-02 15:36:36,250 			Last test performance: 98.80%
2023-04-02 15:36:36,250 ----------------
2023-04-02 15:36:38,085   15  =>  27   		Training 486 pattern with 98.75% 	Forward time: 	 1.72 sec
2023-04-02 15:36:38,085 			Loss:    4.613e-02    			Backward time: 	 0.11 sec 
2023-04-02 15:36:38,085 ADAM: Layer 0 -> dw_min:9.9823e-01  dw_max:1.0014e+00 lr:1.0000e-02
2023-04-02 15:36:38,085 ADAM: Layer 1 -> dw_min:9.8839e-01  dw_max:1.0105e+00 lr:1.0000e-02
2023-04-02 15:36:38,085 ADAM: Layer 2 -> dw_min:9.8695e-01  dw_max:1.0105e+00 lr:1.0000e-02
2023-04-02 15:36:38,085 ADAM: Layer 3 -> dw_min:9.9450e-01  dw_max:1.0061e+00 lr:1.0000e-02
2023-04-02 15:36:38,142 			Learning rate: weights:   1.000e-02    
2023-04-02 15:36:38,142 			Last test performance: 98.80%
2023-04-02 15:36:38,142 ----------------
2023-04-02 15:36:39,965   15  =>  28   		Training 486 pattern with 98.12% 	Forward time: 	 1.71 sec
2023-04-02 15:36:39,965 			Loss:    5.289e-02    			Backward time: 	 0.11 sec 
2023-04-02 15:36:39,965 ADAM: Layer 0 -> dw_min:9.9819e-01  dw_max:1.0017e+00 lr:1.0000e-02
2023-04-02 15:36:39,965 ADAM: Layer 1 -> dw_min:9.8960e-01  dw_max:1.0124e+00 lr:1.0000e-02
2023-04-02 15:36:39,965 ADAM: Layer 2 -> dw_min:9.8559e-01  dw_max:1.0138e+00 lr:1.0000e-02
2023-04-02 15:36:39,965 ADAM: Layer 3 -> dw_min:9.9335e-01  dw_max:1.0055e+00 lr:1.0000e-02
2023-04-02 15:36:39,981 			Learning rate: weights:   1.000e-02    
2023-04-02 15:36:39,981 			Last test performance: 98.80%
2023-04-02 15:36:39,981 ----------------
2023-04-02 15:36:41,770   15  =>  29   		Training 486 pattern with 98.54% 	Forward time: 	 1.68 sec
2023-04-02 15:36:41,770 			Loss:    5.184e-02    			Backward time: 	 0.11 sec 
2023-04-02 15:36:41,771 ADAM: Layer 0 -> dw_min:9.9818e-01  dw_max:1.0017e+00 lr:1.0000e-02
2023-04-02 15:36:41,771 ADAM: Layer 1 -> dw_min:9.9037e-01  dw_max:1.0106e+00 lr:1.0000e-02
2023-04-02 15:36:41,771 ADAM: Layer 2 -> dw_min:9.8703e-01  dw_max:1.0138e+00 lr:1.0000e-02
2023-04-02 15:36:41,771 ADAM: Layer 3 -> dw_min:9.9401e-01  dw_max:1.0049e+00 lr:1.0000e-02
2023-04-02 15:36:41,918 			Learning rate: weights:   1.000e-02    
2023-04-02 15:36:41,918 			Last test performance: 98.80%
2023-04-02 15:36:41,918 ----------------
2023-04-02 15:36:43,772   15  =>  30   		Training 486 pattern with 99.79% 	Forward time: 	 1.74 sec
2023-04-02 15:36:43,773 			Loss:    1.609e-02    			Backward time: 	 0.11 sec 
2023-04-02 15:36:43,773 ADAM: Layer 0 -> dw_min:9.9826e-01  dw_max:1.0015e+00 lr:1.0000e-02
2023-04-02 15:36:43,773 ADAM: Layer 1 -> dw_min:9.9079e-01  dw_max:1.0093e+00 lr:1.0000e-02
2023-04-02 15:36:43,773 ADAM: Layer 2 -> dw_min:9.8557e-01  dw_max:1.0124e+00 lr:1.0000e-02
2023-04-02 15:36:43,773 ADAM: Layer 3 -> dw_min:9.9460e-01  dw_max:1.0046e+00 lr:1.0000e-02
2023-04-02 15:36:43,871 			Learning rate: weights:   1.000e-02    
2023-04-02 15:36:43,871 			Last test performance: 98.80%
2023-04-02 15:36:43,871 ----------------
2023-04-02 15:36:45,703   15  =>  31   		Training 486 pattern with 98.75% 	Forward time: 	 1.72 sec
2023-04-02 15:36:45,703 			Loss:    6.311e-02    			Backward time: 	 0.11 sec 
2023-04-02 15:36:45,704 ADAM: Layer 0 -> dw_min:9.9801e-01  dw_max:1.0018e+00 lr:1.0000e-02
2023-04-02 15:36:45,704 ADAM: Layer 1 -> dw_min:9.9131e-01  dw_max:1.0111e+00 lr:1.0000e-02
2023-04-02 15:36:45,704 ADAM: Layer 2 -> dw_min:9.8745e-01  dw_max:1.0122e+00 lr:1.0000e-02
2023-04-02 15:36:45,704 ADAM: Layer 3 -> dw_min:9.9514e-01  dw_max:1.0066e+00 lr:1.0000e-02
2023-04-02 15:36:45,799 			Learning rate: weights:   1.000e-02    
2023-04-02 15:36:45,799 			Last test performance: 98.80%
2023-04-02 15:36:45,799 ----------------
2023-04-02 15:36:47,623   15  =>  32   		Training 486 pattern with 99.17% 	Forward time: 	 1.71 sec
2023-04-02 15:36:47,623 			Loss:    2.755e-02    			Backward time: 	 0.11 sec 
2023-04-02 15:36:47,624 ADAM: Layer 0 -> dw_min:9.9785e-01  dw_max:1.0029e+00 lr:1.0000e-02
2023-04-02 15:36:47,624 ADAM: Layer 1 -> dw_min:9.8911e-01  dw_max:1.0141e+00 lr:1.0000e-02
2023-04-02 15:36:47,624 ADAM: Layer 2 -> dw_min:9.8608e-01  dw_max:1.0132e+00 lr:1.0000e-02
2023-04-02 15:36:47,624 ADAM: Layer 3 -> dw_min:9.9333e-01  dw_max:1.0065e+00 lr:1.0000e-02
2023-04-02 15:36:47,641 			Learning rate: weights:   1.000e-02    
2023-04-02 15:36:47,641 			Last test performance: 98.80%
2023-04-02 15:36:47,641 ----------------
2023-04-02 15:36:49,440   15  =>  33   		Training 486 pattern with 99.58% 	Forward time: 	 1.68 sec
2023-04-02 15:36:49,440 			Loss:    7.104e-03    			Backward time: 	 0.11 sec 
2023-04-02 15:36:49,440 ADAM: Layer 0 -> dw_min:9.9786e-01  dw_max:1.0027e+00 lr:1.0000e-02
2023-04-02 15:36:49,440 ADAM: Layer 1 -> dw_min:9.9043e-01  dw_max:1.0125e+00 lr:1.0000e-02
2023-04-02 15:36:49,440 ADAM: Layer 2 -> dw_min:9.8423e-01  dw_max:1.0140e+00 lr:1.0000e-02
2023-04-02 15:36:49,440 ADAM: Layer 3 -> dw_min:9.9399e-01  dw_max:1.0063e+00 lr:1.0000e-02
2023-04-02 15:36:49,581 			Learning rate: weights:   1.000e-02    
2023-04-02 15:36:49,581 			Last test performance: 98.80%
2023-04-02 15:36:49,581 ----------------
2023-04-02 15:36:51,441   15  =>  34   		Training 486 pattern with 99.17% 	Forward time: 	 1.75 sec
2023-04-02 15:36:51,441 			Loss:    3.498e-02    			Backward time: 	 0.11 sec 
2023-04-02 15:36:51,442 ADAM: Layer 0 -> dw_min:9.9754e-01  dw_max:1.0023e+00 lr:1.0000e-02
2023-04-02 15:36:51,442 ADAM: Layer 1 -> dw_min:9.9154e-01  dw_max:1.0112e+00 lr:1.0000e-02
2023-04-02 15:36:51,442 ADAM: Layer 2 -> dw_min:9.8580e-01  dw_max:1.0136e+00 lr:1.0000e-02
2023-04-02 15:36:51,442 ADAM: Layer 3 -> dw_min:9.9459e-01  dw_max:1.0056e+00 lr:1.0000e-02
2023-04-02 15:36:51,482 			Learning rate: weights:   1.000e-02    
2023-04-02 15:36:51,482 			Last test performance: 98.80%
2023-04-02 15:36:51,482 ----------------
2023-04-02 15:36:53,368   15  =>  35   		Training 486 pattern with 98.33% 	Forward time: 	 1.77 sec
2023-04-02 15:36:53,368 			Loss:    4.369e-02    			Backward time: 	 0.11 sec 
2023-04-02 15:36:53,368 ADAM: Layer 0 -> dw_min:9.9648e-01  dw_max:1.0022e+00 lr:1.0000e-02
2023-04-02 15:36:53,369 ADAM: Layer 1 -> dw_min:9.8833e-01  dw_max:1.0097e+00 lr:1.0000e-02
2023-04-02 15:36:53,369 ADAM: Layer 2 -> dw_min:9.8550e-01  dw_max:1.0141e+00 lr:1.0000e-02
2023-04-02 15:36:53,369 ADAM: Layer 3 -> dw_min:9.9492e-01  dw_max:1.0058e+00 lr:1.0000e-02
2023-04-02 15:36:53,405 			Learning rate: weights:   1.000e-02    
2023-04-02 15:36:53,405 			Last test performance: 98.80%
2023-04-02 15:36:53,405 ----------------
2023-04-02 15:36:55,218   15  =>  36   		Training 486 pattern with 99.58% 	Forward time: 	 1.70 sec
2023-04-02 15:36:55,218 			Loss:    1.673e-02    			Backward time: 	 0.11 sec 
2023-04-02 15:36:55,218 ADAM: Layer 0 -> dw_min:9.9646e-01  dw_max:1.0017e+00 lr:1.0000e-02
2023-04-02 15:36:55,218 ADAM: Layer 1 -> dw_min:9.9119e-01  dw_max:1.0085e+00 lr:1.0000e-02
2023-04-02 15:36:55,218 ADAM: Layer 2 -> dw_min:9.8681e-01  dw_max:1.0143e+00 lr:1.0000e-02
2023-04-02 15:36:55,218 ADAM: Layer 3 -> dw_min:9.9561e-01  dw_max:1.0052e+00 lr:1.0000e-02
2023-04-02 15:36:55,237 			Learning rate: weights:   1.000e-02    
2023-04-02 15:36:55,237 			Last test performance: 98.80%
2023-04-02 15:36:55,237 ----------------
2023-04-02 15:36:57,120   15  =>  37   		Training 486 pattern with 98.54% 	Forward time: 	 1.77 sec
2023-04-02 15:36:57,120 			Loss:    3.292e-02    			Backward time: 	 0.11 sec 
2023-04-02 15:36:57,120 ADAM: Layer 0 -> dw_min:9.9634e-01  dw_max:1.0024e+00 lr:1.0000e-02
2023-04-02 15:36:57,120 ADAM: Layer 1 -> dw_min:9.9177e-01  dw_max:1.0093e+00 lr:1.0000e-02
2023-04-02 15:36:57,120 ADAM: Layer 2 -> dw_min:9.8548e-01  dw_max:1.0128e+00 lr:1.0000e-02
2023-04-02 15:36:57,121 ADAM: Layer 3 -> dw_min:9.9370e-01  dw_max:1.0133e+00 lr:1.0000e-02
2023-04-02 15:36:57,136 			Learning rate: weights:   1.000e-02    
2023-04-02 15:36:57,136 			Last test performance: 98.80%
2023-04-02 15:36:57,136 ----------------
2023-04-02 15:36:58,964   15  =>  38   		Training 486 pattern with 98.96% 	Forward time: 	 1.71 sec
2023-04-02 15:36:58,964 			Loss:    5.395e-02    			Backward time: 	 0.11 sec 
2023-04-02 15:36:58,964 ADAM: Layer 0 -> dw_min:9.9706e-01  dw_max:1.0024e+00 lr:1.0000e-02
2023-04-02 15:36:58,964 ADAM: Layer 1 -> dw_min:9.8940e-01  dw_max:1.0094e+00 lr:1.0000e-02
2023-04-02 15:36:58,964 ADAM: Layer 2 -> dw_min:9.8498e-01  dw_max:1.0137e+00 lr:1.0000e-02
2023-04-02 15:36:58,964 ADAM: Layer 3 -> dw_min:9.9433e-01  dw_max:1.0120e+00 lr:1.0000e-02
2023-04-02 15:36:59,038 			Learning rate: weights:   1.000e-02    
2023-04-02 15:36:59,038 			Last test performance: 98.80%
2023-04-02 15:36:59,038 ----------------
2023-04-02 15:37:00,837   15  =>  39   		Training 486 pattern with 98.75% 	Forward time: 	 1.69 sec
2023-04-02 15:37:00,837 			Loss:    3.551e-02    			Backward time: 	 0.11 sec 
2023-04-02 15:37:00,837 ADAM: Layer 0 -> dw_min:9.9770e-01  dw_max:1.0021e+00 lr:1.0000e-02
2023-04-02 15:37:00,838 ADAM: Layer 1 -> dw_min:9.8896e-01  dw_max:1.0106e+00 lr:1.0000e-02
2023-04-02 15:37:00,838 ADAM: Layer 2 -> dw_min:9.8584e-01  dw_max:1.0148e+00 lr:1.0000e-02
2023-04-02 15:37:00,838 ADAM: Layer 3 -> dw_min:9.9489e-01  dw_max:1.0108e+00 lr:1.0000e-02
2023-04-02 15:37:00,867 			Learning rate: weights:   1.000e-02    
2023-04-02 15:37:00,867 			Last test performance: 98.80%
2023-04-02 15:37:00,867 ----------------
2023-04-02 15:37:02,687   15  =>  40   		Training 486 pattern with 99.17% 	Forward time: 	 1.71 sec
2023-04-02 15:37:02,687 			Loss:    3.514e-02    			Backward time: 	 0.11 sec 
2023-04-02 15:37:02,688 ADAM: Layer 0 -> dw_min:9.9678e-01  dw_max:1.0022e+00 lr:1.0000e-02
2023-04-02 15:37:02,688 ADAM: Layer 1 -> dw_min:9.8831e-01  dw_max:1.0103e+00 lr:1.0000e-02
2023-04-02 15:37:02,688 ADAM: Layer 2 -> dw_min:9.8725e-01  dw_max:1.0147e+00 lr:1.0000e-02
2023-04-02 15:37:02,688 ADAM: Layer 3 -> dw_min:9.9540e-01  dw_max:1.0097e+00 lr:1.0000e-02
2023-04-02 15:37:02,894 			Learning rate: weights:   1.000e-02    
2023-04-02 15:37:02,894 			Last test performance: 98.80%
2023-04-02 15:37:02,894 ----------------
2023-04-02 15:37:04,706   15  =>  41   		Training 486 pattern with 98.75% 	Forward time: 	 1.70 sec
2023-04-02 15:37:04,706 			Loss:    4.373e-02    			Backward time: 	 0.11 sec 
2023-04-02 15:37:04,706 ADAM: Layer 0 -> dw_min:9.9807e-01  dw_max:1.0022e+00 lr:1.0000e-02
2023-04-02 15:37:04,706 ADAM: Layer 1 -> dw_min:9.8990e-01  dw_max:1.0107e+00 lr:1.0000e-02
2023-04-02 15:37:04,706 ADAM: Layer 2 -> dw_min:9.8475e-01  dw_max:1.0133e+00 lr:1.0000e-02
2023-04-02 15:37:04,707 ADAM: Layer 3 -> dw_min:9.9586e-01  dw_max:1.0088e+00 lr:1.0000e-02
2023-04-02 15:37:04,761 			Learning rate: weights:   1.000e-02    
2023-04-02 15:37:04,761 			Last test performance: 98.80%
2023-04-02 15:37:04,761 ----------------
2023-04-02 15:37:06,555   15  =>  42   		Training 486 pattern with 99.17% 	Forward time: 	 1.68 sec
2023-04-02 15:37:06,555 			Loss:    1.435e-02    			Backward time: 	 0.11 sec 
2023-04-02 15:37:06,556 ADAM: Layer 0 -> dw_min:9.9769e-01  dw_max:1.0019e+00 lr:1.0000e-02
2023-04-02 15:37:06,556 ADAM: Layer 1 -> dw_min:9.8929e-01  dw_max:1.0109e+00 lr:1.0000e-02
2023-04-02 15:37:06,556 ADAM: Layer 2 -> dw_min:9.8618e-01  dw_max:1.0119e+00 lr:1.0000e-02
2023-04-02 15:37:06,556 ADAM: Layer 3 -> dw_min:9.9627e-01  dw_max:1.0079e+00 lr:1.0000e-02
2023-04-02 15:37:06,571 			Learning rate: weights:   1.000e-02    
2023-04-02 15:37:06,571 			Last test performance: 98.80%
2023-04-02 15:37:06,571 ----------------
2023-04-02 15:37:08,389   15  =>  43   		Training 486 pattern with 98.33% 	Forward time: 	 1.70 sec
2023-04-02 15:37:08,389 			Loss:    5.948e-02    			Backward time: 	 0.11 sec 
2023-04-02 15:37:08,389 ADAM: Layer 0 -> dw_min:9.9794e-01  dw_max:1.0018e+00 lr:1.0000e-02
2023-04-02 15:37:08,389 ADAM: Layer 1 -> dw_min:9.8676e-01  dw_max:1.0102e+00 lr:1.0000e-02
2023-04-02 15:37:08,390 ADAM: Layer 2 -> dw_min:9.8740e-01  dw_max:1.0112e+00 lr:1.0000e-02
2023-04-02 15:37:08,390 ADAM: Layer 3 -> dw_min:9.9633e-01  dw_max:1.0077e+00 lr:1.0000e-02
2023-04-02 15:37:08,463 			Learning rate: weights:   1.000e-02    
2023-04-02 15:37:08,463 			Last test performance: 98.80%
2023-04-02 15:37:08,463 ----------------
2023-04-02 15:37:10,341   15  =>  44   		Training 486 pattern with 98.75% 	Forward time: 	 1.76 sec
2023-04-02 15:37:10,342 			Loss:    4.435e-02    			Backward time: 	 0.11 sec 
2023-04-02 15:37:10,342 ADAM: Layer 0 -> dw_min:9.9767e-01  dw_max:1.0019e+00 lr:1.0000e-02
2023-04-02 15:37:10,342 ADAM: Layer 1 -> dw_min:9.8771e-01  dw_max:1.0094e+00 lr:1.0000e-02
2023-04-02 15:37:10,342 ADAM: Layer 2 -> dw_min:9.8828e-01  dw_max:1.0138e+00 lr:1.0000e-02
2023-04-02 15:37:10,342 ADAM: Layer 3 -> dw_min:9.9449e-01  dw_max:1.0069e+00 lr:1.0000e-02
2023-04-02 15:37:10,414 			Learning rate: weights:   1.000e-02    
2023-04-02 15:37:10,414 			Last test performance: 98.80%
2023-04-02 15:37:10,414 ----------------
2023-04-02 15:37:12,252   15  =>  45   		Training 486 pattern with 99.58% 	Forward time: 	 1.72 sec
2023-04-02 15:37:12,252 			Loss:    1.251e-02    			Backward time: 	 0.11 sec 
2023-04-02 15:37:12,253 ADAM: Layer 0 -> dw_min:9.9742e-01  dw_max:1.0018e+00 lr:1.0000e-02
2023-04-02 15:37:12,253 ADAM: Layer 1 -> dw_min:9.8894e-01  dw_max:1.0084e+00 lr:1.0000e-02
2023-04-02 15:37:12,253 ADAM: Layer 2 -> dw_min:9.8507e-01  dw_max:1.0139e+00 lr:1.0000e-02
2023-04-02 15:37:12,253 ADAM: Layer 3 -> dw_min:9.9500e-01  dw_max:1.0062e+00 lr:1.0000e-02
2023-04-02 15:37:12,268 			Learning rate: weights:   1.000e-02    
2023-04-02 15:37:12,268 			Last test performance: 98.80%
2023-04-02 15:37:12,268 ----------------
2023-04-02 15:37:14,052   15  =>  46   		Training 486 pattern with 99.17% 	Forward time: 	 1.67 sec
2023-04-02 15:37:14,052 			Loss:    2.212e-02    			Backward time: 	 0.11 sec 
2023-04-02 15:37:14,052 ADAM: Layer 0 -> dw_min:9.9746e-01  dw_max:1.0020e+00 lr:1.0000e-02
2023-04-02 15:37:14,052 ADAM: Layer 1 -> dw_min:9.8929e-01  dw_max:1.0081e+00 lr:1.0000e-02
2023-04-02 15:37:14,052 ADAM: Layer 2 -> dw_min:9.8658e-01  dw_max:1.0125e+00 lr:1.0000e-02
2023-04-02 15:37:14,052 ADAM: Layer 3 -> dw_min:9.9550e-01  dw_max:1.0061e+00 lr:1.0000e-02
2023-04-02 15:37:14,074 			Learning rate: weights:   1.000e-02    
2023-04-02 15:37:14,074 			Last test performance: 98.80%
2023-04-02 15:37:14,074 ----------------
2023-04-02 15:37:15,902   15  =>  47   		Training 486 pattern with 98.75% 	Forward time: 	 1.71 sec
2023-04-02 15:37:15,902 			Loss:    4.127e-02    			Backward time: 	 0.11 sec 
2023-04-02 15:37:15,903 ADAM: Layer 0 -> dw_min:9.9675e-01  dw_max:1.0018e+00 lr:1.0000e-02
2023-04-02 15:37:15,903 ADAM: Layer 1 -> dw_min:9.8871e-01  dw_max:1.0097e+00 lr:1.0000e-02
2023-04-02 15:37:15,903 ADAM: Layer 2 -> dw_min:9.8697e-01  dw_max:1.0127e+00 lr:1.0000e-02
2023-04-02 15:37:15,903 ADAM: Layer 3 -> dw_min:9.9431e-01  dw_max:1.0054e+00 lr:1.0000e-02
2023-04-02 15:37:15,967 			Learning rate: weights:   1.000e-02    
2023-04-02 15:37:15,967 			Last test performance: 98.80%
2023-04-02 15:37:15,967 ----------------
2023-04-02 15:37:17,774   15  =>  48   		Training 486 pattern with 99.17% 	Forward time: 	 1.69 sec
2023-04-02 15:37:17,774 			Loss:    1.805e-02    			Backward time: 	 0.11 sec 
2023-04-02 15:37:17,774 ADAM: Layer 0 -> dw_min:9.9740e-01  dw_max:1.0021e+00 lr:1.0000e-02
2023-04-02 15:37:17,774 ADAM: Layer 1 -> dw_min:9.9003e-01  dw_max:1.0088e+00 lr:1.0000e-02
2023-04-02 15:37:17,774 ADAM: Layer 2 -> dw_min:9.8785e-01  dw_max:1.0115e+00 lr:1.0000e-02
2023-04-02 15:37:17,774 ADAM: Layer 3 -> dw_min:9.9488e-01  dw_max:1.0049e+00 lr:1.0000e-02
2023-04-02 15:37:17,812 			Learning rate: weights:   1.000e-02    
2023-04-02 15:37:17,812 			Last test performance: 98.80%
2023-04-02 15:37:17,812 ----------------
2023-04-02 15:37:19,768   15  =>  49   		Training 486 pattern with 98.75% 	Forward time: 	 1.84 sec
2023-04-02 15:37:19,768 			Loss:    2.991e-02    			Backward time: 	 0.11 sec 
2023-04-02 15:37:19,769 ADAM: Layer 0 -> dw_min:9.9802e-01  dw_max:1.0022e+00 lr:1.0000e-02
2023-04-02 15:37:19,769 ADAM: Layer 1 -> dw_min:9.9031e-01  dw_max:1.0118e+00 lr:1.0000e-02
2023-04-02 15:37:19,769 ADAM: Layer 2 -> dw_min:9.8671e-01  dw_max:1.0137e+00 lr:1.0000e-02
2023-04-02 15:37:19,769 ADAM: Layer 3 -> dw_min:9.9539e-01  dw_max:1.0048e+00 lr:1.0000e-02
2023-04-02 15:37:19,862 			Learning rate: weights:   1.000e-02    
2023-04-02 15:37:19,862 			Last test performance: 98.80%
2023-04-02 15:37:19,862 ----------------
2023-04-02 15:37:21,691   15  =>  50   		Training 486 pattern with 99.17% 	Forward time: 	 1.72 sec
2023-04-02 15:37:21,692 			Loss:    2.746e-02    			Backward time: 	 0.11 sec 
2023-04-02 15:37:21,692 ADAM: Layer 0 -> dw_min:9.9817e-01  dw_max:1.0022e+00 lr:1.0000e-02
2023-04-02 15:37:21,692 ADAM: Layer 1 -> dw_min:9.9030e-01  dw_max:1.0109e+00 lr:1.0000e-02
2023-04-02 15:37:21,692 ADAM: Layer 2 -> dw_min:9.8562e-01  dw_max:1.0124e+00 lr:1.0000e-02
2023-04-02 15:37:21,692 ADAM: Layer 3 -> dw_min:9.9585e-01  dw_max:1.0067e+00 lr:1.0000e-02
2023-04-02 15:37:21,720 			Learning rate: weights:   1.000e-02    
2023-04-02 15:37:21,720 			Last test performance: 98.80%
2023-04-02 15:37:21,720 ----------------
2023-04-02 15:37:23,535   15  =>  51   		Training 486 pattern with 99.38% 	Forward time: 	 1.70 sec
2023-04-02 15:37:23,535 			Loss:    1.681e-02    			Backward time: 	 0.11 sec 
2023-04-02 15:37:23,535 ADAM: Layer 0 -> dw_min:9.9829e-01  dw_max:1.0021e+00 lr:1.0000e-02
2023-04-02 15:37:23,535 ADAM: Layer 1 -> dw_min:9.9111e-01  dw_max:1.0108e+00 lr:1.0000e-02
2023-04-02 15:37:23,535 ADAM: Layer 2 -> dw_min:9.8663e-01  dw_max:1.0112e+00 lr:1.0000e-02
2023-04-02 15:37:23,535 ADAM: Layer 3 -> dw_min:9.9626e-01  dw_max:1.0060e+00 lr:1.0000e-02
2023-04-02 15:37:23,551 			Learning rate: weights:   1.000e-02    
2023-04-02 15:37:23,551 			Last test performance: 98.80%
2023-04-02 15:37:23,551 ----------------
2023-04-02 15:37:25,352   15  =>  52   		Training 486 pattern with 99.17% 	Forward time: 	 1.69 sec
2023-04-02 15:37:25,353 			Loss:    2.108e-02    			Backward time: 	 0.11 sec 
2023-04-02 15:37:25,353 ADAM: Layer 0 -> dw_min:9.9860e-01  dw_max:1.0015e+00 lr:1.0000e-02
2023-04-02 15:37:25,353 ADAM: Layer 1 -> dw_min:9.9194e-01  dw_max:1.0105e+00 lr:1.0000e-02
2023-04-02 15:37:25,353 ADAM: Layer 2 -> dw_min:9.8559e-01  dw_max:1.0159e+00 lr:1.0000e-02
2023-04-02 15:37:25,353 ADAM: Layer 3 -> dw_min:9.8747e-01  dw_max:1.0115e+00 lr:1.0000e-02
2023-04-02 15:37:25,423 			Learning rate: weights:   1.000e-02    
2023-04-02 15:37:25,423 			Last test performance: 98.80%
2023-04-02 15:37:25,423 ----------------
2023-04-02 15:37:27,240   15  =>  53   		Training 486 pattern with 98.75% 	Forward time: 	 1.70 sec
2023-04-02 15:37:27,240 			Loss:    3.296e-02    			Backward time: 	 0.11 sec 
2023-04-02 15:37:27,240 ADAM: Layer 0 -> dw_min:9.9831e-01  dw_max:1.0017e+00 lr:1.0000e-02
2023-04-02 15:37:27,240 ADAM: Layer 1 -> dw_min:9.9059e-01  dw_max:1.0098e+00 lr:1.0000e-02
2023-04-02 15:37:27,240 ADAM: Layer 2 -> dw_min:9.8702e-01  dw_max:1.0144e+00 lr:1.0000e-02
2023-04-02 15:37:27,241 ADAM: Layer 3 -> dw_min:9.8871e-01  dw_max:1.0103e+00 lr:1.0000e-02
2023-04-02 15:37:27,304 			Learning rate: weights:   1.000e-02    
2023-04-02 15:37:27,304 			Last test performance: 98.80%
2023-04-02 15:37:27,304 ----------------
2023-04-02 15:37:29,124   15  =>  54   		Training 486 pattern with 99.38% 	Forward time: 	 1.71 sec
2023-04-02 15:37:29,124 			Loss:    2.271e-02    			Backward time: 	 0.11 sec 
2023-04-02 15:37:29,125 ADAM: Layer 0 -> dw_min:9.9834e-01  dw_max:1.0018e+00 lr:1.0000e-02
2023-04-02 15:37:29,125 ADAM: Layer 1 -> dw_min:9.8931e-01  dw_max:1.0101e+00 lr:1.0000e-02
2023-04-02 15:37:29,125 ADAM: Layer 2 -> dw_min:9.8549e-01  dw_max:1.0136e+00 lr:1.0000e-02
2023-04-02 15:37:29,125 ADAM: Layer 3 -> dw_min:9.8959e-01  dw_max:1.0104e+00 lr:1.0000e-02
2023-04-02 15:37:29,154 			Learning rate: weights:   1.000e-02    
2023-04-02 15:37:29,154 			Last test performance: 98.80%
2023-04-02 15:37:29,154 ----------------
2023-04-02 15:37:30,991   15  =>  55   		Training 486 pattern with 99.58% 	Forward time: 	 1.72 sec
2023-04-02 15:37:30,991 			Loss:    8.767e-03    			Backward time: 	 0.11 sec 
2023-04-02 15:37:30,991 ADAM: Layer 0 -> dw_min:9.9834e-01  dw_max:1.0018e+00 lr:1.0000e-02
2023-04-02 15:37:30,991 ADAM: Layer 1 -> dw_min:9.9055e-01  dw_max:1.0092e+00 lr:1.0000e-02
2023-04-02 15:37:30,991 ADAM: Layer 2 -> dw_min:9.8693e-01  dw_max:1.0123e+00 lr:1.0000e-02
2023-04-02 15:37:30,991 ADAM: Layer 3 -> dw_min:9.9062e-01  dw_max:1.0094e+00 lr:1.0000e-02
2023-04-02 15:37:31,007 			Learning rate: weights:   1.000e-02    
2023-04-02 15:37:31,008 			Last test performance: 98.80%
2023-04-02 15:37:31,008 ----------------
2023-04-02 15:37:32,807   15  =>  56   		Training 486 pattern with 99.38% 	Forward time: 	 1.69 sec
2023-04-02 15:37:32,807 			Loss:    2.330e-02    			Backward time: 	 0.11 sec 
2023-04-02 15:37:32,807 ADAM: Layer 0 -> dw_min:9.9773e-01  dw_max:1.0018e+00 lr:1.0000e-02
2023-04-02 15:37:32,807 ADAM: Layer 1 -> dw_min:9.9028e-01  dw_max:1.0077e+00 lr:1.0000e-02
2023-04-02 15:37:32,808 ADAM: Layer 2 -> dw_min:9.8506e-01  dw_max:1.0111e+00 lr:1.0000e-02
2023-04-02 15:37:32,808 ADAM: Layer 3 -> dw_min:9.9150e-01  dw_max:1.0084e+00 lr:1.0000e-02
2023-04-02 15:37:32,869 			Learning rate: weights:   1.000e-02    
2023-04-02 15:37:32,869 			Last test performance: 98.80%
2023-04-02 15:37:32,869 ----------------
2023-04-02 15:37:34,660   15  =>  57   		Training 486 pattern with 99.38% 	Forward time: 	 1.68 sec
2023-04-02 15:37:34,660 			Loss:    1.760e-02    			Backward time: 	 0.11 sec 
2023-04-02 15:37:34,660 ADAM: Layer 0 -> dw_min:9.9762e-01  dw_max:1.0019e+00 lr:1.0000e-02
2023-04-02 15:37:34,660 ADAM: Layer 1 -> dw_min:9.9138e-01  dw_max:1.0087e+00 lr:1.0000e-02
2023-04-02 15:37:34,660 ADAM: Layer 2 -> dw_min:9.8609e-01  dw_max:1.0100e+00 lr:1.0000e-02
2023-04-02 15:37:34,660 ADAM: Layer 3 -> dw_min:9.9234e-01  dw_max:1.0076e+00 lr:1.0000e-02
2023-04-02 15:37:34,677 			Learning rate: weights:   1.000e-02    
2023-04-02 15:37:34,677 			Last test performance: 98.80%
2023-04-02 15:37:34,677 ----------------
2023-04-02 15:37:36,474   15  =>  58   		Training 486 pattern with 98.96% 	Forward time: 	 1.68 sec
2023-04-02 15:37:36,474 			Loss:    2.530e-02    			Backward time: 	 0.11 sec 
2023-04-02 15:37:36,474 ADAM: Layer 0 -> dw_min:9.9759e-01  dw_max:1.0019e+00 lr:1.0000e-02
2023-04-02 15:37:36,474 ADAM: Layer 1 -> dw_min:9.8990e-01  dw_max:1.0100e+00 lr:1.0000e-02
2023-04-02 15:37:36,474 ADAM: Layer 2 -> dw_min:9.8748e-01  dw_max:1.0133e+00 lr:1.0000e-02
2023-04-02 15:37:36,475 ADAM: Layer 3 -> dw_min:9.9170e-01  dw_max:1.0068e+00 lr:1.0000e-02
2023-04-02 15:37:36,491 			Learning rate: weights:   1.000e-02    
2023-04-02 15:37:36,491 			Last test performance: 98.80%
2023-04-02 15:37:36,491 ----------------
2023-04-02 15:37:38,302   15  =>  59   		Training 486 pattern with 98.54% 	Forward time: 	 1.70 sec
2023-04-02 15:37:38,302 			Loss:    4.082e-02    			Backward time: 	 0.11 sec 
2023-04-02 15:37:38,302 ADAM: Layer 0 -> dw_min:9.9757e-01  dw_max:1.0018e+00 lr:1.0000e-02
2023-04-02 15:37:38,302 ADAM: Layer 1 -> dw_min:9.8921e-01  dw_max:1.0082e+00 lr:1.0000e-02
2023-04-02 15:37:38,303 ADAM: Layer 2 -> dw_min:9.8354e-01  dw_max:1.0141e+00 lr:1.0000e-02
2023-04-02 15:37:38,303 ADAM: Layer 3 -> dw_min:9.9107e-01  dw_max:1.0135e+00 lr:1.0000e-02
2023-04-02 15:37:38,321 			Learning rate: weights:   1.000e-02    
2023-04-02 15:37:38,321 			Last test performance: 98.80%
2023-04-02 15:37:38,321 ----------------
2023-04-02 15:37:40,129   15  =>  60   		Training 486 pattern with 99.38% 	Forward time: 	 1.69 sec
2023-04-02 15:37:40,129 			Loss:    1.136e-02    			Backward time: 	 0.11 sec 
2023-04-02 15:37:40,129 ADAM: Layer 0 -> dw_min:9.9783e-01  dw_max:1.0016e+00 lr:1.0000e-02
2023-04-02 15:37:40,129 ADAM: Layer 1 -> dw_min:9.9004e-01  dw_max:1.0073e+00 lr:1.0000e-02
2023-04-02 15:37:40,129 ADAM: Layer 2 -> dw_min:9.8324e-01  dw_max:1.0127e+00 lr:1.0000e-02
2023-04-02 15:37:40,130 ADAM: Layer 3 -> dw_min:9.9146e-01  dw_max:1.0122e+00 lr:1.0000e-02
2023-04-02 15:37:40,167 			Learning rate: weights:   1.000e-02    
2023-04-02 15:37:40,167 			Last test performance: 98.80%
2023-04-02 15:37:40,167 ----------------
2023-04-02 15:37:41,963   15  =>  61   		Training 486 pattern with 98.75% 	Forward time: 	 1.68 sec
2023-04-02 15:37:41,963 			Loss:    3.769e-02    			Backward time: 	 0.11 sec 
2023-04-02 15:37:41,963 ADAM: Layer 0 -> dw_min:9.9795e-01  dw_max:1.0018e+00 lr:1.0000e-02
2023-04-02 15:37:41,963 ADAM: Layer 1 -> dw_min:9.9090e-01  dw_max:1.0081e+00 lr:1.0000e-02
2023-04-02 15:37:41,963 ADAM: Layer 2 -> dw_min:9.8491e-01  dw_max:1.0114e+00 lr:1.0000e-02
2023-04-02 15:37:41,963 ADAM: Layer 3 -> dw_min:9.9231e-01  dw_max:1.0110e+00 lr:1.0000e-02
2023-04-02 15:37:42,034 			Learning rate: weights:   1.000e-02    
2023-04-02 15:37:42,034 			Last test performance: 98.80%
2023-04-02 15:37:42,034 ----------------
2023-04-02 15:37:43,837   15  =>  62   		Training 486 pattern with 99.58% 	Forward time: 	 1.69 sec
2023-04-02 15:37:43,837 			Loss:    1.598e-02    			Backward time: 	 0.11 sec 
2023-04-02 15:37:43,838 ADAM: Layer 0 -> dw_min:9.9789e-01  dw_max:1.0017e+00 lr:1.0000e-02
2023-04-02 15:37:43,838 ADAM: Layer 1 -> dw_min:9.8789e-01  dw_max:1.0074e+00 lr:1.0000e-02
2023-04-02 15:37:43,838 ADAM: Layer 2 -> dw_min:9.8641e-01  dw_max:1.0103e+00 lr:1.0000e-02
2023-04-02 15:37:43,838 ADAM: Layer 3 -> dw_min:9.9307e-01  dw_max:1.0099e+00 lr:1.0000e-02
2023-04-02 15:37:43,963 			Learning rate: weights:   1.000e-02    
2023-04-02 15:37:43,963 			Last test performance: 98.80%
2023-04-02 15:37:43,963 ----------------
2023-04-02 15:37:45,774   15  =>  63   		Training 486 pattern with 98.75% 	Forward time: 	 1.70 sec
2023-04-02 15:37:45,774 			Loss:    3.846e-02    			Backward time: 	 0.11 sec 
2023-04-02 15:37:45,774 ADAM: Layer 0 -> dw_min:9.9771e-01  dw_max:1.0018e+00 lr:1.0000e-02
2023-04-02 15:37:45,774 ADAM: Layer 1 -> dw_min:9.8905e-01  dw_max:1.0092e+00 lr:1.0000e-02
2023-04-02 15:37:45,775 ADAM: Layer 2 -> dw_min:9.8776e-01  dw_max:1.0135e+00 lr:1.0000e-02
2023-04-02 15:37:45,775 ADAM: Layer 3 -> dw_min:9.9376e-01  dw_max:1.0089e+00 lr:1.0000e-02
2023-04-02 15:37:45,790 			Learning rate: weights:   1.000e-02    
2023-04-02 15:37:45,790 			Last test performance: 98.80%
2023-04-02 15:37:45,790 ----------------
2023-04-02 15:37:47,595   15  =>  64   		Training 486 pattern with 99.38% 	Forward time: 	 1.69 sec
2023-04-02 15:37:47,595 			Loss:    2.501e-02    			Backward time: 	 0.11 sec 
2023-04-02 15:37:47,595 ADAM: Layer 0 -> dw_min:9.9755e-01  dw_max:1.0018e+00 lr:1.0000e-02
2023-04-02 15:37:47,595 ADAM: Layer 1 -> dw_min:9.9009e-01  dw_max:1.0091e+00 lr:1.0000e-02
2023-04-02 15:37:47,595 ADAM: Layer 2 -> dw_min:9.8632e-01  dw_max:1.0121e+00 lr:1.0000e-02
2023-04-02 15:37:47,595 ADAM: Layer 3 -> dw_min:9.9438e-01  dw_max:1.0080e+00 lr:1.0000e-02
2023-04-02 15:37:47,709 			Learning rate: weights:   1.000e-02    
2023-04-02 15:37:47,709 			Last test performance: 98.80%
2023-04-02 15:37:47,709 ----------------
2023-04-02 15:37:49,494   15  =>  65   		Training 486 pattern with 98.12% 	Forward time: 	 1.67 sec
2023-04-02 15:37:49,494 			Loss:    5.372e-02    			Backward time: 	 0.11 sec 
2023-04-02 15:37:49,495 ADAM: Layer 0 -> dw_min:9.9773e-01  dw_max:1.0021e+00 lr:1.0000e-02
2023-04-02 15:37:49,495 ADAM: Layer 1 -> dw_min:9.8726e-01  dw_max:1.0118e+00 lr:1.0000e-02
2023-04-02 15:37:49,495 ADAM: Layer 2 -> dw_min:9.8495e-01  dw_max:1.0141e+00 lr:1.0000e-02
2023-04-02 15:37:49,495 ADAM: Layer 3 -> dw_min:9.9494e-01  dw_max:1.0111e+00 lr:1.0000e-02
2023-04-02 15:37:49,555 			Learning rate: weights:   1.000e-02    
2023-04-02 15:37:49,555 			Last test performance: 98.80%
2023-04-02 15:37:49,555 ----------------
2023-04-02 15:37:51,364   15  =>  66   		Training 486 pattern with 98.54% 	Forward time: 	 1.70 sec
2023-04-02 15:37:51,364 			Loss:    3.702e-02    			Backward time: 	 0.11 sec 
2023-04-02 15:37:51,364 ADAM: Layer 0 -> dw_min:9.9727e-01  dw_max:1.0022e+00 lr:1.0000e-02
2023-04-02 15:37:51,364 ADAM: Layer 1 -> dw_min:9.8822e-01  dw_max:1.0105e+00 lr:1.0000e-02
2023-04-02 15:37:51,364 ADAM: Layer 2 -> dw_min:9.8635e-01  dw_max:1.0127e+00 lr:1.0000e-02
2023-04-02 15:37:51,364 ADAM: Layer 3 -> dw_min:9.9544e-01  dw_max:1.0100e+00 lr:1.0000e-02
2023-04-02 15:37:51,380 			Learning rate: weights:   1.000e-02    
2023-04-02 15:37:51,380 			Last test performance: 98.80%
2023-04-02 15:37:51,380 ----------------
2023-04-02 15:37:53,175   15  =>  67   		Training 486 pattern with 99.17% 	Forward time: 	 1.68 sec
2023-04-02 15:37:53,175 			Loss:    1.984e-02    			Backward time: 	 0.11 sec 
2023-04-02 15:37:53,176 ADAM: Layer 0 -> dw_min:9.9732e-01  dw_max:1.0025e+00 lr:1.0000e-02
2023-04-02 15:37:53,176 ADAM: Layer 1 -> dw_min:9.8944e-01  dw_max:1.0108e+00 lr:1.0000e-02
2023-04-02 15:37:53,176 ADAM: Layer 2 -> dw_min:9.8547e-01  dw_max:1.0146e+00 lr:1.0000e-02
2023-04-02 15:37:53,176 ADAM: Layer 3 -> dw_min:9.9262e-01  dw_max:1.0090e+00 lr:1.0000e-02
2023-04-02 15:37:53,303 			Learning rate: weights:   1.000e-02    
2023-04-02 15:37:53,303 			Last test performance: 98.80%
2023-04-02 15:37:53,303 ----------------
2023-04-02 15:37:55,121   15  =>  68   		Training 486 pattern with 98.75% 	Forward time: 	 1.70 sec
2023-04-02 15:37:55,121 			Loss:    3.687e-02    			Backward time: 	 0.11 sec 
2023-04-02 15:37:55,121 ADAM: Layer 0 -> dw_min:9.9673e-01  dw_max:1.0027e+00 lr:1.0000e-02
2023-04-02 15:37:55,121 ADAM: Layer 1 -> dw_min:9.8929e-01  dw_max:1.0124e+00 lr:1.0000e-02
2023-04-02 15:37:55,121 ADAM: Layer 2 -> dw_min:9.8523e-01  dw_max:1.0141e+00 lr:1.0000e-02
2023-04-02 15:37:55,121 ADAM: Layer 3 -> dw_min:9.9294e-01  dw_max:1.0105e+00 lr:1.0000e-02
2023-04-02 15:37:55,137 			Learning rate: weights:   1.000e-02    
2023-04-02 15:37:55,137 			Last test performance: 98.80%
2023-04-02 15:37:55,137 ----------------
2023-04-02 15:37:56,974   15  =>  69   		Training 486 pattern with 99.58% 	Forward time: 	 1.72 sec
2023-04-02 15:37:56,974 			Loss:    1.087e-02    			Backward time: 	 0.11 sec 
2023-04-02 15:37:56,975 ADAM: Layer 0 -> dw_min:9.9629e-01  dw_max:1.0021e+00 lr:1.0000e-02
2023-04-02 15:37:56,975 ADAM: Layer 1 -> dw_min:9.8888e-01  dw_max:1.0095e+00 lr:1.0000e-02
2023-04-02 15:37:56,975 ADAM: Layer 2 -> dw_min:9.8610e-01  dw_max:1.0127e+00 lr:1.0000e-02
2023-04-02 15:37:56,975 ADAM: Layer 3 -> dw_min:9.9366e-01  dw_max:1.0094e+00 lr:1.0000e-02
2023-04-02 15:37:56,991 			Learning rate: weights:   1.000e-02    
2023-04-02 15:37:56,991 			Last test performance: 98.80%
2023-04-02 15:37:56,991 ----------------
2023-04-02 15:37:58,840   15  =>  70   		Training 486 pattern with 99.17% 	Forward time: 	 1.74 sec
2023-04-02 15:37:58,840 			Loss:    2.910e-02    			Backward time: 	 0.11 sec 
2023-04-02 15:37:58,841 ADAM: Layer 0 -> dw_min:9.9659e-01  dw_max:1.0025e+00 lr:1.0000e-02
2023-04-02 15:37:58,841 ADAM: Layer 1 -> dw_min:9.8961e-01  dw_max:1.0125e+00 lr:1.0000e-02
2023-04-02 15:37:58,841 ADAM: Layer 2 -> dw_min:9.8628e-01  dw_max:1.0140e+00 lr:1.0000e-02
2023-04-02 15:37:58,841 ADAM: Layer 3 -> dw_min:9.9428e-01  dw_max:1.0085e+00 lr:1.0000e-02
2023-04-02 15:37:58,914 			Learning rate: weights:   1.000e-02    
2023-04-02 15:37:58,914 			Last test performance: 98.80%
2023-04-02 15:37:58,914 ----------------
2023-04-02 15:38:00,760   15  =>  71   		Training 486 pattern with 98.96% 	Forward time: 	 1.73 sec
2023-04-02 15:38:00,760 			Loss:    2.518e-02    			Backward time: 	 0.11 sec 
2023-04-02 15:38:00,760 ADAM: Layer 0 -> dw_min:9.9709e-01  dw_max:1.0026e+00 lr:1.0000e-02
2023-04-02 15:38:00,760 ADAM: Layer 1 -> dw_min:9.9079e-01  dw_max:1.0113e+00 lr:1.0000e-02
2023-04-02 15:38:00,760 ADAM: Layer 2 -> dw_min:9.8587e-01  dw_max:1.0137e+00 lr:1.0000e-02
2023-04-02 15:38:00,760 ADAM: Layer 3 -> dw_min:9.9485e-01  dw_max:1.0076e+00 lr:1.0000e-02
2023-04-02 15:38:00,833 			Learning rate: weights:   1.000e-02    
2023-04-02 15:38:00,833 			Last test performance: 98.80%
2023-04-02 15:38:00,833 ----------------
2023-04-02 15:38:02,677   15  =>  72   		Training 486 pattern with 98.33% 	Forward time: 	 1.73 sec
2023-04-02 15:38:02,677 			Loss:    4.425e-02    			Backward time: 	 0.11 sec 
2023-04-02 15:38:02,677 ADAM: Layer 0 -> dw_min:9.9775e-01  dw_max:1.0030e+00 lr:1.0000e-02
2023-04-02 15:38:02,678 ADAM: Layer 1 -> dw_min:9.8945e-01  dw_max:1.0124e+00 lr:1.0000e-02
2023-04-02 15:38:02,678 ADAM: Layer 2 -> dw_min:9.8624e-01  dw_max:1.0154e+00 lr:1.0000e-02
2023-04-02 15:38:02,678 ADAM: Layer 3 -> dw_min:9.9465e-01  dw_max:1.0069e+00 lr:1.0000e-02
2023-04-02 15:38:02,751 			Learning rate: weights:   1.000e-02    
2023-04-02 15:38:02,751 			Last test performance: 98.80%
2023-04-02 15:38:02,751 ----------------
2023-04-02 15:38:04,583   15  =>  73   		Training 486 pattern with 98.33% 	Forward time: 	 1.72 sec
2023-04-02 15:38:04,584 			Loss:    4.772e-02    			Backward time: 	 0.11 sec 
2023-04-02 15:38:04,584 ADAM: Layer 0 -> dw_min:9.9730e-01  dw_max:1.0028e+00 lr:1.0000e-02
2023-04-02 15:38:04,584 ADAM: Layer 1 -> dw_min:9.8934e-01  dw_max:1.0111e+00 lr:1.0000e-02
2023-04-02 15:38:04,584 ADAM: Layer 2 -> dw_min:9.8404e-01  dw_max:1.0139e+00 lr:1.0000e-02
2023-04-02 15:38:04,584 ADAM: Layer 3 -> dw_min:9.9272e-01  dw_max:1.0068e+00 lr:1.0000e-02
2023-04-02 15:38:04,651 			Learning rate: weights:   1.000e-02    
2023-04-02 15:38:04,651 			Last test performance: 98.80%
2023-04-02 15:38:04,651 ----------------
2023-04-02 15:38:06,465   15  =>  74   		Training 486 pattern with 98.33% 	Forward time: 	 1.70 sec
2023-04-02 15:38:06,465 			Loss:    3.918e-02    			Backward time: 	 0.11 sec 
2023-04-02 15:38:06,465 ADAM: Layer 0 -> dw_min:9.9748e-01  dw_max:1.0031e+00 lr:1.0000e-02
2023-04-02 15:38:06,465 ADAM: Layer 1 -> dw_min:9.8880e-01  dw_max:1.0101e+00 lr:1.0000e-02
2023-04-02 15:38:06,465 ADAM: Layer 2 -> dw_min:9.8530e-01  dw_max:1.0148e+00 lr:1.0000e-02
2023-04-02 15:38:06,465 ADAM: Layer 3 -> dw_min:9.9341e-01  dw_max:1.0061e+00 lr:1.0000e-02
2023-04-02 15:38:06,481 			Learning rate: weights:   1.000e-02    
2023-04-02 15:38:06,481 			Last test performance: 98.80%
2023-04-02 15:38:06,481 ----------------
2023-04-02 15:38:08,314   15  =>  75   		Training 486 pattern with 99.38% 	Forward time: 	 1.72 sec
2023-04-02 15:38:08,315 			Loss:    1.199e-02    			Backward time: 	 0.11 sec 
2023-04-02 15:38:08,315 ADAM: Layer 0 -> dw_min:9.9774e-01  dw_max:1.0027e+00 lr:1.0000e-02
2023-04-02 15:38:08,315 ADAM: Layer 1 -> dw_min:9.8998e-01  dw_max:1.0089e+00 lr:1.0000e-02
2023-04-02 15:38:08,315 ADAM: Layer 2 -> dw_min:9.8676e-01  dw_max:1.0133e+00 lr:1.0000e-02
2023-04-02 15:38:08,315 ADAM: Layer 3 -> dw_min:9.9407e-01  dw_max:1.0055e+00 lr:1.0000e-02
2023-04-02 15:38:08,370 			Learning rate: weights:   1.000e-02    
2023-04-02 15:38:08,370 			Last test performance: 98.80%
2023-04-02 15:38:08,370 ----------------
2023-04-02 15:38:10,167   15  =>  76   		Training 486 pattern with 99.38% 	Forward time: 	 1.68 sec
2023-04-02 15:38:10,167 			Loss:    2.993e-02    			Backward time: 	 0.11 sec 
2023-04-02 15:38:10,168 ADAM: Layer 0 -> dw_min:9.9777e-01  dw_max:1.0039e+00 lr:1.0000e-02
2023-04-02 15:38:10,168 ADAM: Layer 1 -> dw_min:9.8867e-01  dw_max:1.0081e+00 lr:1.0000e-02
2023-04-02 15:38:10,168 ADAM: Layer 2 -> dw_min:9.8581e-01  dw_max:1.0145e+00 lr:1.0000e-02
2023-04-02 15:38:10,168 ADAM: Layer 3 -> dw_min:9.9464e-01  dw_max:1.0114e+00 lr:1.0000e-02
2023-04-02 15:38:10,230 			Learning rate: weights:   1.000e-02    
2023-04-02 15:38:10,230 			Last test performance: 98.80%
2023-04-02 15:38:10,230 ----------------
2023-04-02 15:38:12,065   15  =>  77   		Training 486 pattern with 98.54% 	Forward time: 	 1.72 sec
2023-04-02 15:38:12,065 			Loss:    4.217e-02    			Backward time: 	 0.11 sec 
2023-04-02 15:38:12,065 ADAM: Layer 0 -> dw_min:9.9775e-01  dw_max:1.0027e+00 lr:1.0000e-02
2023-04-02 15:38:12,065 ADAM: Layer 1 -> dw_min:9.8951e-01  dw_max:1.0075e+00 lr:1.0000e-02
2023-04-02 15:38:12,065 ADAM: Layer 2 -> dw_min:9.8627e-01  dw_max:1.0131e+00 lr:1.0000e-02
2023-04-02 15:38:12,065 ADAM: Layer 3 -> dw_min:9.9519e-01  dw_max:1.0102e+00 lr:1.0000e-02
2023-04-02 15:38:12,080 			Learning rate: weights:   1.000e-02    
2023-04-02 15:38:12,080 			Last test performance: 98.80%
2023-04-02 15:38:12,080 ----------------
2023-04-02 15:38:13,935   15  =>  78   		Training 486 pattern with 98.33% 	Forward time: 	 1.74 sec
2023-04-02 15:38:13,935 			Loss:    3.732e-02    			Backward time: 	 0.11 sec 
2023-04-02 15:38:13,936 ADAM: Layer 0 -> dw_min:9.9733e-01  dw_max:1.0023e+00 lr:1.0000e-02
2023-04-02 15:38:13,936 ADAM: Layer 1 -> dw_min:9.9036e-01  dw_max:1.0104e+00 lr:1.0000e-02
2023-04-02 15:38:13,936 ADAM: Layer 2 -> dw_min:9.8605e-01  dw_max:1.0138e+00 lr:1.0000e-02
2023-04-02 15:38:13,936 ADAM: Layer 3 -> dw_min:9.9631e-01  dw_max:1.0092e+00 lr:1.0000e-02
2023-04-02 15:38:13,951 			Learning rate: weights:   1.000e-02    
2023-04-02 15:38:13,951 			Last test performance: 98.80%
2023-04-02 15:38:13,951 ----------------
2023-04-02 15:38:15,809   15  =>  79   		Training 486 pattern with 99.17% 	Forward time: 	 1.74 sec
2023-04-02 15:38:15,809 			Loss:    2.608e-02    			Backward time: 	 0.11 sec 
2023-04-02 15:38:15,809 ADAM: Layer 0 -> dw_min:9.9750e-01  dw_max:1.0026e+00 lr:1.0000e-02
2023-04-02 15:38:15,809 ADAM: Layer 1 -> dw_min:9.9119e-01  dw_max:1.0095e+00 lr:1.0000e-02
2023-04-02 15:38:15,809 ADAM: Layer 2 -> dw_min:9.8540e-01  dw_max:1.0139e+00 lr:1.0000e-02
2023-04-02 15:38:15,809 ADAM: Layer 3 -> dw_min:9.9472e-01  dw_max:1.0083e+00 lr:1.0000e-02
2023-04-02 15:38:15,912 			Learning rate: weights:   1.000e-02    
2023-04-02 15:38:15,912 			Last test performance: 98.80%
2023-04-02 15:38:15,912 ----------------
2023-04-02 15:38:17,734   15  =>  80   		Training 486 pattern with 99.38% 	Forward time: 	 1.71 sec
2023-04-02 15:38:17,734 			Loss:    2.050e-02    			Backward time: 	 0.11 sec 
2023-04-02 15:38:17,734 ADAM: Layer 0 -> dw_min:9.9756e-01  dw_max:1.0022e+00 lr:1.0000e-02
2023-04-02 15:38:17,734 ADAM: Layer 1 -> dw_min:9.9162e-01  dw_max:1.0093e+00 lr:1.0000e-02
2023-04-02 15:38:17,734 ADAM: Layer 2 -> dw_min:9.8571e-01  dw_max:1.0130e+00 lr:1.0000e-02
2023-04-02 15:38:17,734 ADAM: Layer 3 -> dw_min:9.9525e-01  dw_max:1.0075e+00 lr:1.0000e-02
2023-04-02 15:38:17,749 			Learning rate: weights:   1.000e-02    
2023-04-02 15:38:17,749 			Last test performance: 98.80%
2023-04-02 15:38:17,749 ----------------
2023-04-02 15:38:19,597   15  =>  81   		Training 486 pattern with 98.12% 	Forward time: 	 1.73 sec
2023-04-02 15:38:19,597 			Loss:    5.334e-02    			Backward time: 	 0.11 sec 
2023-04-02 15:38:19,597 ADAM: Layer 0 -> dw_min:9.9679e-01  dw_max:1.0030e+00 lr:1.0000e-02
2023-04-02 15:38:19,597 ADAM: Layer 1 -> dw_min:9.8958e-01  dw_max:1.0091e+00 lr:1.0000e-02
2023-04-02 15:38:19,597 ADAM: Layer 2 -> dw_min:9.8599e-01  dw_max:1.0142e+00 lr:1.0000e-02
2023-04-02 15:38:19,597 ADAM: Layer 3 -> dw_min:9.9572e-01  dw_max:1.0068e+00 lr:1.0000e-02
2023-04-02 15:38:19,612 			Learning rate: weights:   1.000e-02    
2023-04-02 15:38:19,612 			Last test performance: 98.80%
2023-04-02 15:38:19,612 ----------------
2023-04-02 15:38:21,398   15  =>  82   		Training 486 pattern with 98.54% 	Forward time: 	 1.67 sec
2023-04-02 15:38:21,398 			Loss:    3.946e-02    			Backward time: 	 0.11 sec 
2023-04-02 15:38:21,398 ADAM: Layer 0 -> dw_min:9.9673e-01  dw_max:1.0039e+00 lr:1.0000e-02
2023-04-02 15:38:21,398 ADAM: Layer 1 -> dw_min:9.8843e-01  dw_max:1.0093e+00 lr:1.0000e-02
2023-04-02 15:38:21,399 ADAM: Layer 2 -> dw_min:9.8705e-01  dw_max:1.0134e+00 lr:1.0000e-02
2023-04-02 15:38:21,399 ADAM: Layer 3 -> dw_min:9.9535e-01  dw_max:1.0086e+00 lr:1.0000e-02
2023-04-02 15:38:21,417 			Learning rate: weights:   1.000e-02    
2023-04-02 15:38:21,417 			Last test performance: 98.80%
2023-04-02 15:38:21,417 ----------------
2023-04-02 15:38:23,275   15  =>  83   		Training 486 pattern with 99.17% 	Forward time: 	 1.74 sec
2023-04-02 15:38:23,275 			Loss:    3.792e-02    			Backward time: 	 0.11 sec 
2023-04-02 15:38:23,276 ADAM: Layer 0 -> dw_min:9.9692e-01  dw_max:1.0032e+00 lr:1.0000e-02
2023-04-02 15:38:23,276 ADAM: Layer 1 -> dw_min:9.8722e-01  dw_max:1.0092e+00 lr:1.0000e-02
2023-04-02 15:38:23,276 ADAM: Layer 2 -> dw_min:9.8546e-01  dw_max:1.0126e+00 lr:1.0000e-02
2023-04-02 15:38:23,276 ADAM: Layer 3 -> dw_min:9.9580e-01  dw_max:1.0078e+00 lr:1.0000e-02
2023-04-02 15:38:23,346 			Learning rate: weights:   1.000e-02    
2023-04-02 15:38:23,346 			Last test performance: 98.80%
2023-04-02 15:38:23,346 ----------------
2023-04-02 15:38:25,167   15  =>  84   		Training 486 pattern with 98.96% 	Forward time: 	 1.71 sec
2023-04-02 15:38:25,168 			Loss:    4.855e-02    			Backward time: 	 0.11 sec 
2023-04-02 15:38:25,168 ADAM: Layer 0 -> dw_min:9.9649e-01  dw_max:1.0028e+00 lr:1.0000e-02
2023-04-02 15:38:25,168 ADAM: Layer 1 -> dw_min:9.8681e-01  dw_max:1.0083e+00 lr:1.0000e-02
2023-04-02 15:38:25,168 ADAM: Layer 2 -> dw_min:9.8658e-01  dw_max:1.0126e+00 lr:1.0000e-02
2023-04-02 15:38:25,168 ADAM: Layer 3 -> dw_min:9.9588e-01  dw_max:1.0070e+00 lr:1.0000e-02
2023-04-02 15:38:25,183 			Learning rate: weights:   1.000e-02    
2023-04-02 15:38:25,183 			Last test performance: 98.80%
2023-04-02 15:38:25,184 ----------------
2023-04-02 15:38:27,005   15  =>  85   		Training 486 pattern with 98.96% 	Forward time: 	 1.71 sec
2023-04-02 15:38:27,005 			Loss:    1.888e-02    			Backward time: 	 0.11 sec 
2023-04-02 15:38:27,005 ADAM: Layer 0 -> dw_min:9.9629e-01  dw_max:1.0034e+00 lr:1.0000e-02
2023-04-02 15:38:27,005 ADAM: Layer 1 -> dw_min:9.8808e-01  dw_max:1.0112e+00 lr:1.0000e-02
2023-04-02 15:38:27,005 ADAM: Layer 2 -> dw_min:9.8603e-01  dw_max:1.0118e+00 lr:1.0000e-02
2023-04-02 15:38:27,005 ADAM: Layer 3 -> dw_min:9.9628e-01  dw_max:1.0086e+00 lr:1.0000e-02
2023-04-02 15:38:27,078 			Learning rate: weights:   1.000e-02    
2023-04-02 15:38:27,078 			Last test performance: 98.80%
2023-04-02 15:38:27,078 ----------------
2023-04-02 15:38:28,872   15  =>  86   		Training 486 pattern with 99.38% 	Forward time: 	 1.68 sec
2023-04-02 15:38:28,872 			Loss:    1.706e-02    			Backward time: 	 0.11 sec 
2023-04-02 15:38:28,872 ADAM: Layer 0 -> dw_min:9.9648e-01  dw_max:1.0031e+00 lr:1.0000e-02
2023-04-02 15:38:28,873 ADAM: Layer 1 -> dw_min:9.8746e-01  dw_max:1.0100e+00 lr:1.0000e-02
2023-04-02 15:38:28,873 ADAM: Layer 2 -> dw_min:9.8707e-01  dw_max:1.0132e+00 lr:1.0000e-02
2023-04-02 15:38:28,873 ADAM: Layer 3 -> dw_min:9.9589e-01  dw_max:1.0078e+00 lr:1.0000e-02
2023-04-02 15:38:28,888 			Learning rate: weights:   1.000e-02    
2023-04-02 15:38:28,888 			Last test performance: 98.80%
2023-04-02 15:38:28,888 ----------------
2023-04-02 15:38:30,686   15  =>  87   		Training 486 pattern with 98.75% 	Forward time: 	 1.68 sec
2023-04-02 15:38:30,686 			Loss:    3.287e-02    			Backward time: 	 0.11 sec 
2023-04-02 15:38:30,686 ADAM: Layer 0 -> dw_min:9.9692e-01  dw_max:1.0034e+00 lr:1.0000e-02
2023-04-02 15:38:30,686 ADAM: Layer 1 -> dw_min:9.8681e-01  dw_max:1.0096e+00 lr:1.0000e-02
2023-04-02 15:38:30,686 ADAM: Layer 2 -> dw_min:9.8836e-01  dw_max:1.0119e+00 lr:1.0000e-02
2023-04-02 15:38:30,687 ADAM: Layer 3 -> dw_min:9.9369e-01  dw_max:1.0070e+00 lr:1.0000e-02
2023-04-02 15:38:30,726 			Learning rate: weights:   1.000e-02    
2023-04-02 15:38:30,726 			Last test performance: 98.80%
2023-04-02 15:38:30,727 ----------------
2023-04-02 15:38:32,526   15  =>  88   		Training 486 pattern with 99.58% 	Forward time: 	 1.69 sec
2023-04-02 15:38:32,526 			Loss:    7.827e-03    			Backward time: 	 0.11 sec 
2023-04-02 15:38:32,526 ADAM: Layer 0 -> dw_min:9.9670e-01  dw_max:1.0034e+00 lr:1.0000e-02
2023-04-02 15:38:32,526 ADAM: Layer 1 -> dw_min:9.8806e-01  dw_max:1.0089e+00 lr:1.0000e-02
2023-04-02 15:38:32,526 ADAM: Layer 2 -> dw_min:9.8882e-01  dw_max:1.0128e+00 lr:1.0000e-02
2023-04-02 15:38:32,526 ADAM: Layer 3 -> dw_min:9.9431e-01  dw_max:1.0063e+00 lr:1.0000e-02
2023-04-02 15:38:32,620 			Learning rate: weights:   1.000e-02    
2023-04-02 15:38:32,620 			Last test performance: 98.80%
2023-04-02 15:38:32,620 ----------------
2023-04-02 15:38:34,427   15  =>  89   		Training 486 pattern with 98.54% 	Forward time: 	 1.69 sec
2023-04-02 15:38:34,427 			Loss:    5.319e-02    			Backward time: 	 0.11 sec 
2023-04-02 15:38:34,428 ADAM: Layer 0 -> dw_min:9.9755e-01  dw_max:1.0029e+00 lr:1.0000e-02
2023-04-02 15:38:34,428 ADAM: Layer 1 -> dw_min:9.8858e-01  dw_max:1.0089e+00 lr:1.0000e-02
2023-04-02 15:38:34,428 ADAM: Layer 2 -> dw_min:9.8600e-01  dw_max:1.0117e+00 lr:1.0000e-02
2023-04-02 15:38:34,429 ADAM: Layer 3 -> dw_min:9.9488e-01  dw_max:1.0060e+00 lr:1.0000e-02
2023-04-02 15:38:34,490 			Learning rate: weights:   1.000e-02    
2023-04-02 15:38:34,490 			Last test performance: 98.80%
2023-04-02 15:38:34,490 ----------------
2023-04-02 15:38:36,279   15  =>  90   		Training 486 pattern with 98.75% 	Forward time: 	 1.67 sec
2023-04-02 15:38:36,279 			Loss:    4.405e-02    			Backward time: 	 0.11 sec 
2023-04-02 15:38:36,280 ADAM: Layer 0 -> dw_min:9.9794e-01  dw_max:1.0030e+00 lr:1.0000e-02
2023-04-02 15:38:36,280 ADAM: Layer 1 -> dw_min:9.8896e-01  dw_max:1.0079e+00 lr:1.0000e-02
2023-04-02 15:38:36,280 ADAM: Layer 2 -> dw_min:9.8739e-01  dw_max:1.0111e+00 lr:1.0000e-02
2023-04-02 15:38:36,281 ADAM: Layer 3 -> dw_min:9.9523e-01  dw_max:1.0086e+00 lr:1.0000e-02
2023-04-02 15:38:36,336 			Learning rate: weights:   1.000e-02    
2023-04-02 15:38:36,336 			Last test performance: 98.80%
2023-04-02 15:38:36,336 ----------------
2023-04-02 15:38:38,170   15  =>  91   		Training 486 pattern with 98.75% 	Forward time: 	 1.72 sec
2023-04-02 15:38:38,170 			Loss:    4.469e-02    			Backward time: 	 0.11 sec 
2023-04-02 15:38:38,170 ADAM: Layer 0 -> dw_min:9.9741e-01  dw_max:1.0028e+00 lr:1.0000e-02
2023-04-02 15:38:38,170 ADAM: Layer 1 -> dw_min:9.8529e-01  dw_max:1.0093e+00 lr:1.0000e-02
2023-04-02 15:38:38,170 ADAM: Layer 2 -> dw_min:9.8448e-01  dw_max:1.0117e+00 lr:1.0000e-02
2023-04-02 15:38:38,170 ADAM: Layer 3 -> dw_min:9.9498e-01  dw_max:1.0129e+00 lr:1.0000e-02
2023-04-02 15:38:38,186 			Learning rate: weights:   1.000e-02    
2023-04-02 15:38:38,186 			Last test performance: 98.80%
2023-04-02 15:38:38,186 ----------------
2023-04-02 15:38:40,009   15  =>  92   		Training 486 pattern with 98.33% 	Forward time: 	 1.71 sec
2023-04-02 15:38:40,009 			Loss:    5.571e-02    			Backward time: 	 0.11 sec 
2023-04-02 15:38:40,010 ADAM: Layer 0 -> dw_min:9.9741e-01  dw_max:1.0026e+00 lr:1.0000e-02
2023-04-02 15:38:40,010 ADAM: Layer 1 -> dw_min:9.8627e-01  dw_max:1.0085e+00 lr:1.0000e-02
2023-04-02 15:38:40,010 ADAM: Layer 2 -> dw_min:9.8488e-01  dw_max:1.0123e+00 lr:1.0000e-02
2023-04-02 15:38:40,010 ADAM: Layer 3 -> dw_min:9.9455e-01  dw_max:1.0116e+00 lr:1.0000e-02
2023-04-02 15:38:40,063 			Learning rate: weights:   1.000e-02    
2023-04-02 15:38:40,063 			Last test performance: 98.80%
2023-04-02 15:38:40,063 ----------------
2023-04-02 15:38:41,900   15  =>  93   		Training 486 pattern with 98.96% 	Forward time: 	 1.72 sec
2023-04-02 15:38:41,900 			Loss:    3.188e-02    			Backward time: 	 0.11 sec 
2023-04-02 15:38:41,900 ADAM: Layer 0 -> dw_min:9.9757e-01  dw_max:1.0020e+00 lr:1.0000e-02
2023-04-02 15:38:41,900 ADAM: Layer 1 -> dw_min:9.8739e-01  dw_max:1.0073e+00 lr:1.0000e-02
2023-04-02 15:38:41,901 ADAM: Layer 2 -> dw_min:9.8639e-01  dw_max:1.0141e+00 lr:1.0000e-02
2023-04-02 15:38:41,901 ADAM: Layer 3 -> dw_min:9.9510e-01  dw_max:1.0105e+00 lr:1.0000e-02
2023-04-02 15:38:41,977 			Learning rate: weights:   1.000e-02    
2023-04-02 15:38:41,977 			Last test performance: 98.80%
2023-04-02 15:38:41,977 ----------------
2023-04-02 15:38:43,786   15  =>  94   		Training 486 pattern with 99.79% 	Forward time: 	 1.70 sec
2023-04-02 15:38:43,786 			Loss:    8.907e-03    			Backward time: 	 0.11 sec 
2023-04-02 15:38:43,786 ADAM: Layer 0 -> dw_min:9.9758e-01  dw_max:1.0023e+00 lr:1.0000e-02
2023-04-02 15:38:43,786 ADAM: Layer 1 -> dw_min:9.8853e-01  dw_max:1.0094e+00 lr:1.0000e-02
2023-04-02 15:38:43,787 ADAM: Layer 2 -> dw_min:9.8571e-01  dw_max:1.0130e+00 lr:1.0000e-02
2023-04-02 15:38:43,787 ADAM: Layer 3 -> dw_min:9.9633e-01  dw_max:1.0094e+00 lr:1.0000e-02
2023-04-02 15:38:43,803 			Learning rate: weights:   1.000e-02    
2023-04-02 15:38:43,803 			Last test performance: 98.80%
2023-04-02 15:38:43,803 ----------------
2023-04-02 15:38:45,632   15  =>  95   		Training 486 pattern with 98.96% 	Forward time: 	 1.72 sec
2023-04-02 15:38:45,632 			Loss:    2.715e-02    			Backward time: 	 0.11 sec 
2023-04-02 15:38:45,632 ADAM: Layer 0 -> dw_min:9.9754e-01  dw_max:1.0021e+00 lr:1.0000e-02
2023-04-02 15:38:45,632 ADAM: Layer 1 -> dw_min:9.8966e-01  dw_max:1.0078e+00 lr:1.0000e-02
2023-04-02 15:38:45,633 ADAM: Layer 2 -> dw_min:9.8613e-01  dw_max:1.0116e+00 lr:1.0000e-02
2023-04-02 15:38:45,633 ADAM: Layer 3 -> dw_min:9.9640e-01  dw_max:1.0085e+00 lr:1.0000e-02
2023-04-02 15:38:45,704 			Learning rate: weights:   1.000e-02    
2023-04-02 15:38:45,704 			Last test performance: 98.80%
2023-04-02 15:38:45,704 ----------------
2023-04-02 15:38:47,527   15  =>  96   		Training 486 pattern with 97.92% 	Forward time: 	 1.71 sec
2023-04-02 15:38:47,528 			Loss:    5.726e-02    			Backward time: 	 0.11 sec 
2023-04-02 15:38:47,528 ADAM: Layer 0 -> dw_min:9.9747e-01  dw_max:1.0023e+00 lr:1.0000e-02
2023-04-02 15:38:47,528 ADAM: Layer 1 -> dw_min:9.8775e-01  dw_max:1.0118e+00 lr:1.0000e-02
2023-04-02 15:38:47,528 ADAM: Layer 2 -> dw_min:9.8486e-01  dw_max:1.0133e+00 lr:1.0000e-02
2023-04-02 15:38:47,528 ADAM: Layer 3 -> dw_min:9.9637e-01  dw_max:1.0080e+00 lr:1.0000e-02
2023-04-02 15:38:47,589 			Learning rate: weights:   1.000e-02    
2023-04-02 15:38:47,589 			Last test performance: 98.80%
2023-04-02 15:38:47,589 ----------------
2023-04-02 15:38:49,376   15  =>  97   		Training 486 pattern with 99.38% 	Forward time: 	 1.67 sec
2023-04-02 15:38:49,376 			Loss:    2.238e-02    			Backward time: 	 0.11 sec 
2023-04-02 15:38:49,376 ADAM: Layer 0 -> dw_min:9.9749e-01  dw_max:1.0021e+00 lr:1.0000e-02
2023-04-02 15:38:49,376 ADAM: Layer 1 -> dw_min:9.8729e-01  dw_max:1.0107e+00 lr:1.0000e-02
2023-04-02 15:38:49,377 ADAM: Layer 2 -> dw_min:9.8605e-01  dw_max:1.0138e+00 lr:1.0000e-02
2023-04-02 15:38:49,377 ADAM: Layer 3 -> dw_min:9.9537e-01  dw_max:1.0072e+00 lr:1.0000e-02
2023-04-02 15:38:49,418 			Learning rate: weights:   1.000e-02    
2023-04-02 15:38:49,418 			Last test performance: 98.80%
2023-04-02 15:38:49,418 ----------------
2023-04-02 15:38:51,212   15  =>  98   		Training 486 pattern with 98.33% 	Forward time: 	 1.68 sec
2023-04-02 15:38:51,212 			Loss:    3.327e-02    			Backward time: 	 0.11 sec 
2023-04-02 15:38:51,213 ADAM: Layer 0 -> dw_min:9.9764e-01  dw_max:1.0018e+00 lr:1.0000e-02
2023-04-02 15:38:51,213 ADAM: Layer 1 -> dw_min:9.8723e-01  dw_max:1.0120e+00 lr:1.0000e-02
2023-04-02 15:38:51,213 ADAM: Layer 2 -> dw_min:9.8619e-01  dw_max:1.0131e+00 lr:1.0000e-02
2023-04-02 15:38:51,214 ADAM: Layer 3 -> dw_min:9.9228e-01  dw_max:1.0065e+00 lr:1.0000e-02
2023-04-02 15:38:51,295 			Learning rate: weights:   1.000e-02    
2023-04-02 15:38:51,295 			Last test performance: 98.80%
2023-04-02 15:38:51,295 ----------------
2023-04-02 15:38:53,117   15  =>  99   		Training 486 pattern with 98.96% 	Forward time: 	 1.71 sec
2023-04-02 15:38:53,117 			Loss:    4.173e-02    			Backward time: 	 0.11 sec 
2023-04-02 15:38:53,117 ADAM: Layer 0 -> dw_min:9.9764e-01  dw_max:1.0017e+00 lr:1.0000e-02
2023-04-02 15:38:53,118 ADAM: Layer 1 -> dw_min:9.8830e-01  dw_max:1.0108e+00 lr:1.0000e-02
2023-04-02 15:38:53,118 ADAM: Layer 2 -> dw_min:9.8676e-01  dw_max:1.0118e+00 lr:1.0000e-02
2023-04-02 15:38:53,118 ADAM: Layer 3 -> dw_min:9.9305e-01  dw_max:1.0059e+00 lr:1.0000e-02
2023-04-02 15:38:53,190 			Learning rate: weights:   1.000e-02    
2023-04-02 15:38:53,190 			Last test performance: 98.80%
2023-04-02 15:38:53,190 ----------------
2023-04-02 15:38:55,044   15  => 100   		Training 486 pattern with 98.96% 	Forward time: 	 1.74 sec
2023-04-02 15:38:55,044 			Loss:    4.292e-02    			Backward time: 	 0.11 sec 
2023-04-02 15:38:55,045 ADAM: Layer 0 -> dw_min:9.9725e-01  dw_max:1.0015e+00 lr:1.0000e-02
2023-04-02 15:38:55,045 ADAM: Layer 1 -> dw_min:9.8960e-01  dw_max:1.0097e+00 lr:1.0000e-02
2023-04-02 15:38:55,045 ADAM: Layer 2 -> dw_min:9.8597e-01  dw_max:1.0149e+00 lr:1.0000e-02
2023-04-02 15:38:55,045 ADAM: Layer 3 -> dw_min:9.9384e-01  dw_max:1.0055e+00 lr:1.0000e-02
2023-04-02 15:38:55,082 			Learning rate: weights:   1.000e-02    
2023-04-02 15:38:55,082 			Last test performance: 98.80%
2023-04-02 15:38:55,082 ----------------
2023-04-02 15:38:56,900   15  => 101   		Training 486 pattern with 98.75% 	Forward time: 	 1.70 sec
2023-04-02 15:38:56,900 			Loss:    4.058e-02    			Backward time: 	 0.11 sec 
2023-04-02 15:38:56,900 ADAM: Layer 0 -> dw_min:9.9696e-01  dw_max:1.0018e+00 lr:1.0000e-02
2023-04-02 15:38:56,901 ADAM: Layer 1 -> dw_min:9.9059e-01  dw_max:1.0096e+00 lr:1.0000e-02
2023-04-02 15:38:56,901 ADAM: Layer 2 -> dw_min:9.8663e-01  dw_max:1.0135e+00 lr:1.0000e-02
2023-04-02 15:38:56,901 ADAM: Layer 3 -> dw_min:9.9439e-01  dw_max:1.0051e+00 lr:1.0000e-02
2023-04-02 15:38:56,992 			Learning rate: weights:   1.000e-02    
2023-04-02 15:38:56,992 			Last test performance: 98.80%
2023-04-02 15:38:56,992 ----------------
2023-04-02 15:38:58,826   15  => 102   		Training 486 pattern with 98.96% 	Forward time: 	 1.72 sec
2023-04-02 15:38:58,826 			Loss:    3.213e-02    			Backward time: 	 0.11 sec 
2023-04-02 15:38:58,827 ADAM: Layer 0 -> dw_min:9.9607e-01  dw_max:1.0022e+00 lr:1.0000e-02
2023-04-02 15:38:58,827 ADAM: Layer 1 -> dw_min:9.9141e-01  dw_max:1.0101e+00 lr:1.0000e-02
2023-04-02 15:38:58,827 ADAM: Layer 2 -> dw_min:9.8626e-01  dw_max:1.0131e+00 lr:1.0000e-02
2023-04-02 15:38:58,827 ADAM: Layer 3 -> dw_min:9.9495e-01  dw_max:1.0064e+00 lr:1.0000e-02
2023-04-02 15:38:58,937 			Learning rate: weights:   1.000e-02    
2023-04-02 15:38:58,937 			Last test performance: 98.80%
2023-04-02 15:38:58,937 ----------------
2023-04-02 15:39:00,775   15  => 103   		Training 486 pattern with 98.33% 	Forward time: 	 1.72 sec
2023-04-02 15:39:00,775 			Loss:    5.339e-02    			Backward time: 	 0.11 sec 
2023-04-02 15:39:00,775 ADAM: Layer 0 -> dw_min:9.9532e-01  dw_max:1.0023e+00 lr:1.0000e-02
2023-04-02 15:39:00,775 ADAM: Layer 1 -> dw_min:9.8707e-01  dw_max:1.0112e+00 lr:1.0000e-02
2023-04-02 15:39:00,775 ADAM: Layer 2 -> dw_min:9.8632e-01  dw_max:1.0156e+00 lr:1.0000e-02
2023-04-02 15:39:00,776 ADAM: Layer 3 -> dw_min:9.9504e-01  dw_max:1.0057e+00 lr:1.0000e-02
2023-04-02 15:39:00,832 			Learning rate: weights:   1.000e-02    
2023-04-02 15:39:00,832 			Last test performance: 98.80%
2023-04-02 15:39:00,832 ----------------
2023-04-02 15:39:02,617   15  => 104   		Training 486 pattern with 99.38% 	Forward time: 	 1.67 sec
2023-04-02 15:39:02,617 			Loss:    2.267e-02    			Backward time: 	 0.11 sec 
2023-04-02 15:39:02,617 ADAM: Layer 0 -> dw_min:9.9584e-01  dw_max:1.0023e+00 lr:1.0000e-02
2023-04-02 15:39:02,617 ADAM: Layer 1 -> dw_min:9.8826e-01  dw_max:1.0099e+00 lr:1.0000e-02
2023-04-02 15:39:02,617 ADAM: Layer 2 -> dw_min:9.8768e-01  dw_max:1.0143e+00 lr:1.0000e-02
2023-04-02 15:39:02,617 ADAM: Layer 3 -> dw_min:9.9553e-01  dw_max:1.0052e+00 lr:1.0000e-02
2023-04-02 15:39:02,689 			Learning rate: weights:   1.000e-02    
2023-04-02 15:39:02,689 			Last test performance: 98.80%
2023-04-02 15:39:02,689 ----------------
2023-04-02 15:39:04,511   15  => 105   		Training 486 pattern with 97.92% 	Forward time: 	 1.71 sec
2023-04-02 15:39:04,511 			Loss:    6.705e-02    			Backward time: 	 0.11 sec 
2023-04-02 15:39:04,511 ADAM: Layer 0 -> dw_min:9.9723e-01  dw_max:1.0022e+00 lr:1.0000e-02
2023-04-02 15:39:04,511 ADAM: Layer 1 -> dw_min:9.8923e-01  dw_max:1.0122e+00 lr:1.0000e-02
2023-04-02 15:39:04,511 ADAM: Layer 2 -> dw_min:9.8482e-01  dw_max:1.0129e+00 lr:1.0000e-02
2023-04-02 15:39:04,511 ADAM: Layer 3 -> dw_min:9.9486e-01  dw_max:1.0096e+00 lr:1.0000e-02
2023-04-02 15:39:04,583 			Learning rate: weights:   1.000e-02    
2023-04-02 15:39:04,583 			Last test performance: 98.80%
2023-04-02 15:39:04,583 ----------------
2023-04-02 15:39:06,361   15  => 106   		Training 486 pattern with 98.54% 	Forward time: 	 1.67 sec
2023-04-02 15:39:06,361 			Loss:    5.930e-02    			Backward time: 	 0.11 sec 
2023-04-02 15:39:06,362 ADAM: Layer 0 -> dw_min:9.9749e-01  dw_max:1.0026e+00 lr:1.0000e-02
2023-04-02 15:39:06,362 ADAM: Layer 1 -> dw_min:9.8739e-01  dw_max:1.0099e+00 lr:1.0000e-02
2023-04-02 15:39:06,362 ADAM: Layer 2 -> dw_min:9.8601e-01  dw_max:1.0127e+00 lr:1.0000e-02
2023-04-02 15:39:06,362 ADAM: Layer 3 -> dw_min:9.9536e-01  dw_max:1.0095e+00 lr:1.0000e-02
2023-04-02 15:39:06,434 			Learning rate: weights:   1.000e-02    
2023-04-02 15:39:06,434 			Last test performance: 98.80%
2023-04-02 15:39:06,434 ----------------
2023-04-02 15:39:08,254   15  => 107   		Training 486 pattern with 98.75% 	Forward time: 	 1.71 sec
2023-04-02 15:39:08,254 			Loss:    4.725e-02    			Backward time: 	 0.11 sec 
2023-04-02 15:39:08,255 ADAM: Layer 0 -> dw_min:9.9780e-01  dw_max:1.0029e+00 lr:1.0000e-02
2023-04-02 15:39:08,255 ADAM: Layer 1 -> dw_min:9.8671e-01  dw_max:1.0094e+00 lr:1.0000e-02
2023-04-02 15:39:08,255 ADAM: Layer 2 -> dw_min:9.8594e-01  dw_max:1.0156e+00 lr:1.0000e-02
2023-04-02 15:39:08,255 ADAM: Layer 3 -> dw_min:9.9581e-01  dw_max:1.0099e+00 lr:1.0000e-02
2023-04-02 15:39:08,326 			Learning rate: weights:   1.000e-02    
2023-04-02 15:39:08,326 			Last test performance: 98.80%
2023-04-02 15:39:08,326 ----------------
2023-04-02 15:39:10,167   15  => 108   		Training 486 pattern with 98.75% 	Forward time: 	 1.73 sec
2023-04-02 15:39:10,167 			Loss:    4.415e-02    			Backward time: 	 0.11 sec 
2023-04-02 15:39:10,167 ADAM: Layer 0 -> dw_min:9.9746e-01  dw_max:1.0025e+00 lr:1.0000e-02
2023-04-02 15:39:10,168 ADAM: Layer 1 -> dw_min:9.8738e-01  dw_max:1.0105e+00 lr:1.0000e-02
2023-04-02 15:39:10,168 ADAM: Layer 2 -> dw_min:9.8554e-01  dw_max:1.0141e+00 lr:1.0000e-02
2023-04-02 15:39:10,168 ADAM: Layer 3 -> dw_min:9.9622e-01  dw_max:1.0089e+00 lr:1.0000e-02
2023-04-02 15:39:10,205 			Learning rate: weights:   1.000e-02    
2023-04-02 15:39:10,205 			Last test performance: 98.80%
2023-04-02 15:39:10,205 ----------------
2023-04-02 15:39:12,059   15  => 109   		Training 486 pattern with 98.75% 	Forward time: 	 1.74 sec
2023-04-02 15:39:12,059 			Loss:    3.409e-02    			Backward time: 	 0.11 sec 
2023-04-02 15:39:12,059 ADAM: Layer 0 -> dw_min:9.9744e-01  dw_max:1.0020e+00 lr:1.0000e-02
2023-04-02 15:39:12,059 ADAM: Layer 1 -> dw_min:9.8796e-01  dw_max:1.0133e+00 lr:1.0000e-02
2023-04-02 15:39:12,059 ADAM: Layer 2 -> dw_min:9.8600e-01  dw_max:1.0127e+00 lr:1.0000e-02
2023-04-02 15:39:12,059 ADAM: Layer 3 -> dw_min:9.9540e-01  dw_max:1.0080e+00 lr:1.0000e-02
2023-04-02 15:39:12,079 			Learning rate: weights:   1.000e-02    
2023-04-02 15:39:12,079 			Last test performance: 98.80%
2023-04-02 15:39:12,079 ----------------
2023-04-02 15:39:13,891   15  => 110   		Training 486 pattern with 99.58% 	Forward time: 	 1.70 sec
2023-04-02 15:39:13,891 			Loss:    2.069e-02    			Backward time: 	 0.11 sec 
2023-04-02 15:39:13,891 ADAM: Layer 0 -> dw_min:9.9768e-01  dw_max:1.0019e+00 lr:1.0000e-02
2023-04-02 15:39:13,892 ADAM: Layer 1 -> dw_min:9.8916e-01  dw_max:1.0122e+00 lr:1.0000e-02
2023-04-02 15:39:13,892 ADAM: Layer 2 -> dw_min:9.8739e-01  dw_max:1.0114e+00 lr:1.0000e-02
2023-04-02 15:39:13,892 ADAM: Layer 3 -> dw_min:9.9586e-01  dw_max:1.0072e+00 lr:1.0000e-02
2023-04-02 15:39:14,030 			Learning rate: weights:   1.000e-02    
2023-04-02 15:39:14,030 			Last test performance: 98.80%
2023-04-02 15:39:14,030 ----------------
2023-04-02 15:39:15,886   15  => 111   		Training 486 pattern with 99.38% 	Forward time: 	 1.74 sec
2023-04-02 15:39:15,886 			Loss:    1.423e-02    			Backward time: 	 0.11 sec 
2023-04-02 15:39:15,887 ADAM: Layer 0 -> dw_min:9.9791e-01  dw_max:1.0024e+00 lr:1.0000e-02
2023-04-02 15:39:15,887 ADAM: Layer 1 -> dw_min:9.8939e-01  dw_max:1.0109e+00 lr:1.0000e-02
2023-04-02 15:39:15,887 ADAM: Layer 2 -> dw_min:9.8796e-01  dw_max:1.0126e+00 lr:1.0000e-02
2023-04-02 15:39:15,887 ADAM: Layer 3 -> dw_min:9.9490e-01  dw_max:1.0065e+00 lr:1.0000e-02
2023-04-02 15:39:15,903 			Learning rate: weights:   1.000e-02    
2023-04-02 15:39:15,903 			Last test performance: 98.80%
2023-04-02 15:39:15,903 ----------------
2023-04-02 15:39:17,706   15  => 112   		Training 486 pattern with 99.38% 	Forward time: 	 1.69 sec
2023-04-02 15:39:17,707 			Loss:    1.287e-02    			Backward time: 	 0.11 sec 
2023-04-02 15:39:17,707 ADAM: Layer 0 -> dw_min:9.9764e-01  dw_max:1.0022e+00 lr:1.0000e-02
2023-04-02 15:39:17,707 ADAM: Layer 1 -> dw_min:9.9009e-01  dw_max:1.0099e+00 lr:1.0000e-02
2023-04-02 15:39:17,707 ADAM: Layer 2 -> dw_min:9.8576e-01  dw_max:1.0116e+00 lr:1.0000e-02
2023-04-02 15:39:17,707 ADAM: Layer 3 -> dw_min:9.9540e-01  dw_max:1.0058e+00 lr:1.0000e-02
2023-04-02 15:39:17,777 			Learning rate: weights:   1.000e-02    
2023-04-02 15:39:17,777 			Last test performance: 98.80%
2023-04-02 15:39:17,777 ----------------
2023-04-02 15:39:19,646   15  => 113   		Training 486 pattern with 97.71% 	Forward time: 	 1.75 sec
2023-04-02 15:39:19,646 			Loss:    4.866e-02    			Backward time: 	 0.11 sec 
2023-04-02 15:39:19,646 ADAM: Layer 0 -> dw_min:9.9798e-01  dw_max:1.0025e+00 lr:1.0000e-02
2023-04-02 15:39:19,646 ADAM: Layer 1 -> dw_min:9.9078e-01  dw_max:1.0095e+00 lr:1.0000e-02
2023-04-02 15:39:19,647 ADAM: Layer 2 -> dw_min:9.8703e-01  dw_max:1.0104e+00 lr:1.0000e-02
2023-04-02 15:39:19,647 ADAM: Layer 3 -> dw_min:9.9584e-01  dw_max:1.0072e+00 lr:1.0000e-02
2023-04-02 15:39:19,672 			Learning rate: weights:   1.000e-02    
2023-04-02 15:39:19,672 			Last test performance: 98.80%
2023-04-02 15:39:19,672 ----------------
2023-04-02 15:39:21,520   15  => 114   		Training 486 pattern with 98.96% 	Forward time: 	 1.73 sec
2023-04-02 15:39:21,520 			Loss:    3.317e-02    			Backward time: 	 0.11 sec 
2023-04-02 15:39:21,520 ADAM: Layer 0 -> dw_min:9.9814e-01  dw_max:1.0023e+00 lr:1.0000e-02
2023-04-02 15:39:21,520 ADAM: Layer 1 -> dw_min:9.8872e-01  dw_max:1.0103e+00 lr:1.0000e-02
2023-04-02 15:39:21,520 ADAM: Layer 2 -> dw_min:9.8656e-01  dw_max:1.0125e+00 lr:1.0000e-02
2023-04-02 15:39:21,521 ADAM: Layer 3 -> dw_min:9.9578e-01  dw_max:1.0065e+00 lr:1.0000e-02
2023-04-02 15:39:21,536 			Learning rate: weights:   1.000e-02    
2023-04-02 15:39:21,536 			Last test performance: 98.80%
2023-04-02 15:39:21,536 ----------------
2023-04-02 15:39:23,326   15  => 115   		Training 486 pattern with 98.33% 	Forward time: 	 1.68 sec
2023-04-02 15:39:23,327 			Loss:    4.230e-02    			Backward time: 	 0.11 sec 
2023-04-02 15:39:23,327 ADAM: Layer 0 -> dw_min:9.9810e-01  dw_max:1.0023e+00 lr:1.0000e-02
2023-04-02 15:39:23,327 ADAM: Layer 1 -> dw_min:9.8930e-01  dw_max:1.0095e+00 lr:1.0000e-02
2023-04-02 15:39:23,327 ADAM: Layer 2 -> dw_min:9.8597e-01  dw_max:1.0120e+00 lr:1.0000e-02
2023-04-02 15:39:23,327 ADAM: Layer 3 -> dw_min:9.9620e-01  dw_max:1.0058e+00 lr:1.0000e-02
2023-04-02 15:39:23,342 			Learning rate: weights:   1.000e-02    
2023-04-02 15:39:23,342 			Last test performance: 98.80%
2023-04-02 15:39:23,342 ----------------
2023-04-02 15:39:25,190   15  => 116   		Training 486 pattern with 99.38% 	Forward time: 	 1.73 sec
2023-04-02 15:39:25,190 			Loss:    9.986e-03    			Backward time: 	 0.11 sec 
2023-04-02 15:39:25,191 ADAM: Layer 0 -> dw_min:9.9802e-01  dw_max:1.0022e+00 lr:1.0000e-02
2023-04-02 15:39:25,191 ADAM: Layer 1 -> dw_min:9.9041e-01  dw_max:1.0100e+00 lr:1.0000e-02
2023-04-02 15:39:25,191 ADAM: Layer 2 -> dw_min:9.8736e-01  dw_max:1.0108e+00 lr:1.0000e-02
2023-04-02 15:39:25,191 ADAM: Layer 3 -> dw_min:9.9662e-01  dw_max:1.0056e+00 lr:1.0000e-02
2023-04-02 15:39:25,256 			Learning rate: weights:   1.000e-02    
2023-04-02 15:39:25,256 			Last test performance: 98.80%
2023-04-02 15:39:25,256 ----------------
2023-04-02 15:39:27,091   15  => 117   		Training 486 pattern with 99.17% 	Forward time: 	 1.72 sec
2023-04-02 15:39:27,091 			Loss:    2.194e-02    			Backward time: 	 0.11 sec 
2023-04-02 15:39:27,091 ADAM: Layer 0 -> dw_min:9.9795e-01  dw_max:1.0020e+00 lr:1.0000e-02
2023-04-02 15:39:27,091 ADAM: Layer 1 -> dw_min:9.9144e-01  dw_max:1.0098e+00 lr:1.0000e-02
2023-04-02 15:39:27,091 ADAM: Layer 2 -> dw_min:9.8806e-01  dw_max:1.0148e+00 lr:1.0000e-02
2023-04-02 15:39:27,091 ADAM: Layer 3 -> dw_min:9.9663e-01  dw_max:1.0050e+00 lr:1.0000e-02
2023-04-02 15:39:27,106 			Learning rate: weights:   1.000e-02    
2023-04-02 15:39:27,106 			Last test performance: 98.80%
2023-04-02 15:39:27,106 ----------------
2023-04-02 15:39:28,900   15  => 118   		Training 486 pattern with 99.17% 	Forward time: 	 1.68 sec
2023-04-02 15:39:28,900 			Loss:    3.311e-02    			Backward time: 	 0.11 sec 
2023-04-02 15:39:28,900 ADAM: Layer 0 -> dw_min:9.9783e-01  dw_max:1.0018e+00 lr:1.0000e-02
2023-04-02 15:39:28,900 ADAM: Layer 1 -> dw_min:9.8842e-01  dw_max:1.0085e+00 lr:1.0000e-02
2023-04-02 15:39:28,900 ADAM: Layer 2 -> dw_min:9.8925e-01  dw_max:1.0133e+00 lr:1.0000e-02
2023-04-02 15:39:28,901 ADAM: Layer 3 -> dw_min:9.9654e-01  dw_max:1.0084e+00 lr:1.0000e-02
2023-04-02 15:39:28,994 			Learning rate: weights:   1.000e-02    
2023-04-02 15:39:28,994 			Last test performance: 98.80%
2023-04-02 15:39:28,994 ----------------
2023-04-02 15:39:30,815   15  => 119   		Training 486 pattern with 99.17% 	Forward time: 	 1.71 sec
2023-04-02 15:39:30,816 			Loss:    1.979e-02    			Backward time: 	 0.11 sec 
2023-04-02 15:39:30,816 ADAM: Layer 0 -> dw_min:9.9815e-01  dw_max:1.0018e+00 lr:1.0000e-02
2023-04-02 15:39:30,816 ADAM: Layer 1 -> dw_min:9.8946e-01  dw_max:1.0077e+00 lr:1.0000e-02
2023-04-02 15:39:30,816 ADAM: Layer 2 -> dw_min:9.8910e-01  dw_max:1.0136e+00 lr:1.0000e-02
2023-04-02 15:39:30,816 ADAM: Layer 3 -> dw_min:9.9687e-01  dw_max:1.0076e+00 lr:1.0000e-02
2023-04-02 15:39:30,872 			Learning rate: weights:   1.000e-02    
2023-04-02 15:39:30,872 			Last test performance: 98.80%
2023-04-02 15:39:30,872 ----------------
2023-04-02 15:39:32,707   15  => 120   		Training 486 pattern with 98.96% 	Forward time: 	 1.72 sec
2023-04-02 15:39:32,707 			Loss:    3.023e-02    			Backward time: 	 0.11 sec 
2023-04-02 15:39:32,707 ADAM: Layer 0 -> dw_min:9.9777e-01  dw_max:1.0019e+00 lr:1.0000e-02
2023-04-02 15:39:32,707 ADAM: Layer 1 -> dw_min:9.9043e-01  dw_max:1.0077e+00 lr:1.0000e-02
2023-04-02 15:39:32,707 ADAM: Layer 2 -> dw_min:9.9010e-01  dw_max:1.0122e+00 lr:1.0000e-02
2023-04-02 15:39:32,707 ADAM: Layer 3 -> dw_min:9.9609e-01  dw_max:1.0068e+00 lr:1.0000e-02
2023-04-02 15:39:32,743 			Learning rate: weights:   1.000e-02    
2023-04-02 15:39:32,743 			Last test performance: 98.80%
2023-04-02 15:39:32,743 ----------------
2023-04-02 15:39:34,548   15  => 121   		Training 486 pattern with 99.17% 	Forward time: 	 1.69 sec
2023-04-02 15:39:34,548 			Loss:    2.467e-02    			Backward time: 	 0.11 sec 
2023-04-02 15:39:34,548 ADAM: Layer 0 -> dw_min:9.9755e-01  dw_max:1.0017e+00 lr:1.0000e-02
2023-04-02 15:39:34,548 ADAM: Layer 1 -> dw_min:9.8956e-01  dw_max:1.0111e+00 lr:1.0000e-02
2023-04-02 15:39:34,549 ADAM: Layer 2 -> dw_min:9.8682e-01  dw_max:1.0117e+00 lr:1.0000e-02
2023-04-02 15:39:34,549 ADAM: Layer 3 -> dw_min:9.9613e-01  dw_max:1.0061e+00 lr:1.0000e-02
2023-04-02 15:39:34,563 			Learning rate: weights:   1.000e-02    
2023-04-02 15:39:34,563 			Last test performance: 98.80%
2023-04-02 15:39:34,563 ----------------
2023-04-02 15:39:36,360   15  => 122   		Training 486 pattern with 99.38% 	Forward time: 	 1.68 sec
2023-04-02 15:39:36,360 			Loss:    2.593e-02    			Backward time: 	 0.11 sec 
2023-04-02 15:39:36,360 ADAM: Layer 0 -> dw_min:9.9756e-01  dw_max:1.0022e+00 lr:1.0000e-02
2023-04-02 15:39:36,360 ADAM: Layer 1 -> dw_min:9.8932e-01  dw_max:1.0102e+00 lr:1.0000e-02
2023-04-02 15:39:36,360 ADAM: Layer 2 -> dw_min:9.8557e-01  dw_max:1.0126e+00 lr:1.0000e-02
2023-04-02 15:39:36,360 ADAM: Layer 3 -> dw_min:9.9266e-01  dw_max:1.0060e+00 lr:1.0000e-02
2023-04-02 15:39:36,443 			Learning rate: weights:   1.000e-02    
2023-04-02 15:39:36,443 			Last test performance: 98.80%
2023-04-02 15:39:36,443 ----------------
2023-04-02 15:39:38,254   15  => 123   		Training 486 pattern with 98.12% 	Forward time: 	 1.70 sec
2023-04-02 15:39:38,254 			Loss:    6.687e-02    			Backward time: 	 0.11 sec 
2023-04-02 15:39:38,255 ADAM: Layer 0 -> dw_min:9.9688e-01  dw_max:1.0025e+00 lr:1.0000e-02
2023-04-02 15:39:38,255 ADAM: Layer 1 -> dw_min:9.8612e-01  dw_max:1.0100e+00 lr:1.0000e-02
2023-04-02 15:39:38,255 ADAM: Layer 2 -> dw_min:9.8512e-01  dw_max:1.0136e+00 lr:1.0000e-02
2023-04-02 15:39:38,255 ADAM: Layer 3 -> dw_min:9.9339e-01  dw_max:1.0068e+00 lr:1.0000e-02
2023-04-02 15:39:38,271 			Learning rate: weights:   1.000e-02    
2023-04-02 15:39:38,271 			Last test performance: 98.80%
2023-04-02 15:39:38,271 ----------------
2023-04-02 15:39:40,095   15  => 124   		Training 486 pattern with 99.17% 	Forward time: 	 1.71 sec
2023-04-02 15:39:40,095 			Loss:    2.565e-02    			Backward time: 	 0.11 sec 
2023-04-02 15:39:40,095 ADAM: Layer 0 -> dw_min:9.9684e-01  dw_max:1.0027e+00 lr:1.0000e-02
2023-04-02 15:39:40,095 ADAM: Layer 1 -> dw_min:9.8597e-01  dw_max:1.0125e+00 lr:1.0000e-02
2023-04-02 15:39:40,095 ADAM: Layer 2 -> dw_min:9.8613e-01  dw_max:1.0131e+00 lr:1.0000e-02
2023-04-02 15:39:40,095 ADAM: Layer 3 -> dw_min:9.9405e-01  dw_max:1.0061e+00 lr:1.0000e-02
2023-04-02 15:39:40,167 
2023-04-02 15:39:40,168 Testing:
2023-04-02 15:39:40,254 		24 of 10000 with 91.67% 	 Time used:  0.09 sec
2023-04-02 15:39:40,334 		48 of 10000 with 93.75% 	 Time used:  0.08 sec
2023-04-02 15:39:40,424 		72 of 10000 with 95.83% 	 Time used:  0.09 sec
2023-04-02 15:39:40,505 		96 of 10000 with 96.88% 	 Time used:  0.08 sec
2023-04-02 15:39:40,591 		120 of 10000 with 97.50% 	 Time used:  0.09 sec
2023-04-02 15:39:40,680 		144 of 10000 with 97.22% 	 Time used:  0.09 sec
2023-04-02 15:39:40,765 		168 of 10000 with 97.02% 	 Time used:  0.09 sec
2023-04-02 15:39:40,854 		192 of 10000 with 97.40% 	 Time used:  0.09 sec
2023-04-02 15:39:40,942 		216 of 10000 with 97.69% 	 Time used:  0.09 sec
2023-04-02 15:39:41,030 		240 of 10000 with 97.92% 	 Time used:  0.09 sec
2023-04-02 15:39:41,113 		264 of 10000 with 98.11% 	 Time used:  0.08 sec
2023-04-02 15:39:41,196 		288 of 10000 with 97.92% 	 Time used:  0.08 sec
2023-04-02 15:39:41,283 		312 of 10000 with 97.76% 	 Time used:  0.09 sec
2023-04-02 15:39:41,370 		336 of 10000 with 97.62% 	 Time used:  0.09 sec
2023-04-02 15:39:41,453 		360 of 10000 with 97.78% 	 Time used:  0.08 sec
2023-04-02 15:39:41,534 		384 of 10000 with 97.92% 	 Time used:  0.08 sec
2023-04-02 15:39:41,618 		408 of 10000 with 98.04% 	 Time used:  0.08 sec
2023-04-02 15:39:41,703 		432 of 10000 with 98.15% 	 Time used:  0.08 sec
2023-04-02 15:39:41,789 		456 of 10000 with 98.03% 	 Time used:  0.09 sec
2023-04-02 15:39:41,874 		480 of 10000 with 98.12% 	 Time used:  0.08 sec
2023-04-02 15:39:41,962 		504 of 10000 with 98.21% 	 Time used:  0.09 sec
2023-04-02 15:39:42,048 		528 of 10000 with 98.30% 	 Time used:  0.09 sec
2023-04-02 15:39:42,138 		552 of 10000 with 98.37% 	 Time used:  0.09 sec
2023-04-02 15:39:42,225 		576 of 10000 with 98.44% 	 Time used:  0.09 sec
2023-04-02 15:39:42,305 		600 of 10000 with 98.50% 	 Time used:  0.08 sec
2023-04-02 15:39:42,390 		624 of 10000 with 98.56% 	 Time used:  0.08 sec
2023-04-02 15:39:42,472 		648 of 10000 with 98.61% 	 Time used:  0.08 sec
2023-04-02 15:39:42,558 		672 of 10000 with 98.66% 	 Time used:  0.09 sec
2023-04-02 15:39:42,644 		696 of 10000 with 98.71% 	 Time used:  0.09 sec
2023-04-02 15:39:42,726 		720 of 10000 with 98.75% 	 Time used:  0.08 sec
2023-04-02 15:39:42,808 		744 of 10000 with 98.79% 	 Time used:  0.08 sec
2023-04-02 15:39:42,889 		768 of 10000 with 98.83% 	 Time used:  0.08 sec
2023-04-02 15:39:42,977 		792 of 10000 with 98.86% 	 Time used:  0.09 sec
2023-04-02 15:39:43,063 		816 of 10000 with 98.90% 	 Time used:  0.09 sec
2023-04-02 15:39:43,149 		840 of 10000 with 98.93% 	 Time used:  0.09 sec
2023-04-02 15:39:43,234 		864 of 10000 with 98.96% 	 Time used:  0.09 sec
2023-04-02 15:39:43,318 		888 of 10000 with 98.99% 	 Time used:  0.08 sec
2023-04-02 15:39:43,397 		912 of 10000 with 98.79% 	 Time used:  0.08 sec
2023-04-02 15:39:43,476 		936 of 10000 with 98.82% 	 Time used:  0.08 sec
2023-04-02 15:39:43,557 		960 of 10000 with 98.85% 	 Time used:  0.08 sec
2023-04-02 15:39:43,650 		984 of 10000 with 98.88% 	 Time used:  0.09 sec
2023-04-02 15:39:43,736 		1008 of 10000 with 98.81% 	 Time used:  0.09 sec
2023-04-02 15:39:43,817 		1032 of 10000 with 98.84% 	 Time used:  0.08 sec
2023-04-02 15:39:43,906 		1056 of 10000 with 98.86% 	 Time used:  0.09 sec
2023-04-02 15:39:43,995 		1080 of 10000 with 98.80% 	 Time used:  0.09 sec
2023-04-02 15:39:44,075 		1104 of 10000 with 98.82% 	 Time used:  0.08 sec
2023-04-02 15:39:44,157 		1128 of 10000 with 98.85% 	 Time used:  0.08 sec
2023-04-02 15:39:44,239 		1152 of 10000 with 98.87% 	 Time used:  0.08 sec
2023-04-02 15:39:44,323 		1176 of 10000 with 98.89% 	 Time used:  0.08 sec
2023-04-02 15:39:44,405 		1200 of 10000 with 98.92% 	 Time used:  0.08 sec
2023-04-02 15:39:44,487 		1224 of 10000 with 98.94% 	 Time used:  0.08 sec
2023-04-02 15:39:44,572 		1248 of 10000 with 98.96% 	 Time used:  0.08 sec
2023-04-02 15:39:44,656 		1272 of 10000 with 98.98% 	 Time used:  0.08 sec
2023-04-02 15:39:44,743 		1296 of 10000 with 98.92% 	 Time used:  0.09 sec
2023-04-02 15:39:44,831 		1320 of 10000 with 98.94% 	 Time used:  0.09 sec
2023-04-02 15:39:44,922 		1344 of 10000 with 98.96% 	 Time used:  0.09 sec
2023-04-02 15:39:45,009 		1368 of 10000 with 98.98% 	 Time used:  0.09 sec
2023-04-02 15:39:45,090 		1392 of 10000 with 98.99% 	 Time used:  0.08 sec
2023-04-02 15:39:45,172 		1416 of 10000 with 99.01% 	 Time used:  0.08 sec
2023-04-02 15:39:45,256 		1440 of 10000 with 99.03% 	 Time used:  0.08 sec
2023-04-02 15:39:45,345 		1464 of 10000 with 99.04% 	 Time used:  0.09 sec
2023-04-02 15:39:45,427 		1488 of 10000 with 98.99% 	 Time used:  0.08 sec
2023-04-02 15:39:45,510 		1512 of 10000 with 99.01% 	 Time used:  0.08 sec
2023-04-02 15:39:45,601 		1536 of 10000 with 98.96% 	 Time used:  0.09 sec
2023-04-02 15:39:45,688 		1560 of 10000 with 98.97% 	 Time used:  0.09 sec
2023-04-02 15:39:45,768 		1584 of 10000 with 98.93% 	 Time used:  0.08 sec
2023-04-02 15:39:45,848 		1608 of 10000 with 98.88% 	 Time used:  0.08 sec
2023-04-02 15:39:45,931 		1632 of 10000 with 98.84% 	 Time used:  0.08 sec
2023-04-02 15:39:46,019 		1656 of 10000 with 98.85% 	 Time used:  0.09 sec
2023-04-02 15:39:46,103 		1680 of 10000 with 98.81% 	 Time used:  0.08 sec
2023-04-02 15:39:46,188 		1704 of 10000 with 98.83% 	 Time used:  0.09 sec
2023-04-02 15:39:46,275 		1728 of 10000 with 98.84% 	 Time used:  0.09 sec
2023-04-02 15:39:46,356 		1752 of 10000 with 98.80% 	 Time used:  0.08 sec
2023-04-02 15:39:46,447 		1776 of 10000 with 98.82% 	 Time used:  0.09 sec
2023-04-02 15:39:46,532 		1800 of 10000 with 98.83% 	 Time used:  0.08 sec
2023-04-02 15:39:46,616 		1824 of 10000 with 98.79% 	 Time used:  0.08 sec
2023-04-02 15:39:46,701 		1848 of 10000 with 98.76% 	 Time used:  0.08 sec
2023-04-02 15:39:46,794 		1872 of 10000 with 98.77% 	 Time used:  0.09 sec
2023-04-02 15:39:46,878 		1896 of 10000 with 98.79% 	 Time used:  0.08 sec
2023-04-02 15:39:46,959 		1920 of 10000 with 98.80% 	 Time used:  0.08 sec
2023-04-02 15:39:47,043 		1944 of 10000 with 98.82% 	 Time used:  0.08 sec
2023-04-02 15:39:47,141 		1968 of 10000 with 98.73% 	 Time used:  0.10 sec
2023-04-02 15:39:47,233 		1992 of 10000 with 98.74% 	 Time used:  0.09 sec
2023-04-02 15:39:47,321 		2016 of 10000 with 98.71% 	 Time used:  0.09 sec
2023-04-02 15:39:47,409 		2040 of 10000 with 98.73% 	 Time used:  0.09 sec
2023-04-02 15:39:47,489 		2064 of 10000 with 98.74% 	 Time used:  0.08 sec
2023-04-02 15:39:47,579 		2088 of 10000 with 98.75% 	 Time used:  0.09 sec
2023-04-02 15:39:47,674 		2112 of 10000 with 98.72% 	 Time used:  0.09 sec
2023-04-02 15:39:47,762 		2136 of 10000 with 98.74% 	 Time used:  0.09 sec
2023-04-02 15:39:47,845 		2160 of 10000 with 98.75% 	 Time used:  0.08 sec
2023-04-02 15:39:47,936 		2184 of 10000 with 98.76% 	 Time used:  0.09 sec
2023-04-02 15:39:48,027 		2208 of 10000 with 98.78% 	 Time used:  0.09 sec
2023-04-02 15:39:48,109 		2232 of 10000 with 98.79% 	 Time used:  0.08 sec
2023-04-02 15:39:48,192 		2256 of 10000 with 98.80% 	 Time used:  0.08 sec
2023-04-02 15:39:48,285 		2280 of 10000 with 98.82% 	 Time used:  0.09 sec
2023-04-02 15:39:48,373 		2304 of 10000 with 98.83% 	 Time used:  0.09 sec
2023-04-02 15:39:48,457 		2328 of 10000 with 98.84% 	 Time used:  0.08 sec
2023-04-02 15:39:48,541 		2352 of 10000 with 98.85% 	 Time used:  0.08 sec
2023-04-02 15:39:48,630 		2376 of 10000 with 98.82% 	 Time used:  0.09 sec
2023-04-02 15:39:48,723 		2400 of 10000 with 98.83% 	 Time used:  0.09 sec
2023-04-02 15:39:48,807 		2424 of 10000 with 98.84% 	 Time used:  0.08 sec
2023-04-02 15:39:48,899 		2448 of 10000 with 98.86% 	 Time used:  0.09 sec
2023-04-02 15:39:48,981 		2472 of 10000 with 98.87% 	 Time used:  0.08 sec
2023-04-02 15:39:49,063 		2496 of 10000 with 98.88% 	 Time used:  0.08 sec
2023-04-02 15:39:49,151 		2520 of 10000 with 98.89% 	 Time used:  0.09 sec
2023-04-02 15:39:49,235 		2544 of 10000 with 98.90% 	 Time used:  0.08 sec
2023-04-02 15:39:49,318 		2568 of 10000 with 98.91% 	 Time used:  0.08 sec
2023-04-02 15:39:49,405 		2592 of 10000 with 98.92% 	 Time used:  0.09 sec
2023-04-02 15:39:49,484 		2616 of 10000 with 98.93% 	 Time used:  0.08 sec
2023-04-02 15:39:49,566 		2640 of 10000 with 98.94% 	 Time used:  0.08 sec
2023-04-02 15:39:49,649 		2664 of 10000 with 98.95% 	 Time used:  0.08 sec
2023-04-02 15:39:49,736 		2688 of 10000 with 98.96% 	 Time used:  0.09 sec
2023-04-02 15:39:49,821 		2712 of 10000 with 98.97% 	 Time used:  0.09 sec
2023-04-02 15:39:49,909 		2736 of 10000 with 98.98% 	 Time used:  0.09 sec
2023-04-02 15:39:49,994 		2760 of 10000 with 98.99% 	 Time used:  0.08 sec
2023-04-02 15:39:50,082 		2784 of 10000 with 98.99% 	 Time used:  0.09 sec
2023-04-02 15:39:50,162 		2808 of 10000 with 99.00% 	 Time used:  0.08 sec
2023-04-02 15:39:50,247 		2832 of 10000 with 99.01% 	 Time used:  0.08 sec
2023-04-02 15:39:50,329 		2856 of 10000 with 99.02% 	 Time used:  0.08 sec
2023-04-02 15:39:50,413 		2880 of 10000 with 99.03% 	 Time used:  0.08 sec
2023-04-02 15:39:50,496 		2904 of 10000 with 99.04% 	 Time used:  0.08 sec
2023-04-02 15:39:50,578 		2928 of 10000 with 99.04% 	 Time used:  0.08 sec
2023-04-02 15:39:50,661 		2952 of 10000 with 99.05% 	 Time used:  0.08 sec
2023-04-02 15:39:50,746 		2976 of 10000 with 99.06% 	 Time used:  0.08 sec
2023-04-02 15:39:50,828 		3000 of 10000 with 99.07% 	 Time used:  0.08 sec
2023-04-02 15:39:50,909 		3024 of 10000 with 99.07% 	 Time used:  0.08 sec
2023-04-02 15:39:50,990 		3048 of 10000 with 99.08% 	 Time used:  0.08 sec
2023-04-02 15:39:51,069 		3072 of 10000 with 99.09% 	 Time used:  0.08 sec
2023-04-02 15:39:51,156 		3096 of 10000 with 99.10% 	 Time used:  0.09 sec
2023-04-02 15:39:51,238 		3120 of 10000 with 99.10% 	 Time used:  0.08 sec
2023-04-02 15:39:51,317 		3144 of 10000 with 99.11% 	 Time used:  0.08 sec
2023-04-02 15:39:51,401 		3168 of 10000 with 99.12% 	 Time used:  0.08 sec
2023-04-02 15:39:51,489 		3192 of 10000 with 99.09% 	 Time used:  0.09 sec
2023-04-02 15:39:51,584 		3216 of 10000 with 99.07% 	 Time used:  0.10 sec
2023-04-02 15:39:51,673 		3240 of 10000 with 99.07% 	 Time used:  0.09 sec
2023-04-02 15:39:51,757 		3264 of 10000 with 99.08% 	 Time used:  0.08 sec
2023-04-02 15:39:51,844 		3288 of 10000 with 99.06% 	 Time used:  0.09 sec
2023-04-02 15:39:51,928 		3312 of 10000 with 99.06% 	 Time used:  0.08 sec
2023-04-02 15:39:52,011 		3336 of 10000 with 99.07% 	 Time used:  0.08 sec
2023-04-02 15:39:52,092 		3360 of 10000 with 99.08% 	 Time used:  0.08 sec
2023-04-02 15:39:52,173 		3384 of 10000 with 99.08% 	 Time used:  0.08 sec
2023-04-02 15:39:52,254 		3408 of 10000 with 99.09% 	 Time used:  0.08 sec
2023-04-02 15:39:52,336 		3432 of 10000 with 99.10% 	 Time used:  0.08 sec
2023-04-02 15:39:52,418 		3456 of 10000 with 99.07% 	 Time used:  0.08 sec
2023-04-02 15:39:52,505 		3480 of 10000 with 99.05% 	 Time used:  0.09 sec
2023-04-02 15:39:52,590 		3504 of 10000 with 99.06% 	 Time used:  0.08 sec
2023-04-02 15:39:52,676 		3528 of 10000 with 99.06% 	 Time used:  0.09 sec
2023-04-02 15:39:52,764 		3552 of 10000 with 99.01% 	 Time used:  0.09 sec
2023-04-02 15:39:52,853 		3576 of 10000 with 99.02% 	 Time used:  0.09 sec
2023-04-02 15:39:52,939 		3600 of 10000 with 99.03% 	 Time used:  0.09 sec
2023-04-02 15:39:53,025 		3624 of 10000 with 99.03% 	 Time used:  0.09 sec
2023-04-02 15:39:53,126 		3648 of 10000 with 99.04% 	 Time used:  0.10 sec
2023-04-02 15:39:53,206 		3672 of 10000 with 99.05% 	 Time used:  0.08 sec
2023-04-02 15:39:53,291 		3696 of 10000 with 99.05% 	 Time used:  0.08 sec
2023-04-02 15:39:53,374 		3720 of 10000 with 98.98% 	 Time used:  0.08 sec
2023-04-02 15:39:53,459 		3744 of 10000 with 98.99% 	 Time used:  0.08 sec
2023-04-02 15:39:53,546 		3768 of 10000 with 98.99% 	 Time used:  0.09 sec
2023-04-02 15:39:53,632 		3792 of 10000 with 98.97% 	 Time used:  0.09 sec
2023-04-02 15:39:53,714 		3816 of 10000 with 98.95% 	 Time used:  0.08 sec
2023-04-02 15:39:53,800 		3840 of 10000 with 98.96% 	 Time used:  0.09 sec
2023-04-02 15:39:53,882 		3864 of 10000 with 98.96% 	 Time used:  0.08 sec
2023-04-02 15:39:53,963 		3888 of 10000 with 98.95% 	 Time used:  0.08 sec
2023-04-02 15:39:54,044 		3912 of 10000 with 98.95% 	 Time used:  0.08 sec
2023-04-02 15:39:54,129 		3936 of 10000 with 98.96% 	 Time used:  0.08 sec
2023-04-02 15:39:54,212 		3960 of 10000 with 98.96% 	 Time used:  0.08 sec
2023-04-02 15:39:54,298 		3984 of 10000 with 98.97% 	 Time used:  0.09 sec
2023-04-02 15:39:54,383 		4008 of 10000 with 98.93% 	 Time used:  0.08 sec
2023-04-02 15:39:54,474 		4032 of 10000 with 98.93% 	 Time used:  0.09 sec
2023-04-02 15:39:54,554 		4056 of 10000 with 98.92% 	 Time used:  0.08 sec
2023-04-02 15:39:54,643 		4080 of 10000 with 98.92% 	 Time used:  0.09 sec
2023-04-02 15:39:54,730 		4104 of 10000 with 98.93% 	 Time used:  0.09 sec
2023-04-02 15:39:54,818 		4128 of 10000 with 98.93% 	 Time used:  0.09 sec
2023-04-02 15:39:54,913 		4152 of 10000 with 98.94% 	 Time used:  0.09 sec
2023-04-02 15:39:55,000 		4176 of 10000 with 98.95% 	 Time used:  0.09 sec
2023-04-02 15:39:55,088 		4200 of 10000 with 98.93% 	 Time used:  0.09 sec
2023-04-02 15:39:55,181 		4224 of 10000 with 98.93% 	 Time used:  0.09 sec
2023-04-02 15:39:55,273 		4248 of 10000 with 98.94% 	 Time used:  0.09 sec
2023-04-02 15:39:55,357 		4272 of 10000 with 98.90% 	 Time used:  0.08 sec
2023-04-02 15:39:55,441 		4296 of 10000 with 98.91% 	 Time used:  0.08 sec
2023-04-02 15:39:55,526 		4320 of 10000 with 98.91% 	 Time used:  0.09 sec
2023-04-02 15:39:55,610 		4344 of 10000 with 98.90% 	 Time used:  0.08 sec
2023-04-02 15:39:55,693 		4368 of 10000 with 98.88% 	 Time used:  0.08 sec
2023-04-02 15:39:55,773 		4392 of 10000 with 98.86% 	 Time used:  0.08 sec
2023-04-02 15:39:55,853 		4416 of 10000 with 98.87% 	 Time used:  0.08 sec
2023-04-02 15:39:55,935 		4440 of 10000 with 98.85% 	 Time used:  0.08 sec
2023-04-02 15:39:56,019 		4464 of 10000 with 98.86% 	 Time used:  0.08 sec
2023-04-02 15:39:56,105 		4488 of 10000 with 98.86% 	 Time used:  0.09 sec
2023-04-02 15:39:56,187 		4512 of 10000 with 98.83% 	 Time used:  0.08 sec
2023-04-02 15:39:56,269 		4536 of 10000 with 98.81% 	 Time used:  0.08 sec
2023-04-02 15:39:56,351 		4560 of 10000 with 98.82% 	 Time used:  0.08 sec
2023-04-02 15:39:56,436 		4584 of 10000 with 98.82% 	 Time used:  0.09 sec
2023-04-02 15:39:56,517 		4608 of 10000 with 98.81% 	 Time used:  0.08 sec
2023-04-02 15:39:56,601 		4632 of 10000 with 98.81% 	 Time used:  0.08 sec
2023-04-02 15:39:56,683 		4656 of 10000 with 98.82% 	 Time used:  0.08 sec
2023-04-02 15:39:56,765 		4680 of 10000 with 98.82% 	 Time used:  0.08 sec
2023-04-02 15:39:56,847 		4704 of 10000 with 98.83% 	 Time used:  0.08 sec
2023-04-02 15:39:56,929 		4728 of 10000 with 98.82% 	 Time used:  0.08 sec
2023-04-02 15:39:57,011 		4752 of 10000 with 98.82% 	 Time used:  0.08 sec
2023-04-02 15:39:57,095 		4776 of 10000 with 98.83% 	 Time used:  0.08 sec
2023-04-02 15:39:57,177 		4800 of 10000 with 98.83% 	 Time used:  0.08 sec
2023-04-02 15:39:57,265 		4824 of 10000 with 98.84% 	 Time used:  0.09 sec
2023-04-02 15:39:57,348 		4848 of 10000 with 98.84% 	 Time used:  0.08 sec
2023-04-02 15:39:57,434 		4872 of 10000 with 98.83% 	 Time used:  0.09 sec
2023-04-02 15:39:57,527 		4896 of 10000 with 98.84% 	 Time used:  0.09 sec
2023-04-02 15:39:57,627 		4920 of 10000 with 98.82% 	 Time used:  0.10 sec
2023-04-02 15:39:57,712 		4944 of 10000 with 98.83% 	 Time used:  0.08 sec
2023-04-02 15:39:57,795 		4968 of 10000 with 98.83% 	 Time used:  0.08 sec
2023-04-02 15:39:57,876 		4992 of 10000 with 98.82% 	 Time used:  0.08 sec
2023-04-02 15:39:57,959 		5016 of 10000 with 98.82% 	 Time used:  0.08 sec
2023-04-02 15:39:58,051 		5040 of 10000 with 98.83% 	 Time used:  0.09 sec
2023-04-02 15:39:58,136 		5064 of 10000 with 98.83% 	 Time used:  0.08 sec
2023-04-02 15:39:58,220 		5088 of 10000 with 98.84% 	 Time used:  0.08 sec
2023-04-02 15:39:58,306 		5112 of 10000 with 98.85% 	 Time used:  0.09 sec
2023-04-02 15:39:58,392 		5136 of 10000 with 98.85% 	 Time used:  0.09 sec
2023-04-02 15:39:58,482 		5160 of 10000 with 98.86% 	 Time used:  0.09 sec
2023-04-02 15:39:58,565 		5184 of 10000 with 98.86% 	 Time used:  0.08 sec
2023-04-02 15:39:58,644 		5208 of 10000 with 98.87% 	 Time used:  0.08 sec
2023-04-02 15:39:58,732 		5232 of 10000 with 98.85% 	 Time used:  0.09 sec
2023-04-02 15:39:58,813 		5256 of 10000 with 98.86% 	 Time used:  0.08 sec
2023-04-02 15:39:58,896 		5280 of 10000 with 98.86% 	 Time used:  0.08 sec
2023-04-02 15:39:58,981 		5304 of 10000 with 98.87% 	 Time used:  0.08 sec
2023-04-02 15:39:59,067 		5328 of 10000 with 98.86% 	 Time used:  0.09 sec
2023-04-02 15:39:59,152 		5352 of 10000 with 98.84% 	 Time used:  0.09 sec
2023-04-02 15:39:59,233 		5376 of 10000 with 98.83% 	 Time used:  0.08 sec
2023-04-02 15:39:59,314 		5400 of 10000 with 98.81% 	 Time used:  0.08 sec
2023-04-02 15:39:59,397 		5424 of 10000 with 98.82% 	 Time used:  0.08 sec
2023-04-02 15:39:59,478 		5448 of 10000 with 98.83% 	 Time used:  0.08 sec
2023-04-02 15:39:59,559 		5472 of 10000 with 98.83% 	 Time used:  0.08 sec
2023-04-02 15:39:59,641 		5496 of 10000 with 98.84% 	 Time used:  0.08 sec
2023-04-02 15:39:59,726 		5520 of 10000 with 98.80% 	 Time used:  0.08 sec
2023-04-02 15:39:59,809 		5544 of 10000 with 98.81% 	 Time used:  0.08 sec
2023-04-02 15:39:59,907 		5568 of 10000 with 98.81% 	 Time used:  0.10 sec
2023-04-02 15:39:59,995 		5592 of 10000 with 98.82% 	 Time used:  0.09 sec
2023-04-02 15:40:00,084 		5616 of 10000 with 98.82% 	 Time used:  0.09 sec
2023-04-02 15:40:00,167 		5640 of 10000 with 98.83% 	 Time used:  0.08 sec
2023-04-02 15:40:00,248 		5664 of 10000 with 98.83% 	 Time used:  0.08 sec
2023-04-02 15:40:00,330 		5688 of 10000 with 98.82% 	 Time used:  0.08 sec
2023-04-02 15:40:00,410 		5712 of 10000 with 98.83% 	 Time used:  0.08 sec
2023-04-02 15:40:00,495 		5736 of 10000 with 98.80% 	 Time used:  0.08 sec
2023-04-02 15:40:00,584 		5760 of 10000 with 98.80% 	 Time used:  0.09 sec
2023-04-02 15:40:00,677 		5784 of 10000 with 98.81% 	 Time used:  0.09 sec
2023-04-02 15:40:00,767 		5808 of 10000 with 98.81% 	 Time used:  0.09 sec
2023-04-02 15:40:00,857 		5832 of 10000 with 98.80% 	 Time used:  0.09 sec
2023-04-02 15:40:00,939 		5856 of 10000 with 98.79% 	 Time used:  0.08 sec
2023-04-02 15:40:01,023 		5880 of 10000 with 98.79% 	 Time used:  0.08 sec
2023-04-02 15:40:01,116 		5904 of 10000 with 98.80% 	 Time used:  0.09 sec
2023-04-02 15:40:01,197 		5928 of 10000 with 98.80% 	 Time used:  0.08 sec
2023-04-02 15:40:01,281 		5952 of 10000 with 98.81% 	 Time used:  0.08 sec
2023-04-02 15:40:01,362 		5976 of 10000 with 98.81% 	 Time used:  0.08 sec
2023-04-02 15:40:01,446 		6000 of 10000 with 98.82% 	 Time used:  0.08 sec
2023-04-02 15:40:01,534 		6024 of 10000 with 98.82% 	 Time used:  0.09 sec
2023-04-02 15:40:01,622 		6048 of 10000 with 98.81% 	 Time used:  0.09 sec
2023-04-02 15:40:01,703 		6072 of 10000 with 98.80% 	 Time used:  0.08 sec
2023-04-02 15:40:01,786 		6096 of 10000 with 98.79% 	 Time used:  0.08 sec
2023-04-02 15:40:01,878 		6120 of 10000 with 98.79% 	 Time used:  0.09 sec
2023-04-02 15:40:01,980 		6144 of 10000 with 98.80% 	 Time used:  0.10 sec
2023-04-02 15:40:02,065 		6168 of 10000 with 98.80% 	 Time used:  0.08 sec
2023-04-02 15:40:02,146 		6192 of 10000 with 98.80% 	 Time used:  0.08 sec
2023-04-02 15:40:02,226 		6216 of 10000 with 98.81% 	 Time used:  0.08 sec
2023-04-02 15:40:02,307 		6240 of 10000 with 98.81% 	 Time used:  0.08 sec
2023-04-02 15:40:02,391 		6264 of 10000 with 98.82% 	 Time used:  0.08 sec
2023-04-02 15:40:02,474 		6288 of 10000 with 98.82% 	 Time used:  0.08 sec
2023-04-02 15:40:02,555 		6312 of 10000 with 98.83% 	 Time used:  0.08 sec
2023-04-02 15:40:02,642 		6336 of 10000 with 98.83% 	 Time used:  0.09 sec
2023-04-02 15:40:02,728 		6360 of 10000 with 98.84% 	 Time used:  0.09 sec
2023-04-02 15:40:02,813 		6384 of 10000 with 98.84% 	 Time used:  0.08 sec
2023-04-02 15:40:02,902 		6408 of 10000 with 98.83% 	 Time used:  0.09 sec
2023-04-02 15:40:02,983 		6432 of 10000 with 98.83% 	 Time used:  0.08 sec
2023-04-02 15:40:03,068 		6456 of 10000 with 98.82% 	 Time used:  0.09 sec
2023-04-02 15:40:03,166 		6480 of 10000 with 98.83% 	 Time used:  0.10 sec
2023-04-02 15:40:03,252 		6504 of 10000 with 98.83% 	 Time used:  0.09 sec
2023-04-02 15:40:03,337 		6528 of 10000 with 98.82% 	 Time used:  0.09 sec
2023-04-02 15:40:03,420 		6552 of 10000 with 98.81% 	 Time used:  0.08 sec
2023-04-02 15:40:03,498 		6576 of 10000 with 98.81% 	 Time used:  0.08 sec
2023-04-02 15:40:03,586 		6600 of 10000 with 98.82% 	 Time used:  0.09 sec
2023-04-02 15:40:03,669 		6624 of 10000 with 98.82% 	 Time used:  0.08 sec
2023-04-02 15:40:03,750 		6648 of 10000 with 98.83% 	 Time used:  0.08 sec
2023-04-02 15:40:03,849 		6672 of 10000 with 98.83% 	 Time used:  0.10 sec
2023-04-02 15:40:03,933 		6696 of 10000 with 98.84% 	 Time used:  0.08 sec
2023-04-02 15:40:04,021 		6720 of 10000 with 98.84% 	 Time used:  0.09 sec
2023-04-02 15:40:04,107 		6744 of 10000 with 98.83% 	 Time used:  0.09 sec
2023-04-02 15:40:04,195 		6768 of 10000 with 98.83% 	 Time used:  0.09 sec
2023-04-02 15:40:04,277 		6792 of 10000 with 98.82% 	 Time used:  0.08 sec
2023-04-02 15:40:04,364 		6816 of 10000 with 98.83% 	 Time used:  0.09 sec
2023-04-02 15:40:04,444 		6840 of 10000 with 98.82% 	 Time used:  0.08 sec
2023-04-02 15:40:04,525 		6864 of 10000 with 98.82% 	 Time used:  0.08 sec
2023-04-02 15:40:04,607 		6888 of 10000 with 98.82% 	 Time used:  0.08 sec
2023-04-02 15:40:04,687 		6912 of 10000 with 98.80% 	 Time used:  0.08 sec
2023-04-02 15:40:04,771 		6936 of 10000 with 98.80% 	 Time used:  0.08 sec
2023-04-02 15:40:04,860 		6960 of 10000 with 98.81% 	 Time used:  0.09 sec
2023-04-02 15:40:04,944 		6984 of 10000 with 98.80% 	 Time used:  0.08 sec
2023-04-02 15:40:05,029 		7008 of 10000 with 98.80% 	 Time used:  0.08 sec
2023-04-02 15:40:05,109 		7032 of 10000 with 98.79% 	 Time used:  0.08 sec
2023-04-02 15:40:05,194 		7056 of 10000 with 98.80% 	 Time used:  0.09 sec
2023-04-02 15:40:05,279 		7080 of 10000 with 98.80% 	 Time used:  0.08 sec
2023-04-02 15:40:05,363 		7104 of 10000 with 98.80% 	 Time used:  0.08 sec
2023-04-02 15:40:05,451 		7128 of 10000 with 98.81% 	 Time used:  0.09 sec
2023-04-02 15:40:05,538 		7152 of 10000 with 98.81% 	 Time used:  0.09 sec
2023-04-02 15:40:05,617 		7176 of 10000 with 98.82% 	 Time used:  0.08 sec
2023-04-02 15:40:05,700 		7200 of 10000 with 98.82% 	 Time used:  0.08 sec
2023-04-02 15:40:05,782 		7224 of 10000 with 98.81% 	 Time used:  0.08 sec
2023-04-02 15:40:05,866 		7248 of 10000 with 98.81% 	 Time used:  0.08 sec
2023-04-02 15:40:05,948 		7272 of 10000 with 98.79% 	 Time used:  0.08 sec
2023-04-02 15:40:06,032 		7296 of 10000 with 98.79% 	 Time used:  0.08 sec
2023-04-02 15:40:06,116 		7320 of 10000 with 98.78% 	 Time used:  0.08 sec
2023-04-02 15:40:06,198 		7344 of 10000 with 98.76% 	 Time used:  0.08 sec
2023-04-02 15:40:06,278 		7368 of 10000 with 98.76% 	 Time used:  0.08 sec
2023-04-02 15:40:06,370 		7392 of 10000 with 98.76% 	 Time used:  0.09 sec
2023-04-02 15:40:06,460 		7416 of 10000 with 98.76% 	 Time used:  0.09 sec
2023-04-02 15:40:06,541 		7440 of 10000 with 98.76% 	 Time used:  0.08 sec
2023-04-02 15:40:06,622 		7464 of 10000 with 98.75% 	 Time used:  0.08 sec
2023-04-02 15:40:06,707 		7488 of 10000 with 98.76% 	 Time used:  0.08 sec
2023-04-02 15:40:06,799 		7512 of 10000 with 98.76% 	 Time used:  0.09 sec
2023-04-02 15:40:06,881 		7536 of 10000 with 98.77% 	 Time used:  0.08 sec
2023-04-02 15:40:06,962 		7560 of 10000 with 98.77% 	 Time used:  0.08 sec
2023-04-02 15:40:07,042 		7584 of 10000 with 98.77% 	 Time used:  0.08 sec
2023-04-02 15:40:07,128 		7608 of 10000 with 98.78% 	 Time used:  0.09 sec
2023-04-02 15:40:07,209 		7632 of 10000 with 98.78% 	 Time used:  0.08 sec
2023-04-02 15:40:07,292 		7656 of 10000 with 98.79% 	 Time used:  0.08 sec
2023-04-02 15:40:07,379 		7680 of 10000 with 98.79% 	 Time used:  0.09 sec
2023-04-02 15:40:07,461 		7704 of 10000 with 98.78% 	 Time used:  0.08 sec
2023-04-02 15:40:07,544 		7728 of 10000 with 98.78% 	 Time used:  0.08 sec
2023-04-02 15:40:07,644 		7752 of 10000 with 98.79% 	 Time used:  0.10 sec
2023-04-02 15:40:07,728 		7776 of 10000 with 98.79% 	 Time used:  0.08 sec
2023-04-02 15:40:07,809 		7800 of 10000 with 98.79% 	 Time used:  0.08 sec
2023-04-02 15:40:07,896 		7824 of 10000 with 98.80% 	 Time used:  0.09 sec
2023-04-02 15:40:07,980 		7848 of 10000 with 98.80% 	 Time used:  0.08 sec
2023-04-02 15:40:08,063 		7872 of 10000 with 98.81% 	 Time used:  0.08 sec
2023-04-02 15:40:08,144 		7896 of 10000 with 98.81% 	 Time used:  0.08 sec
2023-04-02 15:40:08,236 		7920 of 10000 with 98.81% 	 Time used:  0.09 sec
2023-04-02 15:40:08,321 		7944 of 10000 with 98.82% 	 Time used:  0.08 sec
2023-04-02 15:40:08,404 		7968 of 10000 with 98.82% 	 Time used:  0.08 sec
2023-04-02 15:40:08,485 		7992 of 10000 with 98.82% 	 Time used:  0.08 sec
2023-04-02 15:40:08,564 		8016 of 10000 with 98.81% 	 Time used:  0.08 sec
2023-04-02 15:40:08,643 		8040 of 10000 with 98.82% 	 Time used:  0.08 sec
2023-04-02 15:40:08,724 		8064 of 10000 with 98.81% 	 Time used:  0.08 sec
2023-04-02 15:40:08,805 		8088 of 10000 with 98.80% 	 Time used:  0.08 sec
2023-04-02 15:40:08,887 		8112 of 10000 with 98.79% 	 Time used:  0.08 sec
2023-04-02 15:40:08,969 		8136 of 10000 with 98.80% 	 Time used:  0.08 sec
2023-04-02 15:40:09,049 		8160 of 10000 with 98.80% 	 Time used:  0.08 sec
2023-04-02 15:40:09,141 		8184 of 10000 with 98.80% 	 Time used:  0.09 sec
2023-04-02 15:40:09,227 		8208 of 10000 with 98.81% 	 Time used:  0.09 sec
2023-04-02 15:40:09,314 		8232 of 10000 with 98.80% 	 Time used:  0.09 sec
2023-04-02 15:40:09,402 		8256 of 10000 with 98.80% 	 Time used:  0.09 sec
2023-04-02 15:40:09,485 		8280 of 10000 with 98.80% 	 Time used:  0.08 sec
2023-04-02 15:40:09,569 		8304 of 10000 with 98.81% 	 Time used:  0.08 sec
2023-04-02 15:40:09,653 		8328 of 10000 with 98.81% 	 Time used:  0.08 sec
2023-04-02 15:40:09,747 		8352 of 10000 with 98.81% 	 Time used:  0.09 sec
2023-04-02 15:40:09,828 		8376 of 10000 with 98.82% 	 Time used:  0.08 sec
2023-04-02 15:40:09,916 		8400 of 10000 with 98.82% 	 Time used:  0.09 sec
2023-04-02 15:40:10,013 		8424 of 10000 with 98.82% 	 Time used:  0.10 sec
2023-04-02 15:40:10,093 		8448 of 10000 with 98.83% 	 Time used:  0.08 sec
2023-04-02 15:40:10,173 		8472 of 10000 with 98.83% 	 Time used:  0.08 sec
2023-04-02 15:40:10,253 		8496 of 10000 with 98.82% 	 Time used:  0.08 sec
2023-04-02 15:40:10,339 		8520 of 10000 with 98.83% 	 Time used:  0.09 sec
2023-04-02 15:40:10,428 		8544 of 10000 with 98.83% 	 Time used:  0.09 sec
2023-04-02 15:40:10,514 		8568 of 10000 with 98.83% 	 Time used:  0.09 sec
2023-04-02 15:40:10,600 		8592 of 10000 with 98.84% 	 Time used:  0.09 sec
2023-04-02 15:40:10,689 		8616 of 10000 with 98.83% 	 Time used:  0.09 sec
2023-04-02 15:40:10,780 		8640 of 10000 with 98.82% 	 Time used:  0.09 sec
2023-04-02 15:40:10,866 		8664 of 10000 with 98.81% 	 Time used:  0.09 sec
2023-04-02 15:40:10,955 		8688 of 10000 with 98.81% 	 Time used:  0.09 sec
2023-04-02 15:40:11,036 		8712 of 10000 with 98.82% 	 Time used:  0.08 sec
2023-04-02 15:40:11,117 		8736 of 10000 with 98.82% 	 Time used:  0.08 sec
2023-04-02 15:40:11,208 		8760 of 10000 with 98.82% 	 Time used:  0.09 sec
2023-04-02 15:40:11,299 		8784 of 10000 with 98.83% 	 Time used:  0.09 sec
2023-04-02 15:40:11,383 		8808 of 10000 with 98.82% 	 Time used:  0.08 sec
2023-04-02 15:40:11,471 		8832 of 10000 with 98.80% 	 Time used:  0.09 sec
2023-04-02 15:40:11,556 		8856 of 10000 with 98.80% 	 Time used:  0.08 sec
2023-04-02 15:40:11,639 		8880 of 10000 with 98.80% 	 Time used:  0.08 sec
2023-04-02 15:40:11,720 		8904 of 10000 with 98.80% 	 Time used:  0.08 sec
2023-04-02 15:40:11,802 		8928 of 10000 with 98.80% 	 Time used:  0.08 sec
2023-04-02 15:40:11,894 		8952 of 10000 with 98.80% 	 Time used:  0.09 sec
2023-04-02 15:40:11,986 		8976 of 10000 with 98.81% 	 Time used:  0.09 sec
2023-04-02 15:40:12,071 		9000 of 10000 with 98.81% 	 Time used:  0.08 sec
2023-04-02 15:40:12,151 		9024 of 10000 with 98.81% 	 Time used:  0.08 sec
2023-04-02 15:40:12,231 		9048 of 10000 with 98.82% 	 Time used:  0.08 sec
2023-04-02 15:40:12,312 		9072 of 10000 with 98.82% 	 Time used:  0.08 sec
2023-04-02 15:40:12,399 		9096 of 10000 with 98.82% 	 Time used:  0.09 sec
2023-04-02 15:40:12,489 		9120 of 10000 with 98.82% 	 Time used:  0.09 sec
2023-04-02 15:40:12,579 		9144 of 10000 with 98.81% 	 Time used:  0.09 sec
2023-04-02 15:40:12,662 		9168 of 10000 with 98.81% 	 Time used:  0.08 sec
2023-04-02 15:40:12,745 		9192 of 10000 with 98.81% 	 Time used:  0.08 sec
2023-04-02 15:40:12,828 		9216 of 10000 with 98.82% 	 Time used:  0.08 sec
2023-04-02 15:40:12,909 		9240 of 10000 with 98.81% 	 Time used:  0.08 sec
2023-04-02 15:40:12,999 		9264 of 10000 with 98.81% 	 Time used:  0.09 sec
2023-04-02 15:40:13,080 		9288 of 10000 with 98.82% 	 Time used:  0.08 sec
2023-04-02 15:40:13,167 		9312 of 10000 with 98.82% 	 Time used:  0.09 sec
2023-04-02 15:40:13,260 		9336 of 10000 with 98.82% 	 Time used:  0.09 sec
2023-04-02 15:40:13,341 		9360 of 10000 with 98.82% 	 Time used:  0.08 sec
2023-04-02 15:40:13,427 		9384 of 10000 with 98.83% 	 Time used:  0.09 sec
2023-04-02 15:40:13,528 		9408 of 10000 with 98.83% 	 Time used:  0.10 sec
2023-04-02 15:40:13,615 		9432 of 10000 with 98.83% 	 Time used:  0.09 sec
2023-04-02 15:40:13,703 		9456 of 10000 with 98.84% 	 Time used:  0.09 sec
2023-04-02 15:40:13,791 		9480 of 10000 with 98.84% 	 Time used:  0.09 sec
2023-04-02 15:40:13,877 		9504 of 10000 with 98.83% 	 Time used:  0.09 sec
2023-04-02 15:40:13,958 		9528 of 10000 with 98.82% 	 Time used:  0.08 sec
2023-04-02 15:40:14,039 		9552 of 10000 with 98.82% 	 Time used:  0.08 sec
2023-04-02 15:40:14,120 		9576 of 10000 with 98.82% 	 Time used:  0.08 sec
2023-04-02 15:40:14,207 		9600 of 10000 with 98.82% 	 Time used:  0.09 sec
2023-04-02 15:40:14,290 		9624 of 10000 with 98.83% 	 Time used:  0.08 sec
2023-04-02 15:40:14,377 		9648 of 10000 with 98.82% 	 Time used:  0.09 sec
2023-04-02 15:40:14,468 		9672 of 10000 with 98.82% 	 Time used:  0.09 sec
2023-04-02 15:40:14,548 		9696 of 10000 with 98.82% 	 Time used:  0.08 sec
2023-04-02 15:40:14,627 		9720 of 10000 with 98.82% 	 Time used:  0.08 sec
2023-04-02 15:40:14,709 		9744 of 10000 with 98.82% 	 Time used:  0.08 sec
2023-04-02 15:40:14,792 		9768 of 10000 with 98.82% 	 Time used:  0.08 sec
2023-04-02 15:40:14,876 		9792 of 10000 with 98.83% 	 Time used:  0.08 sec
2023-04-02 15:40:14,963 		9816 of 10000 with 98.83% 	 Time used:  0.09 sec
2023-04-02 15:40:15,050 		9840 of 10000 with 98.83% 	 Time used:  0.09 sec
2023-04-02 15:40:15,136 		9864 of 10000 with 98.83% 	 Time used:  0.09 sec
2023-04-02 15:40:15,224 		9888 of 10000 with 98.84% 	 Time used:  0.09 sec
2023-04-02 15:40:15,315 		9912 of 10000 with 98.84% 	 Time used:  0.09 sec
2023-04-02 15:40:15,397 		9936 of 10000 with 98.84% 	 Time used:  0.08 sec
2023-04-02 15:40:15,482 		9960 of 10000 with 98.85% 	 Time used:  0.09 sec
2023-04-02 15:40:15,581 		9984 of 10000 with 98.85% 	 Time used:  0.10 sec
2023-04-02 15:40:15,659 		10000 of 10000 with 98.84% 	 Time used:  0.08 sec
2023-04-02 15:40:15,659 
2023-04-02 15:40:15,661 			Learning rate: weights:   1.000e-02    
2023-04-02 15:40:15,661 			Last test performance: 98.84%
2023-04-02 15:40:15,661 ----------------
2023-04-02 15:40:17,464   16  =>  0    		Training 486 pattern with 99.17% 	Forward time: 	 1.69 sec
2023-04-02 15:40:17,465 			Loss:    2.492e-02    			Backward time: 	 0.11 sec 
2023-04-02 15:40:17,465 ADAM: Layer 0 -> dw_min:9.9716e-01  dw_max:1.0025e+00 lr:1.0000e-02
2023-04-02 15:40:17,465 ADAM: Layer 1 -> dw_min:9.8739e-01  dw_max:1.0113e+00 lr:1.0000e-02
2023-04-02 15:40:17,465 ADAM: Layer 2 -> dw_min:9.8751e-01  dw_max:1.0118e+00 lr:1.0000e-02
2023-04-02 15:40:17,465 ADAM: Layer 3 -> dw_min:9.9464e-01  dw_max:1.0055e+00 lr:1.0000e-02
2023-04-02 15:40:17,482 			Learning rate: weights:   1.000e-02    
2023-04-02 15:40:17,482 			Last test performance: 98.84%
2023-04-02 15:40:17,482 ----------------
2023-04-02 15:40:19,350   16  =>  1    		Training 486 pattern with 98.75% 	Forward time: 	 1.75 sec
2023-04-02 15:40:19,350 			Loss:    4.531e-02    			Backward time: 	 0.11 sec 
2023-04-02 15:40:19,350 ADAM: Layer 0 -> dw_min:9.9732e-01  dw_max:1.0027e+00 lr:1.0000e-02
2023-04-02 15:40:19,350 ADAM: Layer 1 -> dw_min:9.8865e-01  dw_max:1.0101e+00 lr:1.0000e-02
2023-04-02 15:40:19,350 ADAM: Layer 2 -> dw_min:9.8565e-01  dw_max:1.0137e+00 lr:1.0000e-02
2023-04-02 15:40:19,350 ADAM: Layer 3 -> dw_min:9.9174e-01  dw_max:1.0084e+00 lr:1.0000e-02
2023-04-02 15:40:19,477 			Learning rate: weights:   1.000e-02    
2023-04-02 15:40:19,477 			Last test performance: 98.84%
2023-04-02 15:40:19,477 ----------------
2023-04-02 15:40:21,267   16  =>  2    		Training 486 pattern with 98.75% 	Forward time: 	 1.68 sec
2023-04-02 15:40:21,267 			Loss:    2.898e-02    			Backward time: 	 0.11 sec 
2023-04-02 15:40:21,267 ADAM: Layer 0 -> dw_min:9.9809e-01  dw_max:1.0025e+00 lr:1.0000e-02
2023-04-02 15:40:21,267 ADAM: Layer 1 -> dw_min:9.8853e-01  dw_max:1.0098e+00 lr:1.0000e-02
2023-04-02 15:40:21,267 ADAM: Layer 2 -> dw_min:9.8748e-01  dw_max:1.0135e+00 lr:1.0000e-02
2023-04-02 15:40:21,267 ADAM: Layer 3 -> dw_min:9.9257e-01  dw_max:1.0077e+00 lr:1.0000e-02
2023-04-02 15:40:21,283 			Learning rate: weights:   1.000e-02    
2023-04-02 15:40:21,283 			Last test performance: 98.84%
2023-04-02 15:40:21,283 ----------------
2023-04-02 15:40:23,138   16  =>  3    		Training 486 pattern with 99.38% 	Forward time: 	 1.74 sec
2023-04-02 15:40:23,138 			Loss:    2.628e-02    			Backward time: 	 0.11 sec 
2023-04-02 15:40:23,138 ADAM: Layer 0 -> dw_min:9.9836e-01  dw_max:1.0019e+00 lr:1.0000e-02
2023-04-02 15:40:23,138 ADAM: Layer 1 -> dw_min:9.8830e-01  dw_max:1.0099e+00 lr:1.0000e-02
2023-04-02 15:40:23,138 ADAM: Layer 2 -> dw_min:9.8650e-01  dw_max:1.0126e+00 lr:1.0000e-02
2023-04-02 15:40:23,138 ADAM: Layer 3 -> dw_min:9.9331e-01  dw_max:1.0080e+00 lr:1.0000e-02
2023-04-02 15:40:23,153 			Learning rate: weights:   1.000e-02    
2023-04-02 15:40:23,153 			Last test performance: 98.84%
2023-04-02 15:40:23,153 ----------------
2023-04-02 15:40:24,982   16  =>  4    		Training 486 pattern with 98.54% 	Forward time: 	 1.72 sec
2023-04-02 15:40:24,982 			Loss:    5.596e-02    			Backward time: 	 0.11 sec 
2023-04-02 15:40:24,982 ADAM: Layer 0 -> dw_min:9.9719e-01  dw_max:1.0022e+00 lr:1.0000e-02
2023-04-02 15:40:24,982 ADAM: Layer 1 -> dw_min:9.8761e-01  dw_max:1.0130e+00 lr:1.0000e-02
2023-04-02 15:40:24,982 ADAM: Layer 2 -> dw_min:9.8533e-01  dw_max:1.0136e+00 lr:1.0000e-02
2023-04-02 15:40:24,983 ADAM: Layer 3 -> dw_min:9.9399e-01  dw_max:1.0072e+00 lr:1.0000e-02
2023-04-02 15:40:25,055 			Learning rate: weights:   1.000e-02    
2023-04-02 15:40:25,055 			Last test performance: 98.84%
2023-04-02 15:40:25,055 ----------------
2023-04-02 15:40:26,847   16  =>  5    		Training 486 pattern with 99.17% 	Forward time: 	 1.68 sec
2023-04-02 15:40:26,847 			Loss:    2.495e-02    			Backward time: 	 0.11 sec 
2023-04-02 15:40:26,847 ADAM: Layer 0 -> dw_min:9.9712e-01  dw_max:1.0026e+00 lr:1.0000e-02
2023-04-02 15:40:26,847 ADAM: Layer 1 -> dw_min:9.9024e-01  dw_max:1.0120e+00 lr:1.0000e-02
2023-04-02 15:40:26,847 ADAM: Layer 2 -> dw_min:9.8569e-01  dw_max:1.0128e+00 lr:1.0000e-02
2023-04-02 15:40:26,847 ADAM: Layer 3 -> dw_min:9.9454e-01  dw_max:1.0068e+00 lr:1.0000e-02
2023-04-02 15:40:26,863 			Learning rate: weights:   1.000e-02    
2023-04-02 15:40:26,863 			Last test performance: 98.84%
2023-04-02 15:40:26,863 ----------------
2023-04-02 15:40:28,673   16  =>  6    		Training 486 pattern with 98.96% 	Forward time: 	 1.70 sec
2023-04-02 15:40:28,673 			Loss:    2.015e-02    			Backward time: 	 0.11 sec 
2023-04-02 15:40:28,673 ADAM: Layer 0 -> dw_min:9.9773e-01  dw_max:1.0030e+00 lr:1.0000e-02
2023-04-02 15:40:28,673 ADAM: Layer 1 -> dw_min:9.8831e-01  dw_max:1.0108e+00 lr:1.0000e-02
2023-04-02 15:40:28,674 ADAM: Layer 2 -> dw_min:9.8621e-01  dw_max:1.0127e+00 lr:1.0000e-02
2023-04-02 15:40:28,674 ADAM: Layer 3 -> dw_min:9.9508e-01  dw_max:1.0062e+00 lr:1.0000e-02
2023-04-02 15:40:28,688 			Learning rate: weights:   1.000e-02    
2023-04-02 15:40:28,689 			Last test performance: 98.84%
2023-04-02 15:40:28,689 ----------------
2023-04-02 15:40:30,492   16  =>  7    		Training 486 pattern with 98.54% 	Forward time: 	 1.69 sec
2023-04-02 15:40:30,492 			Loss:    5.659e-02    			Backward time: 	 0.11 sec 
2023-04-02 15:40:30,493 ADAM: Layer 0 -> dw_min:9.9763e-01  dw_max:1.0030e+00 lr:1.0000e-02
2023-04-02 15:40:30,493 ADAM: Layer 1 -> dw_min:9.8692e-01  dw_max:1.0098e+00 lr:1.0000e-02
2023-04-02 15:40:30,493 ADAM: Layer 2 -> dw_min:9.8588e-01  dw_max:1.0127e+00 lr:1.0000e-02
2023-04-02 15:40:30,493 ADAM: Layer 3 -> dw_min:9.9149e-01  dw_max:1.0062e+00 lr:1.0000e-02
2023-04-02 15:40:30,508 			Learning rate: weights:   1.000e-02    
2023-04-02 15:40:30,508 			Last test performance: 98.84%
2023-04-02 15:40:30,508 ----------------
2023-04-02 15:40:32,337   16  =>  8    		Training 486 pattern with 98.96% 	Forward time: 	 1.72 sec
2023-04-02 15:40:32,338 			Loss:    4.076e-02    			Backward time: 	 0.11 sec 
2023-04-02 15:40:32,338 ADAM: Layer 0 -> dw_min:9.9819e-01  dw_max:1.0019e+00 lr:1.0000e-02
2023-04-02 15:40:32,338 ADAM: Layer 1 -> dw_min:9.8853e-01  dw_max:1.0086e+00 lr:1.0000e-02
2023-04-02 15:40:32,338 ADAM: Layer 2 -> dw_min:9.8728e-01  dw_max:1.0114e+00 lr:1.0000e-02
2023-04-02 15:40:32,338 ADAM: Layer 3 -> dw_min:9.9233e-01  dw_max:1.0055e+00 lr:1.0000e-02
2023-04-02 15:40:32,353 			Learning rate: weights:   1.000e-02    
2023-04-02 15:40:32,353 			Last test performance: 98.84%
2023-04-02 15:40:32,353 ----------------
2023-04-02 15:40:34,177   16  =>  9    		Training 486 pattern with 98.12% 	Forward time: 	 1.71 sec
2023-04-02 15:40:34,177 			Loss:    5.734e-02    			Backward time: 	 0.11 sec 
2023-04-02 15:40:34,177 ADAM: Layer 0 -> dw_min:9.9790e-01  dw_max:1.0022e+00 lr:1.0000e-02
2023-04-02 15:40:34,178 ADAM: Layer 1 -> dw_min:9.8923e-01  dw_max:1.0092e+00 lr:1.0000e-02
2023-04-02 15:40:34,178 ADAM: Layer 2 -> dw_min:9.8561e-01  dw_max:1.0103e+00 lr:1.0000e-02
2023-04-02 15:40:34,178 ADAM: Layer 3 -> dw_min:9.9163e-01  dw_max:1.0078e+00 lr:1.0000e-02
2023-04-02 15:40:34,194 			Learning rate: weights:   1.000e-02    
2023-04-02 15:40:34,194 			Last test performance: 98.84%
2023-04-02 15:40:34,194 ----------------
2023-04-02 15:40:35,986   16  =>  10   		Training 486 pattern with 98.96% 	Forward time: 	 1.68 sec
2023-04-02 15:40:35,986 			Loss:    1.641e-02    			Backward time: 	 0.11 sec 
2023-04-02 15:40:35,987 ADAM: Layer 0 -> dw_min:9.9770e-01  dw_max:1.0022e+00 lr:1.0000e-02
2023-04-02 15:40:35,987 ADAM: Layer 1 -> dw_min:9.8954e-01  dw_max:1.0089e+00 lr:1.0000e-02
2023-04-02 15:40:35,987 ADAM: Layer 2 -> dw_min:9.8735e-01  dw_max:1.0119e+00 lr:1.0000e-02
2023-04-02 15:40:35,988 ADAM: Layer 3 -> dw_min:9.9246e-01  dw_max:1.0070e+00 lr:1.0000e-02
2023-04-02 15:40:36,003 			Learning rate: weights:   1.000e-02    
2023-04-02 15:40:36,003 			Last test performance: 98.84%
2023-04-02 15:40:36,003 ----------------
2023-04-02 15:40:37,861   16  =>  11   		Training 486 pattern with 99.38% 	Forward time: 	 1.74 sec
2023-04-02 15:40:37,861 			Loss:    1.931e-02    			Backward time: 	 0.11 sec 
2023-04-02 15:40:37,861 ADAM: Layer 0 -> dw_min:9.9789e-01  dw_max:1.0017e+00 lr:1.0000e-02
2023-04-02 15:40:37,861 ADAM: Layer 1 -> dw_min:9.9012e-01  dw_max:1.0084e+00 lr:1.0000e-02
2023-04-02 15:40:37,862 ADAM: Layer 2 -> dw_min:9.8777e-01  dw_max:1.0108e+00 lr:1.0000e-02
2023-04-02 15:40:37,862 ADAM: Layer 3 -> dw_min:9.9321e-01  dw_max:1.0063e+00 lr:1.0000e-02
2023-04-02 15:40:37,938 			Learning rate: weights:   1.000e-02    
2023-04-02 15:40:37,939 			Last test performance: 98.84%
2023-04-02 15:40:37,939 ----------------
2023-04-02 15:40:39,712   16  =>  12   		Training 486 pattern with 98.54% 	Forward time: 	 1.66 sec
2023-04-02 15:40:39,712 			Loss:    6.218e-02    			Backward time: 	 0.11 sec 
2023-04-02 15:40:39,712 ADAM: Layer 0 -> dw_min:9.9778e-01  dw_max:1.0021e+00 lr:1.0000e-02
2023-04-02 15:40:39,712 ADAM: Layer 1 -> dw_min:9.9060e-01  dw_max:1.0095e+00 lr:1.0000e-02
2023-04-02 15:40:39,712 ADAM: Layer 2 -> dw_min:9.8819e-01  dw_max:1.0120e+00 lr:1.0000e-02
2023-04-02 15:40:39,712 ADAM: Layer 3 -> dw_min:9.9388e-01  dw_max:1.0065e+00 lr:1.0000e-02
2023-04-02 15:40:39,728 			Learning rate: weights:   1.000e-02    
2023-04-02 15:40:39,728 			Last test performance: 98.84%
2023-04-02 15:40:39,728 ----------------
2023-04-02 15:40:41,552   16  =>  13   		Training 486 pattern with 98.96% 	Forward time: 	 1.71 sec
2023-04-02 15:40:41,553 			Loss:    2.837e-02    			Backward time: 	 0.11 sec 
2023-04-02 15:40:41,553 ADAM: Layer 0 -> dw_min:9.9748e-01  dw_max:1.0027e+00 lr:1.0000e-02
2023-04-02 15:40:41,553 ADAM: Layer 1 -> dw_min:9.8652e-01  dw_max:1.0098e+00 lr:1.0000e-02
2023-04-02 15:40:41,553 ADAM: Layer 2 -> dw_min:9.8558e-01  dw_max:1.0108e+00 lr:1.0000e-02
2023-04-02 15:40:41,553 ADAM: Layer 3 -> dw_min:9.9449e-01  dw_max:1.0058e+00 lr:1.0000e-02
2023-04-02 15:40:41,626 			Learning rate: weights:   1.000e-02    
2023-04-02 15:40:41,626 			Last test performance: 98.84%
2023-04-02 15:40:41,626 ----------------
2023-04-02 15:40:43,440   16  =>  14   		Training 486 pattern with 99.38% 	Forward time: 	 1.70 sec
2023-04-02 15:40:43,440 			Loss:    1.522e-02    			Backward time: 	 0.11 sec 
2023-04-02 15:40:43,440 ADAM: Layer 0 -> dw_min:9.9744e-01  dw_max:1.0024e+00 lr:1.0000e-02
2023-04-02 15:40:43,440 ADAM: Layer 1 -> dw_min:9.8888e-01  dw_max:1.0139e+00 lr:1.0000e-02
2023-04-02 15:40:43,440 ADAM: Layer 2 -> dw_min:9.8621e-01  dw_max:1.0127e+00 lr:1.0000e-02
2023-04-02 15:40:43,440 ADAM: Layer 3 -> dw_min:9.9504e-01  dw_max:1.0051e+00 lr:1.0000e-02
2023-04-02 15:40:43,489 			Learning rate: weights:   1.000e-02    
2023-04-02 15:40:43,489 			Last test performance: 98.84%
2023-04-02 15:40:43,489 ----------------
2023-04-02 15:40:45,292   16  =>  15   		Training 486 pattern with 99.58% 	Forward time: 	 1.69 sec
2023-04-02 15:40:45,292 			Loss:    1.936e-02    			Backward time: 	 0.11 sec 
2023-04-02 15:40:45,293 ADAM: Layer 0 -> dw_min:9.9735e-01  dw_max:1.0027e+00 lr:1.0000e-02
2023-04-02 15:40:45,293 ADAM: Layer 1 -> dw_min:9.8990e-01  dw_max:1.0125e+00 lr:1.0000e-02
2023-04-02 15:40:45,293 ADAM: Layer 2 -> dw_min:9.8758e-01  dw_max:1.0140e+00 lr:1.0000e-02
2023-04-02 15:40:45,293 ADAM: Layer 3 -> dw_min:9.9553e-01  dw_max:1.0045e+00 lr:1.0000e-02
2023-04-02 15:40:45,308 			Learning rate: weights:   1.000e-02    
2023-04-02 15:40:45,308 			Last test performance: 98.84%
2023-04-02 15:40:45,308 ----------------
2023-04-02 15:40:47,109   16  =>  16   		Training 486 pattern with 99.58% 	Forward time: 	 1.69 sec
2023-04-02 15:40:47,109 			Loss:    1.677e-02    			Backward time: 	 0.11 sec 
2023-04-02 15:40:47,110 ADAM: Layer 0 -> dw_min:9.9753e-01  dw_max:1.0026e+00 lr:1.0000e-02
2023-04-02 15:40:47,110 ADAM: Layer 1 -> dw_min:9.9095e-01  dw_max:1.0112e+00 lr:1.0000e-02
2023-04-02 15:40:47,110 ADAM: Layer 2 -> dw_min:9.8623e-01  dw_max:1.0128e+00 lr:1.0000e-02
2023-04-02 15:40:47,110 ADAM: Layer 3 -> dw_min:9.9598e-01  dw_max:1.0067e+00 lr:1.0000e-02
2023-04-02 15:40:47,174 			Learning rate: weights:   1.000e-02    
2023-04-02 15:40:47,175 			Last test performance: 98.84%
2023-04-02 15:40:47,175 ----------------
2023-04-02 15:40:48,975   16  =>  17   		Training 486 pattern with 99.79% 	Forward time: 	 1.69 sec
2023-04-02 15:40:48,975 			Loss:    5.288e-03    			Backward time: 	 0.11 sec 
2023-04-02 15:40:48,975 ADAM: Layer 0 -> dw_min:9.9772e-01  dw_max:1.0022e+00 lr:1.0000e-02
2023-04-02 15:40:48,975 ADAM: Layer 1 -> dw_min:9.9188e-01  dw_max:1.0100e+00 lr:1.0000e-02
2023-04-02 15:40:48,975 ADAM: Layer 2 -> dw_min:9.8760e-01  dw_max:1.0115e+00 lr:1.0000e-02
2023-04-02 15:40:48,975 ADAM: Layer 3 -> dw_min:9.9638e-01  dw_max:1.0060e+00 lr:1.0000e-02
2023-04-02 15:40:49,048 			Learning rate: weights:   1.000e-02    
2023-04-02 15:40:49,048 			Last test performance: 98.84%
2023-04-02 15:40:49,048 ----------------
2023-04-02 15:40:50,879   16  =>  18   		Training 486 pattern with 98.96% 	Forward time: 	 1.72 sec
2023-04-02 15:40:50,879 			Loss:    2.546e-02    			Backward time: 	 0.11 sec 
2023-04-02 15:40:50,879 ADAM: Layer 0 -> dw_min:9.9816e-01  dw_max:1.0013e+00 lr:1.0000e-02
2023-04-02 15:40:50,879 ADAM: Layer 1 -> dw_min:9.8914e-01  dw_max:1.0088e+00 lr:1.0000e-02
2023-04-02 15:40:50,879 ADAM: Layer 2 -> dw_min:9.8769e-01  dw_max:1.0128e+00 lr:1.0000e-02
2023-04-02 15:40:50,879 ADAM: Layer 3 -> dw_min:9.9468e-01  dw_max:1.0053e+00 lr:1.0000e-02
2023-04-02 15:40:50,951 			Learning rate: weights:   1.000e-02    
2023-04-02 15:40:50,951 			Last test performance: 98.84%
2023-04-02 15:40:50,951 ----------------
2023-04-02 15:40:52,748   16  =>  19   		Training 486 pattern with 98.75% 	Forward time: 	 1.68 sec
2023-04-02 15:40:52,749 			Loss:    3.749e-02    			Backward time: 	 0.11 sec 
2023-04-02 15:40:52,749 ADAM: Layer 0 -> dw_min:9.9810e-01  dw_max:1.0016e+00 lr:1.0000e-02
2023-04-02 15:40:52,749 ADAM: Layer 1 -> dw_min:9.8466e-01  dw_max:1.0103e+00 lr:1.0000e-02
2023-04-02 15:40:52,749 ADAM: Layer 2 -> dw_min:9.8819e-01  dw_max:1.0134e+00 lr:1.0000e-02
2023-04-02 15:40:52,749 ADAM: Layer 3 -> dw_min:9.9520e-01  dw_max:1.0056e+00 lr:1.0000e-02
2023-04-02 15:40:52,821 			Learning rate: weights:   1.000e-02    
2023-04-02 15:40:52,821 			Last test performance: 98.84%
2023-04-02 15:40:52,821 ----------------
2023-04-02 15:40:54,630   16  =>  20   		Training 486 pattern with 98.54% 	Forward time: 	 1.70 sec
2023-04-02 15:40:54,630 			Loss:    4.172e-02    			Backward time: 	 0.11 sec 
2023-04-02 15:40:54,631 ADAM: Layer 0 -> dw_min:9.9766e-01  dw_max:1.0026e+00 lr:1.0000e-02
2023-04-02 15:40:54,631 ADAM: Layer 1 -> dw_min:9.8444e-01  dw_max:1.0116e+00 lr:1.0000e-02
2023-04-02 15:40:54,631 ADAM: Layer 2 -> dw_min:9.8545e-01  dw_max:1.0139e+00 lr:1.0000e-02
2023-04-02 15:40:54,631 ADAM: Layer 3 -> dw_min:9.9501e-01  dw_max:1.0051e+00 lr:1.0000e-02
2023-04-02 15:40:54,703 			Learning rate: weights:   1.000e-02    
2023-04-02 15:40:54,704 			Last test performance: 98.84%
2023-04-02 15:40:54,704 ----------------
2023-04-02 15:40:56,549   16  =>  21   		Training 486 pattern with 99.38% 	Forward time: 	 1.73 sec
2023-04-02 15:40:56,549 			Loss:    2.651e-02    			Backward time: 	 0.11 sec 
2023-04-02 15:40:56,549 ADAM: Layer 0 -> dw_min:9.9795e-01  dw_max:1.0023e+00 lr:1.0000e-02
2023-04-02 15:40:56,549 ADAM: Layer 1 -> dw_min:9.8594e-01  dw_max:1.0104e+00 lr:1.0000e-02
2023-04-02 15:40:56,550 ADAM: Layer 2 -> dw_min:9.8695e-01  dw_max:1.0137e+00 lr:1.0000e-02
2023-04-02 15:40:56,550 ADAM: Layer 3 -> dw_min:9.9555e-01  dw_max:1.0046e+00 lr:1.0000e-02
2023-04-02 15:40:56,567 			Learning rate: weights:   1.000e-02    
2023-04-02 15:40:56,568 			Last test performance: 98.84%
2023-04-02 15:40:56,568 ----------------
2023-04-02 15:40:58,439   16  =>  22   		Training 486 pattern with 100.00% 	Forward time: 	 1.76 sec
2023-04-02 15:40:58,439 			Loss:    4.562e-03    			Backward time: 	 0.11 sec 
2023-04-02 15:40:58,440 ADAM: Layer 0 -> dw_min:9.9813e-01  dw_max:1.0021e+00 lr:1.0000e-02
2023-04-02 15:40:58,440 ADAM: Layer 1 -> dw_min:9.8725e-01  dw_max:1.0094e+00 lr:1.0000e-02
2023-04-02 15:40:58,440 ADAM: Layer 2 -> dw_min:9.8824e-01  dw_max:1.0123e+00 lr:1.0000e-02
2023-04-02 15:40:58,440 ADAM: Layer 3 -> dw_min:9.9599e-01  dw_max:1.0041e+00 lr:1.0000e-02
2023-04-02 15:40:58,456 			Learning rate: weights:   1.000e-02    
2023-04-02 15:40:58,456 			Last test performance: 98.84%
2023-04-02 15:40:58,456 ----------------
2023-04-02 15:41:00,239   16  =>  23   		Training 486 pattern with 98.12% 	Forward time: 	 1.67 sec
2023-04-02 15:41:00,240 			Loss:    3.745e-02    			Backward time: 	 0.11 sec 
2023-04-02 15:41:00,240 ADAM: Layer 0 -> dw_min:9.9769e-01  dw_max:1.0020e+00 lr:1.0000e-02
2023-04-02 15:41:00,240 ADAM: Layer 1 -> dw_min:9.8866e-01  dw_max:1.0083e+00 lr:1.0000e-02
2023-04-02 15:41:00,241 ADAM: Layer 2 -> dw_min:9.8567e-01  dw_max:1.0127e+00 lr:1.0000e-02
2023-04-02 15:41:00,241 ADAM: Layer 3 -> dw_min:9.9641e-01  dw_max:1.0065e+00 lr:1.0000e-02
2023-04-02 15:41:00,257 			Learning rate: weights:   1.000e-02    
2023-04-02 15:41:00,257 			Last test performance: 98.84%
2023-04-02 15:41:00,257 ----------------
2023-04-02 15:41:02,077   16  =>  24   		Training 486 pattern with 99.58% 	Forward time: 	 1.71 sec
2023-04-02 15:41:02,078 			Loss:    1.083e-02    			Backward time: 	 0.11 sec 
2023-04-02 15:41:02,078 ADAM: Layer 0 -> dw_min:9.9789e-01  dw_max:1.0021e+00 lr:1.0000e-02
2023-04-02 15:41:02,078 ADAM: Layer 1 -> dw_min:9.8997e-01  dw_max:1.0080e+00 lr:1.0000e-02
2023-04-02 15:41:02,078 ADAM: Layer 2 -> dw_min:9.8709e-01  dw_max:1.0122e+00 lr:1.0000e-02
2023-04-02 15:41:02,078 ADAM: Layer 3 -> dw_min:9.9676e-01  dw_max:1.0058e+00 lr:1.0000e-02
2023-04-02 15:41:02,151 			Learning rate: weights:   1.000e-02    
2023-04-02 15:41:02,151 			Last test performance: 98.84%
2023-04-02 15:41:02,151 ----------------
2023-04-02 15:41:03,964   16  =>  25   		Training 486 pattern with 98.54% 	Forward time: 	 1.70 sec
2023-04-02 15:41:03,964 			Loss:    4.731e-02    			Backward time: 	 0.11 sec 
2023-04-02 15:41:03,965 ADAM: Layer 0 -> dw_min:9.9781e-01  dw_max:1.0017e+00 lr:1.0000e-02
2023-04-02 15:41:03,965 ADAM: Layer 1 -> dw_min:9.9102e-01  dw_max:1.0119e+00 lr:1.0000e-02
2023-04-02 15:41:03,965 ADAM: Layer 2 -> dw_min:9.8829e-01  dw_max:1.0142e+00 lr:1.0000e-02
2023-04-02 15:41:03,965 ADAM: Layer 3 -> dw_min:9.9579e-01  dw_max:1.0060e+00 lr:1.0000e-02
2023-04-02 15:41:04,039 			Learning rate: weights:   1.000e-02    
2023-04-02 15:41:04,039 			Last test performance: 98.84%
2023-04-02 15:41:04,039 ----------------
2023-04-02 15:41:05,853   16  =>  26   		Training 486 pattern with 99.38% 	Forward time: 	 1.70 sec
2023-04-02 15:41:05,853 			Loss:    2.451e-02    			Backward time: 	 0.11 sec 
2023-04-02 15:41:05,853 ADAM: Layer 0 -> dw_min:9.9796e-01  dw_max:1.0019e+00 lr:1.0000e-02
2023-04-02 15:41:05,853 ADAM: Layer 1 -> dw_min:9.9131e-01  dw_max:1.0117e+00 lr:1.0000e-02
2023-04-02 15:41:05,853 ADAM: Layer 2 -> dw_min:9.8712e-01  dw_max:1.0131e+00 lr:1.0000e-02
2023-04-02 15:41:05,853 ADAM: Layer 3 -> dw_min:9.9621e-01  dw_max:1.0056e+00 lr:1.0000e-02
2023-04-02 15:41:05,926 			Learning rate: weights:   1.000e-02    
2023-04-02 15:41:05,926 			Last test performance: 98.84%
2023-04-02 15:41:05,926 ----------------
2023-04-02 15:41:07,728   16  =>  27   		Training 486 pattern with 98.96% 	Forward time: 	 1.69 sec
2023-04-02 15:41:07,728 			Loss:    1.651e-02    			Backward time: 	 0.11 sec 
2023-04-02 15:41:07,729 ADAM: Layer 0 -> dw_min:9.9863e-01  dw_max:1.0017e+00 lr:1.0000e-02
2023-04-02 15:41:07,729 ADAM: Layer 1 -> dw_min:9.9009e-01  dw_max:1.0104e+00 lr:1.0000e-02
2023-04-02 15:41:07,729 ADAM: Layer 2 -> dw_min:9.8705e-01  dw_max:1.0118e+00 lr:1.0000e-02
2023-04-02 15:41:07,730 ADAM: Layer 3 -> dw_min:9.9578e-01  dw_max:1.0052e+00 lr:1.0000e-02
2023-04-02 15:41:07,892 			Learning rate: weights:   1.000e-02    
2023-04-02 15:41:07,892 			Last test performance: 98.84%
2023-04-02 15:41:07,892 ----------------
2023-04-02 15:41:09,718   16  =>  28   		Training 486 pattern with 98.54% 	Forward time: 	 1.71 sec
2023-04-02 15:41:09,718 			Loss:    4.754e-02    			Backward time: 	 0.11 sec 
2023-04-02 15:41:09,718 ADAM: Layer 0 -> dw_min:9.9844e-01  dw_max:1.0020e+00 lr:1.0000e-02
2023-04-02 15:41:09,718 ADAM: Layer 1 -> dw_min:9.9046e-01  dw_max:1.0100e+00 lr:1.0000e-02
2023-04-02 15:41:09,718 ADAM: Layer 2 -> dw_min:9.8695e-01  dw_max:1.0157e+00 lr:1.0000e-02
2023-04-02 15:41:09,718 ADAM: Layer 3 -> dw_min:9.9617e-01  dw_max:1.0070e+00 lr:1.0000e-02
2023-04-02 15:41:09,732 			Learning rate: weights:   1.000e-02    
2023-04-02 15:41:09,732 			Last test performance: 98.84%
2023-04-02 15:41:09,732 ----------------
2023-04-02 15:41:11,547   16  =>  29   		Training 486 pattern with 99.79% 	Forward time: 	 1.70 sec
2023-04-02 15:41:11,547 			Loss:    8.866e-03    			Backward time: 	 0.11 sec 
2023-04-02 15:41:11,547 ADAM: Layer 0 -> dw_min:9.9892e-01  dw_max:1.0019e+00 lr:1.0000e-02
2023-04-02 15:41:11,547 ADAM: Layer 1 -> dw_min:9.9099e-01  dw_max:1.0090e+00 lr:1.0000e-02
2023-04-02 15:41:11,548 ADAM: Layer 2 -> dw_min:9.8713e-01  dw_max:1.0142e+00 lr:1.0000e-02
2023-04-02 15:41:11,548 ADAM: Layer 3 -> dw_min:9.9555e-01  dw_max:1.0070e+00 lr:1.0000e-02
2023-04-02 15:41:11,563 			Learning rate: weights:   1.000e-02    
2023-04-02 15:41:11,563 			Last test performance: 98.84%
2023-04-02 15:41:11,563 ----------------
2023-04-02 15:41:13,392   16  =>  30   		Training 486 pattern with 98.96% 	Forward time: 	 1.71 sec
2023-04-02 15:41:13,392 			Loss:    3.673e-02    			Backward time: 	 0.11 sec 
2023-04-02 15:41:13,393 ADAM: Layer 0 -> dw_min:9.9796e-01  dw_max:1.0020e+00 lr:1.0000e-02
2023-04-02 15:41:13,393 ADAM: Layer 1 -> dw_min:9.8938e-01  dw_max:1.0091e+00 lr:1.0000e-02
2023-04-02 15:41:13,393 ADAM: Layer 2 -> dw_min:9.8549e-01  dw_max:1.0141e+00 lr:1.0000e-02
2023-04-02 15:41:13,393 ADAM: Layer 3 -> dw_min:9.9536e-01  dw_max:1.0075e+00 lr:1.0000e-02
2023-04-02 15:41:13,432 			Learning rate: weights:   1.000e-02    
2023-04-02 15:41:13,432 			Last test performance: 98.84%
2023-04-02 15:41:13,432 ----------------
2023-04-02 15:41:15,311   16  =>  31   		Training 486 pattern with 99.38% 	Forward time: 	 1.77 sec
2023-04-02 15:41:15,311 			Loss:    2.108e-02    			Backward time: 	 0.11 sec 
2023-04-02 15:41:15,312 ADAM: Layer 0 -> dw_min:9.9800e-01  dw_max:1.0021e+00 lr:1.0000e-02
2023-04-02 15:41:15,312 ADAM: Layer 1 -> dw_min:9.8795e-01  dw_max:1.0086e+00 lr:1.0000e-02
2023-04-02 15:41:15,312 ADAM: Layer 2 -> dw_min:9.8327e-01  dw_max:1.0146e+00 lr:1.0000e-02
2023-04-02 15:41:15,313 ADAM: Layer 3 -> dw_min:9.9461e-01  dw_max:1.0082e+00 lr:1.0000e-02
2023-04-02 15:41:15,370 			Learning rate: weights:   1.000e-02    
2023-04-02 15:41:15,370 			Last test performance: 98.84%
2023-04-02 15:41:15,370 ----------------
2023-04-02 15:41:17,194   16  =>  32   		Training 486 pattern with 100.00% 	Forward time: 	 1.71 sec
2023-04-02 15:41:17,194 			Loss:    7.461e-03    			Backward time: 	 0.11 sec 
2023-04-02 15:41:17,195 ADAM: Layer 0 -> dw_min:9.9803e-01  dw_max:1.0017e+00 lr:1.0000e-02
2023-04-02 15:41:17,195 ADAM: Layer 1 -> dw_min:9.8908e-01  dw_max:1.0077e+00 lr:1.0000e-02
2023-04-02 15:41:17,195 ADAM: Layer 2 -> dw_min:9.8494e-01  dw_max:1.0132e+00 lr:1.0000e-02
2023-04-02 15:41:17,195 ADAM: Layer 3 -> dw_min:9.9515e-01  dw_max:1.0074e+00 lr:1.0000e-02
2023-04-02 15:41:17,275 			Learning rate: weights:   1.000e-02    
2023-04-02 15:41:17,275 			Last test performance: 98.84%
2023-04-02 15:41:17,275 ----------------
2023-04-02 15:41:19,093   16  =>  33   		Training 486 pattern with 99.58% 	Forward time: 	 1.70 sec
2023-04-02 15:41:19,093 			Loss:    1.156e-02    			Backward time: 	 0.11 sec 
2023-04-02 15:41:19,094 ADAM: Layer 0 -> dw_min:9.9809e-01  dw_max:1.0016e+00 lr:1.0000e-02
2023-04-02 15:41:19,094 ADAM: Layer 1 -> dw_min:9.9018e-01  dw_max:1.0083e+00 lr:1.0000e-02
2023-04-02 15:41:19,094 ADAM: Layer 2 -> dw_min:9.8580e-01  dw_max:1.0123e+00 lr:1.0000e-02
2023-04-02 15:41:19,094 ADAM: Layer 3 -> dw_min:9.9563e-01  dw_max:1.0127e+00 lr:1.0000e-02
2023-04-02 15:41:19,110 			Learning rate: weights:   1.000e-02    
2023-04-02 15:41:19,110 			Last test performance: 98.84%
2023-04-02 15:41:19,110 ----------------
2023-04-02 15:41:20,908   16  =>  34   		Training 486 pattern with 99.38% 	Forward time: 	 1.68 sec
2023-04-02 15:41:20,908 			Loss:    1.953e-02    			Backward time: 	 0.11 sec 
2023-04-02 15:41:20,908 ADAM: Layer 0 -> dw_min:9.9766e-01  dw_max:1.0015e+00 lr:1.0000e-02
2023-04-02 15:41:20,908 ADAM: Layer 1 -> dw_min:9.9146e-01  dw_max:1.0078e+00 lr:1.0000e-02
2023-04-02 15:41:20,908 ADAM: Layer 2 -> dw_min:9.8721e-01  dw_max:1.0147e+00 lr:1.0000e-02
2023-04-02 15:41:20,909 ADAM: Layer 3 -> dw_min:9.9606e-01  dw_max:1.0114e+00 lr:1.0000e-02
2023-04-02 15:41:21,000 			Learning rate: weights:   1.000e-02    
2023-04-02 15:41:21,000 			Last test performance: 98.84%
2023-04-02 15:41:21,000 ----------------
2023-04-02 15:41:22,861   16  =>  35   		Training 486 pattern with 98.96% 	Forward time: 	 1.75 sec
2023-04-02 15:41:22,862 			Loss:    2.966e-02    			Backward time: 	 0.11 sec 
2023-04-02 15:41:22,862 ADAM: Layer 0 -> dw_min:9.9748e-01  dw_max:1.0016e+00 lr:1.0000e-02
2023-04-02 15:41:22,862 ADAM: Layer 1 -> dw_min:9.9002e-01  dw_max:1.0122e+00 lr:1.0000e-02
2023-04-02 15:41:22,862 ADAM: Layer 2 -> dw_min:9.8576e-01  dw_max:1.0132e+00 lr:1.0000e-02
2023-04-02 15:41:22,862 ADAM: Layer 3 -> dw_min:9.9495e-01  dw_max:1.0106e+00 lr:1.0000e-02
2023-04-02 15:41:22,904 			Learning rate: weights:   1.000e-02    
2023-04-02 15:41:22,904 			Last test performance: 98.84%
2023-04-02 15:41:22,904 ----------------
2023-04-02 15:41:24,719   16  =>  36   		Training 486 pattern with 98.54% 	Forward time: 	 1.70 sec
2023-04-02 15:41:24,719 			Loss:    4.129e-02    			Backward time: 	 0.11 sec 
2023-04-02 15:41:24,719 ADAM: Layer 0 -> dw_min:9.9730e-01  dw_max:1.0023e+00 lr:1.0000e-02
2023-04-02 15:41:24,719 ADAM: Layer 1 -> dw_min:9.9096e-01  dw_max:1.0110e+00 lr:1.0000e-02
2023-04-02 15:41:24,720 ADAM: Layer 2 -> dw_min:9.8717e-01  dw_max:1.0141e+00 lr:1.0000e-02
2023-04-02 15:41:24,720 ADAM: Layer 3 -> dw_min:9.9545e-01  dw_max:1.0095e+00 lr:1.0000e-02
2023-04-02 15:41:24,736 			Learning rate: weights:   1.000e-02    
2023-04-02 15:41:24,736 			Last test performance: 98.84%
2023-04-02 15:41:24,736 ----------------
2023-04-02 15:41:26,598   16  =>  37   		Training 486 pattern with 98.75% 	Forward time: 	 1.75 sec
2023-04-02 15:41:26,598 			Loss:    3.343e-02    			Backward time: 	 0.11 sec 
2023-04-02 15:41:26,598 ADAM: Layer 0 -> dw_min:9.9767e-01  dw_max:1.0028e+00 lr:1.0000e-02
2023-04-02 15:41:26,598 ADAM: Layer 1 -> dw_min:9.9136e-01  dw_max:1.0100e+00 lr:1.0000e-02
2023-04-02 15:41:26,598 ADAM: Layer 2 -> dw_min:9.8566e-01  dw_max:1.0128e+00 lr:1.0000e-02
2023-04-02 15:41:26,598 ADAM: Layer 3 -> dw_min:9.9590e-01  dw_max:1.0086e+00 lr:1.0000e-02
2023-04-02 15:41:26,710 			Learning rate: weights:   1.000e-02    
2023-04-02 15:41:26,710 			Last test performance: 98.84%
2023-04-02 15:41:26,710 ----------------
2023-04-02 15:41:28,580   16  =>  38   		Training 486 pattern with 99.58% 	Forward time: 	 1.76 sec
2023-04-02 15:41:28,581 			Loss:    1.071e-02    			Backward time: 	 0.11 sec 
2023-04-02 15:41:28,581 ADAM: Layer 0 -> dw_min:9.9752e-01  dw_max:1.0022e+00 lr:1.0000e-02
2023-04-02 15:41:28,581 ADAM: Layer 1 -> dw_min:9.9001e-01  dw_max:1.0089e+00 lr:1.0000e-02
2023-04-02 15:41:28,581 ADAM: Layer 2 -> dw_min:9.8448e-01  dw_max:1.0115e+00 lr:1.0000e-02
2023-04-02 15:41:28,581 ADAM: Layer 3 -> dw_min:9.9631e-01  dw_max:1.0077e+00 lr:1.0000e-02
2023-04-02 15:41:28,596 			Learning rate: weights:   1.000e-02    
2023-04-02 15:41:28,596 			Last test performance: 98.84%
2023-04-02 15:41:28,596 ----------------
2023-04-02 15:41:30,477   16  =>  39   		Training 486 pattern with 98.96% 	Forward time: 	 1.77 sec
2023-04-02 15:41:30,477 			Loss:    2.417e-02    			Backward time: 	 0.11 sec 
2023-04-02 15:41:30,477 ADAM: Layer 0 -> dw_min:9.9735e-01  dw_max:1.0026e+00 lr:1.0000e-02
2023-04-02 15:41:30,477 ADAM: Layer 1 -> dw_min:9.9101e-01  dw_max:1.0095e+00 lr:1.0000e-02
2023-04-02 15:41:30,477 ADAM: Layer 2 -> dw_min:9.8488e-01  dw_max:1.0157e+00 lr:1.0000e-02
2023-04-02 15:41:30,478 ADAM: Layer 3 -> dw_min:9.9667e-01  dw_max:1.0070e+00 lr:1.0000e-02
2023-04-02 15:41:30,492 			Learning rate: weights:   1.000e-02    
2023-04-02 15:41:30,492 			Last test performance: 98.84%
2023-04-02 15:41:30,492 ----------------
2023-04-02 15:41:32,339   16  =>  40   		Training 486 pattern with 97.92% 	Forward time: 	 1.73 sec
2023-04-02 15:41:32,339 			Loss:    6.070e-02    			Backward time: 	 0.11 sec 
2023-04-02 15:41:32,339 ADAM: Layer 0 -> dw_min:9.9751e-01  dw_max:1.0025e+00 lr:1.0000e-02
2023-04-02 15:41:32,339 ADAM: Layer 1 -> dw_min:9.9067e-01  dw_max:1.0079e+00 lr:1.0000e-02
2023-04-02 15:41:32,340 ADAM: Layer 2 -> dw_min:9.8553e-01  dw_max:1.0141e+00 lr:1.0000e-02
2023-04-02 15:41:32,340 ADAM: Layer 3 -> dw_min:9.9639e-01  dw_max:1.0087e+00 lr:1.0000e-02
2023-04-02 15:41:32,411 			Learning rate: weights:   1.000e-02    
2023-04-02 15:41:32,412 			Last test performance: 98.84%
2023-04-02 15:41:32,412 ----------------
2023-04-02 15:41:34,233   16  =>  41   		Training 486 pattern with 98.54% 	Forward time: 	 1.71 sec
2023-04-02 15:41:34,233 			Loss:    3.918e-02    			Backward time: 	 0.11 sec 
2023-04-02 15:41:34,234 ADAM: Layer 0 -> dw_min:9.9736e-01  dw_max:1.0026e+00 lr:1.0000e-02
2023-04-02 15:41:34,234 ADAM: Layer 1 -> dw_min:9.8935e-01  dw_max:1.0122e+00 lr:1.0000e-02
2023-04-02 15:41:34,234 ADAM: Layer 2 -> dw_min:9.8631e-01  dw_max:1.0145e+00 lr:1.0000e-02
2023-04-02 15:41:34,234 ADAM: Layer 3 -> dw_min:9.9678e-01  dw_max:1.0079e+00 lr:1.0000e-02
2023-04-02 15:41:34,249 			Learning rate: weights:   1.000e-02    
2023-04-02 15:41:34,249 			Last test performance: 98.84%
2023-04-02 15:41:34,249 ----------------
2023-04-02 15:41:36,047   16  =>  42   		Training 486 pattern with 98.54% 	Forward time: 	 1.68 sec
2023-04-02 15:41:36,047 			Loss:    3.420e-02    			Backward time: 	 0.11 sec 
2023-04-02 15:41:36,047 ADAM: Layer 0 -> dw_min:9.9656e-01  dw_max:1.0034e+00 lr:1.0000e-02
2023-04-02 15:41:36,048 ADAM: Layer 1 -> dw_min:9.8956e-01  dw_max:1.0110e+00 lr:1.0000e-02
2023-04-02 15:41:36,048 ADAM: Layer 2 -> dw_min:9.8507e-01  dw_max:1.0142e+00 lr:1.0000e-02
2023-04-02 15:41:36,048 ADAM: Layer 3 -> dw_min:9.9524e-01  dw_max:1.0078e+00 lr:1.0000e-02
2023-04-02 15:41:36,153 			Learning rate: weights:   1.000e-02    
2023-04-02 15:41:36,153 			Last test performance: 98.84%
2023-04-02 15:41:36,153 ----------------
2023-04-02 15:41:38,001   16  =>  43   		Training 486 pattern with 99.58% 	Forward time: 	 1.73 sec
2023-04-02 15:41:38,001 			Loss:    2.214e-02    			Backward time: 	 0.11 sec 
2023-04-02 15:41:38,001 ADAM: Layer 0 -> dw_min:9.9688e-01  dw_max:1.0030e+00 lr:1.0000e-02
2023-04-02 15:41:38,001 ADAM: Layer 1 -> dw_min:9.9077e-01  dw_max:1.0100e+00 lr:1.0000e-02
2023-04-02 15:41:38,002 ADAM: Layer 2 -> dw_min:9.8656e-01  dw_max:1.0128e+00 lr:1.0000e-02
2023-04-02 15:41:38,002 ADAM: Layer 3 -> dw_min:9.9554e-01  dw_max:1.0070e+00 lr:1.0000e-02
2023-04-02 15:41:38,080 			Learning rate: weights:   1.000e-02    
2023-04-02 15:41:38,080 			Last test performance: 98.84%
2023-04-02 15:41:38,080 ----------------
2023-04-02 15:41:39,892   16  =>  44   		Training 486 pattern with 98.75% 	Forward time: 	 1.70 sec
2023-04-02 15:41:39,892 			Loss:    3.794e-02    			Backward time: 	 0.11 sec 
2023-04-02 15:41:39,893 ADAM: Layer 0 -> dw_min:9.9692e-01  dw_max:1.0032e+00 lr:1.0000e-02
2023-04-02 15:41:39,893 ADAM: Layer 1 -> dw_min:9.8930e-01  dw_max:1.0145e+00 lr:1.0000e-02
2023-04-02 15:41:39,893 ADAM: Layer 2 -> dw_min:9.8563e-01  dw_max:1.0151e+00 lr:1.0000e-02
2023-04-02 15:41:39,893 ADAM: Layer 3 -> dw_min:9.9432e-01  dw_max:1.0062e+00 lr:1.0000e-02
2023-04-02 15:41:39,958 			Learning rate: weights:   1.000e-02    
2023-04-02 15:41:39,958 			Last test performance: 98.84%
2023-04-02 15:41:39,958 ----------------
2023-04-02 15:41:41,762   16  =>  45   		Training 486 pattern with 99.38% 	Forward time: 	 1.69 sec
2023-04-02 15:41:41,762 			Loss:    2.108e-02    			Backward time: 	 0.11 sec 
2023-04-02 15:41:41,763 ADAM: Layer 0 -> dw_min:9.9724e-01  dw_max:1.0031e+00 lr:1.0000e-02
2023-04-02 15:41:41,763 ADAM: Layer 1 -> dw_min:9.9078e-01  dw_max:1.0135e+00 lr:1.0000e-02
2023-04-02 15:41:41,763 ADAM: Layer 2 -> dw_min:9.8663e-01  dw_max:1.0145e+00 lr:1.0000e-02
2023-04-02 15:41:41,763 ADAM: Layer 3 -> dw_min:9.9482e-01  dw_max:1.0055e+00 lr:1.0000e-02
2023-04-02 15:41:41,927 			Learning rate: weights:   1.000e-02    
2023-04-02 15:41:41,927 			Last test performance: 98.84%
2023-04-02 15:41:41,927 ----------------
2023-04-02 15:41:43,737   16  =>  46   		Training 486 pattern with 99.38% 	Forward time: 	 1.70 sec
2023-04-02 15:41:43,737 			Loss:    1.600e-02    			Backward time: 	 0.11 sec 
2023-04-02 15:41:43,738 ADAM: Layer 0 -> dw_min:9.9736e-01  dw_max:1.0031e+00 lr:1.0000e-02
2023-04-02 15:41:43,738 ADAM: Layer 1 -> dw_min:9.9082e-01  dw_max:1.0121e+00 lr:1.0000e-02
2023-04-02 15:41:43,738 ADAM: Layer 2 -> dw_min:9.8765e-01  dw_max:1.0138e+00 lr:1.0000e-02
2023-04-02 15:41:43,738 ADAM: Layer 3 -> dw_min:9.9533e-01  dw_max:1.0050e+00 lr:1.0000e-02
2023-04-02 15:41:43,753 			Learning rate: weights:   1.000e-02    
2023-04-02 15:41:43,753 			Last test performance: 98.84%
2023-04-02 15:41:43,753 ----------------
2023-04-02 15:41:45,569   16  =>  47   		Training 486 pattern with 98.96% 	Forward time: 	 1.70 sec
2023-04-02 15:41:45,569 			Loss:    3.742e-02    			Backward time: 	 0.11 sec 
2023-04-02 15:41:45,569 ADAM: Layer 0 -> dw_min:9.9724e-01  dw_max:1.0029e+00 lr:1.0000e-02
2023-04-02 15:41:45,569 ADAM: Layer 1 -> dw_min:9.8949e-01  dw_max:1.0110e+00 lr:1.0000e-02
2023-04-02 15:41:45,570 ADAM: Layer 2 -> dw_min:9.8790e-01  dw_max:1.0132e+00 lr:1.0000e-02
2023-04-02 15:41:45,570 ADAM: Layer 3 -> dw_min:9.9579e-01  dw_max:1.0088e+00 lr:1.0000e-02
2023-04-02 15:41:45,584 			Learning rate: weights:   1.000e-02    
2023-04-02 15:41:45,584 			Last test performance: 98.84%
2023-04-02 15:41:45,585 ----------------
2023-04-02 15:41:47,367   16  =>  48   		Training 486 pattern with 99.17% 	Forward time: 	 1.67 sec
2023-04-02 15:41:47,368 			Loss:    2.232e-02    			Backward time: 	 0.11 sec 
2023-04-02 15:41:47,368 ADAM: Layer 0 -> dw_min:9.9757e-01  dw_max:1.0030e+00 lr:1.0000e-02
2023-04-02 15:41:47,368 ADAM: Layer 1 -> dw_min:9.8922e-01  dw_max:1.0097e+00 lr:1.0000e-02
2023-04-02 15:41:47,368 ADAM: Layer 2 -> dw_min:9.8562e-01  dw_max:1.0126e+00 lr:1.0000e-02
2023-04-02 15:41:47,368 ADAM: Layer 3 -> dw_min:9.9621e-01  dw_max:1.0060e+00 lr:1.0000e-02
2023-04-02 15:41:47,382 			Learning rate: weights:   1.000e-02    
2023-04-02 15:41:47,383 			Last test performance: 98.84%
2023-04-02 15:41:47,383 ----------------
2023-04-02 15:41:49,211   16  =>  49   		Training 486 pattern with 98.96% 	Forward time: 	 1.71 sec
2023-04-02 15:41:49,211 			Loss:    3.459e-02    			Backward time: 	 0.11 sec 
2023-04-02 15:41:49,211 ADAM: Layer 0 -> dw_min:9.9743e-01  dw_max:1.0035e+00 lr:1.0000e-02
2023-04-02 15:41:49,211 ADAM: Layer 1 -> dw_min:9.9043e-01  dw_max:1.0088e+00 lr:1.0000e-02
2023-04-02 15:41:49,211 ADAM: Layer 2 -> dw_min:9.8536e-01  dw_max:1.0138e+00 lr:1.0000e-02
2023-04-02 15:41:49,211 ADAM: Layer 3 -> dw_min:9.9260e-01  dw_max:1.0108e+00 lr:1.0000e-02
2023-04-02 15:41:49,282 			Learning rate: weights:   1.000e-02    
2023-04-02 15:41:49,282 			Last test performance: 98.84%
2023-04-02 15:41:49,282 ----------------
2023-04-02 15:41:51,075   16  =>  50   		Training 486 pattern with 98.96% 	Forward time: 	 1.68 sec
2023-04-02 15:41:51,075 			Loss:    2.363e-02    			Backward time: 	 0.11 sec 
2023-04-02 15:41:51,075 ADAM: Layer 0 -> dw_min:9.9740e-01  dw_max:1.0028e+00 lr:1.0000e-02
2023-04-02 15:41:51,075 ADAM: Layer 1 -> dw_min:9.9066e-01  dw_max:1.0080e+00 lr:1.0000e-02
2023-04-02 15:41:51,075 ADAM: Layer 2 -> dw_min:9.8328e-01  dw_max:1.0124e+00 lr:1.0000e-02
2023-04-02 15:41:51,075 ADAM: Layer 3 -> dw_min:9.9333e-01  dw_max:1.0097e+00 lr:1.0000e-02
2023-04-02 15:41:51,152 			Learning rate: weights:   1.000e-02    
2023-04-02 15:41:51,152 			Last test performance: 98.84%
2023-04-02 15:41:51,152 ----------------
2023-04-02 15:41:52,914   16  =>  51   		Training 486 pattern with 99.17% 	Forward time: 	 1.65 sec
2023-04-02 15:41:52,914 			Loss:    2.154e-02    			Backward time: 	 0.11 sec 
2023-04-02 15:41:52,915 ADAM: Layer 0 -> dw_min:9.9723e-01  dw_max:1.0026e+00 lr:1.0000e-02
2023-04-02 15:41:52,915 ADAM: Layer 1 -> dw_min:9.8970e-01  dw_max:1.0077e+00 lr:1.0000e-02
2023-04-02 15:41:52,915 ADAM: Layer 2 -> dw_min:9.8494e-01  dw_max:1.0120e+00 lr:1.0000e-02
2023-04-02 15:41:52,915 ADAM: Layer 3 -> dw_min:9.9400e-01  dw_max:1.0087e+00 lr:1.0000e-02
2023-04-02 15:41:52,930 			Learning rate: weights:   1.000e-02    
2023-04-02 15:41:52,930 			Last test performance: 98.84%
2023-04-02 15:41:52,930 ----------------
2023-04-02 15:41:54,741   16  =>  52   		Training 486 pattern with 99.17% 	Forward time: 	 1.70 sec
2023-04-02 15:41:54,741 			Loss:    2.923e-02    			Backward time: 	 0.11 sec 
2023-04-02 15:41:54,742 ADAM: Layer 0 -> dw_min:9.9735e-01  dw_max:1.0021e+00 lr:1.0000e-02
2023-04-02 15:41:54,742 ADAM: Layer 1 -> dw_min:9.9058e-01  dw_max:1.0068e+00 lr:1.0000e-02
2023-04-02 15:41:54,742 ADAM: Layer 2 -> dw_min:9.8643e-01  dw_max:1.0138e+00 lr:1.0000e-02
2023-04-02 15:41:54,742 ADAM: Layer 3 -> dw_min:9.9459e-01  dw_max:1.0079e+00 lr:1.0000e-02
2023-04-02 15:41:54,758 			Learning rate: weights:   1.000e-02    
2023-04-02 15:41:54,758 			Last test performance: 98.84%
2023-04-02 15:41:54,758 ----------------
2023-04-02 15:41:56,621   16  =>  53   		Training 486 pattern with 99.38% 	Forward time: 	 1.75 sec
2023-04-02 15:41:56,622 			Loss:    1.987e-02    			Backward time: 	 0.11 sec 
2023-04-02 15:41:56,622 ADAM: Layer 0 -> dw_min:9.9773e-01  dw_max:1.0020e+00 lr:1.0000e-02
2023-04-02 15:41:56,622 ADAM: Layer 1 -> dw_min:9.9084e-01  dw_max:1.0110e+00 lr:1.0000e-02
2023-04-02 15:41:56,622 ADAM: Layer 2 -> dw_min:9.8629e-01  dw_max:1.0135e+00 lr:1.0000e-02
2023-04-02 15:41:56,622 ADAM: Layer 3 -> dw_min:9.9477e-01  dw_max:1.0071e+00 lr:1.0000e-02
2023-04-02 15:41:56,695 			Learning rate: weights:   1.000e-02    
2023-04-02 15:41:56,695 			Last test performance: 98.84%
2023-04-02 15:41:56,695 ----------------
2023-04-02 15:41:58,485   16  =>  54   		Training 486 pattern with 99.17% 	Forward time: 	 1.68 sec
2023-04-02 15:41:58,486 			Loss:    1.987e-02    			Backward time: 	 0.11 sec 
2023-04-02 15:41:58,486 ADAM: Layer 0 -> dw_min:9.9773e-01  dw_max:1.0016e+00 lr:1.0000e-02
2023-04-02 15:41:58,486 ADAM: Layer 1 -> dw_min:9.8983e-01  dw_max:1.0096e+00 lr:1.0000e-02
2023-04-02 15:41:58,486 ADAM: Layer 2 -> dw_min:9.8765e-01  dw_max:1.0121e+00 lr:1.0000e-02
2023-04-02 15:41:58,486 ADAM: Layer 3 -> dw_min:9.9530e-01  dw_max:1.0064e+00 lr:1.0000e-02
2023-04-02 15:41:58,559 			Learning rate: weights:   1.000e-02    
2023-04-02 15:41:58,559 			Last test performance: 98.84%
2023-04-02 15:41:58,559 ----------------
2023-04-02 15:42:00,409   16  =>  55   		Training 486 pattern with 97.92% 	Forward time: 	 1.74 sec
2023-04-02 15:42:00,409 			Loss:    5.625e-02    			Backward time: 	 0.11 sec 
2023-04-02 15:42:00,410 ADAM: Layer 0 -> dw_min:9.9712e-01  dw_max:1.0015e+00 lr:1.0000e-02
2023-04-02 15:42:00,410 ADAM: Layer 1 -> dw_min:9.8791e-01  dw_max:1.0091e+00 lr:1.0000e-02
2023-04-02 15:42:00,410 ADAM: Layer 2 -> dw_min:9.8739e-01  dw_max:1.0112e+00 lr:1.0000e-02
2023-04-02 15:42:00,410 ADAM: Layer 3 -> dw_min:9.9575e-01  dw_max:1.0057e+00 lr:1.0000e-02
2023-04-02 15:42:00,479 			Learning rate: weights:   1.000e-02    
2023-04-02 15:42:00,479 			Last test performance: 98.84%
2023-04-02 15:42:00,479 ----------------
2023-04-02 15:42:02,277   16  =>  56   		Training 486 pattern with 98.33% 	Forward time: 	 1.68 sec
2023-04-02 15:42:02,277 			Loss:    4.705e-02    			Backward time: 	 0.11 sec 
2023-04-02 15:42:02,277 ADAM: Layer 0 -> dw_min:9.9662e-01  dw_max:1.0022e+00 lr:1.0000e-02
2023-04-02 15:42:02,277 ADAM: Layer 1 -> dw_min:9.8802e-01  dw_max:1.0124e+00 lr:1.0000e-02
2023-04-02 15:42:02,277 ADAM: Layer 2 -> dw_min:9.8810e-01  dw_max:1.0117e+00 lr:1.0000e-02
2023-04-02 15:42:02,277 ADAM: Layer 3 -> dw_min:9.9539e-01  dw_max:1.0052e+00 lr:1.0000e-02
2023-04-02 15:42:02,292 			Learning rate: weights:   1.000e-02    
2023-04-02 15:42:02,292 			Last test performance: 98.84%
2023-04-02 15:42:02,292 ----------------
2023-04-02 15:42:04,087   16  =>  57   		Training 486 pattern with 99.38% 	Forward time: 	 1.68 sec
2023-04-02 15:42:04,087 			Loss:    2.694e-02    			Backward time: 	 0.11 sec 
2023-04-02 15:42:04,087 ADAM: Layer 0 -> dw_min:9.9668e-01  dw_max:1.0019e+00 lr:1.0000e-02
2023-04-02 15:42:04,087 ADAM: Layer 1 -> dw_min:9.8953e-01  dw_max:1.0094e+00 lr:1.0000e-02
2023-04-02 15:42:04,087 ADAM: Layer 2 -> dw_min:9.8449e-01  dw_max:1.0139e+00 lr:1.0000e-02
2023-04-02 15:42:04,088 ADAM: Layer 3 -> dw_min:9.9584e-01  dw_max:1.0058e+00 lr:1.0000e-02
2023-04-02 15:42:04,158 			Learning rate: weights:   1.000e-02    
2023-04-02 15:42:04,158 			Last test performance: 98.84%
2023-04-02 15:42:04,158 ----------------
2023-04-02 15:42:05,973   16  =>  58   		Training 486 pattern with 98.33% 	Forward time: 	 1.70 sec
2023-04-02 15:42:05,973 			Loss:    6.310e-02    			Backward time: 	 0.11 sec 
2023-04-02 15:42:05,973 ADAM: Layer 0 -> dw_min:9.9555e-01  dw_max:1.0030e+00 lr:1.0000e-02
2023-04-02 15:42:05,973 ADAM: Layer 1 -> dw_min:9.9076e-01  dw_max:1.0096e+00 lr:1.0000e-02
2023-04-02 15:42:05,973 ADAM: Layer 2 -> dw_min:9.8598e-01  dw_max:1.0146e+00 lr:1.0000e-02
2023-04-02 15:42:05,973 ADAM: Layer 3 -> dw_min:9.9469e-01  dw_max:1.0098e+00 lr:1.0000e-02
2023-04-02 15:42:05,988 			Learning rate: weights:   1.000e-02    
2023-04-02 15:42:05,988 			Last test performance: 98.84%
2023-04-02 15:42:05,988 ----------------
2023-04-02 15:42:07,806   16  =>  59   		Training 486 pattern with 98.96% 	Forward time: 	 1.70 sec
2023-04-02 15:42:07,806 			Loss:    4.770e-02    			Backward time: 	 0.11 sec 
2023-04-02 15:42:07,806 ADAM: Layer 0 -> dw_min:9.9572e-01  dw_max:1.0034e+00 lr:1.0000e-02
2023-04-02 15:42:07,806 ADAM: Layer 1 -> dw_min:9.8581e-01  dw_max:1.0105e+00 lr:1.0000e-02
2023-04-02 15:42:07,807 ADAM: Layer 2 -> dw_min:9.8298e-01  dw_max:1.0141e+00 lr:1.0000e-02
2023-04-02 15:42:07,807 ADAM: Layer 3 -> dw_min:9.9193e-01  dw_max:1.0120e+00 lr:1.0000e-02
2023-04-02 15:42:07,857 			Learning rate: weights:   1.000e-02    
2023-04-02 15:42:07,857 			Last test performance: 98.84%
2023-04-02 15:42:07,857 ----------------
2023-04-02 15:42:09,699   16  =>  60   		Training 486 pattern with 99.38% 	Forward time: 	 1.73 sec
2023-04-02 15:42:09,699 			Loss:    2.161e-02    			Backward time: 	 0.11 sec 
2023-04-02 15:42:09,699 ADAM: Layer 0 -> dw_min:9.9624e-01  dw_max:1.0030e+00 lr:1.0000e-02
2023-04-02 15:42:09,699 ADAM: Layer 1 -> dw_min:9.8685e-01  dw_max:1.0107e+00 lr:1.0000e-02
2023-04-02 15:42:09,700 ADAM: Layer 2 -> dw_min:9.8474e-01  dw_max:1.0127e+00 lr:1.0000e-02
2023-04-02 15:42:09,700 ADAM: Layer 3 -> dw_min:9.9273e-01  dw_max:1.0114e+00 lr:1.0000e-02
2023-04-02 15:42:09,715 			Learning rate: weights:   1.000e-02    
2023-04-02 15:42:09,715 			Last test performance: 98.84%
2023-04-02 15:42:09,715 ----------------
2023-04-02 15:42:11,541   16  =>  61   		Training 486 pattern with 98.96% 	Forward time: 	 1.71 sec
2023-04-02 15:42:11,541 			Loss:    1.522e-02    			Backward time: 	 0.11 sec 
2023-04-02 15:42:11,541 ADAM: Layer 0 -> dw_min:9.9677e-01  dw_max:1.0035e+00 lr:1.0000e-02
2023-04-02 15:42:11,541 ADAM: Layer 1 -> dw_min:9.8683e-01  dw_max:1.0095e+00 lr:1.0000e-02
2023-04-02 15:42:11,541 ADAM: Layer 2 -> dw_min:9.8625e-01  dw_max:1.0144e+00 lr:1.0000e-02
2023-04-02 15:42:11,541 ADAM: Layer 3 -> dw_min:9.9345e-01  dw_max:1.0102e+00 lr:1.0000e-02
2023-04-02 15:42:11,556 			Learning rate: weights:   1.000e-02    
2023-04-02 15:42:11,556 			Last test performance: 98.84%
2023-04-02 15:42:11,556 ----------------
2023-04-02 15:42:13,350   16  =>  62   		Training 486 pattern with 98.96% 	Forward time: 	 1.68 sec
2023-04-02 15:42:13,350 			Loss:    3.091e-02    			Backward time: 	 0.11 sec 
2023-04-02 15:42:13,350 ADAM: Layer 0 -> dw_min:9.9671e-01  dw_max:1.0033e+00 lr:1.0000e-02
2023-04-02 15:42:13,350 ADAM: Layer 1 -> dw_min:9.8847e-01  dw_max:1.0109e+00 lr:1.0000e-02
2023-04-02 15:42:13,350 ADAM: Layer 2 -> dw_min:9.8530e-01  dw_max:1.0130e+00 lr:1.0000e-02
2023-04-02 15:42:13,350 ADAM: Layer 3 -> dw_min:9.9410e-01  dw_max:1.0094e+00 lr:1.0000e-02
2023-04-02 15:42:13,394 			Learning rate: weights:   1.000e-02    
2023-04-02 15:42:13,394 			Last test performance: 98.84%
2023-04-02 15:42:13,394 ----------------
2023-04-02 15:42:15,224   16  =>  63   		Training 486 pattern with 98.96% 	Forward time: 	 1.72 sec
2023-04-02 15:42:15,225 			Loss:    2.115e-02    			Backward time: 	 0.11 sec 
2023-04-02 15:42:15,225 ADAM: Layer 0 -> dw_min:9.9697e-01  dw_max:1.0030e+00 lr:1.0000e-02
2023-04-02 15:42:15,225 ADAM: Layer 1 -> dw_min:9.8972e-01  dw_max:1.0100e+00 lr:1.0000e-02
2023-04-02 15:42:15,225 ADAM: Layer 2 -> dw_min:9.8677e-01  dw_max:1.0117e+00 lr:1.0000e-02
2023-04-02 15:42:15,225 ADAM: Layer 3 -> dw_min:9.9461e-01  dw_max:1.0085e+00 lr:1.0000e-02
2023-04-02 15:42:15,240 			Learning rate: weights:   1.000e-02    
2023-04-02 15:42:15,240 			Last test performance: 98.84%
2023-04-02 15:42:15,240 ----------------
2023-04-02 15:42:17,022   16  =>  64   		Training 486 pattern with 99.38% 	Forward time: 	 1.67 sec
2023-04-02 15:42:17,022 			Loss:    1.310e-02    			Backward time: 	 0.11 sec 
2023-04-02 15:42:17,023 ADAM: Layer 0 -> dw_min:9.9713e-01  dw_max:1.0030e+00 lr:1.0000e-02
2023-04-02 15:42:17,023 ADAM: Layer 1 -> dw_min:9.8609e-01  dw_max:1.0089e+00 lr:1.0000e-02
2023-04-02 15:42:17,023 ADAM: Layer 2 -> dw_min:9.8808e-01  dw_max:1.0143e+00 lr:1.0000e-02
2023-04-02 15:42:17,023 ADAM: Layer 3 -> dw_min:9.9514e-01  dw_max:1.0076e+00 lr:1.0000e-02
2023-04-02 15:42:17,104 			Learning rate: weights:   1.000e-02    
2023-04-02 15:42:17,104 			Last test performance: 98.84%
2023-04-02 15:42:17,104 ----------------
2023-04-02 15:42:18,914   16  =>  65   		Training 486 pattern with 99.58% 	Forward time: 	 1.70 sec
2023-04-02 15:42:18,914 			Loss:    1.242e-02    			Backward time: 	 0.11 sec 
2023-04-02 15:42:18,914 ADAM: Layer 0 -> dw_min:9.9732e-01  dw_max:1.0026e+00 lr:1.0000e-02
2023-04-02 15:42:18,914 ADAM: Layer 1 -> dw_min:9.8760e-01  dw_max:1.0088e+00 lr:1.0000e-02
2023-04-02 15:42:18,914 ADAM: Layer 2 -> dw_min:9.8329e-01  dw_max:1.0129e+00 lr:1.0000e-02
2023-04-02 15:42:18,914 ADAM: Layer 3 -> dw_min:9.9558e-01  dw_max:1.0082e+00 lr:1.0000e-02
2023-04-02 15:42:18,968 			Learning rate: weights:   1.000e-02    
2023-04-02 15:42:18,968 			Last test performance: 98.84%
2023-04-02 15:42:18,968 ----------------
2023-04-02 15:42:20,757   16  =>  66   		Training 486 pattern with 98.75% 	Forward time: 	 1.68 sec
2023-04-02 15:42:20,757 			Loss:    3.691e-02    			Backward time: 	 0.11 sec 
2023-04-02 15:42:20,757 ADAM: Layer 0 -> dw_min:9.9739e-01  dw_max:1.0029e+00 lr:1.0000e-02
2023-04-02 15:42:20,757 ADAM: Layer 1 -> dw_min:9.8835e-01  dw_max:1.0090e+00 lr:1.0000e-02
2023-04-02 15:42:20,757 ADAM: Layer 2 -> dw_min:9.8495e-01  dw_max:1.0145e+00 lr:1.0000e-02
2023-04-02 15:42:20,757 ADAM: Layer 3 -> dw_min:9.9535e-01  dw_max:1.0073e+00 lr:1.0000e-02
2023-04-02 15:42:20,830 			Learning rate: weights:   1.000e-02    
2023-04-02 15:42:20,830 			Last test performance: 98.84%
2023-04-02 15:42:20,830 ----------------
2023-04-02 15:42:22,685   16  =>  67   		Training 486 pattern with 99.38% 	Forward time: 	 1.74 sec
2023-04-02 15:42:22,685 			Loss:    2.152e-02    			Backward time: 	 0.11 sec 
2023-04-02 15:42:22,685 ADAM: Layer 0 -> dw_min:9.9763e-01  dw_max:1.0028e+00 lr:1.0000e-02
2023-04-02 15:42:22,685 ADAM: Layer 1 -> dw_min:9.8949e-01  dw_max:1.0090e+00 lr:1.0000e-02
2023-04-02 15:42:22,686 ADAM: Layer 2 -> dw_min:9.8669e-01  dw_max:1.0131e+00 lr:1.0000e-02
2023-04-02 15:42:22,686 ADAM: Layer 3 -> dw_min:9.9585e-01  dw_max:1.0066e+00 lr:1.0000e-02
2023-04-02 15:42:22,724 			Learning rate: weights:   1.000e-02    
2023-04-02 15:42:22,724 			Last test performance: 98.84%
2023-04-02 15:42:22,724 ----------------
2023-04-02 15:42:24,533   16  =>  68   		Training 486 pattern with 98.54% 	Forward time: 	 1.70 sec
2023-04-02 15:42:24,534 			Loss:    3.613e-02    			Backward time: 	 0.11 sec 
2023-04-02 15:42:24,534 ADAM: Layer 0 -> dw_min:9.9764e-01  dw_max:1.0025e+00 lr:1.0000e-02
2023-04-02 15:42:24,534 ADAM: Layer 1 -> dw_min:9.9005e-01  dw_max:1.0097e+00 lr:1.0000e-02
2023-04-02 15:42:24,534 ADAM: Layer 2 -> dw_min:9.8585e-01  dw_max:1.0141e+00 lr:1.0000e-02
2023-04-02 15:42:24,534 ADAM: Layer 3 -> dw_min:9.9600e-01  dw_max:1.0059e+00 lr:1.0000e-02
2023-04-02 15:42:24,607 			Learning rate: weights:   1.000e-02    
2023-04-02 15:42:24,608 			Last test performance: 98.84%
2023-04-02 15:42:24,608 ----------------
2023-04-02 15:42:26,420   16  =>  69   		Training 486 pattern with 98.96% 	Forward time: 	 1.70 sec
2023-04-02 15:42:26,420 			Loss:    2.384e-02    			Backward time: 	 0.11 sec 
2023-04-02 15:42:26,421 ADAM: Layer 0 -> dw_min:9.9751e-01  dw_max:1.0031e+00 lr:1.0000e-02
2023-04-02 15:42:26,421 ADAM: Layer 1 -> dw_min:9.8978e-01  dw_max:1.0099e+00 lr:1.0000e-02
2023-04-02 15:42:26,421 ADAM: Layer 2 -> dw_min:9.8580e-01  dw_max:1.0144e+00 lr:1.0000e-02
2023-04-02 15:42:26,421 ADAM: Layer 3 -> dw_min:9.9625e-01  dw_max:1.0056e+00 lr:1.0000e-02
2023-04-02 15:42:26,492 			Learning rate: weights:   1.000e-02    
2023-04-02 15:42:26,493 			Last test performance: 98.84%
2023-04-02 15:42:26,493 ----------------
2023-04-02 15:42:28,356   16  =>  70   		Training 486 pattern with 99.38% 	Forward time: 	 1.75 sec
2023-04-02 15:42:28,356 			Loss:    2.833e-02    			Backward time: 	 0.11 sec 
2023-04-02 15:42:28,357 ADAM: Layer 0 -> dw_min:9.9747e-01  dw_max:1.0024e+00 lr:1.0000e-02
2023-04-02 15:42:28,357 ADAM: Layer 1 -> dw_min:9.9084e-01  dw_max:1.0089e+00 lr:1.0000e-02
2023-04-02 15:42:28,357 ADAM: Layer 2 -> dw_min:9.8710e-01  dw_max:1.0130e+00 lr:1.0000e-02
2023-04-02 15:42:28,357 ADAM: Layer 3 -> dw_min:9.9659e-01  dw_max:1.0050e+00 lr:1.0000e-02
2023-04-02 15:42:28,415 			Learning rate: weights:   1.000e-02    
2023-04-02 15:42:28,415 			Last test performance: 98.84%
2023-04-02 15:42:28,415 ----------------
2023-04-02 15:42:30,240   16  =>  71   		Training 486 pattern with 99.58% 	Forward time: 	 1.71 sec
2023-04-02 15:42:30,240 			Loss:    1.066e-02    			Backward time: 	 0.11 sec 
2023-04-02 15:42:30,240 ADAM: Layer 0 -> dw_min:9.9765e-01  dw_max:1.0021e+00 lr:1.0000e-02
2023-04-02 15:42:30,241 ADAM: Layer 1 -> dw_min:9.9096e-01  dw_max:1.0095e+00 lr:1.0000e-02
2023-04-02 15:42:30,241 ADAM: Layer 2 -> dw_min:9.8690e-01  dw_max:1.0117e+00 lr:1.0000e-02
2023-04-02 15:42:30,241 ADAM: Layer 3 -> dw_min:9.9690e-01  dw_max:1.0045e+00 lr:1.0000e-02
2023-04-02 15:42:30,341 			Learning rate: weights:   1.000e-02    
2023-04-02 15:42:30,341 			Last test performance: 98.84%
2023-04-02 15:42:30,341 ----------------
2023-04-02 15:42:32,131   16  =>  72   		Training 486 pattern with 98.54% 	Forward time: 	 1.68 sec
2023-04-02 15:42:32,131 			Loss:    4.529e-02    			Backward time: 	 0.11 sec 
2023-04-02 15:42:32,131 ADAM: Layer 0 -> dw_min:9.9688e-01  dw_max:1.0022e+00 lr:1.0000e-02
2023-04-02 15:42:32,131 ADAM: Layer 1 -> dw_min:9.8613e-01  dw_max:1.0147e+00 lr:1.0000e-02
2023-04-02 15:42:32,131 ADAM: Layer 2 -> dw_min:9.8656e-01  dw_max:1.0144e+00 lr:1.0000e-02
2023-04-02 15:42:32,131 ADAM: Layer 3 -> dw_min:9.9306e-01  dw_max:1.0072e+00 lr:1.0000e-02
2023-04-02 15:42:32,187 			Learning rate: weights:   1.000e-02    
2023-04-02 15:42:32,187 			Last test performance: 98.84%
2023-04-02 15:42:32,187 ----------------
2023-04-02 15:42:34,020   16  =>  73   		Training 486 pattern with 98.75% 	Forward time: 	 1.72 sec
2023-04-02 15:42:34,020 			Loss:    2.802e-02    			Backward time: 	 0.11 sec 
2023-04-02 15:42:34,020 ADAM: Layer 0 -> dw_min:9.9629e-01  dw_max:1.0024e+00 lr:1.0000e-02
2023-04-02 15:42:34,020 ADAM: Layer 1 -> dw_min:9.8702e-01  dw_max:1.0132e+00 lr:1.0000e-02
2023-04-02 15:42:34,020 ADAM: Layer 2 -> dw_min:9.8749e-01  dw_max:1.0130e+00 lr:1.0000e-02
2023-04-02 15:42:34,021 ADAM: Layer 3 -> dw_min:9.9377e-01  dw_max:1.0065e+00 lr:1.0000e-02
2023-04-02 15:42:34,105 			Learning rate: weights:   1.000e-02    
2023-04-02 15:42:34,105 			Last test performance: 98.84%
2023-04-02 15:42:34,105 ----------------
2023-04-02 15:42:35,948   16  =>  74   		Training 486 pattern with 99.58% 	Forward time: 	 1.73 sec
2023-04-02 15:42:35,948 			Loss:    9.342e-03    			Backward time: 	 0.11 sec 
2023-04-02 15:42:35,948 ADAM: Layer 0 -> dw_min:9.9649e-01  dw_max:1.0022e+00 lr:1.0000e-02
2023-04-02 15:42:35,948 ADAM: Layer 1 -> dw_min:9.8831e-01  dw_max:1.0119e+00 lr:1.0000e-02
2023-04-02 15:42:35,948 ADAM: Layer 2 -> dw_min:9.8873e-01  dw_max:1.0117e+00 lr:1.0000e-02
2023-04-02 15:42:35,948 ADAM: Layer 3 -> dw_min:9.9439e-01  dw_max:1.0058e+00 lr:1.0000e-02
2023-04-02 15:42:36,040 			Learning rate: weights:   1.000e-02    
2023-04-02 15:42:36,040 			Last test performance: 98.84%
2023-04-02 15:42:36,040 ----------------
2023-04-02 15:42:37,866   16  =>  75   		Training 486 pattern with 98.75% 	Forward time: 	 1.71 sec
2023-04-02 15:42:37,866 			Loss:    3.175e-02    			Backward time: 	 0.11 sec 
2023-04-02 15:42:37,867 ADAM: Layer 0 -> dw_min:9.9778e-01  dw_max:1.0017e+00 lr:1.0000e-02
2023-04-02 15:42:37,867 ADAM: Layer 1 -> dw_min:9.8973e-01  dw_max:1.0107e+00 lr:1.0000e-02
2023-04-02 15:42:37,867 ADAM: Layer 2 -> dw_min:9.8742e-01  dw_max:1.0137e+00 lr:1.0000e-02
2023-04-02 15:42:37,867 ADAM: Layer 3 -> dw_min:9.9494e-01  dw_max:1.0082e+00 lr:1.0000e-02
2023-04-02 15:42:37,883 			Learning rate: weights:   1.000e-02    
2023-04-02 15:42:37,883 			Last test performance: 98.84%
2023-04-02 15:42:37,883 ----------------
2023-04-02 15:42:39,677   16  =>  76   		Training 486 pattern with 98.75% 	Forward time: 	 1.68 sec
2023-04-02 15:42:39,677 			Loss:    2.796e-02    			Backward time: 	 0.11 sec 
2023-04-02 15:42:39,677 ADAM: Layer 0 -> dw_min:9.9789e-01  dw_max:1.0017e+00 lr:1.0000e-02
2023-04-02 15:42:39,677 ADAM: Layer 1 -> dw_min:9.9033e-01  dw_max:1.0096e+00 lr:1.0000e-02
2023-04-02 15:42:39,677 ADAM: Layer 2 -> dw_min:9.8861e-01  dw_max:1.0123e+00 lr:1.0000e-02
2023-04-02 15:42:39,677 ADAM: Layer 3 -> dw_min:9.9544e-01  dw_max:1.0080e+00 lr:1.0000e-02
2023-04-02 15:42:39,694 			Learning rate: weights:   1.000e-02    
2023-04-02 15:42:39,694 			Last test performance: 98.84%
2023-04-02 15:42:39,694 ----------------
2023-04-02 15:42:41,492   16  =>  77   		Training 486 pattern with 99.17% 	Forward time: 	 1.69 sec
2023-04-02 15:42:41,492 			Loss:    2.904e-02    			Backward time: 	 0.11 sec 
2023-04-02 15:42:41,493 ADAM: Layer 0 -> dw_min:9.9770e-01  dw_max:1.0016e+00 lr:1.0000e-02
2023-04-02 15:42:41,493 ADAM: Layer 1 -> dw_min:9.9089e-01  dw_max:1.0104e+00 lr:1.0000e-02
2023-04-02 15:42:41,493 ADAM: Layer 2 -> dw_min:9.8738e-01  dw_max:1.0126e+00 lr:1.0000e-02
2023-04-02 15:42:41,493 ADAM: Layer 3 -> dw_min:9.9590e-01  dw_max:1.0072e+00 lr:1.0000e-02
2023-04-02 15:42:41,509 			Learning rate: weights:   1.000e-02    
2023-04-02 15:42:41,509 			Last test performance: 98.84%
2023-04-02 15:42:41,509 ----------------
2023-04-02 15:42:43,377   16  =>  78   		Training 486 pattern with 99.17% 	Forward time: 	 1.75 sec
2023-04-02 15:42:43,377 			Loss:    1.876e-02    			Backward time: 	 0.11 sec 
2023-04-02 15:42:43,378 ADAM: Layer 0 -> dw_min:9.9783e-01  dw_max:1.0019e+00 lr:1.0000e-02
2023-04-02 15:42:43,378 ADAM: Layer 1 -> dw_min:9.9158e-01  dw_max:1.0093e+00 lr:1.0000e-02
2023-04-02 15:42:43,378 ADAM: Layer 2 -> dw_min:9.8864e-01  dw_max:1.0113e+00 lr:1.0000e-02
2023-04-02 15:42:43,378 ADAM: Layer 3 -> dw_min:9.9630e-01  dw_max:1.0065e+00 lr:1.0000e-02
2023-04-02 15:42:43,395 			Learning rate: weights:   1.000e-02    
2023-04-02 15:42:43,395 			Last test performance: 98.84%
2023-04-02 15:42:43,395 ----------------
2023-04-02 15:42:45,176   16  =>  79   		Training 486 pattern with 99.38% 	Forward time: 	 1.67 sec
2023-04-02 15:42:45,176 			Loss:    2.950e-02    			Backward time: 	 0.11 sec 
2023-04-02 15:42:45,177 ADAM: Layer 0 -> dw_min:9.9707e-01  dw_max:1.0022e+00 lr:1.0000e-02
2023-04-02 15:42:45,177 ADAM: Layer 1 -> dw_min:9.8869e-01  dw_max:1.0103e+00 lr:1.0000e-02
2023-04-02 15:42:45,177 ADAM: Layer 2 -> dw_min:9.8678e-01  dw_max:1.0122e+00 lr:1.0000e-02
2023-04-02 15:42:45,177 ADAM: Layer 3 -> dw_min:9.9667e-01  dw_max:1.0059e+00 lr:1.0000e-02
2023-04-02 15:42:45,263 			Learning rate: weights:   1.000e-02    
2023-04-02 15:42:45,263 			Last test performance: 98.84%
2023-04-02 15:42:45,263 ----------------
2023-04-02 15:42:47,099   16  =>  80   		Training 486 pattern with 98.75% 	Forward time: 	 1.72 sec
2023-04-02 15:42:47,100 			Loss:    2.922e-02    			Backward time: 	 0.11 sec 
2023-04-02 15:42:47,100 ADAM: Layer 0 -> dw_min:9.9678e-01  dw_max:1.0026e+00 lr:1.0000e-02
2023-04-02 15:42:47,100 ADAM: Layer 1 -> dw_min:9.8920e-01  dw_max:1.0095e+00 lr:1.0000e-02
2023-04-02 15:42:47,100 ADAM: Layer 2 -> dw_min:9.8704e-01  dw_max:1.0121e+00 lr:1.0000e-02
2023-04-02 15:42:47,100 ADAM: Layer 3 -> dw_min:9.9232e-01  dw_max:1.0053e+00 lr:1.0000e-02
2023-04-02 15:42:47,172 			Learning rate: weights:   1.000e-02    
2023-04-02 15:42:47,173 			Last test performance: 98.84%
2023-04-02 15:42:47,173 ----------------
2023-04-02 15:42:49,000   16  =>  81   		Training 486 pattern with 98.33% 	Forward time: 	 1.71 sec
2023-04-02 15:42:49,000 			Loss:    4.673e-02    			Backward time: 	 0.11 sec 
2023-04-02 15:42:49,000 ADAM: Layer 0 -> dw_min:9.9694e-01  dw_max:1.0027e+00 lr:1.0000e-02
2023-04-02 15:42:49,000 ADAM: Layer 1 -> dw_min:9.8727e-01  dw_max:1.0083e+00 lr:1.0000e-02
2023-04-02 15:42:49,000 ADAM: Layer 2 -> dw_min:9.8643e-01  dw_max:1.0137e+00 lr:1.0000e-02
2023-04-02 15:42:49,000 ADAM: Layer 3 -> dw_min:9.9307e-01  dw_max:1.0047e+00 lr:1.0000e-02
2023-04-02 15:42:49,056 			Learning rate: weights:   1.000e-02    
2023-04-02 15:42:49,056 			Last test performance: 98.84%
2023-04-02 15:42:49,056 ----------------
2023-04-02 15:42:50,859   16  =>  82   		Training 486 pattern with 98.33% 	Forward time: 	 1.69 sec
2023-04-02 15:42:50,860 			Loss:    5.241e-02    			Backward time: 	 0.11 sec 
2023-04-02 15:42:50,860 ADAM: Layer 0 -> dw_min:9.9702e-01  dw_max:1.0023e+00 lr:1.0000e-02
2023-04-02 15:42:50,860 ADAM: Layer 1 -> dw_min:9.9000e-01  dw_max:1.0078e+00 lr:1.0000e-02
2023-04-02 15:42:50,860 ADAM: Layer 2 -> dw_min:9.8750e-01  dw_max:1.0134e+00 lr:1.0000e-02
2023-04-02 15:42:50,860 ADAM: Layer 3 -> dw_min:9.9369e-01  dw_max:1.0046e+00 lr:1.0000e-02
2023-04-02 15:42:50,895 			Learning rate: weights:   1.000e-02    
2023-04-02 15:42:50,895 			Last test performance: 98.84%
2023-04-02 15:42:50,895 ----------------
2023-04-02 15:42:52,705   16  =>  83   		Training 486 pattern with 98.54% 	Forward time: 	 1.69 sec
2023-04-02 15:42:52,705 			Loss:    3.381e-02    			Backward time: 	 0.11 sec 
2023-04-02 15:42:52,705 ADAM: Layer 0 -> dw_min:9.9716e-01  dw_max:1.0023e+00 lr:1.0000e-02
2023-04-02 15:42:52,705 ADAM: Layer 1 -> dw_min:9.8947e-01  dw_max:1.0117e+00 lr:1.0000e-02
2023-04-02 15:42:52,705 ADAM: Layer 2 -> dw_min:9.8471e-01  dw_max:1.0137e+00 lr:1.0000e-02
2023-04-02 15:42:52,705 ADAM: Layer 3 -> dw_min:9.9436e-01  dw_max:1.0043e+00 lr:1.0000e-02
2023-04-02 15:42:52,721 			Learning rate: weights:   1.000e-02    
2023-04-02 15:42:52,721 			Last test performance: 98.84%
2023-04-02 15:42:52,721 ----------------
2023-04-02 15:42:54,518   16  =>  84   		Training 486 pattern with 98.33% 	Forward time: 	 1.68 sec
2023-04-02 15:42:54,518 			Loss:    3.582e-02    			Backward time: 	 0.11 sec 
2023-04-02 15:42:54,519 ADAM: Layer 0 -> dw_min:9.9698e-01  dw_max:1.0026e+00 lr:1.0000e-02
2023-04-02 15:42:54,519 ADAM: Layer 1 -> dw_min:9.8862e-01  dw_max:1.0115e+00 lr:1.0000e-02
2023-04-02 15:42:54,519 ADAM: Layer 2 -> dw_min:9.8330e-01  dw_max:1.0123e+00 lr:1.0000e-02
2023-04-02 15:42:54,519 ADAM: Layer 3 -> dw_min:9.9492e-01  dw_max:1.0052e+00 lr:1.0000e-02
2023-04-02 15:42:54,539 			Learning rate: weights:   1.000e-02    
2023-04-02 15:42:54,539 			Last test performance: 98.84%
2023-04-02 15:42:54,539 ----------------
2023-04-02 15:42:56,341   16  =>  85   		Training 486 pattern with 98.96% 	Forward time: 	 1.69 sec
2023-04-02 15:42:56,341 			Loss:    4.116e-02    			Backward time: 	 0.11 sec 
2023-04-02 15:42:56,342 ADAM: Layer 0 -> dw_min:9.9760e-01  dw_max:1.0028e+00 lr:1.0000e-02
2023-04-02 15:42:56,342 ADAM: Layer 1 -> dw_min:9.8978e-01  dw_max:1.0120e+00 lr:1.0000e-02
2023-04-02 15:42:56,342 ADAM: Layer 2 -> dw_min:9.8496e-01  dw_max:1.0142e+00 lr:1.0000e-02
2023-04-02 15:42:56,343 ADAM: Layer 3 -> dw_min:9.9541e-01  dw_max:1.0087e+00 lr:1.0000e-02
2023-04-02 15:42:56,357 			Learning rate: weights:   1.000e-02    
2023-04-02 15:42:56,358 			Last test performance: 98.84%
2023-04-02 15:42:56,358 ----------------
2023-04-02 15:42:58,178   16  =>  86   		Training 486 pattern with 98.54% 	Forward time: 	 1.71 sec
2023-04-02 15:42:58,178 			Loss:    5.142e-02    			Backward time: 	 0.11 sec 
2023-04-02 15:42:58,178 ADAM: Layer 0 -> dw_min:9.9727e-01  dw_max:1.0031e+00 lr:1.0000e-02
2023-04-02 15:42:58,178 ADAM: Layer 1 -> dw_min:9.8895e-01  dw_max:1.0109e+00 lr:1.0000e-02
2023-04-02 15:42:58,178 ADAM: Layer 2 -> dw_min:9.8353e-01  dw_max:1.0137e+00 lr:1.0000e-02
2023-04-02 15:42:58,179 ADAM: Layer 3 -> dw_min:9.9446e-01  dw_max:1.0093e+00 lr:1.0000e-02
2023-04-02 15:42:58,211 			Learning rate: weights:   1.000e-02    
2023-04-02 15:42:58,211 			Last test performance: 98.84%
2023-04-02 15:42:58,211 ----------------
2023-04-02 15:43:00,057   16  =>  87   		Training 486 pattern with 99.38% 	Forward time: 	 1.73 sec
2023-04-02 15:43:00,057 			Loss:    2.014e-02    			Backward time: 	 0.11 sec 
2023-04-02 15:43:00,058 ADAM: Layer 0 -> dw_min:9.9763e-01  dw_max:1.0026e+00 lr:1.0000e-02
2023-04-02 15:43:00,058 ADAM: Layer 1 -> dw_min:9.8938e-01  dw_max:1.0098e+00 lr:1.0000e-02
2023-04-02 15:43:00,058 ADAM: Layer 2 -> dw_min:9.8446e-01  dw_max:1.0136e+00 lr:1.0000e-02
2023-04-02 15:43:00,058 ADAM: Layer 3 -> dw_min:9.9501e-01  dw_max:1.0084e+00 lr:1.0000e-02
2023-04-02 15:43:00,131 			Learning rate: weights:   1.000e-02    
2023-04-02 15:43:00,131 			Last test performance: 98.84%
2023-04-02 15:43:00,131 ----------------
2023-04-02 15:43:01,951   16  =>  88   		Training 486 pattern with 99.58% 	Forward time: 	 1.71 sec
2023-04-02 15:43:01,951 			Loss:    1.988e-02    			Backward time: 	 0.11 sec 
2023-04-02 15:43:01,951 ADAM: Layer 0 -> dw_min:9.9773e-01  dw_max:1.0025e+00 lr:1.0000e-02
2023-04-02 15:43:01,951 ADAM: Layer 1 -> dw_min:9.9043e-01  dw_max:1.0101e+00 lr:1.0000e-02
2023-04-02 15:43:01,951 ADAM: Layer 2 -> dw_min:9.8600e-01  dw_max:1.0122e+00 lr:1.0000e-02
2023-04-02 15:43:01,951 ADAM: Layer 3 -> dw_min:9.9551e-01  dw_max:1.0075e+00 lr:1.0000e-02
2023-04-02 15:43:01,968 			Learning rate: weights:   1.000e-02    
2023-04-02 15:43:01,968 			Last test performance: 98.84%
2023-04-02 15:43:01,968 ----------------
2023-04-02 15:43:03,798   16  =>  89   		Training 486 pattern with 99.58% 	Forward time: 	 1.72 sec
2023-04-02 15:43:03,798 			Loss:    2.488e-02    			Backward time: 	 0.11 sec 
2023-04-02 15:43:03,798 ADAM: Layer 0 -> dw_min:9.9770e-01  dw_max:1.0022e+00 lr:1.0000e-02
2023-04-02 15:43:03,799 ADAM: Layer 1 -> dw_min:9.9173e-01  dw_max:1.0091e+00 lr:1.0000e-02
2023-04-02 15:43:03,799 ADAM: Layer 2 -> dw_min:9.8473e-01  dw_max:1.0110e+00 lr:1.0000e-02
2023-04-02 15:43:03,799 ADAM: Layer 3 -> dw_min:9.9595e-01  dw_max:1.0068e+00 lr:1.0000e-02
2023-04-02 15:43:03,891 			Learning rate: weights:   1.000e-02    
2023-04-02 15:43:03,891 			Last test performance: 98.84%
2023-04-02 15:43:03,891 ----------------
2023-04-02 15:43:05,733   16  =>  90   		Training 486 pattern with 98.33% 	Forward time: 	 1.73 sec
2023-04-02 15:43:05,733 			Loss:    4.605e-02    			Backward time: 	 0.11 sec 
2023-04-02 15:43:05,734 ADAM: Layer 0 -> dw_min:9.9800e-01  dw_max:1.0025e+00 lr:1.0000e-02
2023-04-02 15:43:05,734 ADAM: Layer 1 -> dw_min:9.8736e-01  dw_max:1.0090e+00 lr:1.0000e-02
2023-04-02 15:43:05,734 ADAM: Layer 2 -> dw_min:9.8597e-01  dw_max:1.0131e+00 lr:1.0000e-02
2023-04-02 15:43:05,734 ADAM: Layer 3 -> dw_min:9.9597e-01  dw_max:1.0076e+00 lr:1.0000e-02
2023-04-02 15:43:05,824 			Learning rate: weights:   1.000e-02    
2023-04-02 15:43:05,824 			Last test performance: 98.84%
2023-04-02 15:43:05,824 ----------------
2023-04-02 15:43:07,632   16  =>  91   		Training 486 pattern with 99.38% 	Forward time: 	 1.69 sec
2023-04-02 15:43:07,632 			Loss:    2.035e-02    			Backward time: 	 0.11 sec 
2023-04-02 15:43:07,632 ADAM: Layer 0 -> dw_min:9.9720e-01  dw_max:1.0038e+00 lr:1.0000e-02
2023-04-02 15:43:07,632 ADAM: Layer 1 -> dw_min:9.8817e-01  dw_max:1.0116e+00 lr:1.0000e-02
2023-04-02 15:43:07,632 ADAM: Layer 2 -> dw_min:9.8614e-01  dw_max:1.0118e+00 lr:1.0000e-02
2023-04-02 15:43:07,632 ADAM: Layer 3 -> dw_min:9.9591e-01  dw_max:1.0068e+00 lr:1.0000e-02
2023-04-02 15:43:07,648 			Learning rate: weights:   1.000e-02    
2023-04-02 15:43:07,648 			Last test performance: 98.84%
2023-04-02 15:43:07,648 ----------------
2023-04-02 15:43:09,487   16  =>  92   		Training 486 pattern with 98.96% 	Forward time: 	 1.72 sec
2023-04-02 15:43:09,487 			Loss:    2.436e-02    			Backward time: 	 0.11 sec 
2023-04-02 15:43:09,487 ADAM: Layer 0 -> dw_min:9.9759e-01  dw_max:1.0038e+00 lr:1.0000e-02
2023-04-02 15:43:09,487 ADAM: Layer 1 -> dw_min:9.8850e-01  dw_max:1.0102e+00 lr:1.0000e-02
2023-04-02 15:43:09,487 ADAM: Layer 2 -> dw_min:9.8657e-01  dw_max:1.0127e+00 lr:1.0000e-02
2023-04-02 15:43:09,487 ADAM: Layer 3 -> dw_min:9.9547e-01  dw_max:1.0063e+00 lr:1.0000e-02
2023-04-02 15:43:09,556 			Learning rate: weights:   1.000e-02    
2023-04-02 15:43:09,556 			Last test performance: 98.84%
2023-04-02 15:43:09,556 ----------------
2023-04-02 15:43:11,375   16  =>  93   		Training 486 pattern with 99.17% 	Forward time: 	 1.70 sec
2023-04-02 15:43:11,375 			Loss:    3.124e-02    			Backward time: 	 0.11 sec 
2023-04-02 15:43:11,376 ADAM: Layer 0 -> dw_min:9.9766e-01  dw_max:1.0027e+00 lr:1.0000e-02
2023-04-02 15:43:11,376 ADAM: Layer 1 -> dw_min:9.8943e-01  dw_max:1.0094e+00 lr:1.0000e-02
2023-04-02 15:43:11,376 ADAM: Layer 2 -> dw_min:9.8728e-01  dw_max:1.0115e+00 lr:1.0000e-02
2023-04-02 15:43:11,376 ADAM: Layer 3 -> dw_min:9.9592e-01  dw_max:1.0090e+00 lr:1.0000e-02
2023-04-02 15:43:11,447 			Learning rate: weights:   1.000e-02    
2023-04-02 15:43:11,448 			Last test performance: 98.84%
2023-04-02 15:43:11,448 ----------------
2023-04-02 15:43:13,262   16  =>  94   		Training 486 pattern with 98.75% 	Forward time: 	 1.70 sec
2023-04-02 15:43:13,262 			Loss:    3.140e-02    			Backward time: 	 0.11 sec 
2023-04-02 15:43:13,262 ADAM: Layer 0 -> dw_min:9.9735e-01  dw_max:1.0026e+00 lr:1.0000e-02
2023-04-02 15:43:13,262 ADAM: Layer 1 -> dw_min:9.9079e-01  dw_max:1.0087e+00 lr:1.0000e-02
2023-04-02 15:43:13,262 ADAM: Layer 2 -> dw_min:9.8579e-01  dw_max:1.0103e+00 lr:1.0000e-02
2023-04-02 15:43:13,262 ADAM: Layer 3 -> dw_min:9.9632e-01  dw_max:1.0081e+00 lr:1.0000e-02
2023-04-02 15:43:13,278 			Learning rate: weights:   1.000e-02    
2023-04-02 15:43:13,278 			Last test performance: 98.84%
2023-04-02 15:43:13,278 ----------------
2023-04-02 15:43:15,100   16  =>  95   		Training 486 pattern with 98.96% 	Forward time: 	 1.71 sec
2023-04-02 15:43:15,100 			Loss:    1.608e-02    			Backward time: 	 0.11 sec 
2023-04-02 15:43:15,100 ADAM: Layer 0 -> dw_min:9.9777e-01  dw_max:1.0030e+00 lr:1.0000e-02
2023-04-02 15:43:15,100 ADAM: Layer 1 -> dw_min:9.9016e-01  dw_max:1.0126e+00 lr:1.0000e-02
2023-04-02 15:43:15,100 ADAM: Layer 2 -> dw_min:9.8498e-01  dw_max:1.0104e+00 lr:1.0000e-02
2023-04-02 15:43:15,100 ADAM: Layer 3 -> dw_min:9.9497e-01  dw_max:1.0074e+00 lr:1.0000e-02
2023-04-02 15:43:15,115 			Learning rate: weights:   1.000e-02    
2023-04-02 15:43:15,115 			Last test performance: 98.84%
2023-04-02 15:43:15,115 ----------------
2023-04-02 15:43:16,923   16  =>  96   		Training 486 pattern with 98.96% 	Forward time: 	 1.70 sec
2023-04-02 15:43:16,924 			Loss:    3.071e-02    			Backward time: 	 0.11 sec 
2023-04-02 15:43:16,924 ADAM: Layer 0 -> dw_min:9.9747e-01  dw_max:1.0020e+00 lr:1.0000e-02
2023-04-02 15:43:16,924 ADAM: Layer 1 -> dw_min:9.9014e-01  dw_max:1.0122e+00 lr:1.0000e-02
2023-04-02 15:43:16,924 ADAM: Layer 2 -> dw_min:9.8541e-01  dw_max:1.0134e+00 lr:1.0000e-02
2023-04-02 15:43:16,924 ADAM: Layer 3 -> dw_min:9.9547e-01  dw_max:1.0066e+00 lr:1.0000e-02
2023-04-02 15:43:16,939 			Learning rate: weights:   1.000e-02    
2023-04-02 15:43:16,939 			Last test performance: 98.84%
2023-04-02 15:43:16,939 ----------------
2023-04-02 15:43:18,793   16  =>  97   		Training 486 pattern with 98.54% 	Forward time: 	 1.74 sec
2023-04-02 15:43:18,794 			Loss:    3.841e-02    			Backward time: 	 0.11 sec 
2023-04-02 15:43:18,794 ADAM: Layer 0 -> dw_min:9.9798e-01  dw_max:1.0018e+00 lr:1.0000e-02
2023-04-02 15:43:18,794 ADAM: Layer 1 -> dw_min:9.8505e-01  dw_max:1.0098e+00 lr:1.0000e-02
2023-04-02 15:43:18,794 ADAM: Layer 2 -> dw_min:9.8650e-01  dw_max:1.0144e+00 lr:1.0000e-02
2023-04-02 15:43:18,794 ADAM: Layer 3 -> dw_min:9.9592e-01  dw_max:1.0060e+00 lr:1.0000e-02
2023-04-02 15:43:18,865 			Learning rate: weights:   1.000e-02    
2023-04-02 15:43:18,865 			Last test performance: 98.84%
2023-04-02 15:43:18,865 ----------------
2023-04-02 15:43:20,721   16  =>  98   		Training 486 pattern with 98.54% 	Forward time: 	 1.74 sec
2023-04-02 15:43:20,721 			Loss:    5.213e-02    			Backward time: 	 0.11 sec 
2023-04-02 15:43:20,721 ADAM: Layer 0 -> dw_min:9.9630e-01  dw_max:1.0027e+00 lr:1.0000e-02
2023-04-02 15:43:20,721 ADAM: Layer 1 -> dw_min:9.8404e-01  dw_max:1.0128e+00 lr:1.0000e-02
2023-04-02 15:43:20,721 ADAM: Layer 2 -> dw_min:9.8541e-01  dw_max:1.0132e+00 lr:1.0000e-02
2023-04-02 15:43:20,721 ADAM: Layer 3 -> dw_min:9.9455e-01  dw_max:1.0071e+00 lr:1.0000e-02
2023-04-02 15:43:20,736 			Learning rate: weights:   1.000e-02    
2023-04-02 15:43:20,736 			Last test performance: 98.84%
2023-04-02 15:43:20,736 ----------------
2023-04-02 15:43:22,542   16  =>  99   		Training 486 pattern with 99.58% 	Forward time: 	 1.69 sec
2023-04-02 15:43:22,542 			Loss:    9.796e-03    			Backward time: 	 0.11 sec 
2023-04-02 15:43:22,543 ADAM: Layer 0 -> dw_min:9.9651e-01  dw_max:1.0023e+00 lr:1.0000e-02
2023-04-02 15:43:22,543 ADAM: Layer 1 -> dw_min:9.8534e-01  dw_max:1.0116e+00 lr:1.0000e-02
2023-04-02 15:43:22,543 ADAM: Layer 2 -> dw_min:9.8634e-01  dw_max:1.0128e+00 lr:1.0000e-02
2023-04-02 15:43:22,543 ADAM: Layer 3 -> dw_min:9.9438e-01  dw_max:1.0064e+00 lr:1.0000e-02
2023-04-02 15:43:22,583 			Learning rate: weights:   1.000e-02    
2023-04-02 15:43:22,583 			Last test performance: 98.84%
2023-04-02 15:43:22,583 ----------------
2023-04-02 15:43:24,400   16  => 100   		Training 486 pattern with 98.96% 	Forward time: 	 1.70 sec
2023-04-02 15:43:24,400 			Loss:    3.497e-02    			Backward time: 	 0.11 sec 
2023-04-02 15:43:24,401 ADAM: Layer 0 -> dw_min:9.9661e-01  dw_max:1.0023e+00 lr:1.0000e-02
2023-04-02 15:43:24,401 ADAM: Layer 1 -> dw_min:9.8528e-01  dw_max:1.0106e+00 lr:1.0000e-02
2023-04-02 15:43:24,401 ADAM: Layer 2 -> dw_min:9.8644e-01  dw_max:1.0131e+00 lr:1.0000e-02
2023-04-02 15:43:24,401 ADAM: Layer 3 -> dw_min:9.9493e-01  dw_max:1.0071e+00 lr:1.0000e-02
2023-04-02 15:43:24,416 			Learning rate: weights:   1.000e-02    
2023-04-02 15:43:24,416 			Last test performance: 98.84%
2023-04-02 15:43:24,416 ----------------
2023-04-02 15:43:26,195   16  => 101   		Training 486 pattern with 99.17% 	Forward time: 	 1.67 sec
2023-04-02 15:43:26,195 			Loss:    2.118e-02    			Backward time: 	 0.11 sec 
2023-04-02 15:43:26,195 ADAM: Layer 0 -> dw_min:9.9700e-01  dw_max:1.0020e+00 lr:1.0000e-02
2023-04-02 15:43:26,196 ADAM: Layer 1 -> dw_min:9.8501e-01  dw_max:1.0113e+00 lr:1.0000e-02
2023-04-02 15:43:26,196 ADAM: Layer 2 -> dw_min:9.8779e-01  dw_max:1.0118e+00 lr:1.0000e-02
2023-04-02 15:43:26,196 ADAM: Layer 3 -> dw_min:9.9544e-01  dw_max:1.0064e+00 lr:1.0000e-02
2023-04-02 15:43:26,211 			Learning rate: weights:   1.000e-02    
2023-04-02 15:43:26,211 			Last test performance: 98.84%
2023-04-02 15:43:26,211 ----------------
2023-04-02 15:43:28,050   16  => 102   		Training 486 pattern with 99.38% 	Forward time: 	 1.72 sec
```
