## Supplementary material for "Competitive performance and superior noise robustness of a non-negative deep convolutional spiking network": Source Code: log_2023_04_02_14_28_17_100.0.txt (part 3 of 13)

```
2023-04-02 15:43:28,050 			Loss:    1.774e-02    			Backward time: 	 0.11 sec 
2023-04-02 15:43:28,051 ADAM: Layer 0 -> dw_min:9.9688e-01  dw_max:1.0019e+00 lr:1.0000e-02
2023-04-02 15:43:28,051 ADAM: Layer 1 -> dw_min:9.8649e-01  dw_max:1.0101e+00 lr:1.0000e-02
2023-04-02 15:43:28,051 ADAM: Layer 2 -> dw_min:9.8667e-01  dw_max:1.0113e+00 lr:1.0000e-02
2023-04-02 15:43:28,051 ADAM: Layer 3 -> dw_min:9.9589e-01  dw_max:1.0066e+00 lr:1.0000e-02
2023-04-02 15:43:28,066 			Learning rate: weights:   1.000e-02    
2023-04-02 15:43:28,066 			Last test performance: 98.84%
2023-04-02 15:43:28,066 ----------------
2023-04-02 15:43:29,875   16  => 103   		Training 486 pattern with 99.17% 	Forward time: 	 1.70 sec
2023-04-02 15:43:29,875 			Loss:    2.974e-02    			Backward time: 	 0.11 sec 
2023-04-02 15:43:29,875 ADAM: Layer 0 -> dw_min:9.9773e-01  dw_max:1.0019e+00 lr:1.0000e-02
2023-04-02 15:43:29,876 ADAM: Layer 1 -> dw_min:9.8714e-01  dw_max:1.0089e+00 lr:1.0000e-02
2023-04-02 15:43:29,876 ADAM: Layer 2 -> dw_min:9.8541e-01  dw_max:1.0140e+00 lr:1.0000e-02
2023-04-02 15:43:29,876 ADAM: Layer 3 -> dw_min:9.9428e-01  dw_max:1.0092e+00 lr:1.0000e-02
2023-04-02 15:43:29,936 			Learning rate: weights:   1.000e-02    
2023-04-02 15:43:29,936 			Last test performance: 98.84%
2023-04-02 15:43:29,936 ----------------
2023-04-02 15:43:31,798   16  => 104   		Training 486 pattern with 98.75% 	Forward time: 	 1.75 sec
2023-04-02 15:43:31,798 			Loss:    4.043e-02    			Backward time: 	 0.11 sec 
2023-04-02 15:43:31,798 ADAM: Layer 0 -> dw_min:9.9769e-01  dw_max:1.0024e+00 lr:1.0000e-02
2023-04-02 15:43:31,798 ADAM: Layer 1 -> dw_min:9.8721e-01  dw_max:1.0084e+00 lr:1.0000e-02
2023-04-02 15:43:31,798 ADAM: Layer 2 -> dw_min:9.8564e-01  dw_max:1.0137e+00 lr:1.0000e-02
2023-04-02 15:43:31,798 ADAM: Layer 3 -> dw_min:9.9445e-01  dw_max:1.0082e+00 lr:1.0000e-02
2023-04-02 15:43:31,815 			Learning rate: weights:   1.000e-02    
2023-04-02 15:43:31,815 			Last test performance: 98.84%
2023-04-02 15:43:31,815 ----------------
2023-04-02 15:43:33,616   16  => 105   		Training 486 pattern with 98.96% 	Forward time: 	 1.69 sec
2023-04-02 15:43:33,616 			Loss:    3.644e-02    			Backward time: 	 0.11 sec 
2023-04-02 15:43:33,617 ADAM: Layer 0 -> dw_min:9.9834e-01  dw_max:1.0025e+00 lr:1.0000e-02
2023-04-02 15:43:33,617 ADAM: Layer 1 -> dw_min:9.8849e-01  dw_max:1.0079e+00 lr:1.0000e-02
2023-04-02 15:43:33,617 ADAM: Layer 2 -> dw_min:9.8707e-01  dw_max:1.0123e+00 lr:1.0000e-02
2023-04-02 15:43:33,617 ADAM: Layer 3 -> dw_min:9.9500e-01  dw_max:1.0074e+00 lr:1.0000e-02
2023-04-02 15:43:33,633 			Learning rate: weights:   1.000e-02    
2023-04-02 15:43:33,633 			Last test performance: 98.84%
2023-04-02 15:43:33,633 ----------------
2023-04-02 15:43:35,428   16  => 106   		Training 486 pattern with 99.38% 	Forward time: 	 1.68 sec
2023-04-02 15:43:35,428 			Loss:    2.909e-02    			Backward time: 	 0.11 sec 
2023-04-02 15:43:35,428 ADAM: Layer 0 -> dw_min:9.9824e-01  dw_max:1.0024e+00 lr:1.0000e-02
2023-04-02 15:43:35,428 ADAM: Layer 1 -> dw_min:9.8685e-01  dw_max:1.0102e+00 lr:1.0000e-02
2023-04-02 15:43:35,428 ADAM: Layer 2 -> dw_min:9.8546e-01  dw_max:1.0117e+00 lr:1.0000e-02
2023-04-02 15:43:35,428 ADAM: Layer 3 -> dw_min:9.9550e-01  dw_max:1.0067e+00 lr:1.0000e-02
2023-04-02 15:43:35,444 			Learning rate: weights:   1.000e-02    
2023-04-02 15:43:35,444 			Last test performance: 98.84%
2023-04-02 15:43:35,444 ----------------
2023-04-02 15:43:37,312   16  => 107   		Training 486 pattern with 99.17% 	Forward time: 	 1.75 sec
2023-04-02 15:43:37,312 			Loss:    2.345e-02    			Backward time: 	 0.11 sec 
2023-04-02 15:43:37,312 ADAM: Layer 0 -> dw_min:9.9829e-01  dw_max:1.0022e+00 lr:1.0000e-02
2023-04-02 15:43:37,312 ADAM: Layer 1 -> dw_min:9.8830e-01  dw_max:1.0100e+00 lr:1.0000e-02
2023-04-02 15:43:37,313 ADAM: Layer 2 -> dw_min:9.8542e-01  dw_max:1.0148e+00 lr:1.0000e-02
2023-04-02 15:43:37,313 ADAM: Layer 3 -> dw_min:9.8858e-01  dw_max:1.0095e+00 lr:1.0000e-02
2023-04-02 15:43:37,327 			Learning rate: weights:   1.000e-02    
2023-04-02 15:43:37,328 			Last test performance: 98.84%
2023-04-02 15:43:37,328 ----------------
2023-04-02 15:43:39,122   16  => 108   		Training 486 pattern with 99.17% 	Forward time: 	 1.68 sec
2023-04-02 15:43:39,122 			Loss:    1.889e-02    			Backward time: 	 0.11 sec 
2023-04-02 15:43:39,123 ADAM: Layer 0 -> dw_min:9.9765e-01  dw_max:1.0025e+00 lr:1.0000e-02
2023-04-02 15:43:39,123 ADAM: Layer 1 -> dw_min:9.8918e-01  dw_max:1.0092e+00 lr:1.0000e-02
2023-04-02 15:43:39,124 ADAM: Layer 2 -> dw_min:9.8540e-01  dw_max:1.0133e+00 lr:1.0000e-02
2023-04-02 15:43:39,124 ADAM: Layer 3 -> dw_min:9.8971e-01  dw_max:1.0107e+00 lr:1.0000e-02
2023-04-02 15:43:39,195 			Learning rate: weights:   1.000e-02    
2023-04-02 15:43:39,195 			Last test performance: 98.84%
2023-04-02 15:43:39,195 ----------------
2023-04-02 15:43:41,006   16  => 109   		Training 486 pattern with 99.17% 	Forward time: 	 1.70 sec
2023-04-02 15:43:41,006 			Loss:    2.553e-02    			Backward time: 	 0.11 sec 
2023-04-02 15:43:41,006 ADAM: Layer 0 -> dw_min:9.9660e-01  dw_max:1.0032e+00 lr:1.0000e-02
2023-04-02 15:43:41,006 ADAM: Layer 1 -> dw_min:9.8742e-01  dw_max:1.0095e+00 lr:1.0000e-02
2023-04-02 15:43:41,006 ADAM: Layer 2 -> dw_min:9.8202e-01  dw_max:1.0143e+00 lr:1.0000e-02
2023-04-02 15:43:41,006 ADAM: Layer 3 -> dw_min:9.9074e-01  dw_max:1.0096e+00 lr:1.0000e-02
2023-04-02 15:43:41,022 			Learning rate: weights:   1.000e-02    
2023-04-02 15:43:41,022 			Last test performance: 98.84%
2023-04-02 15:43:41,022 ----------------
2023-04-02 15:43:42,841   16  => 110   		Training 486 pattern with 98.12% 	Forward time: 	 1.70 sec
2023-04-02 15:43:42,841 			Loss:    5.073e-02    			Backward time: 	 0.11 sec 
2023-04-02 15:43:42,841 ADAM: Layer 0 -> dw_min:9.9625e-01  dw_max:1.0034e+00 lr:1.0000e-02
2023-04-02 15:43:42,841 ADAM: Layer 1 -> dw_min:9.8744e-01  dw_max:1.0099e+00 lr:1.0000e-02
2023-04-02 15:43:42,841 ADAM: Layer 2 -> dw_min:9.8382e-01  dw_max:1.0145e+00 lr:1.0000e-02
2023-04-02 15:43:42,841 ADAM: Layer 3 -> dw_min:9.9166e-01  dw_max:1.0087e+00 lr:1.0000e-02
2023-04-02 15:43:42,896 			Learning rate: weights:   1.000e-02    
2023-04-02 15:43:42,896 			Last test performance: 98.84%
2023-04-02 15:43:42,896 ----------------
2023-04-02 15:43:44,690   16  => 111   		Training 486 pattern with 99.38% 	Forward time: 	 1.68 sec
2023-04-02 15:43:44,690 			Loss:    1.313e-02    			Backward time: 	 0.11 sec 
2023-04-02 15:43:44,690 ADAM: Layer 0 -> dw_min:9.9630e-01  dw_max:1.0033e+00 lr:1.0000e-02
2023-04-02 15:43:44,690 ADAM: Layer 1 -> dw_min:9.8830e-01  dw_max:1.0094e+00 lr:1.0000e-02
2023-04-02 15:43:44,690 ADAM: Layer 2 -> dw_min:9.8531e-01  dw_max:1.0131e+00 lr:1.0000e-02
2023-04-02 15:43:44,690 ADAM: Layer 3 -> dw_min:9.9249e-01  dw_max:1.0078e+00 lr:1.0000e-02
2023-04-02 15:43:44,707 			Learning rate: weights:   1.000e-02    
2023-04-02 15:43:44,707 			Last test performance: 98.84%
2023-04-02 15:43:44,707 ----------------
2023-04-02 15:43:46,533   16  => 112   		Training 486 pattern with 97.92% 	Forward time: 	 1.71 sec
2023-04-02 15:43:46,533 			Loss:    4.913e-02    			Backward time: 	 0.11 sec 
2023-04-02 15:43:46,533 ADAM: Layer 0 -> dw_min:9.9654e-01  dw_max:1.0039e+00 lr:1.0000e-02
2023-04-02 15:43:46,533 ADAM: Layer 1 -> dw_min:9.8831e-01  dw_max:1.0115e+00 lr:1.0000e-02
2023-04-02 15:43:46,533 ADAM: Layer 2 -> dw_min:9.8517e-01  dw_max:1.0134e+00 lr:1.0000e-02
2023-04-02 15:43:46,533 ADAM: Layer 3 -> dw_min:9.9323e-01  dw_max:1.0070e+00 lr:1.0000e-02
2023-04-02 15:43:46,606 			Learning rate: weights:   1.000e-02    
2023-04-02 15:43:46,606 			Last test performance: 98.84%
2023-04-02 15:43:46,606 ----------------
2023-04-02 15:43:48,461   16  => 113   		Training 486 pattern with 99.38% 	Forward time: 	 1.74 sec
2023-04-02 15:43:48,461 			Loss:    2.430e-02    			Backward time: 	 0.11 sec 
2023-04-02 15:43:48,462 ADAM: Layer 0 -> dw_min:9.9532e-01  dw_max:1.0045e+00 lr:1.0000e-02
2023-04-02 15:43:48,462 ADAM: Layer 1 -> dw_min:9.8943e-01  dw_max:1.0110e+00 lr:1.0000e-02
2023-04-02 15:43:48,462 ADAM: Layer 2 -> dw_min:9.8665e-01  dw_max:1.0121e+00 lr:1.0000e-02
2023-04-02 15:43:48,462 ADAM: Layer 3 -> dw_min:9.9351e-01  dw_max:1.0063e+00 lr:1.0000e-02
2023-04-02 15:43:48,481 			Learning rate: weights:   1.000e-02    
2023-04-02 15:43:48,481 			Last test performance: 98.84%
2023-04-02 15:43:48,481 ----------------
2023-04-02 15:43:50,380   16  => 114   		Training 486 pattern with 99.17% 	Forward time: 	 1.79 sec
2023-04-02 15:43:50,380 			Loss:    4.623e-02    			Backward time: 	 0.11 sec 
2023-04-02 15:43:50,381 ADAM: Layer 0 -> dw_min:9.9623e-01  dw_max:1.0040e+00 lr:1.0000e-02
2023-04-02 15:43:50,381 ADAM: Layer 1 -> dw_min:9.8993e-01  dw_max:1.0109e+00 lr:1.0000e-02
2023-04-02 15:43:50,381 ADAM: Layer 2 -> dw_min:9.8795e-01  dw_max:1.0124e+00 lr:1.0000e-02
2023-04-02 15:43:50,381 ADAM: Layer 3 -> dw_min:9.9396e-01  dw_max:1.0070e+00 lr:1.0000e-02
2023-04-02 15:43:50,397 			Learning rate: weights:   1.000e-02    
2023-04-02 15:43:50,397 			Last test performance: 98.84%
2023-04-02 15:43:50,397 ----------------
2023-04-02 15:43:52,222   16  => 115   		Training 486 pattern with 99.17% 	Forward time: 	 1.71 sec
2023-04-02 15:43:52,222 			Loss:    2.399e-02    			Backward time: 	 0.11 sec 
2023-04-02 15:43:52,222 ADAM: Layer 0 -> dw_min:9.9672e-01  dw_max:1.0036e+00 lr:1.0000e-02
2023-04-02 15:43:52,222 ADAM: Layer 1 -> dw_min:9.9085e-01  dw_max:1.0097e+00 lr:1.0000e-02
2023-04-02 15:43:52,222 ADAM: Layer 2 -> dw_min:9.8657e-01  dw_max:1.0114e+00 lr:1.0000e-02
2023-04-02 15:43:52,223 ADAM: Layer 3 -> dw_min:9.9456e-01  dw_max:1.0063e+00 lr:1.0000e-02
2023-04-02 15:43:52,279 			Learning rate: weights:   1.000e-02    
2023-04-02 15:43:52,279 			Last test performance: 98.84%
2023-04-02 15:43:52,279 ----------------
2023-04-02 15:43:54,122   16  => 116   		Training 486 pattern with 98.75% 	Forward time: 	 1.73 sec
2023-04-02 15:43:54,122 			Loss:    3.489e-02    			Backward time: 	 0.11 sec 
2023-04-02 15:43:54,122 ADAM: Layer 0 -> dw_min:9.9711e-01  dw_max:1.0032e+00 lr:1.0000e-02
2023-04-02 15:43:54,122 ADAM: Layer 1 -> dw_min:9.8908e-01  dw_max:1.0087e+00 lr:1.0000e-02
2023-04-02 15:43:54,122 ADAM: Layer 2 -> dw_min:9.8564e-01  dw_max:1.0151e+00 lr:1.0000e-02
2023-04-02 15:43:54,122 ADAM: Layer 3 -> dw_min:9.9510e-01  dw_max:1.0077e+00 lr:1.0000e-02
2023-04-02 15:43:54,193 			Learning rate: weights:   1.000e-02    
2023-04-02 15:43:54,193 			Last test performance: 98.84%
2023-04-02 15:43:54,193 ----------------
2023-04-02 15:43:56,004   16  => 117   		Training 486 pattern with 98.96% 	Forward time: 	 1.70 sec
2023-04-02 15:43:56,004 			Loss:    4.564e-02    			Backward time: 	 0.11 sec 
2023-04-02 15:43:56,004 ADAM: Layer 0 -> dw_min:9.9684e-01  dw_max:1.0030e+00 lr:1.0000e-02
2023-04-02 15:43:56,005 ADAM: Layer 1 -> dw_min:9.8891e-01  dw_max:1.0127e+00 lr:1.0000e-02
2023-04-02 15:43:56,005 ADAM: Layer 2 -> dw_min:9.8634e-01  dw_max:1.0140e+00 lr:1.0000e-02
2023-04-02 15:43:56,005 ADAM: Layer 3 -> dw_min:9.9558e-01  dw_max:1.0068e+00 lr:1.0000e-02
2023-04-02 15:43:56,021 			Learning rate: weights:   1.000e-02    
2023-04-02 15:43:56,021 			Last test performance: 98.84%
2023-04-02 15:43:56,021 ----------------
2023-04-02 15:43:57,839   16  => 118   		Training 486 pattern with 99.17% 	Forward time: 	 1.70 sec
2023-04-02 15:43:57,839 			Loss:    2.500e-02    			Backward time: 	 0.11 sec 
2023-04-02 15:43:57,839 ADAM: Layer 0 -> dw_min:9.9701e-01  dw_max:1.0027e+00 lr:1.0000e-02
2023-04-02 15:43:57,839 ADAM: Layer 1 -> dw_min:9.8985e-01  dw_max:1.0109e+00 lr:1.0000e-02
2023-04-02 15:43:57,839 ADAM: Layer 2 -> dw_min:9.8609e-01  dw_max:1.0126e+00 lr:1.0000e-02
2023-04-02 15:43:57,839 ADAM: Layer 3 -> dw_min:9.9602e-01  dw_max:1.0062e+00 lr:1.0000e-02
2023-04-02 15:43:57,910 			Learning rate: weights:   1.000e-02    
2023-04-02 15:43:57,910 			Last test performance: 98.84%
2023-04-02 15:43:57,910 ----------------
2023-04-02 15:43:59,787   16  => 119   		Training 486 pattern with 98.33% 	Forward time: 	 1.76 sec
2023-04-02 15:43:59,787 			Loss:    4.720e-02    			Backward time: 	 0.11 sec 
2023-04-02 15:43:59,788 ADAM: Layer 0 -> dw_min:9.9715e-01  dw_max:1.0025e+00 lr:1.0000e-02
2023-04-02 15:43:59,788 ADAM: Layer 1 -> dw_min:9.8804e-01  dw_max:1.0105e+00 lr:1.0000e-02
2023-04-02 15:43:59,788 ADAM: Layer 2 -> dw_min:9.8573e-01  dw_max:1.0143e+00 lr:1.0000e-02
2023-04-02 15:43:59,788 ADAM: Layer 3 -> dw_min:9.9443e-01  dw_max:1.0071e+00 lr:1.0000e-02
2023-04-02 15:43:59,862 			Learning rate: weights:   1.000e-02    
2023-04-02 15:43:59,862 			Last test performance: 98.84%
2023-04-02 15:43:59,862 ----------------
2023-04-02 15:44:01,758   16  => 120   		Training 486 pattern with 98.54% 	Forward time: 	 1.78 sec
2023-04-02 15:44:01,758 			Loss:    3.137e-02    			Backward time: 	 0.11 sec 
2023-04-02 15:44:01,758 ADAM: Layer 0 -> dw_min:9.9729e-01  dw_max:1.0023e+00 lr:1.0000e-02
2023-04-02 15:44:01,758 ADAM: Layer 1 -> dw_min:9.8874e-01  dw_max:1.0099e+00 lr:1.0000e-02
2023-04-02 15:44:01,759 ADAM: Layer 2 -> dw_min:9.8715e-01  dw_max:1.0129e+00 lr:1.0000e-02
2023-04-02 15:44:01,759 ADAM: Layer 3 -> dw_min:9.9498e-01  dw_max:1.0064e+00 lr:1.0000e-02
2023-04-02 15:44:01,773 			Learning rate: weights:   1.000e-02    
2023-04-02 15:44:01,773 			Last test performance: 98.84%
2023-04-02 15:44:01,773 ----------------
2023-04-02 15:44:03,609   16  => 121   		Training 486 pattern with 99.38% 	Forward time: 	 1.72 sec
2023-04-02 15:44:03,609 			Loss:    2.111e-02    			Backward time: 	 0.11 sec 
2023-04-02 15:44:03,609 ADAM: Layer 0 -> dw_min:9.9746e-01  dw_max:1.0023e+00 lr:1.0000e-02
2023-04-02 15:44:03,609 ADAM: Layer 1 -> dw_min:9.8939e-01  dw_max:1.0088e+00 lr:1.0000e-02
2023-04-02 15:44:03,609 ADAM: Layer 2 -> dw_min:9.8843e-01  dw_max:1.0116e+00 lr:1.0000e-02
2023-04-02 15:44:03,609 ADAM: Layer 3 -> dw_min:9.9548e-01  dw_max:1.0058e+00 lr:1.0000e-02
2023-04-02 15:44:03,660 			Learning rate: weights:   1.000e-02    
2023-04-02 15:44:03,660 			Last test performance: 98.84%
2023-04-02 15:44:03,660 ----------------
2023-04-02 15:44:05,433   16  => 122   		Training 486 pattern with 98.75% 	Forward time: 	 1.66 sec
2023-04-02 15:44:05,434 			Loss:    2.742e-02    			Backward time: 	 0.11 sec 
2023-04-02 15:44:05,434 ADAM: Layer 0 -> dw_min:9.9741e-01  dw_max:1.0028e+00 lr:1.0000e-02
2023-04-02 15:44:05,434 ADAM: Layer 1 -> dw_min:9.9007e-01  dw_max:1.0105e+00 lr:1.0000e-02
2023-04-02 15:44:05,434 ADAM: Layer 2 -> dw_min:9.8608e-01  dw_max:1.0148e+00 lr:1.0000e-02
2023-04-02 15:44:05,434 ADAM: Layer 3 -> dw_min:9.9422e-01  dw_max:1.0053e+00 lr:1.0000e-02
2023-04-02 15:44:05,551 			Learning rate: weights:   1.000e-02    
2023-04-02 15:44:05,551 			Last test performance: 98.84%
2023-04-02 15:44:05,551 ----------------
2023-04-02 15:44:07,379   16  => 123   		Training 486 pattern with 99.17% 	Forward time: 	 1.71 sec
2023-04-02 15:44:07,379 			Loss:    2.616e-02    			Backward time: 	 0.11 sec 
2023-04-02 15:44:07,379 ADAM: Layer 0 -> dw_min:9.9727e-01  dw_max:1.0024e+00 lr:1.0000e-02
2023-04-02 15:44:07,379 ADAM: Layer 1 -> dw_min:9.9084e-01  dw_max:1.0111e+00 lr:1.0000e-02
2023-04-02 15:44:07,379 ADAM: Layer 2 -> dw_min:9.8525e-01  dw_max:1.0146e+00 lr:1.0000e-02
2023-04-02 15:44:07,380 ADAM: Layer 3 -> dw_min:9.9201e-01  dw_max:1.0085e+00 lr:1.0000e-02
2023-04-02 15:44:07,395 			Learning rate: weights:   1.000e-02    
2023-04-02 15:44:07,395 			Last test performance: 98.84%
2023-04-02 15:44:07,395 ----------------
2023-04-02 15:44:09,167   16  => 124   		Training 486 pattern with 98.54% 	Forward time: 	 1.66 sec
2023-04-02 15:44:09,167 			Loss:    4.167e-02    			Backward time: 	 0.11 sec 
2023-04-02 15:44:09,167 ADAM: Layer 0 -> dw_min:9.9796e-01  dw_max:1.0027e+00 lr:1.0000e-02
2023-04-02 15:44:09,167 ADAM: Layer 1 -> dw_min:9.8966e-01  dw_max:1.0112e+00 lr:1.0000e-02
2023-04-02 15:44:09,168 ADAM: Layer 2 -> dw_min:9.8563e-01  dw_max:1.0139e+00 lr:1.0000e-02
2023-04-02 15:44:09,168 ADAM: Layer 3 -> dw_min:9.9280e-01  dw_max:1.0076e+00 lr:1.0000e-02
2023-04-02 15:44:09,295 
2023-04-02 15:44:09,295 Testing:
2023-04-02 15:44:09,387 		24 of 10000 with 91.67% 	 Time used:  0.09 sec
2023-04-02 15:44:09,471 		48 of 10000 with 95.83% 	 Time used:  0.08 sec
2023-04-02 15:44:09,565 		72 of 10000 with 97.22% 	 Time used:  0.09 sec
2023-04-02 15:44:09,656 		96 of 10000 with 97.92% 	 Time used:  0.09 sec
2023-04-02 15:44:09,759 		120 of 10000 with 98.33% 	 Time used:  0.10 sec
2023-04-02 15:44:09,842 		144 of 10000 with 97.92% 	 Time used:  0.08 sec
2023-04-02 15:44:09,924 		168 of 10000 with 97.62% 	 Time used:  0.08 sec
2023-04-02 15:44:10,014 		192 of 10000 with 97.92% 	 Time used:  0.09 sec
2023-04-02 15:44:10,101 		216 of 10000 with 97.69% 	 Time used:  0.09 sec
2023-04-02 15:44:10,191 		240 of 10000 with 97.92% 	 Time used:  0.09 sec
2023-04-02 15:44:10,279 		264 of 10000 with 98.11% 	 Time used:  0.09 sec
2023-04-02 15:44:10,359 		288 of 10000 with 98.26% 	 Time used:  0.08 sec
2023-04-02 15:44:10,440 		312 of 10000 with 98.40% 	 Time used:  0.08 sec
2023-04-02 15:44:10,523 		336 of 10000 with 98.21% 	 Time used:  0.08 sec
2023-04-02 15:44:10,613 		360 of 10000 with 98.33% 	 Time used:  0.09 sec
2023-04-02 15:44:10,702 		384 of 10000 with 98.44% 	 Time used:  0.09 sec
2023-04-02 15:44:10,785 		408 of 10000 with 98.53% 	 Time used:  0.08 sec
2023-04-02 15:44:10,871 		432 of 10000 with 98.61% 	 Time used:  0.09 sec
2023-04-02 15:44:10,958 		456 of 10000 with 98.46% 	 Time used:  0.09 sec
2023-04-02 15:44:11,043 		480 of 10000 with 98.54% 	 Time used:  0.08 sec
2023-04-02 15:44:11,131 		504 of 10000 with 98.61% 	 Time used:  0.09 sec
2023-04-02 15:44:11,215 		528 of 10000 with 98.67% 	 Time used:  0.08 sec
2023-04-02 15:44:11,299 		552 of 10000 with 98.73% 	 Time used:  0.08 sec
2023-04-02 15:44:11,382 		576 of 10000 with 98.78% 	 Time used:  0.08 sec
2023-04-02 15:44:11,474 		600 of 10000 with 98.83% 	 Time used:  0.09 sec
2023-04-02 15:44:11,560 		624 of 10000 with 98.88% 	 Time used:  0.09 sec
2023-04-02 15:44:11,640 		648 of 10000 with 98.92% 	 Time used:  0.08 sec
2023-04-02 15:44:11,723 		672 of 10000 with 98.96% 	 Time used:  0.08 sec
2023-04-02 15:44:11,804 		696 of 10000 with 98.99% 	 Time used:  0.08 sec
2023-04-02 15:44:11,887 		720 of 10000 with 99.03% 	 Time used:  0.08 sec
2023-04-02 15:44:11,979 		744 of 10000 with 99.06% 	 Time used:  0.09 sec
2023-04-02 15:44:12,067 		768 of 10000 with 98.96% 	 Time used:  0.09 sec
2023-04-02 15:44:12,154 		792 of 10000 with 98.99% 	 Time used:  0.09 sec
2023-04-02 15:44:12,237 		816 of 10000 with 99.02% 	 Time used:  0.08 sec
2023-04-02 15:44:12,319 		840 of 10000 with 99.05% 	 Time used:  0.08 sec
2023-04-02 15:44:12,399 		864 of 10000 with 99.07% 	 Time used:  0.08 sec
2023-04-02 15:44:12,481 		888 of 10000 with 99.10% 	 Time used:  0.08 sec
2023-04-02 15:44:12,565 		912 of 10000 with 98.90% 	 Time used:  0.08 sec
2023-04-02 15:44:12,648 		936 of 10000 with 98.93% 	 Time used:  0.08 sec
2023-04-02 15:44:12,734 		960 of 10000 with 98.96% 	 Time used:  0.09 sec
2023-04-02 15:44:12,814 		984 of 10000 with 98.98% 	 Time used:  0.08 sec
2023-04-02 15:44:12,896 		1008 of 10000 with 98.91% 	 Time used:  0.08 sec
2023-04-02 15:44:12,981 		1032 of 10000 with 98.93% 	 Time used:  0.08 sec
2023-04-02 15:44:13,062 		1056 of 10000 with 98.96% 	 Time used:  0.08 sec
2023-04-02 15:44:13,143 		1080 of 10000 with 98.89% 	 Time used:  0.08 sec
2023-04-02 15:44:13,229 		1104 of 10000 with 98.91% 	 Time used:  0.09 sec
2023-04-02 15:44:13,315 		1128 of 10000 with 98.94% 	 Time used:  0.09 sec
2023-04-02 15:44:13,400 		1152 of 10000 with 98.96% 	 Time used:  0.08 sec
2023-04-02 15:44:13,481 		1176 of 10000 with 98.98% 	 Time used:  0.08 sec
2023-04-02 15:44:13,564 		1200 of 10000 with 98.92% 	 Time used:  0.08 sec
2023-04-02 15:44:13,651 		1224 of 10000 with 98.94% 	 Time used:  0.09 sec
2023-04-02 15:44:13,737 		1248 of 10000 with 98.96% 	 Time used:  0.09 sec
2023-04-02 15:44:13,831 		1272 of 10000 with 98.98% 	 Time used:  0.09 sec
2023-04-02 15:44:13,913 		1296 of 10000 with 98.92% 	 Time used:  0.08 sec
2023-04-02 15:44:14,003 		1320 of 10000 with 98.94% 	 Time used:  0.09 sec
2023-04-02 15:44:14,095 		1344 of 10000 with 98.96% 	 Time used:  0.09 sec
2023-04-02 15:44:14,179 		1368 of 10000 with 98.98% 	 Time used:  0.08 sec
2023-04-02 15:44:14,261 		1392 of 10000 with 98.99% 	 Time used:  0.08 sec
2023-04-02 15:44:14,340 		1416 of 10000 with 99.01% 	 Time used:  0.08 sec
2023-04-02 15:44:14,425 		1440 of 10000 with 99.03% 	 Time used:  0.08 sec
2023-04-02 15:44:14,514 		1464 of 10000 with 99.04% 	 Time used:  0.09 sec
2023-04-02 15:44:14,594 		1488 of 10000 with 98.99% 	 Time used:  0.08 sec
2023-04-02 15:44:14,681 		1512 of 10000 with 99.01% 	 Time used:  0.09 sec
2023-04-02 15:44:14,763 		1536 of 10000 with 98.96% 	 Time used:  0.08 sec
2023-04-02 15:44:14,843 		1560 of 10000 with 98.97% 	 Time used:  0.08 sec
2023-04-02 15:44:14,925 		1584 of 10000 with 98.99% 	 Time used:  0.08 sec
2023-04-02 15:44:15,010 		1608 of 10000 with 99.00% 	 Time used:  0.08 sec
2023-04-02 15:44:15,091 		1632 of 10000 with 98.96% 	 Time used:  0.08 sec
2023-04-02 15:44:15,171 		1656 of 10000 with 98.97% 	 Time used:  0.08 sec
2023-04-02 15:44:15,256 		1680 of 10000 with 98.99% 	 Time used:  0.09 sec
2023-04-02 15:44:15,347 		1704 of 10000 with 99.00% 	 Time used:  0.09 sec
2023-04-02 15:44:15,432 		1728 of 10000 with 99.02% 	 Time used:  0.08 sec
2023-04-02 15:44:15,524 		1752 of 10000 with 98.97% 	 Time used:  0.09 sec
2023-04-02 15:44:15,607 		1776 of 10000 with 98.99% 	 Time used:  0.08 sec
2023-04-02 15:44:15,688 		1800 of 10000 with 98.94% 	 Time used:  0.08 sec
2023-04-02 15:44:15,770 		1824 of 10000 with 98.90% 	 Time used:  0.08 sec
2023-04-02 15:44:15,853 		1848 of 10000 with 98.92% 	 Time used:  0.08 sec
2023-04-02 15:44:15,935 		1872 of 10000 with 98.93% 	 Time used:  0.08 sec
2023-04-02 15:44:16,022 		1896 of 10000 with 98.95% 	 Time used:  0.09 sec
2023-04-02 15:44:16,110 		1920 of 10000 with 98.96% 	 Time used:  0.09 sec
2023-04-02 15:44:16,197 		1944 of 10000 with 98.97% 	 Time used:  0.09 sec
2023-04-02 15:44:16,283 		1968 of 10000 with 98.88% 	 Time used:  0.09 sec
2023-04-02 15:44:16,365 		1992 of 10000 with 98.90% 	 Time used:  0.08 sec
2023-04-02 15:44:16,447 		2016 of 10000 with 98.91% 	 Time used:  0.08 sec
2023-04-02 15:44:16,536 		2040 of 10000 with 98.92% 	 Time used:  0.09 sec
2023-04-02 15:44:16,618 		2064 of 10000 with 98.93% 	 Time used:  0.08 sec
2023-04-02 15:44:16,699 		2088 of 10000 with 98.90% 	 Time used:  0.08 sec
2023-04-02 15:44:16,783 		2112 of 10000 with 98.86% 	 Time used:  0.08 sec
2023-04-02 15:44:16,865 		2136 of 10000 with 98.88% 	 Time used:  0.08 sec
2023-04-02 15:44:16,944 		2160 of 10000 with 98.84% 	 Time used:  0.08 sec
2023-04-02 15:44:17,027 		2184 of 10000 with 98.86% 	 Time used:  0.08 sec
2023-04-02 15:44:17,117 		2208 of 10000 with 98.87% 	 Time used:  0.09 sec
2023-04-02 15:44:17,201 		2232 of 10000 with 98.88% 	 Time used:  0.08 sec
2023-04-02 15:44:17,281 		2256 of 10000 with 98.89% 	 Time used:  0.08 sec
2023-04-02 15:44:17,363 		2280 of 10000 with 98.86% 	 Time used:  0.08 sec
2023-04-02 15:44:17,450 		2304 of 10000 with 98.87% 	 Time used:  0.09 sec
2023-04-02 15:44:17,532 		2328 of 10000 with 98.88% 	 Time used:  0.08 sec
2023-04-02 15:44:17,615 		2352 of 10000 with 98.89% 	 Time used:  0.08 sec
2023-04-02 15:44:17,696 		2376 of 10000 with 98.86% 	 Time used:  0.08 sec
2023-04-02 15:44:17,777 		2400 of 10000 with 98.88% 	 Time used:  0.08 sec
2023-04-02 15:44:17,862 		2424 of 10000 with 98.89% 	 Time used:  0.09 sec
2023-04-02 15:44:17,954 		2448 of 10000 with 98.90% 	 Time used:  0.09 sec
2023-04-02 15:44:18,035 		2472 of 10000 with 98.91% 	 Time used:  0.08 sec
2023-04-02 15:44:18,119 		2496 of 10000 with 98.92% 	 Time used:  0.08 sec
2023-04-02 15:44:18,206 		2520 of 10000 with 98.93% 	 Time used:  0.09 sec
2023-04-02 15:44:18,293 		2544 of 10000 with 98.94% 	 Time used:  0.09 sec
2023-04-02 15:44:18,376 		2568 of 10000 with 98.95% 	 Time used:  0.08 sec
2023-04-02 15:44:18,461 		2592 of 10000 with 98.96% 	 Time used:  0.08 sec
2023-04-02 15:44:18,546 		2616 of 10000 with 98.93% 	 Time used:  0.08 sec
2023-04-02 15:44:18,629 		2640 of 10000 with 98.94% 	 Time used:  0.08 sec
2023-04-02 15:44:18,710 		2664 of 10000 with 98.95% 	 Time used:  0.08 sec
2023-04-02 15:44:18,791 		2688 of 10000 with 98.96% 	 Time used:  0.08 sec
2023-04-02 15:44:18,872 		2712 of 10000 with 98.97% 	 Time used:  0.08 sec
2023-04-02 15:44:18,953 		2736 of 10000 with 98.98% 	 Time used:  0.08 sec
2023-04-02 15:44:19,035 		2760 of 10000 with 98.99% 	 Time used:  0.08 sec
2023-04-02 15:44:19,116 		2784 of 10000 with 98.99% 	 Time used:  0.08 sec
2023-04-02 15:44:19,197 		2808 of 10000 with 99.00% 	 Time used:  0.08 sec
2023-04-02 15:44:19,276 		2832 of 10000 with 99.01% 	 Time used:  0.08 sec
2023-04-02 15:44:19,358 		2856 of 10000 with 99.02% 	 Time used:  0.08 sec
2023-04-02 15:44:19,440 		2880 of 10000 with 99.03% 	 Time used:  0.08 sec
2023-04-02 15:44:19,525 		2904 of 10000 with 98.97% 	 Time used:  0.08 sec
2023-04-02 15:44:19,614 		2928 of 10000 with 98.98% 	 Time used:  0.09 sec
2023-04-02 15:44:19,696 		2952 of 10000 with 98.98% 	 Time used:  0.08 sec
2023-04-02 15:44:19,788 		2976 of 10000 with 98.99% 	 Time used:  0.09 sec
2023-04-02 15:44:19,877 		3000 of 10000 with 99.00% 	 Time used:  0.09 sec
2023-04-02 15:44:19,974 		3024 of 10000 with 99.01% 	 Time used:  0.10 sec
2023-04-02 15:44:20,055 		3048 of 10000 with 99.02% 	 Time used:  0.08 sec
2023-04-02 15:44:20,148 		3072 of 10000 with 99.02% 	 Time used:  0.09 sec
2023-04-02 15:44:20,231 		3096 of 10000 with 99.03% 	 Time used:  0.08 sec
2023-04-02 15:44:20,320 		3120 of 10000 with 99.04% 	 Time used:  0.09 sec
2023-04-02 15:44:20,405 		3144 of 10000 with 99.01% 	 Time used:  0.09 sec
2023-04-02 15:44:20,491 		3168 of 10000 with 98.99% 	 Time used:  0.08 sec
2023-04-02 15:44:20,581 		3192 of 10000 with 98.97% 	 Time used:  0.09 sec
2023-04-02 15:44:20,665 		3216 of 10000 with 98.97% 	 Time used:  0.08 sec
2023-04-02 15:44:20,749 		3240 of 10000 with 98.98% 	 Time used:  0.08 sec
2023-04-02 15:44:20,834 		3264 of 10000 with 98.96% 	 Time used:  0.08 sec
2023-04-02 15:44:20,937 		3288 of 10000 with 98.94% 	 Time used:  0.10 sec
2023-04-02 15:44:21,023 		3312 of 10000 with 98.94% 	 Time used:  0.09 sec
2023-04-02 15:44:21,109 		3336 of 10000 with 98.95% 	 Time used:  0.09 sec
2023-04-02 15:44:21,191 		3360 of 10000 with 98.96% 	 Time used:  0.08 sec
2023-04-02 15:44:21,272 		3384 of 10000 with 98.97% 	 Time used:  0.08 sec
2023-04-02 15:44:21,359 		3408 of 10000 with 98.97% 	 Time used:  0.09 sec
2023-04-02 15:44:21,440 		3432 of 10000 with 98.98% 	 Time used:  0.08 sec
2023-04-02 15:44:21,521 		3456 of 10000 with 98.99% 	 Time used:  0.08 sec
2023-04-02 15:44:21,604 		3480 of 10000 with 98.97% 	 Time used:  0.08 sec
2023-04-02 15:44:21,686 		3504 of 10000 with 98.97% 	 Time used:  0.08 sec
2023-04-02 15:44:21,766 		3528 of 10000 with 98.98% 	 Time used:  0.08 sec
2023-04-02 15:44:21,845 		3552 of 10000 with 98.99% 	 Time used:  0.08 sec
2023-04-02 15:44:21,926 		3576 of 10000 with 98.99% 	 Time used:  0.08 sec
2023-04-02 15:44:22,007 		3600 of 10000 with 99.00% 	 Time used:  0.08 sec
2023-04-02 15:44:22,088 		3624 of 10000 with 99.01% 	 Time used:  0.08 sec
2023-04-02 15:44:22,168 		3648 of 10000 with 99.01% 	 Time used:  0.08 sec
2023-04-02 15:44:22,252 		3672 of 10000 with 99.02% 	 Time used:  0.08 sec
2023-04-02 15:44:22,346 		3696 of 10000 with 99.00% 	 Time used:  0.09 sec
2023-04-02 15:44:22,431 		3720 of 10000 with 98.98% 	 Time used:  0.08 sec
2023-04-02 15:44:22,517 		3744 of 10000 with 98.99% 	 Time used:  0.09 sec
2023-04-02 15:44:22,598 		3768 of 10000 with 98.99% 	 Time used:  0.08 sec
2023-04-02 15:44:22,677 		3792 of 10000 with 98.97% 	 Time used:  0.08 sec
2023-04-02 15:44:22,756 		3816 of 10000 with 98.95% 	 Time used:  0.08 sec
2023-04-02 15:44:22,839 		3840 of 10000 with 98.96% 	 Time used:  0.08 sec
2023-04-02 15:44:22,920 		3864 of 10000 with 98.96% 	 Time used:  0.08 sec
2023-04-02 15:44:23,009 		3888 of 10000 with 98.97% 	 Time used:  0.09 sec
2023-04-02 15:44:23,091 		3912 of 10000 with 98.98% 	 Time used:  0.08 sec
2023-04-02 15:44:23,176 		3936 of 10000 with 98.98% 	 Time used:  0.08 sec
2023-04-02 15:44:23,259 		3960 of 10000 with 98.96% 	 Time used:  0.08 sec
2023-04-02 15:44:23,345 		3984 of 10000 with 98.97% 	 Time used:  0.09 sec
2023-04-02 15:44:23,431 		4008 of 10000 with 98.95% 	 Time used:  0.09 sec
2023-04-02 15:44:23,514 		4032 of 10000 with 98.96% 	 Time used:  0.08 sec
2023-04-02 15:44:23,599 		4056 of 10000 with 98.96% 	 Time used:  0.08 sec
2023-04-02 15:44:23,680 		4080 of 10000 with 98.97% 	 Time used:  0.08 sec
2023-04-02 15:44:23,765 		4104 of 10000 with 98.98% 	 Time used:  0.08 sec
2023-04-02 15:44:23,855 		4128 of 10000 with 98.98% 	 Time used:  0.09 sec
2023-04-02 15:44:23,951 		4152 of 10000 with 98.99% 	 Time used:  0.10 sec
2023-04-02 15:44:24,038 		4176 of 10000 with 98.99% 	 Time used:  0.09 sec
2023-04-02 15:44:24,124 		4200 of 10000 with 98.98% 	 Time used:  0.09 sec
2023-04-02 15:44:24,206 		4224 of 10000 with 98.98% 	 Time used:  0.08 sec
2023-04-02 15:44:24,287 		4248 of 10000 with 98.99% 	 Time used:  0.08 sec
2023-04-02 15:44:24,380 		4272 of 10000 with 98.95% 	 Time used:  0.09 sec
2023-04-02 15:44:24,467 		4296 of 10000 with 98.95% 	 Time used:  0.09 sec
2023-04-02 15:44:24,555 		4320 of 10000 with 98.96% 	 Time used:  0.09 sec
2023-04-02 15:44:24,637 		4344 of 10000 with 98.96% 	 Time used:  0.08 sec
2023-04-02 15:44:24,718 		4368 of 10000 with 98.95% 	 Time used:  0.08 sec
2023-04-02 15:44:24,799 		4392 of 10000 with 98.93% 	 Time used:  0.08 sec
2023-04-02 15:44:24,879 		4416 of 10000 with 98.94% 	 Time used:  0.08 sec
2023-04-02 15:44:24,968 		4440 of 10000 with 98.94% 	 Time used:  0.09 sec
2023-04-02 15:44:25,052 		4464 of 10000 with 98.95% 	 Time used:  0.08 sec
2023-04-02 15:44:25,141 		4488 of 10000 with 98.95% 	 Time used:  0.09 sec
2023-04-02 15:44:25,250 		4512 of 10000 with 98.94% 	 Time used:  0.11 sec
2023-04-02 15:44:25,361 		4536 of 10000 with 98.92% 	 Time used:  0.11 sec
2023-04-02 15:44:25,449 		4560 of 10000 with 98.93% 	 Time used:  0.09 sec
2023-04-02 15:44:25,545 		4584 of 10000 with 98.93% 	 Time used:  0.10 sec
2023-04-02 15:44:25,628 		4608 of 10000 with 98.94% 	 Time used:  0.08 sec
2023-04-02 15:44:25,711 		4632 of 10000 with 98.94% 	 Time used:  0.08 sec
2023-04-02 15:44:25,790 		4656 of 10000 with 98.95% 	 Time used:  0.08 sec
2023-04-02 15:44:25,872 		4680 of 10000 with 98.95% 	 Time used:  0.08 sec
2023-04-02 15:44:25,953 		4704 of 10000 with 98.96% 	 Time used:  0.08 sec
2023-04-02 15:44:26,038 		4728 of 10000 with 98.94% 	 Time used:  0.08 sec
2023-04-02 15:44:26,117 		4752 of 10000 with 98.95% 	 Time used:  0.08 sec
2023-04-02 15:44:26,198 		4776 of 10000 with 98.95% 	 Time used:  0.08 sec
2023-04-02 15:44:26,283 		4800 of 10000 with 98.96% 	 Time used:  0.08 sec
2023-04-02 15:44:26,367 		4824 of 10000 with 98.96% 	 Time used:  0.08 sec
2023-04-02 15:44:26,450 		4848 of 10000 with 98.95% 	 Time used:  0.08 sec
2023-04-02 15:44:26,538 		4872 of 10000 with 98.93% 	 Time used:  0.09 sec
2023-04-02 15:44:26,623 		4896 of 10000 with 98.94% 	 Time used:  0.08 sec
2023-04-02 15:44:26,709 		4920 of 10000 with 98.94% 	 Time used:  0.09 sec
2023-04-02 15:44:26,795 		4944 of 10000 with 98.95% 	 Time used:  0.09 sec
2023-04-02 15:44:26,875 		4968 of 10000 with 98.95% 	 Time used:  0.08 sec
2023-04-02 15:44:26,957 		4992 of 10000 with 98.94% 	 Time used:  0.08 sec
2023-04-02 15:44:27,038 		5016 of 10000 with 98.94% 	 Time used:  0.08 sec
2023-04-02 15:44:27,122 		5040 of 10000 with 98.95% 	 Time used:  0.08 sec
2023-04-02 15:44:27,204 		5064 of 10000 with 98.95% 	 Time used:  0.08 sec
2023-04-02 15:44:27,286 		5088 of 10000 with 98.94% 	 Time used:  0.08 sec
2023-04-02 15:44:27,373 		5112 of 10000 with 98.94% 	 Time used:  0.09 sec
2023-04-02 15:44:27,464 		5136 of 10000 with 98.93% 	 Time used:  0.09 sec
2023-04-02 15:44:27,548 		5160 of 10000 with 98.93% 	 Time used:  0.08 sec
2023-04-02 15:44:27,636 		5184 of 10000 with 98.94% 	 Time used:  0.09 sec
2023-04-02 15:44:27,728 		5208 of 10000 with 98.94% 	 Time used:  0.09 sec
2023-04-02 15:44:27,816 		5232 of 10000 with 98.95% 	 Time used:  0.09 sec
2023-04-02 15:44:27,900 		5256 of 10000 with 98.95% 	 Time used:  0.08 sec
2023-04-02 15:44:27,991 		5280 of 10000 with 98.94% 	 Time used:  0.09 sec
2023-04-02 15:44:28,077 		5304 of 10000 with 98.94% 	 Time used:  0.09 sec
2023-04-02 15:44:28,162 		5328 of 10000 with 98.95% 	 Time used:  0.09 sec
2023-04-02 15:44:28,247 		5352 of 10000 with 98.93% 	 Time used:  0.08 sec
2023-04-02 15:44:28,331 		5376 of 10000 with 98.92% 	 Time used:  0.08 sec
2023-04-02 15:44:28,421 		5400 of 10000 with 98.93% 	 Time used:  0.09 sec
2023-04-02 15:44:28,505 		5424 of 10000 with 98.91% 	 Time used:  0.08 sec
2023-04-02 15:44:28,588 		5448 of 10000 with 98.92% 	 Time used:  0.08 sec
2023-04-02 15:44:28,670 		5472 of 10000 with 98.92% 	 Time used:  0.08 sec
2023-04-02 15:44:28,759 		5496 of 10000 with 98.93% 	 Time used:  0.09 sec
2023-04-02 15:44:28,845 		5520 of 10000 with 98.91% 	 Time used:  0.09 sec
2023-04-02 15:44:28,930 		5544 of 10000 with 98.92% 	 Time used:  0.08 sec
2023-04-02 15:44:29,024 		5568 of 10000 with 98.92% 	 Time used:  0.09 sec
2023-04-02 15:44:29,113 		5592 of 10000 with 98.91% 	 Time used:  0.09 sec
2023-04-02 15:44:29,197 		5616 of 10000 with 98.91% 	 Time used:  0.08 sec
2023-04-02 15:44:29,280 		5640 of 10000 with 98.92% 	 Time used:  0.08 sec
2023-04-02 15:44:29,363 		5664 of 10000 with 98.92% 	 Time used:  0.08 sec
2023-04-02 15:44:29,451 		5688 of 10000 with 98.89% 	 Time used:  0.09 sec
2023-04-02 15:44:29,534 		5712 of 10000 with 98.90% 	 Time used:  0.08 sec
2023-04-02 15:44:29,619 		5736 of 10000 with 98.88% 	 Time used:  0.08 sec
2023-04-02 15:44:29,705 		5760 of 10000 with 98.89% 	 Time used:  0.09 sec
2023-04-02 15:44:29,786 		5784 of 10000 with 98.89% 	 Time used:  0.08 sec
2023-04-02 15:44:29,870 		5808 of 10000 with 98.90% 	 Time used:  0.08 sec
2023-04-02 15:44:29,954 		5832 of 10000 with 98.87% 	 Time used:  0.08 sec
2023-04-02 15:44:30,038 		5856 of 10000 with 98.87% 	 Time used:  0.08 sec
2023-04-02 15:44:30,142 		5880 of 10000 with 98.88% 	 Time used:  0.10 sec
2023-04-02 15:44:30,229 		5904 of 10000 with 98.88% 	 Time used:  0.09 sec
2023-04-02 15:44:30,318 		5928 of 10000 with 98.89% 	 Time used:  0.09 sec
2023-04-02 15:44:30,402 		5952 of 10000 with 98.89% 	 Time used:  0.08 sec
2023-04-02 15:44:30,489 		5976 of 10000 with 98.88% 	 Time used:  0.09 sec
2023-04-02 15:44:30,578 		6000 of 10000 with 98.87% 	 Time used:  0.09 sec
2023-04-02 15:44:30,661 		6024 of 10000 with 98.87% 	 Time used:  0.08 sec
2023-04-02 15:44:30,741 		6048 of 10000 with 98.86% 	 Time used:  0.08 sec
2023-04-02 15:44:30,822 		6072 of 10000 with 98.85% 	 Time used:  0.08 sec
2023-04-02 15:44:30,904 		6096 of 10000 with 98.82% 	 Time used:  0.08 sec
2023-04-02 15:44:30,985 		6120 of 10000 with 98.81% 	 Time used:  0.08 sec
2023-04-02 15:44:31,067 		6144 of 10000 with 98.81% 	 Time used:  0.08 sec
2023-04-02 15:44:31,152 		6168 of 10000 with 98.80% 	 Time used:  0.09 sec
2023-04-02 15:44:31,238 		6192 of 10000 with 98.80% 	 Time used:  0.09 sec
2023-04-02 15:44:31,328 		6216 of 10000 with 98.81% 	 Time used:  0.09 sec
2023-04-02 15:44:31,417 		6240 of 10000 with 98.81% 	 Time used:  0.09 sec
2023-04-02 15:44:31,500 		6264 of 10000 with 98.82% 	 Time used:  0.08 sec
2023-04-02 15:44:31,581 		6288 of 10000 with 98.82% 	 Time used:  0.08 sec
2023-04-02 15:44:31,664 		6312 of 10000 with 98.83% 	 Time used:  0.08 sec
2023-04-02 15:44:31,746 		6336 of 10000 with 98.83% 	 Time used:  0.08 sec
2023-04-02 15:44:31,831 		6360 of 10000 with 98.84% 	 Time used:  0.08 sec
2023-04-02 15:44:31,912 		6384 of 10000 with 98.84% 	 Time used:  0.08 sec
2023-04-02 15:44:31,997 		6408 of 10000 with 98.83% 	 Time used:  0.08 sec
2023-04-02 15:44:32,081 		6432 of 10000 with 98.83% 	 Time used:  0.08 sec
2023-04-02 15:44:32,172 		6456 of 10000 with 98.84% 	 Time used:  0.09 sec
2023-04-02 15:44:32,268 		6480 of 10000 with 98.84% 	 Time used:  0.10 sec
2023-04-02 15:44:32,360 		6504 of 10000 with 98.85% 	 Time used:  0.09 sec
2023-04-02 15:44:32,440 		6528 of 10000 with 98.84% 	 Time used:  0.08 sec
2023-04-02 15:44:32,523 		6552 of 10000 with 98.82% 	 Time used:  0.08 sec
2023-04-02 15:44:32,608 		6576 of 10000 with 98.83% 	 Time used:  0.09 sec
2023-04-02 15:44:32,689 		6600 of 10000 with 98.83% 	 Time used:  0.08 sec
2023-04-02 15:44:32,778 		6624 of 10000 with 98.84% 	 Time used:  0.09 sec
2023-04-02 15:44:32,861 		6648 of 10000 with 98.83% 	 Time used:  0.08 sec
2023-04-02 15:44:32,947 		6672 of 10000 with 98.83% 	 Time used:  0.09 sec
2023-04-02 15:44:33,033 		6696 of 10000 with 98.82% 	 Time used:  0.09 sec
2023-04-02 15:44:33,115 		6720 of 10000 with 98.82% 	 Time used:  0.08 sec
2023-04-02 15:44:33,196 		6744 of 10000 with 98.81% 	 Time used:  0.08 sec
2023-04-02 15:44:33,280 		6768 of 10000 with 98.82% 	 Time used:  0.08 sec
2023-04-02 15:44:33,364 		6792 of 10000 with 98.79% 	 Time used:  0.08 sec
2023-04-02 15:44:33,445 		6816 of 10000 with 98.77% 	 Time used:  0.08 sec
2023-04-02 15:44:33,527 		6840 of 10000 with 98.76% 	 Time used:  0.08 sec
2023-04-02 15:44:33,616 		6864 of 10000 with 98.75% 	 Time used:  0.09 sec
2023-04-02 15:44:33,703 		6888 of 10000 with 98.75% 	 Time used:  0.09 sec
2023-04-02 15:44:33,786 		6912 of 10000 with 98.73% 	 Time used:  0.08 sec
2023-04-02 15:44:33,873 		6936 of 10000 with 98.73% 	 Time used:  0.09 sec
2023-04-02 15:44:33,954 		6960 of 10000 with 98.74% 	 Time used:  0.08 sec
2023-04-02 15:44:34,042 		6984 of 10000 with 98.73% 	 Time used:  0.09 sec
2023-04-02 15:44:34,130 		7008 of 10000 with 98.73% 	 Time used:  0.09 sec
2023-04-02 15:44:34,215 		7032 of 10000 with 98.73% 	 Time used:  0.08 sec
2023-04-02 15:44:34,303 		7056 of 10000 with 98.72% 	 Time used:  0.09 sec
2023-04-02 15:44:34,385 		7080 of 10000 with 98.73% 	 Time used:  0.08 sec
2023-04-02 15:44:34,473 		7104 of 10000 with 98.72% 	 Time used:  0.09 sec
2023-04-02 15:44:34,556 		7128 of 10000 with 98.72% 	 Time used:  0.08 sec
2023-04-02 15:44:34,639 		7152 of 10000 with 98.73% 	 Time used:  0.08 sec
2023-04-02 15:44:34,721 		7176 of 10000 with 98.73% 	 Time used:  0.08 sec
2023-04-02 15:44:34,802 		7200 of 10000 with 98.74% 	 Time used:  0.08 sec
2023-04-02 15:44:34,883 		7224 of 10000 with 98.74% 	 Time used:  0.08 sec
2023-04-02 15:44:34,966 		7248 of 10000 with 98.73% 	 Time used:  0.08 sec
2023-04-02 15:44:35,049 		7272 of 10000 with 98.71% 	 Time used:  0.08 sec
2023-04-02 15:44:35,135 		7296 of 10000 with 98.71% 	 Time used:  0.09 sec
2023-04-02 15:44:35,220 		7320 of 10000 with 98.70% 	 Time used:  0.08 sec
2023-04-02 15:44:35,312 		7344 of 10000 with 98.69% 	 Time used:  0.09 sec
2023-04-02 15:44:35,399 		7368 of 10000 with 98.70% 	 Time used:  0.09 sec
2023-04-02 15:44:35,484 		7392 of 10000 with 98.70% 	 Time used:  0.08 sec
2023-04-02 15:44:35,573 		7416 of 10000 with 98.71% 	 Time used:  0.09 sec
2023-04-02 15:44:35,655 		7440 of 10000 with 98.71% 	 Time used:  0.08 sec
2023-04-02 15:44:35,737 		7464 of 10000 with 98.70% 	 Time used:  0.08 sec
2023-04-02 15:44:35,817 		7488 of 10000 with 98.70% 	 Time used:  0.08 sec
2023-04-02 15:44:35,899 		7512 of 10000 with 98.71% 	 Time used:  0.08 sec
2023-04-02 15:44:35,984 		7536 of 10000 with 98.71% 	 Time used:  0.08 sec
2023-04-02 15:44:36,065 		7560 of 10000 with 98.72% 	 Time used:  0.08 sec
2023-04-02 15:44:36,152 		7584 of 10000 with 98.72% 	 Time used:  0.09 sec
2023-04-02 15:44:36,247 		7608 of 10000 with 98.73% 	 Time used:  0.09 sec
2023-04-02 15:44:36,343 		7632 of 10000 with 98.73% 	 Time used:  0.10 sec
2023-04-02 15:44:36,426 		7656 of 10000 with 98.73% 	 Time used:  0.08 sec
2023-04-02 15:44:36,506 		7680 of 10000 with 98.74% 	 Time used:  0.08 sec
2023-04-02 15:44:36,589 		7704 of 10000 with 98.73% 	 Time used:  0.08 sec
2023-04-02 15:44:36,672 		7728 of 10000 with 98.73% 	 Time used:  0.08 sec
2023-04-02 15:44:36,755 		7752 of 10000 with 98.74% 	 Time used:  0.08 sec
2023-04-02 15:44:36,836 		7776 of 10000 with 98.74% 	 Time used:  0.08 sec
2023-04-02 15:44:36,918 		7800 of 10000 with 98.74% 	 Time used:  0.08 sec
2023-04-02 15:44:37,009 		7824 of 10000 with 98.75% 	 Time used:  0.09 sec
2023-04-02 15:44:37,089 		7848 of 10000 with 98.75% 	 Time used:  0.08 sec
2023-04-02 15:44:37,170 		7872 of 10000 with 98.76% 	 Time used:  0.08 sec
2023-04-02 15:44:37,255 		7896 of 10000 with 98.76% 	 Time used:  0.09 sec
2023-04-02 15:44:37,342 		7920 of 10000 with 98.76% 	 Time used:  0.09 sec
2023-04-02 15:44:37,425 		7944 of 10000 with 98.77% 	 Time used:  0.08 sec
2023-04-02 15:44:37,507 		7968 of 10000 with 98.77% 	 Time used:  0.08 sec
2023-04-02 15:44:37,589 		7992 of 10000 with 98.77% 	 Time used:  0.08 sec
2023-04-02 15:44:37,675 		8016 of 10000 with 98.76% 	 Time used:  0.09 sec
2023-04-02 15:44:37,760 		8040 of 10000 with 98.77% 	 Time used:  0.09 sec
2023-04-02 15:44:37,843 		8064 of 10000 with 98.77% 	 Time used:  0.08 sec
2023-04-02 15:44:37,925 		8088 of 10000 with 98.76% 	 Time used:  0.08 sec
2023-04-02 15:44:38,008 		8112 of 10000 with 98.77% 	 Time used:  0.08 sec
2023-04-02 15:44:38,091 		8136 of 10000 with 98.77% 	 Time used:  0.08 sec
2023-04-02 15:44:38,174 		8160 of 10000 with 98.77% 	 Time used:  0.08 sec
2023-04-02 15:44:38,263 		8184 of 10000 with 98.78% 	 Time used:  0.09 sec
2023-04-02 15:44:38,343 		8208 of 10000 with 98.78% 	 Time used:  0.08 sec
2023-04-02 15:44:38,425 		8232 of 10000 with 98.79% 	 Time used:  0.08 sec
2023-04-02 15:44:38,507 		8256 of 10000 with 98.79% 	 Time used:  0.08 sec
2023-04-02 15:44:38,600 		8280 of 10000 with 98.79% 	 Time used:  0.09 sec
2023-04-02 15:44:38,695 		8304 of 10000 with 98.80% 	 Time used:  0.09 sec
2023-04-02 15:44:38,779 		8328 of 10000 with 98.80% 	 Time used:  0.08 sec
2023-04-02 15:44:38,865 		8352 of 10000 with 98.79% 	 Time used:  0.09 sec
2023-04-02 15:44:38,965 		8376 of 10000 with 98.78% 	 Time used:  0.10 sec
2023-04-02 15:44:39,049 		8400 of 10000 with 98.79% 	 Time used:  0.08 sec
2023-04-02 15:44:39,130 		8424 of 10000 with 98.78% 	 Time used:  0.08 sec
2023-04-02 15:44:39,216 		8448 of 10000 with 98.78% 	 Time used:  0.09 sec
2023-04-02 15:44:39,298 		8472 of 10000 with 98.78% 	 Time used:  0.08 sec
2023-04-02 15:44:39,380 		8496 of 10000 with 98.78% 	 Time used:  0.08 sec
2023-04-02 15:44:39,463 		8520 of 10000 with 98.78% 	 Time used:  0.08 sec
2023-04-02 15:44:39,544 		8544 of 10000 with 98.78% 	 Time used:  0.08 sec
2023-04-02 15:44:39,634 		8568 of 10000 with 98.79% 	 Time used:  0.09 sec
2023-04-02 15:44:39,728 		8592 of 10000 with 98.79% 	 Time used:  0.09 sec
2023-04-02 15:44:39,808 		8616 of 10000 with 98.78% 	 Time used:  0.08 sec
2023-04-02 15:44:39,888 		8640 of 10000 with 98.77% 	 Time used:  0.08 sec
2023-04-02 15:44:39,973 		8664 of 10000 with 98.77% 	 Time used:  0.08 sec
2023-04-02 15:44:40,059 		8688 of 10000 with 98.77% 	 Time used:  0.09 sec
2023-04-02 15:44:40,141 		8712 of 10000 with 98.77% 	 Time used:  0.08 sec
2023-04-02 15:44:40,222 		8736 of 10000 with 98.78% 	 Time used:  0.08 sec
2023-04-02 15:44:40,308 		8760 of 10000 with 98.78% 	 Time used:  0.09 sec
2023-04-02 15:44:40,396 		8784 of 10000 with 98.78% 	 Time used:  0.09 sec
2023-04-02 15:44:40,483 		8808 of 10000 with 98.76% 	 Time used:  0.09 sec
2023-04-02 15:44:40,566 		8832 of 10000 with 98.75% 	 Time used:  0.08 sec
2023-04-02 15:44:40,650 		8856 of 10000 with 98.76% 	 Time used:  0.08 sec
2023-04-02 15:44:40,734 		8880 of 10000 with 98.76% 	 Time used:  0.08 sec
2023-04-02 15:44:40,815 		8904 of 10000 with 98.76% 	 Time used:  0.08 sec
2023-04-02 15:44:40,901 		8928 of 10000 with 98.77% 	 Time used:  0.09 sec
2023-04-02 15:44:40,990 		8952 of 10000 with 98.77% 	 Time used:  0.09 sec
2023-04-02 15:44:41,072 		8976 of 10000 with 98.77% 	 Time used:  0.08 sec
2023-04-02 15:44:41,154 		9000 of 10000 with 98.78% 	 Time used:  0.08 sec
2023-04-02 15:44:41,239 		9024 of 10000 with 98.78% 	 Time used:  0.08 sec
2023-04-02 15:44:41,321 		9048 of 10000 with 98.78% 	 Time used:  0.08 sec
2023-04-02 15:44:41,401 		9072 of 10000 with 98.78% 	 Time used:  0.08 sec
2023-04-02 15:44:41,480 		9096 of 10000 with 98.77% 	 Time used:  0.08 sec
2023-04-02 15:44:41,568 		9120 of 10000 with 98.76% 	 Time used:  0.09 sec
2023-04-02 15:44:41,655 		9144 of 10000 with 98.76% 	 Time used:  0.09 sec
2023-04-02 15:44:41,741 		9168 of 10000 with 98.77% 	 Time used:  0.09 sec
2023-04-02 15:44:41,823 		9192 of 10000 with 98.77% 	 Time used:  0.08 sec
2023-04-02 15:44:41,904 		9216 of 10000 with 98.77% 	 Time used:  0.08 sec
2023-04-02 15:44:41,987 		9240 of 10000 with 98.77% 	 Time used:  0.08 sec
2023-04-02 15:44:42,067 		9264 of 10000 with 98.77% 	 Time used:  0.08 sec
2023-04-02 15:44:42,150 		9288 of 10000 with 98.76% 	 Time used:  0.08 sec
2023-04-02 15:44:42,231 		9312 of 10000 with 98.75% 	 Time used:  0.08 sec
2023-04-02 15:44:42,316 		9336 of 10000 with 98.76% 	 Time used:  0.09 sec
2023-04-02 15:44:42,403 		9360 of 10000 with 98.76% 	 Time used:  0.09 sec
2023-04-02 15:44:42,484 		9384 of 10000 with 98.76% 	 Time used:  0.08 sec
2023-04-02 15:44:42,569 		9408 of 10000 with 98.77% 	 Time used:  0.08 sec
2023-04-02 15:44:42,650 		9432 of 10000 with 98.77% 	 Time used:  0.08 sec
2023-04-02 15:44:42,746 		9456 of 10000 with 98.77% 	 Time used:  0.10 sec
2023-04-02 15:44:42,835 		9480 of 10000 with 98.78% 	 Time used:  0.09 sec
2023-04-02 15:44:42,923 		9504 of 10000 with 98.78% 	 Time used:  0.09 sec
2023-04-02 15:44:43,005 		9528 of 10000 with 98.78% 	 Time used:  0.08 sec
2023-04-02 15:44:43,088 		9552 of 10000 with 98.78% 	 Time used:  0.08 sec
2023-04-02 15:44:43,172 		9576 of 10000 with 98.78% 	 Time used:  0.08 sec
2023-04-02 15:44:43,258 		9600 of 10000 with 98.78% 	 Time used:  0.09 sec
2023-04-02 15:44:43,340 		9624 of 10000 with 98.78% 	 Time used:  0.08 sec
2023-04-02 15:44:43,423 		9648 of 10000 with 98.77% 	 Time used:  0.08 sec
2023-04-02 15:44:43,508 		9672 of 10000 with 98.77% 	 Time used:  0.08 sec
2023-04-02 15:44:43,596 		9696 of 10000 with 98.77% 	 Time used:  0.09 sec
2023-04-02 15:44:43,684 		9720 of 10000 with 98.77% 	 Time used:  0.09 sec
2023-04-02 15:44:43,774 		9744 of 10000 with 98.77% 	 Time used:  0.09 sec
2023-04-02 15:44:43,857 		9768 of 10000 with 98.76% 	 Time used:  0.08 sec
2023-04-02 15:44:43,939 		9792 of 10000 with 98.76% 	 Time used:  0.08 sec
2023-04-02 15:44:44,020 		9816 of 10000 with 98.77% 	 Time used:  0.08 sec
2023-04-02 15:44:44,115 		9840 of 10000 with 98.77% 	 Time used:  0.09 sec
2023-04-02 15:44:44,201 		9864 of 10000 with 98.76% 	 Time used:  0.09 sec
2023-04-02 15:44:44,281 		9888 of 10000 with 98.76% 	 Time used:  0.08 sec
2023-04-02 15:44:44,363 		9912 of 10000 with 98.76% 	 Time used:  0.08 sec
2023-04-02 15:44:44,447 		9936 of 10000 with 98.76% 	 Time used:  0.08 sec
2023-04-02 15:44:44,535 		9960 of 10000 with 98.77% 	 Time used:  0.09 sec
2023-04-02 15:44:44,625 		9984 of 10000 with 98.77% 	 Time used:  0.09 sec
2023-04-02 15:44:44,707 		10000 of 10000 with 98.76% 	 Time used:  0.08 sec
2023-04-02 15:44:44,707 
2023-04-02 15:44:44,708 			Learning rate: weights:   1.000e-02    
2023-04-02 15:44:44,708 			Last test performance: 98.76%
2023-04-02 15:44:44,709 ----------------
2023-04-02 15:44:46,502   17  =>  0    		Training 486 pattern with 99.79% 	Forward time: 	 1.68 sec
2023-04-02 15:44:46,502 			Loss:    7.628e-03    			Backward time: 	 0.11 sec 
2023-04-02 15:44:46,503 ADAM: Layer 0 -> dw_min:9.9815e-01  dw_max:1.0024e+00 lr:1.0000e-02
2023-04-02 15:44:46,503 ADAM: Layer 1 -> dw_min:9.9069e-01  dw_max:1.0100e+00 lr:1.0000e-02
2023-04-02 15:44:46,503 ADAM: Layer 2 -> dw_min:9.8706e-01  dw_max:1.0125e+00 lr:1.0000e-02
2023-04-02 15:44:46,503 ADAM: Layer 3 -> dw_min:9.9351e-01  dw_max:1.0069e+00 lr:1.0000e-02
2023-04-02 15:44:46,520 			Learning rate: weights:   1.000e-02    
2023-04-02 15:44:46,520 			Last test performance: 98.76%
2023-04-02 15:44:46,520 ----------------
2023-04-02 15:44:48,363   17  =>  1    		Training 486 pattern with 98.54% 	Forward time: 	 1.73 sec
2023-04-02 15:44:48,363 			Loss:    2.861e-02    			Backward time: 	 0.11 sec 
2023-04-02 15:44:48,364 ADAM: Layer 0 -> dw_min:9.9780e-01  dw_max:1.0032e+00 lr:1.0000e-02
2023-04-02 15:44:48,364 ADAM: Layer 1 -> dw_min:9.8947e-01  dw_max:1.0104e+00 lr:1.0000e-02
2023-04-02 15:44:48,364 ADAM: Layer 2 -> dw_min:9.8338e-01  dw_max:1.0113e+00 lr:1.0000e-02
2023-04-02 15:44:48,364 ADAM: Layer 3 -> dw_min:9.9416e-01  dw_max:1.0062e+00 lr:1.0000e-02
2023-04-02 15:44:48,435 			Learning rate: weights:   1.000e-02    
2023-04-02 15:44:48,435 			Last test performance: 98.76%
2023-04-02 15:44:48,435 ----------------
2023-04-02 15:44:50,235   17  =>  2    		Training 486 pattern with 99.38% 	Forward time: 	 1.69 sec
2023-04-02 15:44:50,235 			Loss:    2.601e-02    			Backward time: 	 0.11 sec 
2023-04-02 15:44:50,235 ADAM: Layer 0 -> dw_min:9.9750e-01  dw_max:1.0037e+00 lr:1.0000e-02
2023-04-02 15:44:50,235 ADAM: Layer 1 -> dw_min:9.8925e-01  dw_max:1.0099e+00 lr:1.0000e-02
2023-04-02 15:44:50,235 ADAM: Layer 2 -> dw_min:9.8503e-01  dw_max:1.0143e+00 lr:1.0000e-02
2023-04-02 15:44:50,235 ADAM: Layer 3 -> dw_min:9.9199e-01  dw_max:1.0059e+00 lr:1.0000e-02
2023-04-02 15:44:50,251 			Learning rate: weights:   1.000e-02    
2023-04-02 15:44:50,251 			Last test performance: 98.76%
2023-04-02 15:44:50,251 ----------------
2023-04-02 15:44:52,048   17  =>  3    		Training 486 pattern with 97.71% 	Forward time: 	 1.68 sec
2023-04-02 15:44:52,048 			Loss:    8.017e-02    			Backward time: 	 0.11 sec 
2023-04-02 15:44:52,048 ADAM: Layer 0 -> dw_min:9.9686e-01  dw_max:1.0038e+00 lr:1.0000e-02
2023-04-02 15:44:52,048 ADAM: Layer 1 -> dw_min:9.9043e-01  dw_max:1.0098e+00 lr:1.0000e-02
2023-04-02 15:44:52,048 ADAM: Layer 2 -> dw_min:9.8535e-01  dw_max:1.0145e+00 lr:1.0000e-02
2023-04-02 15:44:52,048 ADAM: Layer 3 -> dw_min:9.9241e-01  dw_max:1.0054e+00 lr:1.0000e-02
2023-04-02 15:44:52,141 			Learning rate: weights:   1.000e-02    
2023-04-02 15:44:52,141 			Last test performance: 98.76%
2023-04-02 15:44:52,141 ----------------
2023-04-02 15:44:54,013   17  =>  4    		Training 486 pattern with 98.96% 	Forward time: 	 1.76 sec
2023-04-02 15:44:54,014 			Loss:    1.937e-02    			Backward time: 	 0.11 sec 
2023-04-02 15:44:54,014 ADAM: Layer 0 -> dw_min:9.9694e-01  dw_max:1.0034e+00 lr:1.0000e-02
2023-04-02 15:44:54,014 ADAM: Layer 1 -> dw_min:9.8967e-01  dw_max:1.0103e+00 lr:1.0000e-02
2023-04-02 15:44:54,014 ADAM: Layer 2 -> dw_min:9.8681e-01  dw_max:1.0136e+00 lr:1.0000e-02
2023-04-02 15:44:54,014 ADAM: Layer 3 -> dw_min:9.9317e-01  dw_max:1.0052e+00 lr:1.0000e-02
2023-04-02 15:44:54,106 			Learning rate: weights:   1.000e-02    
2023-04-02 15:44:54,106 			Last test performance: 98.76%
2023-04-02 15:44:54,106 ----------------
2023-04-02 15:44:55,921   17  =>  5    		Training 486 pattern with 99.38% 	Forward time: 	 1.70 sec
2023-04-02 15:44:55,921 			Loss:    2.251e-02    			Backward time: 	 0.11 sec 
2023-04-02 15:44:55,921 ADAM: Layer 0 -> dw_min:9.9695e-01  dw_max:1.0035e+00 lr:1.0000e-02
2023-04-02 15:44:55,921 ADAM: Layer 1 -> dw_min:9.8984e-01  dw_max:1.0095e+00 lr:1.0000e-02
2023-04-02 15:44:55,921 ADAM: Layer 2 -> dw_min:9.8650e-01  dw_max:1.0126e+00 lr:1.0000e-02
2023-04-02 15:44:55,921 ADAM: Layer 3 -> dw_min:9.9384e-01  dw_max:1.0047e+00 lr:1.0000e-02
2023-04-02 15:44:55,936 			Learning rate: weights:   1.000e-02    
2023-04-02 15:44:55,936 			Last test performance: 98.76%
2023-04-02 15:44:55,936 ----------------
2023-04-02 15:44:57,740   17  =>  6    		Training 486 pattern with 98.96% 	Forward time: 	 1.69 sec
2023-04-02 15:44:57,740 			Loss:    2.965e-02    			Backward time: 	 0.11 sec 
2023-04-02 15:44:57,740 ADAM: Layer 0 -> dw_min:9.9701e-01  dw_max:1.0035e+00 lr:1.0000e-02
2023-04-02 15:44:57,740 ADAM: Layer 1 -> dw_min:9.8612e-01  dw_max:1.0086e+00 lr:1.0000e-02
2023-04-02 15:44:57,740 ADAM: Layer 2 -> dw_min:9.8730e-01  dw_max:1.0122e+00 lr:1.0000e-02
2023-04-02 15:44:57,741 ADAM: Layer 3 -> dw_min:9.9446e-01  dw_max:1.0060e+00 lr:1.0000e-02
2023-04-02 15:44:57,759 			Learning rate: weights:   1.000e-02    
2023-04-02 15:44:57,759 			Last test performance: 98.76%
2023-04-02 15:44:57,759 ----------------
2023-04-02 15:44:59,610   17  =>  7    		Training 486 pattern with 98.96% 	Forward time: 	 1.74 sec
2023-04-02 15:44:59,610 			Loss:    2.713e-02    			Backward time: 	 0.11 sec 
2023-04-02 15:44:59,610 ADAM: Layer 0 -> dw_min:9.9696e-01  dw_max:1.0036e+00 lr:1.0000e-02
2023-04-02 15:44:59,611 ADAM: Layer 1 -> dw_min:9.8641e-01  dw_max:1.0089e+00 lr:1.0000e-02
2023-04-02 15:44:59,611 ADAM: Layer 2 -> dw_min:9.8629e-01  dw_max:1.0137e+00 lr:1.0000e-02
2023-04-02 15:44:59,611 ADAM: Layer 3 -> dw_min:9.9334e-01  dw_max:1.0054e+00 lr:1.0000e-02
2023-04-02 15:44:59,635 			Learning rate: weights:   1.000e-02    
2023-04-02 15:44:59,635 			Last test performance: 98.76%
2023-04-02 15:44:59,635 ----------------
2023-04-02 15:45:01,423   17  =>  8    		Training 486 pattern with 99.38% 	Forward time: 	 1.67 sec
2023-04-02 15:45:01,423 			Loss:    2.843e-02    			Backward time: 	 0.11 sec 
2023-04-02 15:45:01,423 ADAM: Layer 0 -> dw_min:9.9713e-01  dw_max:1.0031e+00 lr:1.0000e-02
2023-04-02 15:45:01,423 ADAM: Layer 1 -> dw_min:9.8774e-01  dw_max:1.0080e+00 lr:1.0000e-02
2023-04-02 15:45:01,423 ADAM: Layer 2 -> dw_min:9.8738e-01  dw_max:1.0139e+00 lr:1.0000e-02
2023-04-02 15:45:01,423 ADAM: Layer 3 -> dw_min:9.9400e-01  dw_max:1.0064e+00 lr:1.0000e-02
2023-04-02 15:45:01,449 			Learning rate: weights:   1.000e-02    
2023-04-02 15:45:01,449 			Last test performance: 98.76%
2023-04-02 15:45:01,449 ----------------
2023-04-02 15:45:03,252   17  =>  9    		Training 486 pattern with 98.96% 	Forward time: 	 1.69 sec
2023-04-02 15:45:03,252 			Loss:    3.538e-02    			Backward time: 	 0.11 sec 
2023-04-02 15:45:03,253 ADAM: Layer 0 -> dw_min:9.9732e-01  dw_max:1.0030e+00 lr:1.0000e-02
2023-04-02 15:45:03,253 ADAM: Layer 1 -> dw_min:9.8895e-01  dw_max:1.0093e+00 lr:1.0000e-02
2023-04-02 15:45:03,253 ADAM: Layer 2 -> dw_min:9.8800e-01  dw_max:1.0147e+00 lr:1.0000e-02
2023-04-02 15:45:03,253 ADAM: Layer 3 -> dw_min:9.9353e-01  dw_max:1.0058e+00 lr:1.0000e-02
2023-04-02 15:45:03,363 			Learning rate: weights:   1.000e-02    
2023-04-02 15:45:03,363 			Last test performance: 98.76%
2023-04-02 15:45:03,363 ----------------
2023-04-02 15:45:05,164   17  =>  10   		Training 486 pattern with 98.96% 	Forward time: 	 1.69 sec
2023-04-02 15:45:05,164 			Loss:    2.228e-02    			Backward time: 	 0.11 sec 
2023-04-02 15:45:05,164 ADAM: Layer 0 -> dw_min:9.9760e-01  dw_max:1.0027e+00 lr:1.0000e-02
2023-04-02 15:45:05,164 ADAM: Layer 1 -> dw_min:9.8968e-01  dw_max:1.0101e+00 lr:1.0000e-02
2023-04-02 15:45:05,164 ADAM: Layer 2 -> dw_min:9.8770e-01  dw_max:1.0150e+00 lr:1.0000e-02
2023-04-02 15:45:05,164 ADAM: Layer 3 -> dw_min:9.9447e-01  dw_max:1.0052e+00 lr:1.0000e-02
2023-04-02 15:45:05,236 			Learning rate: weights:   1.000e-02    
2023-04-02 15:45:05,236 			Last test performance: 98.76%
2023-04-02 15:45:05,236 ----------------
2023-04-02 15:45:07,077   17  =>  11   		Training 486 pattern with 98.75% 	Forward time: 	 1.73 sec
2023-04-02 15:45:07,077 			Loss:    4.089e-02    			Backward time: 	 0.11 sec 
2023-04-02 15:45:07,077 ADAM: Layer 0 -> dw_min:9.9725e-01  dw_max:1.0028e+00 lr:1.0000e-02
2023-04-02 15:45:07,077 ADAM: Layer 1 -> dw_min:9.9077e-01  dw_max:1.0089e+00 lr:1.0000e-02
2023-04-02 15:45:07,077 ADAM: Layer 2 -> dw_min:9.8670e-01  dw_max:1.0135e+00 lr:1.0000e-02
2023-04-02 15:45:07,077 ADAM: Layer 3 -> dw_min:9.9473e-01  dw_max:1.0065e+00 lr:1.0000e-02
2023-04-02 15:45:07,092 			Learning rate: weights:   1.000e-02    
2023-04-02 15:45:07,092 			Last test performance: 98.76%
2023-04-02 15:45:07,092 ----------------
2023-04-02 15:45:08,898   17  =>  12   		Training 486 pattern with 98.12% 	Forward time: 	 1.69 sec
2023-04-02 15:45:08,898 			Loss:    3.803e-02    			Backward time: 	 0.11 sec 
2023-04-02 15:45:08,898 ADAM: Layer 0 -> dw_min:9.9756e-01  dw_max:1.0033e+00 lr:1.0000e-02
2023-04-02 15:45:08,898 ADAM: Layer 1 -> dw_min:9.8999e-01  dw_max:1.0138e+00 lr:1.0000e-02
2023-04-02 15:45:08,898 ADAM: Layer 2 -> dw_min:9.8714e-01  dw_max:1.0146e+00 lr:1.0000e-02
2023-04-02 15:45:08,898 ADAM: Layer 3 -> dw_min:9.9431e-01  dw_max:1.0076e+00 lr:1.0000e-02
2023-04-02 15:45:08,989 			Learning rate: weights:   1.000e-02    
2023-04-02 15:45:08,989 			Last test performance: 98.76%
2023-04-02 15:45:08,989 ----------------
2023-04-02 15:45:10,816   17  =>  13   		Training 486 pattern with 99.38% 	Forward time: 	 1.71 sec
2023-04-02 15:45:10,816 			Loss:    1.668e-02    			Backward time: 	 0.11 sec 
2023-04-02 15:45:10,816 ADAM: Layer 0 -> dw_min:9.9741e-01  dw_max:1.0029e+00 lr:1.0000e-02
2023-04-02 15:45:10,817 ADAM: Layer 1 -> dw_min:9.8945e-01  dw_max:1.0125e+00 lr:1.0000e-02
2023-04-02 15:45:10,817 ADAM: Layer 2 -> dw_min:9.8566e-01  dw_max:1.0132e+00 lr:1.0000e-02
2023-04-02 15:45:10,817 ADAM: Layer 3 -> dw_min:9.9470e-01  dw_max:1.0079e+00 lr:1.0000e-02
2023-04-02 15:45:10,832 			Learning rate: weights:   1.000e-02    
2023-04-02 15:45:10,832 			Last test performance: 98.76%
2023-04-02 15:45:10,832 ----------------
2023-04-02 15:45:12,617   17  =>  14   		Training 486 pattern with 99.17% 	Forward time: 	 1.67 sec
2023-04-02 15:45:12,617 			Loss:    3.438e-02    			Backward time: 	 0.11 sec 
2023-04-02 15:45:12,618 ADAM: Layer 0 -> dw_min:9.9759e-01  dw_max:1.0028e+00 lr:1.0000e-02
2023-04-02 15:45:12,618 ADAM: Layer 1 -> dw_min:9.9042e-01  dw_max:1.0116e+00 lr:1.0000e-02
2023-04-02 15:45:12,618 ADAM: Layer 2 -> dw_min:9.8709e-01  dw_max:1.0144e+00 lr:1.0000e-02
2023-04-02 15:45:12,618 ADAM: Layer 3 -> dw_min:9.9500e-01  dw_max:1.0071e+00 lr:1.0000e-02
2023-04-02 15:45:12,692 			Learning rate: weights:   1.000e-02    
2023-04-02 15:45:12,692 			Last test performance: 98.76%
2023-04-02 15:45:12,692 ----------------
2023-04-02 15:45:14,493   17  =>  15   		Training 486 pattern with 99.58% 	Forward time: 	 1.69 sec
2023-04-02 15:45:14,493 			Loss:    9.424e-03    			Backward time: 	 0.11 sec 
2023-04-02 15:45:14,493 ADAM: Layer 0 -> dw_min:9.9789e-01  dw_max:1.0025e+00 lr:1.0000e-02
2023-04-02 15:45:14,494 ADAM: Layer 1 -> dw_min:9.9137e-01  dw_max:1.0104e+00 lr:1.0000e-02
2023-04-02 15:45:14,494 ADAM: Layer 2 -> dw_min:9.8837e-01  dw_max:1.0129e+00 lr:1.0000e-02
2023-04-02 15:45:14,494 ADAM: Layer 3 -> dw_min:9.9550e-01  dw_max:1.0064e+00 lr:1.0000e-02
2023-04-02 15:45:14,564 			Learning rate: weights:   1.000e-02    
2023-04-02 15:45:14,564 			Last test performance: 98.76%
2023-04-02 15:45:14,564 ----------------
2023-04-02 15:45:16,361   17  =>  16   		Training 486 pattern with 99.38% 	Forward time: 	 1.68 sec
2023-04-02 15:45:16,361 			Loss:    1.097e-02    			Backward time: 	 0.11 sec 
2023-04-02 15:45:16,361 ADAM: Layer 0 -> dw_min:9.9840e-01  dw_max:1.0019e+00 lr:1.0000e-02
2023-04-02 15:45:16,361 ADAM: Layer 1 -> dw_min:9.9000e-01  dw_max:1.0092e+00 lr:1.0000e-02
2023-04-02 15:45:16,361 ADAM: Layer 2 -> dw_min:9.8911e-01  dw_max:1.0138e+00 lr:1.0000e-02
2023-04-02 15:45:16,361 ADAM: Layer 3 -> dw_min:9.9508e-01  dw_max:1.0058e+00 lr:1.0000e-02
2023-04-02 15:45:16,433 			Learning rate: weights:   1.000e-02    
2023-04-02 15:45:16,433 			Last test performance: 98.76%
2023-04-02 15:45:16,433 ----------------
2023-04-02 15:45:18,276   17  =>  17   		Training 486 pattern with 99.58% 	Forward time: 	 1.73 sec
2023-04-02 15:45:18,276 			Loss:    1.416e-02    			Backward time: 	 0.11 sec 
2023-04-02 15:45:18,277 ADAM: Layer 0 -> dw_min:9.9823e-01  dw_max:1.0015e+00 lr:1.0000e-02
2023-04-02 15:45:18,277 ADAM: Layer 1 -> dw_min:9.9090e-01  dw_max:1.0088e+00 lr:1.0000e-02
2023-04-02 15:45:18,277 ADAM: Layer 2 -> dw_min:9.8571e-01  dw_max:1.0124e+00 lr:1.0000e-02
2023-04-02 15:45:18,277 ADAM: Layer 3 -> dw_min:9.9562e-01  dw_max:1.0052e+00 lr:1.0000e-02
2023-04-02 15:45:18,292 			Learning rate: weights:   1.000e-02    
2023-04-02 15:45:18,292 			Last test performance: 98.76%
2023-04-02 15:45:18,292 ----------------
2023-04-02 15:45:20,116   17  =>  18   		Training 486 pattern with 99.17% 	Forward time: 	 1.71 sec
2023-04-02 15:45:20,116 			Loss:    2.355e-02    			Backward time: 	 0.11 sec 
2023-04-02 15:45:20,116 ADAM: Layer 0 -> dw_min:9.9794e-01  dw_max:1.0019e+00 lr:1.0000e-02
2023-04-02 15:45:20,116 ADAM: Layer 1 -> dw_min:9.9023e-01  dw_max:1.0080e+00 lr:1.0000e-02
2023-04-02 15:45:20,117 ADAM: Layer 2 -> dw_min:9.8615e-01  dw_max:1.0123e+00 lr:1.0000e-02
2023-04-02 15:45:20,117 ADAM: Layer 3 -> dw_min:9.9524e-01  dw_max:1.0069e+00 lr:1.0000e-02
2023-04-02 15:45:20,131 			Learning rate: weights:   1.000e-02    
2023-04-02 15:45:20,132 			Last test performance: 98.76%
2023-04-02 15:45:20,132 ----------------
2023-04-02 15:45:21,952   17  =>  19   		Training 486 pattern with 99.38% 	Forward time: 	 1.71 sec
2023-04-02 15:45:21,952 			Loss:    2.487e-02    			Backward time: 	 0.11 sec 
2023-04-02 15:45:21,953 ADAM: Layer 0 -> dw_min:9.9790e-01  dw_max:1.0017e+00 lr:1.0000e-02
2023-04-02 15:45:21,953 ADAM: Layer 1 -> dw_min:9.9115e-01  dw_max:1.0092e+00 lr:1.0000e-02
2023-04-02 15:45:21,953 ADAM: Layer 2 -> dw_min:9.8750e-01  dw_max:1.0147e+00 lr:1.0000e-02
2023-04-02 15:45:21,953 ADAM: Layer 3 -> dw_min:9.9571e-01  dw_max:1.0071e+00 lr:1.0000e-02
2023-04-02 15:45:21,968 			Learning rate: weights:   1.000e-02    
2023-04-02 15:45:21,968 			Last test performance: 98.76%
2023-04-02 15:45:21,968 ----------------
2023-04-02 15:45:23,775   17  =>  20   		Training 486 pattern with 98.54% 	Forward time: 	 1.69 sec
2023-04-02 15:45:23,775 			Loss:    3.383e-02    			Backward time: 	 0.11 sec 
2023-04-02 15:45:23,775 ADAM: Layer 0 -> dw_min:9.9770e-01  dw_max:1.0018e+00 lr:1.0000e-02
2023-04-02 15:45:23,775 ADAM: Layer 1 -> dw_min:9.9025e-01  dw_max:1.0082e+00 lr:1.0000e-02
2023-04-02 15:45:23,775 ADAM: Layer 2 -> dw_min:9.8510e-01  dw_max:1.0136e+00 lr:1.0000e-02
2023-04-02 15:45:23,776 ADAM: Layer 3 -> dw_min:9.9614e-01  dw_max:1.0063e+00 lr:1.0000e-02
2023-04-02 15:45:23,790 			Learning rate: weights:   1.000e-02    
2023-04-02 15:45:23,790 			Last test performance: 98.76%
2023-04-02 15:45:23,790 ----------------
2023-04-02 15:45:25,613   17  =>  21   		Training 486 pattern with 99.17% 	Forward time: 	 1.71 sec
2023-04-02 15:45:25,613 			Loss:    2.577e-02    			Backward time: 	 0.11 sec 
2023-04-02 15:45:25,613 ADAM: Layer 0 -> dw_min:9.9795e-01  dw_max:1.0017e+00 lr:1.0000e-02
2023-04-02 15:45:25,613 ADAM: Layer 1 -> dw_min:9.8814e-01  dw_max:1.0088e+00 lr:1.0000e-02
2023-04-02 15:45:25,614 ADAM: Layer 2 -> dw_min:9.8660e-01  dw_max:1.0152e+00 lr:1.0000e-02
2023-04-02 15:45:25,614 ADAM: Layer 3 -> dw_min:9.9560e-01  dw_max:1.0056e+00 lr:1.0000e-02
2023-04-02 15:45:25,628 			Learning rate: weights:   1.000e-02    
2023-04-02 15:45:25,628 			Last test performance: 98.76%
2023-04-02 15:45:25,628 ----------------
2023-04-02 15:45:27,428   17  =>  22   		Training 486 pattern with 98.33% 	Forward time: 	 1.69 sec
2023-04-02 15:45:27,428 			Loss:    4.725e-02    			Backward time: 	 0.11 sec 
2023-04-02 15:45:27,428 ADAM: Layer 0 -> dw_min:9.9770e-01  dw_max:1.0022e+00 lr:1.0000e-02
2023-04-02 15:45:27,428 ADAM: Layer 1 -> dw_min:9.8860e-01  dw_max:1.0093e+00 lr:1.0000e-02
2023-04-02 15:45:27,428 ADAM: Layer 2 -> dw_min:9.8601e-01  dw_max:1.0140e+00 lr:1.0000e-02
2023-04-02 15:45:27,428 ADAM: Layer 3 -> dw_min:9.9602e-01  dw_max:1.0051e+00 lr:1.0000e-02
2023-04-02 15:45:27,444 			Learning rate: weights:   1.000e-02    
2023-04-02 15:45:27,444 			Last test performance: 98.76%
2023-04-02 15:45:27,444 ----------------
2023-04-02 15:45:29,262   17  =>  23   		Training 486 pattern with 98.12% 	Forward time: 	 1.71 sec
2023-04-02 15:45:29,262 			Loss:    5.603e-02    			Backward time: 	 0.11 sec 
2023-04-02 15:45:29,263 ADAM: Layer 0 -> dw_min:9.9779e-01  dw_max:1.0019e+00 lr:1.0000e-02
2023-04-02 15:45:29,263 ADAM: Layer 1 -> dw_min:9.8974e-01  dw_max:1.0120e+00 lr:1.0000e-02
2023-04-02 15:45:29,263 ADAM: Layer 2 -> dw_min:9.8403e-01  dw_max:1.0127e+00 lr:1.0000e-02
2023-04-02 15:45:29,263 ADAM: Layer 3 -> dw_min:9.9558e-01  dw_max:1.0053e+00 lr:1.0000e-02
2023-04-02 15:45:29,334 			Learning rate: weights:   1.000e-02    
2023-04-02 15:45:29,334 			Last test performance: 98.76%
2023-04-02 15:45:29,334 ----------------
2023-04-02 15:45:31,143   17  =>  24   		Training 486 pattern with 98.96% 	Forward time: 	 1.70 sec
2023-04-02 15:45:31,144 			Loss:    1.875e-02    			Backward time: 	 0.11 sec 
2023-04-02 15:45:31,144 ADAM: Layer 0 -> dw_min:9.9777e-01  dw_max:1.0020e+00 lr:1.0000e-02
2023-04-02 15:45:31,144 ADAM: Layer 1 -> dw_min:9.8928e-01  dw_max:1.0104e+00 lr:1.0000e-02
2023-04-02 15:45:31,144 ADAM: Layer 2 -> dw_min:9.8331e-01  dw_max:1.0149e+00 lr:1.0000e-02
2023-04-02 15:45:31,144 ADAM: Layer 3 -> dw_min:9.9593e-01  dw_max:1.0051e+00 lr:1.0000e-02
2023-04-02 15:45:31,162 			Learning rate: weights:   1.000e-02    
2023-04-02 15:45:31,162 			Last test performance: 98.76%
2023-04-02 15:45:31,162 ----------------
2023-04-02 15:45:32,989   17  =>  25   		Training 486 pattern with 98.54% 	Forward time: 	 1.71 sec
2023-04-02 15:45:32,989 			Loss:    4.231e-02    			Backward time: 	 0.11 sec 
2023-04-02 15:45:32,989 ADAM: Layer 0 -> dw_min:9.9752e-01  dw_max:1.0024e+00 lr:1.0000e-02
2023-04-02 15:45:32,989 ADAM: Layer 1 -> dw_min:9.8736e-01  dw_max:1.0108e+00 lr:1.0000e-02
2023-04-02 15:45:32,989 ADAM: Layer 2 -> dw_min:9.8495e-01  dw_max:1.0134e+00 lr:1.0000e-02
2023-04-02 15:45:32,989 ADAM: Layer 3 -> dw_min:9.9510e-01  dw_max:1.0129e+00 lr:1.0000e-02
2023-04-02 15:45:33,069 			Learning rate: weights:   1.000e-02    
2023-04-02 15:45:33,069 			Last test performance: 98.76%
2023-04-02 15:45:33,069 ----------------
2023-04-02 15:45:34,886   17  =>  26   		Training 486 pattern with 98.33% 	Forward time: 	 1.70 sec
2023-04-02 15:45:34,887 			Loss:    5.509e-02    			Backward time: 	 0.11 sec 
2023-04-02 15:45:34,887 ADAM: Layer 0 -> dw_min:9.9704e-01  dw_max:1.0030e+00 lr:1.0000e-02
2023-04-02 15:45:34,887 ADAM: Layer 1 -> dw_min:9.8847e-01  dw_max:1.0099e+00 lr:1.0000e-02
2023-04-02 15:45:34,887 ADAM: Layer 2 -> dw_min:9.8366e-01  dw_max:1.0144e+00 lr:1.0000e-02
2023-04-02 15:45:34,887 ADAM: Layer 3 -> dw_min:9.9454e-01  dw_max:1.0117e+00 lr:1.0000e-02
2023-04-02 15:45:34,902 			Learning rate: weights:   1.000e-02    
2023-04-02 15:45:34,902 			Last test performance: 98.76%
2023-04-02 15:45:34,902 ----------------
2023-04-02 15:45:36,756   17  =>  27   		Training 486 pattern with 99.38% 	Forward time: 	 1.74 sec
2023-04-02 15:45:36,757 			Loss:    2.598e-02    			Backward time: 	 0.11 sec 
2023-04-02 15:45:36,757 ADAM: Layer 0 -> dw_min:9.9734e-01  dw_max:1.0031e+00 lr:1.0000e-02
2023-04-02 15:45:36,757 ADAM: Layer 1 -> dw_min:9.8962e-01  dw_max:1.0089e+00 lr:1.0000e-02
2023-04-02 15:45:36,757 ADAM: Layer 2 -> dw_min:9.8528e-01  dw_max:1.0140e+00 lr:1.0000e-02
2023-04-02 15:45:36,757 ADAM: Layer 3 -> dw_min:9.9508e-01  dw_max:1.0105e+00 lr:1.0000e-02
2023-04-02 15:45:36,906 			Learning rate: weights:   1.000e-02    
2023-04-02 15:45:36,907 			Last test performance: 98.76%
2023-04-02 15:45:36,907 ----------------
2023-04-02 15:45:38,727   17  =>  28   		Training 486 pattern with 99.58% 	Forward time: 	 1.71 sec
2023-04-02 15:45:38,727 			Loss:    1.253e-02    			Backward time: 	 0.11 sec 
2023-04-02 15:45:38,727 ADAM: Layer 0 -> dw_min:9.9740e-01  dw_max:1.0028e+00 lr:1.0000e-02
2023-04-02 15:45:38,727 ADAM: Layer 1 -> dw_min:9.9069e-01  dw_max:1.0090e+00 lr:1.0000e-02
2023-04-02 15:45:38,727 ADAM: Layer 2 -> dw_min:9.8618e-01  dw_max:1.0126e+00 lr:1.0000e-02
2023-04-02 15:45:38,727 ADAM: Layer 3 -> dw_min:9.9322e-01  dw_max:1.0095e+00 lr:1.0000e-02
2023-04-02 15:45:38,809 			Learning rate: weights:   1.000e-02    
2023-04-02 15:45:38,809 			Last test performance: 98.76%
2023-04-02 15:45:38,809 ----------------
2023-04-02 15:45:40,650   17  =>  29   		Training 486 pattern with 99.38% 	Forward time: 	 1.72 sec
2023-04-02 15:45:40,650 			Loss:    1.749e-02    			Backward time: 	 0.11 sec 
2023-04-02 15:45:40,650 ADAM: Layer 0 -> dw_min:9.9771e-01  dw_max:1.0025e+00 lr:1.0000e-02
2023-04-02 15:45:40,650 ADAM: Layer 1 -> dw_min:9.9145e-01  dw_max:1.0082e+00 lr:1.0000e-02
2023-04-02 15:45:40,651 ADAM: Layer 2 -> dw_min:9.8732e-01  dw_max:1.0113e+00 lr:1.0000e-02
2023-04-02 15:45:40,651 ADAM: Layer 3 -> dw_min:9.9389e-01  dw_max:1.0085e+00 lr:1.0000e-02
2023-04-02 15:45:40,744 			Learning rate: weights:   1.000e-02    
2023-04-02 15:45:40,744 			Last test performance: 98.76%
2023-04-02 15:45:40,744 ----------------
2023-04-02 15:45:42,568   17  =>  30   		Training 486 pattern with 99.58% 	Forward time: 	 1.71 sec
2023-04-02 15:45:42,568 			Loss:    1.077e-02    			Backward time: 	 0.11 sec 
2023-04-02 15:45:42,568 ADAM: Layer 0 -> dw_min:9.9807e-01  dw_max:1.0027e+00 lr:1.0000e-02
2023-04-02 15:45:42,568 ADAM: Layer 1 -> dw_min:9.8856e-01  dw_max:1.0095e+00 lr:1.0000e-02
2023-04-02 15:45:42,568 ADAM: Layer 2 -> dw_min:9.8512e-01  dw_max:1.0127e+00 lr:1.0000e-02
2023-04-02 15:45:42,568 ADAM: Layer 3 -> dw_min:9.9450e-01  dw_max:1.0077e+00 lr:1.0000e-02
2023-04-02 15:45:42,641 			Learning rate: weights:   1.000e-02    
2023-04-02 15:45:42,641 			Last test performance: 98.76%
2023-04-02 15:45:42,641 ----------------
2023-04-02 15:45:44,460   17  =>  31   		Training 486 pattern with 98.54% 	Forward time: 	 1.71 sec
2023-04-02 15:45:44,461 			Loss:    4.453e-02    			Backward time: 	 0.11 sec 
2023-04-02 15:45:44,461 ADAM: Layer 0 -> dw_min:9.9808e-01  dw_max:1.0024e+00 lr:1.0000e-02
2023-04-02 15:45:44,461 ADAM: Layer 1 -> dw_min:9.8914e-01  dw_max:1.0103e+00 lr:1.0000e-02
2023-04-02 15:45:44,461 ADAM: Layer 2 -> dw_min:9.8660e-01  dw_max:1.0141e+00 lr:1.0000e-02
2023-04-02 15:45:44,461 ADAM: Layer 3 -> dw_min:9.9504e-01  dw_max:1.0069e+00 lr:1.0000e-02
2023-04-02 15:45:44,533 			Learning rate: weights:   1.000e-02    
2023-04-02 15:45:44,533 			Last test performance: 98.76%
2023-04-02 15:45:44,533 ----------------
2023-04-02 15:45:46,358   17  =>  32   		Training 486 pattern with 99.17% 	Forward time: 	 1.71 sec
2023-04-02 15:45:46,358 			Loss:    2.661e-02    			Backward time: 	 0.11 sec 
2023-04-02 15:45:46,358 ADAM: Layer 0 -> dw_min:9.9813e-01  dw_max:1.0024e+00 lr:1.0000e-02
2023-04-02 15:45:46,359 ADAM: Layer 1 -> dw_min:9.9023e-01  dw_max:1.0094e+00 lr:1.0000e-02
2023-04-02 15:45:46,359 ADAM: Layer 2 -> dw_min:9.8492e-01  dw_max:1.0127e+00 lr:1.0000e-02
2023-04-02 15:45:46,359 ADAM: Layer 3 -> dw_min:9.9400e-01  dw_max:1.0130e+00 lr:1.0000e-02
2023-04-02 15:45:46,443 			Learning rate: weights:   1.000e-02    
2023-04-02 15:45:46,443 			Last test performance: 98.76%
2023-04-02 15:45:46,443 ----------------
2023-04-02 15:45:48,298   17  =>  33   		Training 486 pattern with 99.58% 	Forward time: 	 1.74 sec
2023-04-02 15:45:48,298 			Loss:    1.545e-02    			Backward time: 	 0.11 sec 
2023-04-02 15:45:48,299 ADAM: Layer 0 -> dw_min:9.9832e-01  dw_max:1.0021e+00 lr:1.0000e-02
2023-04-02 15:45:48,299 ADAM: Layer 1 -> dw_min:9.9123e-01  dw_max:1.0088e+00 lr:1.0000e-02
2023-04-02 15:45:48,299 ADAM: Layer 2 -> dw_min:9.8636e-01  dw_max:1.0115e+00 lr:1.0000e-02
2023-04-02 15:45:48,299 ADAM: Layer 3 -> dw_min:9.9460e-01  dw_max:1.0117e+00 lr:1.0000e-02
2023-04-02 15:45:48,315 			Learning rate: weights:   1.000e-02    
2023-04-02 15:45:48,316 			Last test performance: 98.76%
2023-04-02 15:45:48,316 ----------------
2023-04-02 15:45:50,090   17  =>  34   		Training 486 pattern with 98.96% 	Forward time: 	 1.66 sec
2023-04-02 15:45:50,090 			Loss:    2.777e-02    			Backward time: 	 0.11 sec 
2023-04-02 15:45:50,090 ADAM: Layer 0 -> dw_min:9.9828e-01  dw_max:1.0019e+00 lr:1.0000e-02
2023-04-02 15:45:50,090 ADAM: Layer 1 -> dw_min:9.8945e-01  dw_max:1.0078e+00 lr:1.0000e-02
2023-04-02 15:45:50,090 ADAM: Layer 2 -> dw_min:9.8606e-01  dw_max:1.0115e+00 lr:1.0000e-02
2023-04-02 15:45:50,090 ADAM: Layer 3 -> dw_min:9.9508e-01  dw_max:1.0096e+00 lr:1.0000e-02
2023-04-02 15:45:50,169 			Learning rate: weights:   1.000e-02    
2023-04-02 15:45:50,169 			Last test performance: 98.76%
2023-04-02 15:45:50,169 ----------------
2023-04-02 15:45:51,981   17  =>  35   		Training 486 pattern with 98.75% 	Forward time: 	 1.70 sec
2023-04-02 15:45:51,981 			Loss:    4.186e-02    			Backward time: 	 0.11 sec 
2023-04-02 15:45:51,981 ADAM: Layer 0 -> dw_min:9.9776e-01  dw_max:1.0023e+00 lr:1.0000e-02
2023-04-02 15:45:51,981 ADAM: Layer 1 -> dw_min:9.9030e-01  dw_max:1.0108e+00 lr:1.0000e-02
2023-04-02 15:45:51,981 ADAM: Layer 2 -> dw_min:9.8531e-01  dw_max:1.0126e+00 lr:1.0000e-02
2023-04-02 15:45:51,981 ADAM: Layer 3 -> dw_min:9.9556e-01  dw_max:1.0084e+00 lr:1.0000e-02
2023-04-02 15:45:51,997 			Learning rate: weights:   1.000e-02    
2023-04-02 15:45:51,997 			Last test performance: 98.76%
2023-04-02 15:45:51,997 ----------------
2023-04-02 15:45:53,862   17  =>  36   		Training 486 pattern with 98.96% 	Forward time: 	 1.75 sec
2023-04-02 15:45:53,862 			Loss:    2.573e-02    			Backward time: 	 0.11 sec 
2023-04-02 15:45:53,862 ADAM: Layer 0 -> dw_min:9.9768e-01  dw_max:1.0020e+00 lr:1.0000e-02
2023-04-02 15:45:53,862 ADAM: Layer 1 -> dw_min:9.8944e-01  dw_max:1.0096e+00 lr:1.0000e-02
2023-04-02 15:45:53,862 ADAM: Layer 2 -> dw_min:9.8638e-01  dw_max:1.0114e+00 lr:1.0000e-02
2023-04-02 15:45:53,862 ADAM: Layer 3 -> dw_min:9.9601e-01  dw_max:1.0076e+00 lr:1.0000e-02
2023-04-02 15:45:53,987 			Learning rate: weights:   1.000e-02    
2023-04-02 15:45:53,987 			Last test performance: 98.76%
2023-04-02 15:45:53,987 ----------------
2023-04-02 15:45:55,824   17  =>  37   		Training 486 pattern with 98.54% 	Forward time: 	 1.72 sec
2023-04-02 15:45:55,824 			Loss:    3.577e-02    			Backward time: 	 0.11 sec 
2023-04-02 15:45:55,824 ADAM: Layer 0 -> dw_min:9.9800e-01  dw_max:1.0022e+00 lr:1.0000e-02
2023-04-02 15:45:55,825 ADAM: Layer 1 -> dw_min:9.8811e-01  dw_max:1.0117e+00 lr:1.0000e-02
2023-04-02 15:45:55,825 ADAM: Layer 2 -> dw_min:9.8740e-01  dw_max:1.0102e+00 lr:1.0000e-02
2023-04-02 15:45:55,825 ADAM: Layer 3 -> dw_min:9.9640e-01  dw_max:1.0068e+00 lr:1.0000e-02
2023-04-02 15:45:55,897 			Learning rate: weights:   1.000e-02    
2023-04-02 15:45:55,897 			Last test performance: 98.76%
2023-04-02 15:45:55,897 ----------------
2023-04-02 15:45:57,740   17  =>  38   		Training 486 pattern with 99.17% 	Forward time: 	 1.73 sec
2023-04-02 15:45:57,740 			Loss:    2.268e-02    			Backward time: 	 0.11 sec 
2023-04-02 15:45:57,740 ADAM: Layer 0 -> dw_min:9.9781e-01  dw_max:1.0027e+00 lr:1.0000e-02
2023-04-02 15:45:57,740 ADAM: Layer 1 -> dw_min:9.8710e-01  dw_max:1.0108e+00 lr:1.0000e-02
2023-04-02 15:45:57,741 ADAM: Layer 2 -> dw_min:9.8605e-01  dw_max:1.0124e+00 lr:1.0000e-02
2023-04-02 15:45:57,741 ADAM: Layer 3 -> dw_min:9.9540e-01  dw_max:1.0060e+00 lr:1.0000e-02
2023-04-02 15:45:57,812 			Learning rate: weights:   1.000e-02    
2023-04-02 15:45:57,812 			Last test performance: 98.76%
2023-04-02 15:45:57,812 ----------------
2023-04-02 15:45:59,677   17  =>  39   		Training 486 pattern with 99.17% 	Forward time: 	 1.75 sec
2023-04-02 15:45:59,677 			Loss:    4.144e-02    			Backward time: 	 0.11 sec 
2023-04-02 15:45:59,677 ADAM: Layer 0 -> dw_min:9.9777e-01  dw_max:1.0026e+00 lr:1.0000e-02
2023-04-02 15:45:59,678 ADAM: Layer 1 -> dw_min:9.8807e-01  dw_max:1.0112e+00 lr:1.0000e-02
2023-04-02 15:45:59,678 ADAM: Layer 2 -> dw_min:9.8320e-01  dw_max:1.0113e+00 lr:1.0000e-02
2023-04-02 15:45:59,678 ADAM: Layer 3 -> dw_min:9.9586e-01  dw_max:1.0102e+00 lr:1.0000e-02
2023-04-02 15:45:59,709 			Learning rate: weights:   1.000e-02    
2023-04-02 15:45:59,710 			Last test performance: 98.76%
2023-04-02 15:45:59,710 ----------------
2023-04-02 15:46:01,501   17  =>  40   		Training 486 pattern with 99.17% 	Forward time: 	 1.68 sec
2023-04-02 15:46:01,501 			Loss:    1.891e-02    			Backward time: 	 0.11 sec 
2023-04-02 15:46:01,501 ADAM: Layer 0 -> dw_min:9.9800e-01  dw_max:1.0023e+00 lr:1.0000e-02
2023-04-02 15:46:01,501 ADAM: Layer 1 -> dw_min:9.8760e-01  dw_max:1.0133e+00 lr:1.0000e-02
2023-04-02 15:46:01,501 ADAM: Layer 2 -> dw_min:9.8451e-01  dw_max:1.0121e+00 lr:1.0000e-02
2023-04-02 15:46:01,501 ADAM: Layer 3 -> dw_min:9.9592e-01  dw_max:1.0095e+00 lr:1.0000e-02
2023-04-02 15:46:01,574 			Learning rate: weights:   1.000e-02    
2023-04-02 15:46:01,574 			Last test performance: 98.76%
2023-04-02 15:46:01,575 ----------------
2023-04-02 15:46:03,411   17  =>  41   		Training 486 pattern with 98.75% 	Forward time: 	 1.72 sec
2023-04-02 15:46:03,411 			Loss:    4.697e-02    			Backward time: 	 0.11 sec 
2023-04-02 15:46:03,411 ADAM: Layer 0 -> dw_min:9.9786e-01  dw_max:1.0021e+00 lr:1.0000e-02
2023-04-02 15:46:03,411 ADAM: Layer 1 -> dw_min:9.8855e-01  dw_max:1.0124e+00 lr:1.0000e-02
2023-04-02 15:46:03,411 ADAM: Layer 2 -> dw_min:9.8605e-01  dw_max:1.0109e+00 lr:1.0000e-02
2023-04-02 15:46:03,411 ADAM: Layer 3 -> dw_min:9.9655e-01  dw_max:1.0105e+00 lr:1.0000e-02
2023-04-02 15:46:03,478 			Learning rate: weights:   1.000e-02    
2023-04-02 15:46:03,478 			Last test performance: 98.76%
2023-04-02 15:46:03,478 ----------------
2023-04-02 15:46:05,359   17  =>  42   		Training 486 pattern with 99.38% 	Forward time: 	 1.77 sec
2023-04-02 15:46:05,359 			Loss:    1.434e-02    			Backward time: 	 0.11 sec 
2023-04-02 15:46:05,359 ADAM: Layer 0 -> dw_min:9.9814e-01  dw_max:1.0020e+00 lr:1.0000e-02
2023-04-02 15:46:05,359 ADAM: Layer 1 -> dw_min:9.9045e-01  dw_max:1.0121e+00 lr:1.0000e-02
2023-04-02 15:46:05,360 ADAM: Layer 2 -> dw_min:9.8609e-01  dw_max:1.0147e+00 lr:1.0000e-02
2023-04-02 15:46:05,360 ADAM: Layer 3 -> dw_min:9.9195e-01  dw_max:1.0095e+00 lr:1.0000e-02
2023-04-02 15:46:05,376 			Learning rate: weights:   1.000e-02    
2023-04-02 15:46:05,376 			Last test performance: 98.76%
2023-04-02 15:46:05,376 ----------------
2023-04-02 15:46:07,190   17  =>  43   		Training 486 pattern with 99.58% 	Forward time: 	 1.70 sec
2023-04-02 15:46:07,190 			Loss:    2.397e-02    			Backward time: 	 0.11 sec 
2023-04-02 15:46:07,190 ADAM: Layer 0 -> dw_min:9.9869e-01  dw_max:1.0017e+00 lr:1.0000e-02
2023-04-02 15:46:07,191 ADAM: Layer 1 -> dw_min:9.8828e-01  dw_max:1.0099e+00 lr:1.0000e-02
2023-04-02 15:46:07,191 ADAM: Layer 2 -> dw_min:9.8253e-01  dw_max:1.0146e+00 lr:1.0000e-02
2023-04-02 15:46:07,191 ADAM: Layer 3 -> dw_min:9.9342e-01  dw_max:1.0085e+00 lr:1.0000e-02
2023-04-02 15:46:07,207 			Learning rate: weights:   1.000e-02    
2023-04-02 15:46:07,207 			Last test performance: 98.76%
2023-04-02 15:46:07,207 ----------------
2023-04-02 15:46:09,039   17  =>  44   		Training 486 pattern with 98.96% 	Forward time: 	 1.72 sec
2023-04-02 15:46:09,039 			Loss:    2.818e-02    			Backward time: 	 0.11 sec 
2023-04-02 15:46:09,040 ADAM: Layer 0 -> dw_min:9.9813e-01  dw_max:1.0022e+00 lr:1.0000e-02
2023-04-02 15:46:09,040 ADAM: Layer 1 -> dw_min:9.8762e-01  dw_max:1.0083e+00 lr:1.0000e-02
2023-04-02 15:46:09,040 ADAM: Layer 2 -> dw_min:9.8427e-01  dw_max:1.0151e+00 lr:1.0000e-02
2023-04-02 15:46:09,040 ADAM: Layer 3 -> dw_min:9.9407e-01  dw_max:1.0077e+00 lr:1.0000e-02
2023-04-02 15:46:09,111 			Learning rate: weights:   1.000e-02    
2023-04-02 15:46:09,111 			Last test performance: 98.76%
2023-04-02 15:46:09,111 ----------------
2023-04-02 15:46:10,898   17  =>  45   		Training 486 pattern with 99.17% 	Forward time: 	 1.67 sec
2023-04-02 15:46:10,898 			Loss:    2.545e-02    			Backward time: 	 0.11 sec 
2023-04-02 15:46:10,898 ADAM: Layer 0 -> dw_min:9.9843e-01  dw_max:1.0022e+00 lr:1.0000e-02
2023-04-02 15:46:10,898 ADAM: Layer 1 -> dw_min:9.8799e-01  dw_max:1.0107e+00 lr:1.0000e-02
2023-04-02 15:46:10,898 ADAM: Layer 2 -> dw_min:9.8410e-01  dw_max:1.0136e+00 lr:1.0000e-02
2023-04-02 15:46:10,898 ADAM: Layer 3 -> dw_min:9.9456e-01  dw_max:1.0074e+00 lr:1.0000e-02
2023-04-02 15:46:10,914 			Learning rate: weights:   1.000e-02    
2023-04-02 15:46:10,914 			Last test performance: 98.76%
2023-04-02 15:46:10,914 ----------------
2023-04-02 15:46:12,710   17  =>  46   		Training 486 pattern with 100.00% 	Forward time: 	 1.68 sec
2023-04-02 15:46:12,710 			Loss:    4.648e-03    			Backward time: 	 0.11 sec 
2023-04-02 15:46:12,711 ADAM: Layer 0 -> dw_min:9.9838e-01  dw_max:1.0020e+00 lr:1.0000e-02
2023-04-02 15:46:12,711 ADAM: Layer 1 -> dw_min:9.8910e-01  dw_max:1.0099e+00 lr:1.0000e-02
2023-04-02 15:46:12,711 ADAM: Layer 2 -> dw_min:9.8568e-01  dw_max:1.0123e+00 lr:1.0000e-02
2023-04-02 15:46:12,711 ADAM: Layer 3 -> dw_min:9.9509e-01  dw_max:1.0067e+00 lr:1.0000e-02
2023-04-02 15:46:12,783 			Learning rate: weights:   1.000e-02    
2023-04-02 15:46:12,783 			Last test performance: 98.76%
2023-04-02 15:46:12,783 ----------------
2023-04-02 15:46:14,592   17  =>  47   		Training 486 pattern with 99.17% 	Forward time: 	 1.70 sec
2023-04-02 15:46:14,592 			Loss:    1.225e-02    			Backward time: 	 0.11 sec 
2023-04-02 15:46:14,592 ADAM: Layer 0 -> dw_min:9.9857e-01  dw_max:1.0017e+00 lr:1.0000e-02
2023-04-02 15:46:14,592 ADAM: Layer 1 -> dw_min:9.9068e-01  dw_max:1.0107e+00 lr:1.0000e-02
2023-04-02 15:46:14,592 ADAM: Layer 2 -> dw_min:9.8578e-01  dw_max:1.0130e+00 lr:1.0000e-02
2023-04-02 15:46:14,592 ADAM: Layer 3 -> dw_min:9.9561e-01  dw_max:1.0060e+00 lr:1.0000e-02
2023-04-02 15:46:14,629 			Learning rate: weights:   1.000e-02    
2023-04-02 15:46:14,629 			Last test performance: 98.76%
2023-04-02 15:46:14,629 ----------------
2023-04-02 15:46:16,440   17  =>  48   		Training 486 pattern with 98.33% 	Forward time: 	 1.70 sec
2023-04-02 15:46:16,441 			Loss:    4.441e-02    			Backward time: 	 0.11 sec 
2023-04-02 15:46:16,441 ADAM: Layer 0 -> dw_min:9.9812e-01  dw_max:1.0022e+00 lr:1.0000e-02
2023-04-02 15:46:16,441 ADAM: Layer 1 -> dw_min:9.8999e-01  dw_max:1.0096e+00 lr:1.0000e-02
2023-04-02 15:46:16,441 ADAM: Layer 2 -> dw_min:9.8676e-01  dw_max:1.0133e+00 lr:1.0000e-02
2023-04-02 15:46:16,441 ADAM: Layer 3 -> dw_min:9.9526e-01  dw_max:1.0054e+00 lr:1.0000e-02
2023-04-02 15:46:16,540 			Learning rate: weights:   1.000e-02    
2023-04-02 15:46:16,540 			Last test performance: 98.76%
2023-04-02 15:46:16,540 ----------------
2023-04-02 15:46:18,344   17  =>  49   		Training 486 pattern with 98.54% 	Forward time: 	 1.69 sec
2023-04-02 15:46:18,344 			Loss:    4.017e-02    			Backward time: 	 0.11 sec 
2023-04-02 15:46:18,344 ADAM: Layer 0 -> dw_min:9.9834e-01  dw_max:1.0019e+00 lr:1.0000e-02
2023-04-02 15:46:18,344 ADAM: Layer 1 -> dw_min:9.9193e-01  dw_max:1.0087e+00 lr:1.0000e-02
2023-04-02 15:46:18,345 ADAM: Layer 2 -> dw_min:9.8807e-01  dw_max:1.0120e+00 lr:1.0000e-02
2023-04-02 15:46:18,345 ADAM: Layer 3 -> dw_min:9.9570e-01  dw_max:1.0049e+00 lr:1.0000e-02
2023-04-02 15:46:18,425 			Learning rate: weights:   1.000e-02    
2023-04-02 15:46:18,425 			Last test performance: 98.76%
2023-04-02 15:46:18,425 ----------------
2023-04-02 15:46:20,245   17  =>  50   		Training 486 pattern with 99.79% 	Forward time: 	 1.71 sec
2023-04-02 15:46:20,245 			Loss:    8.317e-03    			Backward time: 	 0.11 sec 
2023-04-02 15:46:20,245 ADAM: Layer 0 -> dw_min:9.9841e-01  dw_max:1.0017e+00 lr:1.0000e-02
2023-04-02 15:46:20,245 ADAM: Layer 1 -> dw_min:9.9270e-01  dw_max:1.0076e+00 lr:1.0000e-02
2023-04-02 15:46:20,245 ADAM: Layer 2 -> dw_min:9.8537e-01  dw_max:1.0141e+00 lr:1.0000e-02
2023-04-02 15:46:20,245 ADAM: Layer 3 -> dw_min:9.9613e-01  dw_max:1.0044e+00 lr:1.0000e-02
2023-04-02 15:46:20,364 			Learning rate: weights:   1.000e-02    
2023-04-02 15:46:20,365 			Last test performance: 98.76%
2023-04-02 15:46:20,365 ----------------
2023-04-02 15:46:22,208   17  =>  51   		Training 486 pattern with 99.58% 	Forward time: 	 1.73 sec
2023-04-02 15:46:22,208 			Loss:    1.527e-02    			Backward time: 	 0.11 sec 
2023-04-02 15:46:22,208 ADAM: Layer 0 -> dw_min:9.9864e-01  dw_max:1.0016e+00 lr:1.0000e-02
2023-04-02 15:46:22,208 ADAM: Layer 1 -> dw_min:9.9343e-01  dw_max:1.0068e+00 lr:1.0000e-02
2023-04-02 15:46:22,208 ADAM: Layer 2 -> dw_min:9.8682e-01  dw_max:1.0127e+00 lr:1.0000e-02
2023-04-02 15:46:22,209 ADAM: Layer 3 -> dw_min:9.9665e-01  dw_max:1.0040e+00 lr:1.0000e-02
2023-04-02 15:46:22,224 			Learning rate: weights:   1.000e-02    
2023-04-02 15:46:22,224 			Last test performance: 98.76%
2023-04-02 15:46:22,224 ----------------
2023-04-02 15:46:24,017   17  =>  52   		Training 486 pattern with 98.96% 	Forward time: 	 1.68 sec
2023-04-02 15:46:24,017 			Loss:    4.725e-02    			Backward time: 	 0.11 sec 
2023-04-02 15:46:24,017 ADAM: Layer 0 -> dw_min:9.9849e-01  dw_max:1.0018e+00 lr:1.0000e-02
2023-04-02 15:46:24,017 ADAM: Layer 1 -> dw_min:9.8925e-01  dw_max:1.0093e+00 lr:1.0000e-02
2023-04-02 15:46:24,017 ADAM: Layer 2 -> dw_min:9.8808e-01  dw_max:1.0123e+00 lr:1.0000e-02
2023-04-02 15:46:24,018 ADAM: Layer 3 -> dw_min:9.9698e-01  dw_max:1.0048e+00 lr:1.0000e-02
2023-04-02 15:46:24,044 			Learning rate: weights:   1.000e-02    
2023-04-02 15:46:24,044 			Last test performance: 98.76%
2023-04-02 15:46:24,044 ----------------
2023-04-02 15:46:25,862   17  =>  53   		Training 486 pattern with 99.38% 	Forward time: 	 1.70 sec
2023-04-02 15:46:25,862 			Loss:    1.946e-02    			Backward time: 	 0.11 sec 
2023-04-02 15:46:25,862 ADAM: Layer 0 -> dw_min:9.9862e-01  dw_max:1.0017e+00 lr:1.0000e-02
2023-04-02 15:46:25,862 ADAM: Layer 1 -> dw_min:9.8982e-01  dw_max:1.0082e+00 lr:1.0000e-02
2023-04-02 15:46:25,862 ADAM: Layer 2 -> dw_min:9.8482e-01  dw_max:1.0147e+00 lr:1.0000e-02
2023-04-02 15:46:25,862 ADAM: Layer 3 -> dw_min:9.9089e-01  dw_max:1.0069e+00 lr:1.0000e-02
2023-04-02 15:46:25,958 			Learning rate: weights:   1.000e-02    
2023-04-02 15:46:25,958 			Last test performance: 98.76%
2023-04-02 15:46:25,958 ----------------
2023-04-02 15:46:27,809   17  =>  54   		Training 486 pattern with 98.75% 	Forward time: 	 1.74 sec
2023-04-02 15:46:27,810 			Loss:    4.250e-02    			Backward time: 	 0.11 sec 
2023-04-02 15:46:27,810 ADAM: Layer 0 -> dw_min:9.9849e-01  dw_max:1.0013e+00 lr:1.0000e-02
2023-04-02 15:46:27,810 ADAM: Layer 1 -> dw_min:9.9047e-01  dw_max:1.0116e+00 lr:1.0000e-02
2023-04-02 15:46:27,811 ADAM: Layer 2 -> dw_min:9.8633e-01  dw_max:1.0165e+00 lr:1.0000e-02
2023-04-02 15:46:27,811 ADAM: Layer 3 -> dw_min:9.8973e-01  dw_max:1.0065e+00 lr:1.0000e-02
2023-04-02 15:46:27,828 			Learning rate: weights:   1.000e-02    
2023-04-02 15:46:27,828 			Last test performance: 98.76%
2023-04-02 15:46:27,828 ----------------
2023-04-02 15:46:29,652   17  =>  55   		Training 486 pattern with 98.75% 	Forward time: 	 1.71 sec
2023-04-02 15:46:29,653 			Loss:    3.026e-02    			Backward time: 	 0.11 sec 
2023-04-02 15:46:29,653 ADAM: Layer 0 -> dw_min:9.9785e-01  dw_max:1.0016e+00 lr:1.0000e-02
2023-04-02 15:46:29,653 ADAM: Layer 1 -> dw_min:9.8736e-01  dw_max:1.0114e+00 lr:1.0000e-02
2023-04-02 15:46:29,653 ADAM: Layer 2 -> dw_min:9.8554e-01  dw_max:1.0148e+00 lr:1.0000e-02
2023-04-02 15:46:29,653 ADAM: Layer 3 -> dw_min:9.9075e-01  dw_max:1.0062e+00 lr:1.0000e-02
2023-04-02 15:46:29,747 			Learning rate: weights:   1.000e-02    
2023-04-02 15:46:29,747 			Last test performance: 98.76%
2023-04-02 15:46:29,747 ----------------
2023-04-02 15:46:31,567   17  =>  56   		Training 486 pattern with 98.96% 	Forward time: 	 1.71 sec
2023-04-02 15:46:31,567 			Loss:    2.979e-02    			Backward time: 	 0.11 sec 
2023-04-02 15:46:31,567 ADAM: Layer 0 -> dw_min:9.9765e-01  dw_max:1.0020e+00 lr:1.0000e-02
2023-04-02 15:46:31,567 ADAM: Layer 1 -> dw_min:9.8842e-01  dw_max:1.0102e+00 lr:1.0000e-02
2023-04-02 15:46:31,567 ADAM: Layer 2 -> dw_min:9.8451e-01  dw_max:1.0147e+00 lr:1.0000e-02
2023-04-02 15:46:31,567 ADAM: Layer 3 -> dw_min:9.9159e-01  dw_max:1.0066e+00 lr:1.0000e-02
2023-04-02 15:46:31,608 			Learning rate: weights:   1.000e-02    
2023-04-02 15:46:31,608 			Last test performance: 98.76%
2023-04-02 15:46:31,608 ----------------
2023-04-02 15:46:33,421   17  =>  57   		Training 486 pattern with 97.92% 	Forward time: 	 1.70 sec
2023-04-02 15:46:33,421 			Loss:    6.769e-02    			Backward time: 	 0.11 sec 
2023-04-02 15:46:33,421 ADAM: Layer 0 -> dw_min:9.9769e-01  dw_max:1.0024e+00 lr:1.0000e-02
2023-04-02 15:46:33,422 ADAM: Layer 1 -> dw_min:9.8794e-01  dw_max:1.0104e+00 lr:1.0000e-02
2023-04-02 15:46:33,422 ADAM: Layer 2 -> dw_min:9.8604e-01  dw_max:1.0142e+00 lr:1.0000e-02
2023-04-02 15:46:33,422 ADAM: Layer 3 -> dw_min:9.9241e-01  dw_max:1.0059e+00 lr:1.0000e-02
2023-04-02 15:46:33,440 			Learning rate: weights:   1.000e-02    
2023-04-02 15:46:33,440 			Last test performance: 98.76%
2023-04-02 15:46:33,440 ----------------
2023-04-02 15:46:35,240   17  =>  58   		Training 486 pattern with 99.58% 	Forward time: 	 1.69 sec
2023-04-02 15:46:35,241 			Loss:    1.882e-02    			Backward time: 	 0.11 sec 
2023-04-02 15:46:35,241 ADAM: Layer 0 -> dw_min:9.9781e-01  dw_max:1.0021e+00 lr:1.0000e-02
2023-04-02 15:46:35,241 ADAM: Layer 1 -> dw_min:9.8905e-01  dw_max:1.0105e+00 lr:1.0000e-02
2023-04-02 15:46:35,241 ADAM: Layer 2 -> dw_min:9.8741e-01  dw_max:1.0128e+00 lr:1.0000e-02
2023-04-02 15:46:35,241 ADAM: Layer 3 -> dw_min:9.9316e-01  dw_max:1.0060e+00 lr:1.0000e-02
2023-04-02 15:46:35,296 			Learning rate: weights:   1.000e-02    
2023-04-02 15:46:35,296 			Last test performance: 98.76%
2023-04-02 15:46:35,296 ----------------
2023-04-02 15:46:37,119   17  =>  59   		Training 486 pattern with 99.17% 	Forward time: 	 1.71 sec
2023-04-02 15:46:37,119 			Loss:    2.765e-02    			Backward time: 	 0.11 sec 
2023-04-02 15:46:37,120 ADAM: Layer 0 -> dw_min:9.9789e-01  dw_max:1.0028e+00 lr:1.0000e-02
2023-04-02 15:46:37,120 ADAM: Layer 1 -> dw_min:9.9007e-01  dw_max:1.0096e+00 lr:1.0000e-02
2023-04-02 15:46:37,120 ADAM: Layer 2 -> dw_min:9.8718e-01  dw_max:1.0115e+00 lr:1.0000e-02
2023-04-02 15:46:37,120 ADAM: Layer 3 -> dw_min:9.9386e-01  dw_max:1.0067e+00 lr:1.0000e-02
2023-04-02 15:46:37,217 			Learning rate: weights:   1.000e-02    
2023-04-02 15:46:37,217 			Last test performance: 98.76%
2023-04-02 15:46:37,217 ----------------
2023-04-02 15:46:39,025   17  =>  60   		Training 486 pattern with 99.58% 	Forward time: 	 1.69 sec
2023-04-02 15:46:39,025 			Loss:    1.519e-02    			Backward time: 	 0.11 sec 
2023-04-02 15:46:39,026 ADAM: Layer 0 -> dw_min:9.9774e-01  dw_max:1.0025e+00 lr:1.0000e-02
2023-04-02 15:46:39,026 ADAM: Layer 1 -> dw_min:9.9105e-01  dw_max:1.0086e+00 lr:1.0000e-02
2023-04-02 15:46:39,026 ADAM: Layer 2 -> dw_min:9.8846e-01  dw_max:1.0104e+00 lr:1.0000e-02
2023-04-02 15:46:39,026 ADAM: Layer 3 -> dw_min:9.9447e-01  dw_max:1.0061e+00 lr:1.0000e-02
2023-04-02 15:46:39,043 			Learning rate: weights:   1.000e-02    
2023-04-02 15:46:39,043 			Last test performance: 98.76%
2023-04-02 15:46:39,043 ----------------
2023-04-02 15:46:40,844   17  =>  61   		Training 486 pattern with 98.75% 	Forward time: 	 1.69 sec
2023-04-02 15:46:40,844 			Loss:    2.399e-02    			Backward time: 	 0.11 sec 
2023-04-02 15:46:40,844 ADAM: Layer 0 -> dw_min:9.9800e-01  dw_max:1.0033e+00 lr:1.0000e-02
2023-04-02 15:46:40,845 ADAM: Layer 1 -> dw_min:9.8987e-01  dw_max:1.0105e+00 lr:1.0000e-02
2023-04-02 15:46:40,845 ADAM: Layer 2 -> dw_min:9.8525e-01  dw_max:1.0148e+00 lr:1.0000e-02
2023-04-02 15:46:40,845 ADAM: Layer 3 -> dw_min:9.9492e-01  dw_max:1.0058e+00 lr:1.0000e-02
2023-04-02 15:46:40,860 			Learning rate: weights:   1.000e-02    
2023-04-02 15:46:40,860 			Last test performance: 98.76%
2023-04-02 15:46:40,860 ----------------
2023-04-02 15:46:42,668   17  =>  62   		Training 486 pattern with 99.38% 	Forward time: 	 1.69 sec
2023-04-02 15:46:42,668 			Loss:    2.701e-02    			Backward time: 	 0.11 sec 
2023-04-02 15:46:42,668 ADAM: Layer 0 -> dw_min:9.9791e-01  dw_max:1.0031e+00 lr:1.0000e-02
2023-04-02 15:46:42,668 ADAM: Layer 1 -> dw_min:9.8932e-01  dw_max:1.0100e+00 lr:1.0000e-02
2023-04-02 15:46:42,668 ADAM: Layer 2 -> dw_min:9.8672e-01  dw_max:1.0133e+00 lr:1.0000e-02
2023-04-02 15:46:42,668 ADAM: Layer 3 -> dw_min:9.9542e-01  dw_max:1.0057e+00 lr:1.0000e-02
2023-04-02 15:46:42,684 			Learning rate: weights:   1.000e-02    
2023-04-02 15:46:42,684 			Last test performance: 98.76%
2023-04-02 15:46:42,684 ----------------
2023-04-02 15:46:44,470   17  =>  63   		Training 486 pattern with 98.75% 	Forward time: 	 1.67 sec
2023-04-02 15:46:44,470 			Loss:    3.648e-02    			Backward time: 	 0.11 sec 
2023-04-02 15:46:44,470 ADAM: Layer 0 -> dw_min:9.9769e-01  dw_max:1.0032e+00 lr:1.0000e-02
2023-04-02 15:46:44,470 ADAM: Layer 1 -> dw_min:9.9090e-01  dw_max:1.0091e+00 lr:1.0000e-02
2023-04-02 15:46:44,470 ADAM: Layer 2 -> dw_min:9.8700e-01  dw_max:1.0133e+00 lr:1.0000e-02
2023-04-02 15:46:44,470 ADAM: Layer 3 -> dw_min:9.9530e-01  dw_max:1.0059e+00 lr:1.0000e-02
2023-04-02 15:46:44,485 			Learning rate: weights:   1.000e-02    
2023-04-02 15:46:44,485 			Last test performance: 98.76%
2023-04-02 15:46:44,485 ----------------
2023-04-02 15:46:46,321   17  =>  64   		Training 486 pattern with 98.54% 	Forward time: 	 1.72 sec
2023-04-02 15:46:46,321 			Loss:    4.656e-02    			Backward time: 	 0.11 sec 
2023-04-02 15:46:46,322 ADAM: Layer 0 -> dw_min:9.9788e-01  dw_max:1.0029e+00 lr:1.0000e-02
2023-04-02 15:46:46,322 ADAM: Layer 1 -> dw_min:9.9093e-01  dw_max:1.0091e+00 lr:1.0000e-02
2023-04-02 15:46:46,322 ADAM: Layer 2 -> dw_min:9.8829e-01  dw_max:1.0126e+00 lr:1.0000e-02
2023-04-02 15:46:46,322 ADAM: Layer 3 -> dw_min:9.9576e-01  dw_max:1.0053e+00 lr:1.0000e-02
2023-04-02 15:46:46,336 			Learning rate: weights:   1.000e-02    
2023-04-02 15:46:46,336 			Last test performance: 98.76%
2023-04-02 15:46:46,336 ----------------
2023-04-02 15:46:48,137   17  =>  65   		Training 486 pattern with 98.75% 	Forward time: 	 1.69 sec
2023-04-02 15:46:48,137 			Loss:    3.151e-02    			Backward time: 	 0.11 sec 
2023-04-02 15:46:48,138 ADAM: Layer 0 -> dw_min:9.9766e-01  dw_max:1.0021e+00 lr:1.0000e-02
2023-04-02 15:46:48,138 ADAM: Layer 1 -> dw_min:9.8837e-01  dw_max:1.0098e+00 lr:1.0000e-02
2023-04-02 15:46:48,138 ADAM: Layer 2 -> dw_min:9.8591e-01  dw_max:1.0139e+00 lr:1.0000e-02
2023-04-02 15:46:48,138 ADAM: Layer 3 -> dw_min:9.9505e-01  dw_max:1.0085e+00 lr:1.0000e-02
2023-04-02 15:46:48,210 			Learning rate: weights:   1.000e-02    
2023-04-02 15:46:48,210 			Last test performance: 98.76%
2023-04-02 15:46:48,210 ----------------
2023-04-02 15:46:50,022   17  =>  66   		Training 486 pattern with 99.58% 	Forward time: 	 1.70 sec
2023-04-02 15:46:50,022 			Loss:    1.873e-02    			Backward time: 	 0.11 sec 
2023-04-02 15:46:50,022 ADAM: Layer 0 -> dw_min:9.9795e-01  dw_max:1.0023e+00 lr:1.0000e-02
2023-04-02 15:46:50,022 ADAM: Layer 1 -> dw_min:9.8953e-01  dw_max:1.0089e+00 lr:1.0000e-02
2023-04-02 15:46:50,023 ADAM: Layer 2 -> dw_min:9.8597e-01  dw_max:1.0125e+00 lr:1.0000e-02
2023-04-02 15:46:50,023 ADAM: Layer 3 -> dw_min:9.9554e-01  dw_max:1.0076e+00 lr:1.0000e-02
2023-04-02 15:46:50,039 			Learning rate: weights:   1.000e-02    
2023-04-02 15:46:50,039 			Last test performance: 98.76%
2023-04-02 15:46:50,039 ----------------
2023-04-02 15:46:51,923   17  =>  67   		Training 486 pattern with 98.75% 	Forward time: 	 1.77 sec
2023-04-02 15:46:51,923 			Loss:    4.104e-02    			Backward time: 	 0.11 sec 
2023-04-02 15:46:51,923 ADAM: Layer 0 -> dw_min:9.9768e-01  dw_max:1.0020e+00 lr:1.0000e-02
2023-04-02 15:46:51,923 ADAM: Layer 1 -> dw_min:9.8962e-01  dw_max:1.0089e+00 lr:1.0000e-02
2023-04-02 15:46:51,923 ADAM: Layer 2 -> dw_min:9.8542e-01  dw_max:1.0148e+00 lr:1.0000e-02
2023-04-02 15:46:51,923 ADAM: Layer 3 -> dw_min:9.9278e-01  dw_max:1.0069e+00 lr:1.0000e-02
2023-04-02 15:46:51,981 			Learning rate: weights:   1.000e-02    
2023-04-02 15:46:51,981 			Last test performance: 98.76%
2023-04-02 15:46:51,981 ----------------
2023-04-02 15:46:53,764   17  =>  68   		Training 486 pattern with 99.17% 	Forward time: 	 1.67 sec
2023-04-02 15:46:53,764 			Loss:    2.823e-02    			Backward time: 	 0.11 sec 
2023-04-02 15:46:53,764 ADAM: Layer 0 -> dw_min:9.9761e-01  dw_max:1.0016e+00 lr:1.0000e-02
2023-04-02 15:46:53,764 ADAM: Layer 1 -> dw_min:9.8775e-01  dw_max:1.0094e+00 lr:1.0000e-02
2023-04-02 15:46:53,764 ADAM: Layer 2 -> dw_min:9.8686e-01  dw_max:1.0148e+00 lr:1.0000e-02
2023-04-02 15:46:53,764 ADAM: Layer 3 -> dw_min:9.9350e-01  dw_max:1.0062e+00 lr:1.0000e-02
2023-04-02 15:46:53,820 			Learning rate: weights:   1.000e-02    
2023-04-02 15:46:53,820 			Last test performance: 98.76%
2023-04-02 15:46:53,820 ----------------
2023-04-02 15:46:55,639   17  =>  69   		Training 486 pattern with 99.17% 	Forward time: 	 1.70 sec
2023-04-02 15:46:55,639 			Loss:    1.909e-02    			Backward time: 	 0.11 sec 
2023-04-02 15:46:55,639 ADAM: Layer 0 -> dw_min:9.9802e-01  dw_max:1.0014e+00 lr:1.0000e-02
2023-04-02 15:46:55,640 ADAM: Layer 1 -> dw_min:9.8717e-01  dw_max:1.0084e+00 lr:1.0000e-02
2023-04-02 15:46:55,640 ADAM: Layer 2 -> dw_min:9.8594e-01  dw_max:1.0133e+00 lr:1.0000e-02
2023-04-02 15:46:55,640 ADAM: Layer 3 -> dw_min:9.9423e-01  dw_max:1.0056e+00 lr:1.0000e-02
2023-04-02 15:46:55,655 			Learning rate: weights:   1.000e-02    
2023-04-02 15:46:55,655 			Last test performance: 98.76%
2023-04-02 15:46:55,655 ----------------
2023-04-02 15:46:57,452   17  =>  70   		Training 486 pattern with 99.58% 	Forward time: 	 1.68 sec
2023-04-02 15:46:57,453 			Loss:    1.236e-02    			Backward time: 	 0.11 sec 
2023-04-02 15:46:57,453 ADAM: Layer 0 -> dw_min:9.9808e-01  dw_max:1.0016e+00 lr:1.0000e-02
2023-04-02 15:46:57,453 ADAM: Layer 1 -> dw_min:9.8845e-01  dw_max:1.0072e+00 lr:1.0000e-02
2023-04-02 15:46:57,453 ADAM: Layer 2 -> dw_min:9.8528e-01  dw_max:1.0187e+00 lr:1.0000e-02
2023-04-02 15:46:57,453 ADAM: Layer 3 -> dw_min:9.9208e-01  dw_max:1.0051e+00 lr:1.0000e-02
2023-04-02 15:46:57,469 			Learning rate: weights:   1.000e-02    
2023-04-02 15:46:57,470 			Last test performance: 98.76%
2023-04-02 15:46:57,470 ----------------
2023-04-02 15:46:59,290   17  =>  71   		Training 486 pattern with 99.38% 	Forward time: 	 1.71 sec
2023-04-02 15:46:59,291 			Loss:    3.018e-02    			Backward time: 	 0.11 sec 
2023-04-02 15:46:59,291 ADAM: Layer 0 -> dw_min:9.9825e-01  dw_max:1.0017e+00 lr:1.0000e-02
2023-04-02 15:46:59,291 ADAM: Layer 1 -> dw_min:9.8963e-01  dw_max:1.0083e+00 lr:1.0000e-02
2023-04-02 15:46:59,291 ADAM: Layer 2 -> dw_min:9.8674e-01  dw_max:1.0168e+00 lr:1.0000e-02
2023-04-02 15:46:59,291 ADAM: Layer 3 -> dw_min:9.9286e-01  dw_max:1.0049e+00 lr:1.0000e-02
2023-04-02 15:46:59,363 			Learning rate: weights:   1.000e-02    
2023-04-02 15:46:59,363 			Last test performance: 98.76%
2023-04-02 15:46:59,363 ----------------
2023-04-02 15:47:01,231   17  =>  72   		Training 486 pattern with 99.17% 	Forward time: 	 1.75 sec
2023-04-02 15:47:01,231 			Loss:    2.894e-02    			Backward time: 	 0.11 sec 
2023-04-02 15:47:01,231 ADAM: Layer 0 -> dw_min:9.9836e-01  dw_max:1.0018e+00 lr:1.0000e-02
2023-04-02 15:47:01,231 ADAM: Layer 1 -> dw_min:9.9051e-01  dw_max:1.0099e+00 lr:1.0000e-02
2023-04-02 15:47:01,231 ADAM: Layer 2 -> dw_min:9.8806e-01  dw_max:1.0142e+00 lr:1.0000e-02
2023-04-02 15:47:01,231 ADAM: Layer 3 -> dw_min:9.9357e-01  dw_max:1.0043e+00 lr:1.0000e-02
2023-04-02 15:47:01,248 			Learning rate: weights:   1.000e-02    
2023-04-02 15:47:01,248 			Last test performance: 98.76%
2023-04-02 15:47:01,248 ----------------
2023-04-02 15:47:03,040   17  =>  73   		Training 486 pattern with 98.12% 	Forward time: 	 1.68 sec
2023-04-02 15:47:03,040 			Loss:    7.019e-02    			Backward time: 	 0.11 sec 
2023-04-02 15:47:03,040 ADAM: Layer 0 -> dw_min:9.9745e-01  dw_max:1.0019e+00 lr:1.0000e-02
2023-04-02 15:47:03,040 ADAM: Layer 1 -> dw_min:9.8973e-01  dw_max:1.0090e+00 lr:1.0000e-02
2023-04-02 15:47:03,041 ADAM: Layer 2 -> dw_min:9.8579e-01  dw_max:1.0131e+00 lr:1.0000e-02
2023-04-02 15:47:03,041 ADAM: Layer 3 -> dw_min:9.9421e-01  dw_max:1.0063e+00 lr:1.0000e-02
2023-04-02 15:47:03,056 			Learning rate: weights:   1.000e-02    
2023-04-02 15:47:03,056 			Last test performance: 98.76%
2023-04-02 15:47:03,056 ----------------
2023-04-02 15:47:04,890   17  =>  74   		Training 486 pattern with 98.96% 	Forward time: 	 1.72 sec
2023-04-02 15:47:04,891 			Loss:    4.492e-02    			Backward time: 	 0.11 sec 
2023-04-02 15:47:04,891 ADAM: Layer 0 -> dw_min:9.9766e-01  dw_max:1.0023e+00 lr:1.0000e-02
2023-04-02 15:47:04,891 ADAM: Layer 1 -> dw_min:9.9010e-01  dw_max:1.0115e+00 lr:1.0000e-02
2023-04-02 15:47:04,891 ADAM: Layer 2 -> dw_min:9.8615e-01  dw_max:1.0118e+00 lr:1.0000e-02
2023-04-02 15:47:04,891 ADAM: Layer 3 -> dw_min:9.9478e-01  dw_max:1.0056e+00 lr:1.0000e-02
2023-04-02 15:47:04,944 			Learning rate: weights:   1.000e-02    
2023-04-02 15:47:04,944 			Last test performance: 98.76%
2023-04-02 15:47:04,944 ----------------
2023-04-02 15:47:06,755   17  =>  75   		Training 486 pattern with 99.58% 	Forward time: 	 1.70 sec
2023-04-02 15:47:06,755 			Loss:    1.890e-02    			Backward time: 	 0.11 sec 
2023-04-02 15:47:06,756 ADAM: Layer 0 -> dw_min:9.9744e-01  dw_max:1.0025e+00 lr:1.0000e-02
2023-04-02 15:47:06,756 ADAM: Layer 1 -> dw_min:9.9060e-01  dw_max:1.0103e+00 lr:1.0000e-02
2023-04-02 15:47:06,756 ADAM: Layer 2 -> dw_min:9.8753e-01  dw_max:1.0116e+00 lr:1.0000e-02
2023-04-02 15:47:06,756 ADAM: Layer 3 -> dw_min:9.9530e-01  dw_max:1.0064e+00 lr:1.0000e-02
2023-04-02 15:47:06,831 			Learning rate: weights:   1.000e-02    
2023-04-02 15:47:06,831 			Last test performance: 98.76%
2023-04-02 15:47:06,831 ----------------
2023-04-02 15:47:08,654   17  =>  76   		Training 486 pattern with 99.17% 	Forward time: 	 1.71 sec
2023-04-02 15:47:08,654 			Loss:    1.601e-02    			Backward time: 	 0.11 sec 
2023-04-02 15:47:08,654 ADAM: Layer 0 -> dw_min:9.9758e-01  dw_max:1.0022e+00 lr:1.0000e-02
2023-04-02 15:47:08,655 ADAM: Layer 1 -> dw_min:9.9150e-01  dw_max:1.0093e+00 lr:1.0000e-02
2023-04-02 15:47:08,655 ADAM: Layer 2 -> dw_min:9.8510e-01  dw_max:1.0166e+00 lr:1.0000e-02
2023-04-02 15:47:08,655 ADAM: Layer 3 -> dw_min:9.9279e-01  dw_max:1.0121e+00 lr:1.0000e-02
2023-04-02 15:47:08,670 			Learning rate: weights:   1.000e-02    
2023-04-02 15:47:08,670 			Last test performance: 98.76%
2023-04-02 15:47:08,670 ----------------
2023-04-02 15:47:10,449   17  =>  77   		Training 486 pattern with 98.96% 	Forward time: 	 1.66 sec
2023-04-02 15:47:10,449 			Loss:    2.661e-02    			Backward time: 	 0.11 sec 
2023-04-02 15:47:10,449 ADAM: Layer 0 -> dw_min:9.9740e-01  dw_max:1.0022e+00 lr:1.0000e-02
2023-04-02 15:47:10,449 ADAM: Layer 1 -> dw_min:9.8967e-01  dw_max:1.0098e+00 lr:1.0000e-02
2023-04-02 15:47:10,449 ADAM: Layer 2 -> dw_min:9.8105e-01  dw_max:1.0142e+00 lr:1.0000e-02
2023-04-02 15:47:10,449 ADAM: Layer 3 -> dw_min:9.8856e-01  dw_max:1.0109e+00 lr:1.0000e-02
2023-04-02 15:47:10,485 			Learning rate: weights:   1.000e-02    
2023-04-02 15:47:10,485 			Last test performance: 98.76%
2023-04-02 15:47:10,485 ----------------
2023-04-02 15:47:12,268   17  =>  78   		Training 486 pattern with 98.33% 	Forward time: 	 1.67 sec
2023-04-02 15:47:12,268 			Loss:    6.517e-02    			Backward time: 	 0.11 sec 
2023-04-02 15:47:12,268 ADAM: Layer 0 -> dw_min:9.9766e-01  dw_max:1.0029e+00 lr:1.0000e-02
2023-04-02 15:47:12,269 ADAM: Layer 1 -> dw_min:9.9058e-01  dw_max:1.0108e+00 lr:1.0000e-02
2023-04-02 15:47:12,269 ADAM: Layer 2 -> dw_min:9.8293e-01  dw_max:1.0143e+00 lr:1.0000e-02
2023-04-02 15:47:12,269 ADAM: Layer 3 -> dw_min:9.8958e-01  dw_max:1.0104e+00 lr:1.0000e-02
2023-04-02 15:47:12,285 			Learning rate: weights:   1.000e-02    
2023-04-02 15:47:12,285 			Last test performance: 98.76%
2023-04-02 15:47:12,285 ----------------
2023-04-02 15:47:14,131   17  =>  79   		Training 486 pattern with 98.96% 	Forward time: 	 1.73 sec
2023-04-02 15:47:14,131 			Loss:    4.155e-02    			Backward time: 	 0.11 sec 
2023-04-02 15:47:14,131 ADAM: Layer 0 -> dw_min:9.9746e-01  dw_max:1.0030e+00 lr:1.0000e-02
2023-04-02 15:47:14,131 ADAM: Layer 1 -> dw_min:9.8851e-01  dw_max:1.0100e+00 lr:1.0000e-02
2023-04-02 15:47:14,131 ADAM: Layer 2 -> dw_min:9.8460e-01  dw_max:1.0150e+00 lr:1.0000e-02
2023-04-02 15:47:14,131 ADAM: Layer 3 -> dw_min:9.9069e-01  dw_max:1.0093e+00 lr:1.0000e-02
2023-04-02 15:47:14,150 			Learning rate: weights:   1.000e-02    
2023-04-02 15:47:14,150 			Last test performance: 98.76%
2023-04-02 15:47:14,150 ----------------
2023-04-02 15:47:16,030   17  =>  80   		Training 486 pattern with 99.17% 	Forward time: 	 1.76 sec
2023-04-02 15:47:16,030 			Loss:    3.208e-02    			Backward time: 	 0.11 sec 
2023-04-02 15:47:16,030 ADAM: Layer 0 -> dw_min:9.9756e-01  dw_max:1.0029e+00 lr:1.0000e-02
2023-04-02 15:47:16,030 ADAM: Layer 1 -> dw_min:9.8918e-01  dw_max:1.0109e+00 lr:1.0000e-02
2023-04-02 15:47:16,031 ADAM: Layer 2 -> dw_min:9.8613e-01  dw_max:1.0136e+00 lr:1.0000e-02
2023-04-02 15:47:16,031 ADAM: Layer 3 -> dw_min:9.9153e-01  dw_max:1.0083e+00 lr:1.0000e-02
2023-04-02 15:47:16,046 			Learning rate: weights:   1.000e-02    
2023-04-02 15:47:16,046 			Last test performance: 98.76%
2023-04-02 15:47:16,046 ----------------
2023-04-02 15:47:17,862   17  =>  81   		Training 486 pattern with 98.96% 	Forward time: 	 1.70 sec
2023-04-02 15:47:17,862 			Loss:    2.363e-02    			Backward time: 	 0.11 sec 
2023-04-02 15:47:17,862 ADAM: Layer 0 -> dw_min:9.9762e-01  dw_max:1.0023e+00 lr:1.0000e-02
2023-04-02 15:47:17,863 ADAM: Layer 1 -> dw_min:9.8719e-01  dw_max:1.0126e+00 lr:1.0000e-02
2023-04-02 15:47:17,863 ADAM: Layer 2 -> dw_min:9.8751e-01  dw_max:1.0152e+00 lr:1.0000e-02
2023-04-02 15:47:17,863 ADAM: Layer 3 -> dw_min:9.9237e-01  dw_max:1.0075e+00 lr:1.0000e-02
2023-04-02 15:47:17,925 			Learning rate: weights:   1.000e-02    
2023-04-02 15:47:17,925 			Last test performance: 98.76%
2023-04-02 15:47:17,925 ----------------
2023-04-02 15:47:19,725   17  =>  82   		Training 486 pattern with 98.33% 	Forward time: 	 1.69 sec
2023-04-02 15:47:19,726 			Loss:    4.823e-02    			Backward time: 	 0.11 sec 
2023-04-02 15:47:19,726 ADAM: Layer 0 -> dw_min:9.9735e-01  dw_max:1.0027e+00 lr:1.0000e-02
2023-04-02 15:47:19,726 ADAM: Layer 1 -> dw_min:9.8723e-01  dw_max:1.0125e+00 lr:1.0000e-02
2023-04-02 15:47:19,726 ADAM: Layer 2 -> dw_min:9.8531e-01  dw_max:1.0146e+00 lr:1.0000e-02
2023-04-02 15:47:19,726 ADAM: Layer 3 -> dw_min:9.9289e-01  dw_max:1.0067e+00 lr:1.0000e-02
2023-04-02 15:47:19,835 			Learning rate: weights:   1.000e-02    
2023-04-02 15:47:19,835 			Last test performance: 98.76%
2023-04-02 15:47:19,835 ----------------
2023-04-02 15:47:21,666   17  =>  83   		Training 486 pattern with 99.38% 	Forward time: 	 1.72 sec
2023-04-02 15:47:21,666 			Loss:    1.172e-02    			Backward time: 	 0.11 sec 
2023-04-02 15:47:21,666 ADAM: Layer 0 -> dw_min:9.9767e-01  dw_max:1.0025e+00 lr:1.0000e-02
2023-04-02 15:47:21,666 ADAM: Layer 1 -> dw_min:9.8848e-01  dw_max:1.0113e+00 lr:1.0000e-02
2023-04-02 15:47:21,666 ADAM: Layer 2 -> dw_min:9.8677e-01  dw_max:1.0132e+00 lr:1.0000e-02
2023-04-02 15:47:21,666 ADAM: Layer 3 -> dw_min:9.9361e-01  dw_max:1.0060e+00 lr:1.0000e-02
2023-04-02 15:47:21,681 			Learning rate: weights:   1.000e-02    
2023-04-02 15:47:21,681 			Last test performance: 98.76%
2023-04-02 15:47:21,681 ----------------
2023-04-02 15:47:23,505   17  =>  84   		Training 486 pattern with 99.38% 	Forward time: 	 1.71 sec
2023-04-02 15:47:23,505 			Loss:    2.357e-02    			Backward time: 	 0.11 sec 
2023-04-02 15:47:23,505 ADAM: Layer 0 -> dw_min:9.9795e-01  dw_max:1.0023e+00 lr:1.0000e-02
2023-04-02 15:47:23,505 ADAM: Layer 1 -> dw_min:9.8740e-01  dw_max:1.0112e+00 lr:1.0000e-02
2023-04-02 15:47:23,505 ADAM: Layer 2 -> dw_min:9.8809e-01  dw_max:1.0119e+00 lr:1.0000e-02
2023-04-02 15:47:23,505 ADAM: Layer 3 -> dw_min:9.9254e-01  dw_max:1.0059e+00 lr:1.0000e-02
2023-04-02 15:47:23,576 			Learning rate: weights:   1.000e-02    
2023-04-02 15:47:23,576 			Last test performance: 98.76%
2023-04-02 15:47:23,576 ----------------
2023-04-02 15:47:25,382   17  =>  85   		Training 486 pattern with 98.75% 	Forward time: 	 1.69 sec
2023-04-02 15:47:25,382 			Loss:    4.240e-02    			Backward time: 	 0.11 sec 
2023-04-02 15:47:25,382 ADAM: Layer 0 -> dw_min:9.9753e-01  dw_max:1.0026e+00 lr:1.0000e-02
2023-04-02 15:47:25,382 ADAM: Layer 1 -> dw_min:9.8900e-01  dw_max:1.0107e+00 lr:1.0000e-02
2023-04-02 15:47:25,382 ADAM: Layer 2 -> dw_min:9.8382e-01  dw_max:1.0117e+00 lr:1.0000e-02
2023-04-02 15:47:25,382 ADAM: Layer 3 -> dw_min:9.9367e-01  dw_max:1.0070e+00 lr:1.0000e-02
2023-04-02 15:47:25,438 			Learning rate: weights:   1.000e-02    
2023-04-02 15:47:25,438 			Last test performance: 98.76%
2023-04-02 15:47:25,438 ----------------
2023-04-02 15:47:27,254   17  =>  86   		Training 486 pattern with 99.17% 	Forward time: 	 1.70 sec
2023-04-02 15:47:27,254 			Loss:    2.596e-02    			Backward time: 	 0.11 sec 
2023-04-02 15:47:27,254 ADAM: Layer 0 -> dw_min:9.9765e-01  dw_max:1.0024e+00 lr:1.0000e-02
2023-04-02 15:47:27,254 ADAM: Layer 1 -> dw_min:9.8979e-01  dw_max:1.0095e+00 lr:1.0000e-02
2023-04-02 15:47:27,254 ADAM: Layer 2 -> dw_min:9.8531e-01  dw_max:1.0148e+00 lr:1.0000e-02
2023-04-02 15:47:27,254 ADAM: Layer 3 -> dw_min:9.9330e-01  dw_max:1.0064e+00 lr:1.0000e-02
2023-04-02 15:47:27,270 			Learning rate: weights:   1.000e-02    
2023-04-02 15:47:27,270 			Last test performance: 98.76%
2023-04-02 15:47:27,270 ----------------
2023-04-02 15:47:29,051   17  =>  87   		Training 486 pattern with 97.71% 	Forward time: 	 1.67 sec
2023-04-02 15:47:29,051 			Loss:    5.309e-02    			Backward time: 	 0.11 sec 
2023-04-02 15:47:29,051 ADAM: Layer 0 -> dw_min:9.9689e-01  dw_max:1.0029e+00 lr:1.0000e-02
2023-04-02 15:47:29,051 ADAM: Layer 1 -> dw_min:9.8798e-01  dw_max:1.0133e+00 lr:1.0000e-02
2023-04-02 15:47:29,051 ADAM: Layer 2 -> dw_min:9.8498e-01  dw_max:1.0145e+00 lr:1.0000e-02
2023-04-02 15:47:29,051 ADAM: Layer 3 -> dw_min:9.9395e-01  dw_max:1.0092e+00 lr:1.0000e-02
2023-04-02 15:47:29,176 			Learning rate: weights:   1.000e-02    
2023-04-02 15:47:29,176 			Last test performance: 98.76%
2023-04-02 15:47:29,176 ----------------
2023-04-02 15:47:30,988   17  =>  88   		Training 486 pattern with 99.79% 	Forward time: 	 1.70 sec
2023-04-02 15:47:30,989 			Loss:    1.707e-02    			Backward time: 	 0.11 sec 
2023-04-02 15:47:30,989 ADAM: Layer 0 -> dw_min:9.9715e-01  dw_max:1.0024e+00 lr:1.0000e-02
2023-04-02 15:47:30,989 ADAM: Layer 1 -> dw_min:9.8921e-01  dw_max:1.0120e+00 lr:1.0000e-02
2023-04-02 15:47:30,989 ADAM: Layer 2 -> dw_min:9.8655e-01  dw_max:1.0131e+00 lr:1.0000e-02
2023-04-02 15:47:30,989 ADAM: Layer 3 -> dw_min:9.9325e-01  dw_max:1.0083e+00 lr:1.0000e-02
2023-04-02 15:47:31,101 			Learning rate: weights:   1.000e-02    
2023-04-02 15:47:31,101 			Last test performance: 98.76%
2023-04-02 15:47:31,101 ----------------
2023-04-02 15:47:32,929   17  =>  89   		Training 486 pattern with 99.38% 	Forward time: 	 1.71 sec
2023-04-02 15:47:32,929 			Loss:    2.720e-02    			Backward time: 	 0.11 sec 
2023-04-02 15:47:32,929 ADAM: Layer 0 -> dw_min:9.9713e-01  dw_max:1.0021e+00 lr:1.0000e-02
2023-04-02 15:47:32,929 ADAM: Layer 1 -> dw_min:9.8860e-01  dw_max:1.0109e+00 lr:1.0000e-02
2023-04-02 15:47:32,929 ADAM: Layer 2 -> dw_min:9.8517e-01  dw_max:1.0118e+00 lr:1.0000e-02
2023-04-02 15:47:32,929 ADAM: Layer 3 -> dw_min:9.9392e-01  dw_max:1.0089e+00 lr:1.0000e-02
2023-04-02 15:47:32,944 			Learning rate: weights:   1.000e-02    
2023-04-02 15:47:32,944 			Last test performance: 98.76%
2023-04-02 15:47:32,944 ----------------
2023-04-02 15:47:34,774   17  =>  90   		Training 486 pattern with 98.54% 	Forward time: 	 1.72 sec
2023-04-02 15:47:34,774 			Loss:    3.639e-02    			Backward time: 	 0.11 sec 
2023-04-02 15:47:34,774 ADAM: Layer 0 -> dw_min:9.9798e-01  dw_max:1.0019e+00 lr:1.0000e-02
2023-04-02 15:47:34,775 ADAM: Layer 1 -> dw_min:9.8970e-01  dw_max:1.0099e+00 lr:1.0000e-02
2023-04-02 15:47:34,775 ADAM: Layer 2 -> dw_min:9.8664e-01  dw_max:1.0154e+00 lr:1.0000e-02
2023-04-02 15:47:34,775 ADAM: Layer 3 -> dw_min:9.9452e-01  dw_max:1.0080e+00 lr:1.0000e-02
2023-04-02 15:47:34,852 			Learning rate: weights:   1.000e-02    
2023-04-02 15:47:34,852 			Last test performance: 98.76%
2023-04-02 15:47:34,852 ----------------
2023-04-02 15:47:36,664   17  =>  91   		Training 486 pattern with 99.58% 	Forward time: 	 1.70 sec
2023-04-02 15:47:36,664 			Loss:    1.261e-02    			Backward time: 	 0.11 sec 
2023-04-02 15:47:36,664 ADAM: Layer 0 -> dw_min:9.9781e-01  dw_max:1.0021e+00 lr:1.0000e-02
2023-04-02 15:47:36,664 ADAM: Layer 1 -> dw_min:9.9067e-01  dw_max:1.0126e+00 lr:1.0000e-02
2023-04-02 15:47:36,664 ADAM: Layer 2 -> dw_min:9.8797e-01  dw_max:1.0139e+00 lr:1.0000e-02
2023-04-02 15:47:36,664 ADAM: Layer 3 -> dw_min:9.9506e-01  dw_max:1.0072e+00 lr:1.0000e-02
2023-04-02 15:47:36,736 			Learning rate: weights:   1.000e-02    
2023-04-02 15:47:36,736 			Last test performance: 98.76%
2023-04-02 15:47:36,736 ----------------
2023-04-02 15:47:38,567   17  =>  92   		Training 486 pattern with 99.38% 	Forward time: 	 1.72 sec
2023-04-02 15:47:38,567 			Loss:    2.479e-02    			Backward time: 	 0.11 sec 
2023-04-02 15:47:38,567 ADAM: Layer 0 -> dw_min:9.9730e-01  dw_max:1.0019e+00 lr:1.0000e-02
2023-04-02 15:47:38,567 ADAM: Layer 1 -> dw_min:9.9158e-01  dw_max:1.0116e+00 lr:1.0000e-02
2023-04-02 15:47:38,567 ADAM: Layer 2 -> dw_min:9.8535e-01  dw_max:1.0132e+00 lr:1.0000e-02
2023-04-02 15:47:38,567 ADAM: Layer 3 -> dw_min:9.9512e-01  dw_max:1.0069e+00 lr:1.0000e-02
2023-04-02 15:47:38,582 			Learning rate: weights:   1.000e-02    
2023-04-02 15:47:38,582 			Last test performance: 98.76%
2023-04-02 15:47:38,582 ----------------
2023-04-02 15:47:40,443   17  =>  93   		Training 486 pattern with 98.54% 	Forward time: 	 1.75 sec
2023-04-02 15:47:40,443 			Loss:    4.981e-02    			Backward time: 	 0.11 sec 
2023-04-02 15:47:40,443 ADAM: Layer 0 -> dw_min:9.9704e-01  dw_max:1.0021e+00 lr:1.0000e-02
2023-04-02 15:47:40,443 ADAM: Layer 1 -> dw_min:9.8801e-01  dw_max:1.0111e+00 lr:1.0000e-02
2023-04-02 15:47:40,443 ADAM: Layer 2 -> dw_min:9.8569e-01  dw_max:1.0140e+00 lr:1.0000e-02
2023-04-02 15:47:40,443 ADAM: Layer 3 -> dw_min:9.9560e-01  dw_max:1.0072e+00 lr:1.0000e-02
2023-04-02 15:47:40,546 			Learning rate: weights:   1.000e-02    
2023-04-02 15:47:40,546 			Last test performance: 98.76%
2023-04-02 15:47:40,546 ----------------
2023-04-02 15:47:42,319   17  =>  94   		Training 486 pattern with 98.75% 	Forward time: 	 1.66 sec
2023-04-02 15:47:42,319 			Loss:    4.629e-02    			Backward time: 	 0.11 sec 
2023-04-02 15:47:42,319 ADAM: Layer 0 -> dw_min:9.9742e-01  dw_max:1.0019e+00 lr:1.0000e-02
2023-04-02 15:47:42,320 ADAM: Layer 1 -> dw_min:9.8560e-01  dw_max:1.0115e+00 lr:1.0000e-02
2023-04-02 15:47:42,320 ADAM: Layer 2 -> dw_min:9.8674e-01  dw_max:1.0126e+00 lr:1.0000e-02
2023-04-02 15:47:42,320 ADAM: Layer 3 -> dw_min:9.9603e-01  dw_max:1.0065e+00 lr:1.0000e-02
2023-04-02 15:47:42,353 			Learning rate: weights:   1.000e-02    
2023-04-02 15:47:42,353 			Last test performance: 98.76%
2023-04-02 15:47:42,353 ----------------
2023-04-02 15:47:44,147   17  =>  95   		Training 486 pattern with 98.54% 	Forward time: 	 1.68 sec
2023-04-02 15:47:44,147 			Loss:    3.461e-02    			Backward time: 	 0.11 sec 
2023-04-02 15:47:44,147 ADAM: Layer 0 -> dw_min:9.9747e-01  dw_max:1.0020e+00 lr:1.0000e-02
2023-04-02 15:47:44,147 ADAM: Layer 1 -> dw_min:9.8529e-01  dw_max:1.0105e+00 lr:1.0000e-02
2023-04-02 15:47:44,147 ADAM: Layer 2 -> dw_min:9.8530e-01  dw_max:1.0146e+00 lr:1.0000e-02
2023-04-02 15:47:44,147 ADAM: Layer 3 -> dw_min:9.9639e-01  dw_max:1.0058e+00 lr:1.0000e-02
2023-04-02 15:47:44,281 			Learning rate: weights:   1.000e-02    
2023-04-02 15:47:44,281 			Last test performance: 98.76%
2023-04-02 15:47:44,281 ----------------
2023-04-02 15:47:46,094   17  =>  96   		Training 486 pattern with 99.17% 	Forward time: 	 1.70 sec
2023-04-02 15:47:46,094 			Loss:    1.991e-02    			Backward time: 	 0.11 sec 
2023-04-02 15:47:46,095 ADAM: Layer 0 -> dw_min:9.9778e-01  dw_max:1.0019e+00 lr:1.0000e-02
2023-04-02 15:47:46,095 ADAM: Layer 1 -> dw_min:9.8667e-01  dw_max:1.0120e+00 lr:1.0000e-02
2023-04-02 15:47:46,095 ADAM: Layer 2 -> dw_min:9.8517e-01  dw_max:1.0139e+00 lr:1.0000e-02
2023-04-02 15:47:46,095 ADAM: Layer 3 -> dw_min:9.9546e-01  dw_max:1.0052e+00 lr:1.0000e-02
2023-04-02 15:47:46,110 			Learning rate: weights:   1.000e-02    
2023-04-02 15:47:46,110 			Last test performance: 98.76%
2023-04-02 15:47:46,110 ----------------
2023-04-02 15:47:47,951   17  =>  97   		Training 486 pattern with 99.38% 	Forward time: 	 1.73 sec
2023-04-02 15:47:47,951 			Loss:    1.452e-02    			Backward time: 	 0.11 sec 
2023-04-02 15:47:47,951 ADAM: Layer 0 -> dw_min:9.9783e-01  dw_max:1.0015e+00 lr:1.0000e-02
2023-04-02 15:47:47,951 ADAM: Layer 1 -> dw_min:9.8808e-01  dw_max:1.0095e+00 lr:1.0000e-02
2023-04-02 15:47:47,951 ADAM: Layer 2 -> dw_min:9.8664e-01  dw_max:1.0128e+00 lr:1.0000e-02
2023-04-02 15:47:47,951 ADAM: Layer 3 -> dw_min:9.9591e-01  dw_max:1.0047e+00 lr:1.0000e-02
2023-04-02 15:47:47,968 			Learning rate: weights:   1.000e-02    
2023-04-02 15:47:47,968 			Last test performance: 98.76%
2023-04-02 15:47:47,968 ----------------
2023-04-02 15:47:49,766   17  =>  98   		Training 486 pattern with 99.38% 	Forward time: 	 1.69 sec
2023-04-02 15:47:49,766 			Loss:    2.640e-02    			Backward time: 	 0.11 sec 
2023-04-02 15:47:49,766 ADAM: Layer 0 -> dw_min:9.9829e-01  dw_max:1.0017e+00 lr:1.0000e-02
2023-04-02 15:47:49,766 ADAM: Layer 1 -> dw_min:9.8936e-01  dw_max:1.0085e+00 lr:1.0000e-02
2023-04-02 15:47:49,767 ADAM: Layer 2 -> dw_min:9.8526e-01  dw_max:1.0115e+00 lr:1.0000e-02
2023-04-02 15:47:49,767 ADAM: Layer 3 -> dw_min:9.9576e-01  dw_max:1.0082e+00 lr:1.0000e-02
2023-04-02 15:47:49,880 			Learning rate: weights:   1.000e-02    
2023-04-02 15:47:49,880 			Last test performance: 98.76%
2023-04-02 15:47:49,880 ----------------
2023-04-02 15:47:51,676   17  =>  99   		Training 486 pattern with 98.96% 	Forward time: 	 1.68 sec
2023-04-02 15:47:51,677 			Loss:    2.032e-02    			Backward time: 	 0.11 sec 
2023-04-02 15:47:51,677 ADAM: Layer 0 -> dw_min:9.9788e-01  dw_max:1.0025e+00 lr:1.0000e-02
2023-04-02 15:47:51,677 ADAM: Layer 1 -> dw_min:9.8730e-01  dw_max:1.0085e+00 lr:1.0000e-02
2023-04-02 15:47:51,677 ADAM: Layer 2 -> dw_min:9.8600e-01  dw_max:1.0126e+00 lr:1.0000e-02
2023-04-02 15:47:51,677 ADAM: Layer 3 -> dw_min:9.9618e-01  dw_max:1.0074e+00 lr:1.0000e-02
2023-04-02 15:47:51,785 			Learning rate: weights:   1.000e-02    
2023-04-02 15:47:51,785 			Last test performance: 98.76%
2023-04-02 15:47:51,785 ----------------
2023-04-02 15:47:53,620   17  => 100   		Training 486 pattern with 98.54% 	Forward time: 	 1.72 sec
2023-04-02 15:47:53,620 			Loss:    2.796e-02    			Backward time: 	 0.11 sec 
2023-04-02 15:47:53,620 ADAM: Layer 0 -> dw_min:9.9757e-01  dw_max:1.0031e+00 lr:1.0000e-02
2023-04-02 15:47:53,620 ADAM: Layer 1 -> dw_min:9.8860e-01  dw_max:1.0089e+00 lr:1.0000e-02
2023-04-02 15:47:53,620 ADAM: Layer 2 -> dw_min:9.8546e-01  dw_max:1.0124e+00 lr:1.0000e-02
2023-04-02 15:47:53,620 ADAM: Layer 3 -> dw_min:9.9659e-01  dw_max:1.0079e+00 lr:1.0000e-02
2023-04-02 15:47:53,673 			Learning rate: weights:   1.000e-02    
2023-04-02 15:47:53,673 			Last test performance: 98.76%
2023-04-02 15:47:53,673 ----------------
2023-04-02 15:47:55,506   17  => 101   		Training 486 pattern with 99.17% 	Forward time: 	 1.72 sec
2023-04-02 15:47:55,506 			Loss:    2.394e-02    			Backward time: 	 0.11 sec 
2023-04-02 15:47:55,506 ADAM: Layer 0 -> dw_min:9.9712e-01  dw_max:1.0029e+00 lr:1.0000e-02
2023-04-02 15:47:55,507 ADAM: Layer 1 -> dw_min:9.8977e-01  dw_max:1.0113e+00 lr:1.0000e-02
2023-04-02 15:47:55,507 ADAM: Layer 2 -> dw_min:9.8643e-01  dw_max:1.0126e+00 lr:1.0000e-02
2023-04-02 15:47:55,507 ADAM: Layer 3 -> dw_min:9.9647e-01  dw_max:1.0071e+00 lr:1.0000e-02
2023-04-02 15:47:55,601 			Learning rate: weights:   1.000e-02    
2023-04-02 15:47:55,601 			Last test performance: 98.76%
2023-04-02 15:47:55,601 ----------------
2023-04-02 15:47:57,460   17  => 102   		Training 486 pattern with 99.17% 	Forward time: 	 1.75 sec
2023-04-02 15:47:57,460 			Loss:    3.018e-02    			Backward time: 	 0.11 sec 
2023-04-02 15:47:57,461 ADAM: Layer 0 -> dw_min:9.9745e-01  dw_max:1.0026e+00 lr:1.0000e-02
2023-04-02 15:47:57,461 ADAM: Layer 1 -> dw_min:9.9023e-01  dw_max:1.0103e+00 lr:1.0000e-02
2023-04-02 15:47:57,461 ADAM: Layer 2 -> dw_min:9.8562e-01  dw_max:1.0123e+00 lr:1.0000e-02
2023-04-02 15:47:57,461 ADAM: Layer 3 -> dw_min:9.9681e-01  dw_max:1.0064e+00 lr:1.0000e-02
2023-04-02 15:47:57,477 			Learning rate: weights:   1.000e-02    
2023-04-02 15:47:57,478 			Last test performance: 98.76%
2023-04-02 15:47:57,478 ----------------
2023-04-02 15:47:59,263   17  => 103   		Training 486 pattern with 99.58% 	Forward time: 	 1.67 sec
2023-04-02 15:47:59,263 			Loss:    2.159e-02    			Backward time: 	 0.11 sec 
2023-04-02 15:47:59,263 ADAM: Layer 0 -> dw_min:9.9769e-01  dw_max:1.0022e+00 lr:1.0000e-02
2023-04-02 15:47:59,263 ADAM: Layer 1 -> dw_min:9.9114e-01  dw_max:1.0092e+00 lr:1.0000e-02
2023-04-02 15:47:59,263 ADAM: Layer 2 -> dw_min:9.8705e-01  dw_max:1.0111e+00 lr:1.0000e-02
2023-04-02 15:47:59,263 ADAM: Layer 3 -> dw_min:9.9713e-01  dw_max:1.0062e+00 lr:1.0000e-02
2023-04-02 15:47:59,336 			Learning rate: weights:   1.000e-02    
2023-04-02 15:47:59,336 			Last test performance: 98.76%
2023-04-02 15:47:59,336 ----------------
2023-04-02 15:48:01,123   17  => 104   		Training 486 pattern with 99.17% 	Forward time: 	 1.67 sec
2023-04-02 15:48:01,123 			Loss:    2.695e-02    			Backward time: 	 0.11 sec 
2023-04-02 15:48:01,123 ADAM: Layer 0 -> dw_min:9.9787e-01  dw_max:1.0024e+00 lr:1.0000e-02
2023-04-02 15:48:01,123 ADAM: Layer 1 -> dw_min:9.9088e-01  dw_max:1.0082e+00 lr:1.0000e-02
2023-04-02 15:48:01,123 ADAM: Layer 2 -> dw_min:9.8513e-01  dw_max:1.0130e+00 lr:1.0000e-02
2023-04-02 15:48:01,123 ADAM: Layer 3 -> dw_min:9.9512e-01  dw_max:1.0119e+00 lr:1.0000e-02
2023-04-02 15:48:01,138 			Learning rate: weights:   1.000e-02    
2023-04-02 15:48:01,138 			Last test performance: 98.76%
2023-04-02 15:48:01,138 ----------------
2023-04-02 15:48:02,966   17  => 105   		Training 486 pattern with 98.75% 	Forward time: 	 1.72 sec
2023-04-02 15:48:02,966 			Loss:    3.107e-02    			Backward time: 	 0.11 sec 
2023-04-02 15:48:02,967 ADAM: Layer 0 -> dw_min:9.9846e-01  dw_max:1.0024e+00 lr:1.0000e-02
2023-04-02 15:48:02,967 ADAM: Layer 1 -> dw_min:9.8976e-01  dw_max:1.0094e+00 lr:1.0000e-02
2023-04-02 15:48:02,967 ADAM: Layer 2 -> dw_min:9.8567e-01  dw_max:1.0149e+00 lr:1.0000e-02
2023-04-02 15:48:02,967 ADAM: Layer 3 -> dw_min:9.8943e-01  dw_max:1.0112e+00 lr:1.0000e-02
2023-04-02 15:48:02,995 			Learning rate: weights:   1.000e-02    
2023-04-02 15:48:02,995 			Last test performance: 98.76%
2023-04-02 15:48:02,995 ----------------
2023-04-02 15:48:04,756   17  => 106   		Training 486 pattern with 99.58% 	Forward time: 	 1.65 sec
2023-04-02 15:48:04,756 			Loss:    1.795e-02    			Backward time: 	 0.11 sec 
2023-04-02 15:48:04,757 ADAM: Layer 0 -> dw_min:9.9840e-01  dw_max:1.0027e+00 lr:1.0000e-02
2023-04-02 15:48:04,757 ADAM: Layer 1 -> dw_min:9.8827e-01  dw_max:1.0099e+00 lr:1.0000e-02
2023-04-02 15:48:04,757 ADAM: Layer 2 -> dw_min:9.8709e-01  dw_max:1.0134e+00 lr:1.0000e-02
2023-04-02 15:48:04,757 ADAM: Layer 3 -> dw_min:9.9048e-01  dw_max:1.0100e+00 lr:1.0000e-02
2023-04-02 15:48:04,772 			Learning rate: weights:   1.000e-02    
2023-04-02 15:48:04,772 			Last test performance: 98.76%
2023-04-02 15:48:04,772 ----------------
2023-04-02 15:48:06,588   17  => 107   		Training 486 pattern with 98.96% 	Forward time: 	 1.70 sec
2023-04-02 15:48:06,588 			Loss:    3.588e-02    			Backward time: 	 0.11 sec 
2023-04-02 15:48:06,588 ADAM: Layer 0 -> dw_min:9.9829e-01  dw_max:1.0030e+00 lr:1.0000e-02
2023-04-02 15:48:06,588 ADAM: Layer 1 -> dw_min:9.8723e-01  dw_max:1.0088e+00 lr:1.0000e-02
2023-04-02 15:48:06,588 ADAM: Layer 2 -> dw_min:9.8409e-01  dw_max:1.0121e+00 lr:1.0000e-02
2023-04-02 15:48:06,588 ADAM: Layer 3 -> dw_min:9.9155e-01  dw_max:1.0089e+00 lr:1.0000e-02
2023-04-02 15:48:06,603 			Learning rate: weights:   1.000e-02    
2023-04-02 15:48:06,603 			Last test performance: 98.76%
2023-04-02 15:48:06,603 ----------------
2023-04-02 15:48:08,414   17  => 108   		Training 486 pattern with 99.17% 	Forward time: 	 1.70 sec
2023-04-02 15:48:08,414 			Loss:    2.270e-02    			Backward time: 	 0.11 sec 
2023-04-02 15:48:08,414 ADAM: Layer 0 -> dw_min:9.9794e-01  dw_max:1.0031e+00 lr:1.0000e-02
2023-04-02 15:48:08,414 ADAM: Layer 1 -> dw_min:9.8843e-01  dw_max:1.0091e+00 lr:1.0000e-02
2023-04-02 15:48:08,414 ADAM: Layer 2 -> dw_min:9.8475e-01  dw_max:1.0138e+00 lr:1.0000e-02
2023-04-02 15:48:08,414 ADAM: Layer 3 -> dw_min:9.9239e-01  dw_max:1.0080e+00 lr:1.0000e-02
2023-04-02 15:48:08,490 			Learning rate: weights:   1.000e-02    
2023-04-02 15:48:08,490 			Last test performance: 98.76%
2023-04-02 15:48:08,490 ----------------
2023-04-02 15:48:10,304   17  => 109   		Training 486 pattern with 98.96% 	Forward time: 	 1.70 sec
2023-04-02 15:48:10,304 			Loss:    3.494e-02    			Backward time: 	 0.11 sec 
2023-04-02 15:48:10,304 ADAM: Layer 0 -> dw_min:9.9781e-01  dw_max:1.0029e+00 lr:1.0000e-02
2023-04-02 15:48:10,304 ADAM: Layer 1 -> dw_min:9.8843e-01  dw_max:1.0142e+00 lr:1.0000e-02
2023-04-02 15:48:10,305 ADAM: Layer 2 -> dw_min:9.8504e-01  dw_max:1.0134e+00 lr:1.0000e-02
2023-04-02 15:48:10,305 ADAM: Layer 3 -> dw_min:9.9314e-01  dw_max:1.0072e+00 lr:1.0000e-02
2023-04-02 15:48:10,321 			Learning rate: weights:   1.000e-02    
2023-04-02 15:48:10,321 			Last test performance: 98.76%
2023-04-02 15:48:10,321 ----------------
2023-04-02 15:48:12,135   17  => 110   		Training 486 pattern with 98.96% 	Forward time: 	 1.70 sec
2023-04-02 15:48:12,135 			Loss:    2.377e-02    			Backward time: 	 0.11 sec 
2023-04-02 15:48:12,135 ADAM: Layer 0 -> dw_min:9.9779e-01  dw_max:1.0022e+00 lr:1.0000e-02
2023-04-02 15:48:12,135 ADAM: Layer 1 -> dw_min:9.8830e-01  dw_max:1.0128e+00 lr:1.0000e-02
2023-04-02 15:48:12,136 ADAM: Layer 2 -> dw_min:9.8573e-01  dw_max:1.0137e+00 lr:1.0000e-02
2023-04-02 15:48:12,136 ADAM: Layer 3 -> dw_min:9.9383e-01  dw_max:1.0065e+00 lr:1.0000e-02
2023-04-02 15:48:12,152 			Learning rate: weights:   1.000e-02    
2023-04-02 15:48:12,152 			Last test performance: 98.76%
2023-04-02 15:48:12,152 ----------------
2023-04-02 15:48:13,923   17  => 111   		Training 486 pattern with 99.58% 	Forward time: 	 1.66 sec
2023-04-02 15:48:13,923 			Loss:    1.308e-02    			Backward time: 	 0.11 sec 
2023-04-02 15:48:13,923 ADAM: Layer 0 -> dw_min:9.9774e-01  dw_max:1.0022e+00 lr:1.0000e-02
2023-04-02 15:48:13,923 ADAM: Layer 1 -> dw_min:9.8654e-01  dw_max:1.0115e+00 lr:1.0000e-02
2023-04-02 15:48:13,923 ADAM: Layer 2 -> dw_min:9.8649e-01  dw_max:1.0137e+00 lr:1.0000e-02
2023-04-02 15:48:13,923 ADAM: Layer 3 -> dw_min:9.9444e-01  dw_max:1.0072e+00 lr:1.0000e-02
2023-04-02 15:48:13,995 			Learning rate: weights:   1.000e-02    
2023-04-02 15:48:13,995 			Last test performance: 98.76%
2023-04-02 15:48:13,995 ----------------
2023-04-02 15:48:15,787   17  => 112   		Training 486 pattern with 98.54% 	Forward time: 	 1.68 sec
2023-04-02 15:48:15,788 			Loss:    5.736e-02    			Backward time: 	 0.11 sec 
2023-04-02 15:48:15,788 ADAM: Layer 0 -> dw_min:9.9766e-01  dw_max:1.0028e+00 lr:1.0000e-02
2023-04-02 15:48:15,788 ADAM: Layer 1 -> dw_min:9.8785e-01  dw_max:1.0104e+00 lr:1.0000e-02
2023-04-02 15:48:15,788 ADAM: Layer 2 -> dw_min:9.8495e-01  dw_max:1.0144e+00 lr:1.0000e-02
2023-04-02 15:48:15,788 ADAM: Layer 3 -> dw_min:9.9455e-01  dw_max:1.0069e+00 lr:1.0000e-02
2023-04-02 15:48:15,859 			Learning rate: weights:   1.000e-02    
2023-04-02 15:48:15,859 			Last test performance: 98.76%
2023-04-02 15:48:15,859 ----------------
2023-04-02 15:48:17,734   17  => 113   		Training 486 pattern with 99.58% 	Forward time: 	 1.76 sec
2023-04-02 15:48:17,734 			Loss:    1.582e-02    			Backward time: 	 0.11 sec 
2023-04-02 15:48:17,734 ADAM: Layer 0 -> dw_min:9.9747e-01  dw_max:1.0028e+00 lr:1.0000e-02
2023-04-02 15:48:17,734 ADAM: Layer 1 -> dw_min:9.8893e-01  dw_max:1.0093e+00 lr:1.0000e-02
2023-04-02 15:48:17,735 ADAM: Layer 2 -> dw_min:9.8584e-01  dw_max:1.0130e+00 lr:1.0000e-02
2023-04-02 15:48:17,735 ADAM: Layer 3 -> dw_min:9.9509e-01  dw_max:1.0067e+00 lr:1.0000e-02
2023-04-02 15:48:17,754 			Learning rate: weights:   1.000e-02    
2023-04-02 15:48:17,754 			Last test performance: 98.76%
2023-04-02 15:48:17,754 ----------------
2023-04-02 15:48:19,586   17  => 114   		Training 486 pattern with 99.79% 	Forward time: 	 1.72 sec
2023-04-02 15:48:19,586 			Loss:    1.236e-02    			Backward time: 	 0.11 sec 
2023-04-02 15:48:19,586 ADAM: Layer 0 -> dw_min:9.9758e-01  dw_max:1.0025e+00 lr:1.0000e-02
2023-04-02 15:48:19,586 ADAM: Layer 1 -> dw_min:9.8995e-01  dw_max:1.0084e+00 lr:1.0000e-02
2023-04-02 15:48:19,586 ADAM: Layer 2 -> dw_min:9.8570e-01  dw_max:1.0117e+00 lr:1.0000e-02
2023-04-02 15:48:19,586 ADAM: Layer 3 -> dw_min:9.9558e-01  dw_max:1.0070e+00 lr:1.0000e-02
2023-04-02 15:48:19,636 			Learning rate: weights:   1.000e-02    
2023-04-02 15:48:19,636 			Last test performance: 98.76%
2023-04-02 15:48:19,636 ----------------
2023-04-02 15:48:21,430   17  => 115   		Training 486 pattern with 98.96% 	Forward time: 	 1.68 sec
2023-04-02 15:48:21,430 			Loss:    3.055e-02    			Backward time: 	 0.11 sec 
2023-04-02 15:48:21,430 ADAM: Layer 0 -> dw_min:9.9800e-01  dw_max:1.0019e+00 lr:1.0000e-02
2023-04-02 15:48:21,430 ADAM: Layer 1 -> dw_min:9.8805e-01  dw_max:1.0094e+00 lr:1.0000e-02
2023-04-02 15:48:21,430 ADAM: Layer 2 -> dw_min:9.8506e-01  dw_max:1.0136e+00 lr:1.0000e-02
2023-04-02 15:48:21,430 ADAM: Layer 3 -> dw_min:9.9591e-01  dw_max:1.0063e+00 lr:1.0000e-02
2023-04-02 15:48:21,486 			Learning rate: weights:   1.000e-02    
2023-04-02 15:48:21,486 			Last test performance: 98.76%
2023-04-02 15:48:21,486 ----------------
2023-04-02 15:48:23,374   17  => 116   		Training 486 pattern with 99.38% 	Forward time: 	 1.77 sec
2023-04-02 15:48:23,374 			Loss:    2.052e-02    			Backward time: 	 0.11 sec 
2023-04-02 15:48:23,374 ADAM: Layer 0 -> dw_min:9.9823e-01  dw_max:1.0020e+00 lr:1.0000e-02
2023-04-02 15:48:23,374 ADAM: Layer 1 -> dw_min:9.8732e-01  dw_max:1.0107e+00 lr:1.0000e-02
2023-04-02 15:48:23,374 ADAM: Layer 2 -> dw_min:9.8436e-01  dw_max:1.0149e+00 lr:1.0000e-02
2023-04-02 15:48:23,374 ADAM: Layer 3 -> dw_min:9.9475e-01  dw_max:1.0057e+00 lr:1.0000e-02
2023-04-02 15:48:23,393 			Learning rate: weights:   1.000e-02    
2023-04-02 15:48:23,393 			Last test performance: 98.76%
2023-04-02 15:48:23,393 ----------------
2023-04-02 15:48:25,191   17  => 117   		Training 486 pattern with 98.54% 	Forward time: 	 1.68 sec
2023-04-02 15:48:25,191 			Loss:    4.196e-02    			Backward time: 	 0.11 sec 
2023-04-02 15:48:25,191 ADAM: Layer 0 -> dw_min:9.9857e-01  dw_max:1.0020e+00 lr:1.0000e-02
2023-04-02 15:48:25,191 ADAM: Layer 1 -> dw_min:9.8878e-01  dw_max:1.0097e+00 lr:1.0000e-02
2023-04-02 15:48:25,191 ADAM: Layer 2 -> dw_min:9.8592e-01  dw_max:1.0134e+00 lr:1.0000e-02
2023-04-02 15:48:25,192 ADAM: Layer 3 -> dw_min:9.9527e-01  dw_max:1.0070e+00 lr:1.0000e-02
2023-04-02 15:48:25,221 			Learning rate: weights:   1.000e-02    
2023-04-02 15:48:25,221 			Last test performance: 98.76%
2023-04-02 15:48:25,221 ----------------
2023-04-02 15:48:27,032   17  => 118   		Training 486 pattern with 99.17% 	Forward time: 	 1.70 sec
2023-04-02 15:48:27,032 			Loss:    1.728e-02    			Backward time: 	 0.11 sec 
2023-04-02 15:48:27,032 ADAM: Layer 0 -> dw_min:9.9853e-01  dw_max:1.0016e+00 lr:1.0000e-02
2023-04-02 15:48:27,032 ADAM: Layer 1 -> dw_min:9.8949e-01  dw_max:1.0099e+00 lr:1.0000e-02
2023-04-02 15:48:27,032 ADAM: Layer 2 -> dw_min:9.8716e-01  dw_max:1.0121e+00 lr:1.0000e-02
2023-04-02 15:48:27,032 ADAM: Layer 3 -> dw_min:9.9575e-01  dw_max:1.0062e+00 lr:1.0000e-02
2023-04-02 15:48:27,115 			Learning rate: weights:   1.000e-02    
2023-04-02 15:48:27,116 			Last test performance: 98.76%
2023-04-02 15:48:27,116 ----------------
2023-04-02 15:48:28,945   17  => 119   		Training 486 pattern with 98.75% 	Forward time: 	 1.72 sec
2023-04-02 15:48:28,945 			Loss:    3.177e-02    			Backward time: 	 0.11 sec 
2023-04-02 15:48:28,945 ADAM: Layer 0 -> dw_min:9.9740e-01  dw_max:1.0024e+00 lr:1.0000e-02
2023-04-02 15:48:28,945 ADAM: Layer 1 -> dw_min:9.8854e-01  dw_max:1.0117e+00 lr:1.0000e-02
2023-04-02 15:48:28,945 ADAM: Layer 2 -> dw_min:9.8568e-01  dw_max:1.0142e+00 lr:1.0000e-02
2023-04-02 15:48:28,945 ADAM: Layer 3 -> dw_min:9.9617e-01  dw_max:1.0056e+00 lr:1.0000e-02
2023-04-02 15:48:29,038 			Learning rate: weights:   1.000e-02    
2023-04-02 15:48:29,038 			Last test performance: 98.76%
2023-04-02 15:48:29,038 ----------------
2023-04-02 15:48:30,871   17  => 120   		Training 486 pattern with 99.38% 	Forward time: 	 1.72 sec
2023-04-02 15:48:30,871 			Loss:    1.529e-02    			Backward time: 	 0.11 sec 
2023-04-02 15:48:30,871 ADAM: Layer 0 -> dw_min:9.9827e-01  dw_max:1.0022e+00 lr:1.0000e-02
2023-04-02 15:48:30,872 ADAM: Layer 1 -> dw_min:9.8876e-01  dw_max:1.0099e+00 lr:1.0000e-02
2023-04-02 15:48:30,872 ADAM: Layer 2 -> dw_min:9.8623e-01  dw_max:1.0134e+00 lr:1.0000e-02
2023-04-02 15:48:30,872 ADAM: Layer 3 -> dw_min:9.9654e-01  dw_max:1.0051e+00 lr:1.0000e-02
2023-04-02 15:48:30,886 			Learning rate: weights:   1.000e-02    
2023-04-02 15:48:30,886 			Last test performance: 98.76%
2023-04-02 15:48:30,886 ----------------
2023-04-02 15:48:32,755   17  => 121   		Training 486 pattern with 98.75% 	Forward time: 	 1.75 sec
2023-04-02 15:48:32,755 			Loss:    2.629e-02    			Backward time: 	 0.11 sec 
2023-04-02 15:48:32,755 ADAM: Layer 0 -> dw_min:9.9798e-01  dw_max:1.0027e+00 lr:1.0000e-02
2023-04-02 15:48:32,755 ADAM: Layer 1 -> dw_min:9.9012e-01  dw_max:1.0096e+00 lr:1.0000e-02
2023-04-02 15:48:32,755 ADAM: Layer 2 -> dw_min:9.8709e-01  dw_max:1.0135e+00 lr:1.0000e-02
2023-04-02 15:48:32,755 ADAM: Layer 3 -> dw_min:9.9577e-01  dw_max:1.0045e+00 lr:1.0000e-02
2023-04-02 15:48:32,825 			Learning rate: weights:   1.000e-02    
2023-04-02 15:48:32,826 			Last test performance: 98.76%
2023-04-02 15:48:32,826 ----------------
2023-04-02 15:48:34,628   17  => 122   		Training 486 pattern with 99.17% 	Forward time: 	 1.69 sec
2023-04-02 15:48:34,628 			Loss:    3.065e-02    			Backward time: 	 0.11 sec 
2023-04-02 15:48:34,629 ADAM: Layer 0 -> dw_min:9.9798e-01  dw_max:1.0028e+00 lr:1.0000e-02
2023-04-02 15:48:34,629 ADAM: Layer 1 -> dw_min:9.8922e-01  dw_max:1.0104e+00 lr:1.0000e-02
2023-04-02 15:48:34,629 ADAM: Layer 2 -> dw_min:9.8464e-01  dw_max:1.0122e+00 lr:1.0000e-02
2023-04-02 15:48:34,629 ADAM: Layer 3 -> dw_min:9.9585e-01  dw_max:1.0080e+00 lr:1.0000e-02
2023-04-02 15:48:34,686 			Learning rate: weights:   1.000e-02    
2023-04-02 15:48:34,686 			Last test performance: 98.76%
2023-04-02 15:48:34,686 ----------------
2023-04-02 15:48:36,514   17  => 123   		Training 486 pattern with 98.96% 	Forward time: 	 1.71 sec
2023-04-02 15:48:36,514 			Loss:    3.919e-02    			Backward time: 	 0.11 sec 
2023-04-02 15:48:36,514 ADAM: Layer 0 -> dw_min:9.9789e-01  dw_max:1.0026e+00 lr:1.0000e-02
2023-04-02 15:48:36,514 ADAM: Layer 1 -> dw_min:9.9011e-01  dw_max:1.0094e+00 lr:1.0000e-02
2023-04-02 15:48:36,514 ADAM: Layer 2 -> dw_min:9.8616e-01  dw_max:1.0110e+00 lr:1.0000e-02
2023-04-02 15:48:36,514 ADAM: Layer 3 -> dw_min:9.9600e-01  dw_max:1.0072e+00 lr:1.0000e-02
2023-04-02 15:48:36,612 			Learning rate: weights:   1.000e-02    
2023-04-02 15:48:36,612 			Last test performance: 98.76%
2023-04-02 15:48:36,612 ----------------
2023-04-02 15:48:38,443   17  => 124   		Training 486 pattern with 98.54% 	Forward time: 	 1.72 sec
2023-04-02 15:48:38,444 			Loss:    6.330e-02    			Backward time: 	 0.11 sec 
2023-04-02 15:48:38,444 ADAM: Layer 0 -> dw_min:9.9752e-01  dw_max:1.0024e+00 lr:1.0000e-02
2023-04-02 15:48:38,444 ADAM: Layer 1 -> dw_min:9.9096e-01  dw_max:1.0097e+00 lr:1.0000e-02
2023-04-02 15:48:38,444 ADAM: Layer 2 -> dw_min:9.8752e-01  dw_max:1.0143e+00 lr:1.0000e-02
2023-04-02 15:48:38,445 ADAM: Layer 3 -> dw_min:9.9632e-01  dw_max:1.0071e+00 lr:1.0000e-02
2023-04-02 15:48:38,484 
2023-04-02 15:48:38,484 Testing:
2023-04-02 15:48:38,566 		24 of 10000 with 91.67% 	 Time used:  0.08 sec
2023-04-02 15:48:38,650 		48 of 10000 with 93.75% 	 Time used:  0.08 sec
2023-04-02 15:48:38,737 		72 of 10000 with 95.83% 	 Time used:  0.09 sec
2023-04-02 15:48:38,824 		96 of 10000 with 96.88% 	 Time used:  0.09 sec
2023-04-02 15:48:38,911 		120 of 10000 with 97.50% 	 Time used:  0.09 sec
2023-04-02 15:48:38,994 		144 of 10000 with 97.22% 	 Time used:  0.08 sec
2023-04-02 15:48:39,076 		168 of 10000 with 97.62% 	 Time used:  0.08 sec
2023-04-02 15:48:39,158 		192 of 10000 with 97.92% 	 Time used:  0.08 sec
2023-04-02 15:48:39,247 		216 of 10000 with 97.69% 	 Time used:  0.09 sec
2023-04-02 15:48:39,338 		240 of 10000 with 97.92% 	 Time used:  0.09 sec
2023-04-02 15:48:39,420 		264 of 10000 with 98.11% 	 Time used:  0.08 sec
2023-04-02 15:48:39,504 		288 of 10000 with 98.26% 	 Time used:  0.08 sec
2023-04-02 15:48:39,592 		312 of 10000 with 98.08% 	 Time used:  0.09 sec
2023-04-02 15:48:39,682 		336 of 10000 with 97.92% 	 Time used:  0.09 sec
2023-04-02 15:48:39,764 		360 of 10000 with 98.06% 	 Time used:  0.08 sec
2023-04-02 15:48:39,855 		384 of 10000 with 98.18% 	 Time used:  0.09 sec
2023-04-02 15:48:39,940 		408 of 10000 with 98.28% 	 Time used:  0.08 sec
2023-04-02 15:48:40,021 		432 of 10000 with 98.38% 	 Time used:  0.08 sec
2023-04-02 15:48:40,103 		456 of 10000 with 98.25% 	 Time used:  0.08 sec
2023-04-02 15:48:40,193 		480 of 10000 with 98.33% 	 Time used:  0.09 sec
2023-04-02 15:48:40,276 		504 of 10000 with 98.21% 	 Time used:  0.08 sec
2023-04-02 15:48:40,357 		528 of 10000 with 98.30% 	 Time used:  0.08 sec
2023-04-02 15:48:40,442 		552 of 10000 with 98.37% 	 Time used:  0.08 sec
2023-04-02 15:48:40,526 		576 of 10000 with 98.44% 	 Time used:  0.08 sec
2023-04-02 15:48:40,608 		600 of 10000 with 98.50% 	 Time used:  0.08 sec
2023-04-02 15:48:40,692 		624 of 10000 with 98.56% 	 Time used:  0.08 sec
2023-04-02 15:48:40,774 		648 of 10000 with 98.61% 	 Time used:  0.08 sec
2023-04-02 15:48:40,865 		672 of 10000 with 98.66% 	 Time used:  0.09 sec
2023-04-02 15:48:40,952 		696 of 10000 with 98.71% 	 Time used:  0.09 sec
2023-04-02 15:48:41,046 		720 of 10000 with 98.61% 	 Time used:  0.09 sec
2023-04-02 15:48:41,128 		744 of 10000 with 98.66% 	 Time used:  0.08 sec
2023-04-02 15:48:41,215 		768 of 10000 with 98.70% 	 Time used:  0.09 sec
2023-04-02 15:48:41,299 		792 of 10000 with 98.74% 	 Time used:  0.08 sec
2023-04-02 15:48:41,380 		816 of 10000 with 98.77% 	 Time used:  0.08 sec
2023-04-02 15:48:41,461 		840 of 10000 with 98.81% 	 Time used:  0.08 sec
2023-04-02 15:48:41,546 		864 of 10000 with 98.84% 	 Time used:  0.08 sec
2023-04-02 15:48:41,633 		888 of 10000 with 98.87% 	 Time used:  0.09 sec
2023-04-02 15:48:41,718 		912 of 10000 with 98.79% 	 Time used:  0.09 sec
2023-04-02 15:48:41,799 		936 of 10000 with 98.82% 	 Time used:  0.08 sec
2023-04-02 15:48:41,886 		960 of 10000 with 98.85% 	 Time used:  0.09 sec
2023-04-02 15:48:41,974 		984 of 10000 with 98.88% 	 Time used:  0.09 sec
2023-04-02 15:48:42,066 		1008 of 10000 with 98.81% 	 Time used:  0.09 sec
2023-04-02 15:48:42,154 		1032 of 10000 with 98.84% 	 Time used:  0.09 sec
2023-04-02 15:48:42,240 		1056 of 10000 with 98.86% 	 Time used:  0.09 sec
2023-04-02 15:48:42,322 		1080 of 10000 with 98.80% 	 Time used:  0.08 sec
2023-04-02 15:48:42,402 		1104 of 10000 with 98.82% 	 Time used:  0.08 sec
2023-04-02 15:48:42,483 		1128 of 10000 with 98.85% 	 Time used:  0.08 sec
2023-04-02 15:48:42,571 		1152 of 10000 with 98.87% 	 Time used:  0.09 sec
2023-04-02 15:48:42,657 		1176 of 10000 with 98.89% 	 Time used:  0.09 sec
2023-04-02 15:48:42,747 		1200 of 10000 with 98.83% 	 Time used:  0.09 sec
2023-04-02 15:48:42,828 		1224 of 10000 with 98.86% 	 Time used:  0.08 sec
2023-04-02 15:48:42,913 		1248 of 10000 with 98.88% 	 Time used:  0.08 sec
2023-04-02 15:48:42,996 		1272 of 10000 with 98.90% 	 Time used:  0.08 sec
2023-04-02 15:48:43,078 		1296 of 10000 with 98.92% 	 Time used:  0.08 sec
2023-04-02 15:48:43,158 		1320 of 10000 with 98.94% 	 Time used:  0.08 sec
2023-04-02 15:48:43,244 		1344 of 10000 with 98.96% 	 Time used:  0.09 sec
2023-04-02 15:48:43,326 		1368 of 10000 with 98.98% 	 Time used:  0.08 sec
2023-04-02 15:48:43,413 		1392 of 10000 with 98.92% 	 Time used:  0.09 sec
2023-04-02 15:48:43,494 		1416 of 10000 with 98.94% 	 Time used:  0.08 sec
2023-04-02 15:48:43,577 		1440 of 10000 with 98.96% 	 Time used:  0.08 sec
2023-04-02 15:48:43,664 		1464 of 10000 with 98.98% 	 Time used:  0.09 sec
2023-04-02 15:48:43,752 		1488 of 10000 with 98.92% 	 Time used:  0.09 sec
2023-04-02 15:48:43,833 		1512 of 10000 with 98.94% 	 Time used:  0.08 sec
2023-04-02 15:48:43,915 		1536 of 10000 with 98.89% 	 Time used:  0.08 sec
2023-04-02 15:48:43,995 		1560 of 10000 with 98.91% 	 Time used:  0.08 sec
2023-04-02 15:48:44,076 		1584 of 10000 with 98.86% 	 Time used:  0.08 sec
2023-04-02 15:48:44,157 		1608 of 10000 with 98.88% 	 Time used:  0.08 sec
2023-04-02 15:48:44,241 		1632 of 10000 with 98.84% 	 Time used:  0.08 sec
2023-04-02 15:48:44,333 		1656 of 10000 with 98.85% 	 Time used:  0.09 sec
2023-04-02 15:48:44,420 		1680 of 10000 with 98.81% 	 Time used:  0.09 sec
2023-04-02 15:48:44,504 		1704 of 10000 with 98.83% 	 Time used:  0.08 sec
2023-04-02 15:48:44,586 		1728 of 10000 with 98.78% 	 Time used:  0.08 sec
2023-04-02 15:48:44,672 		1752 of 10000 with 98.74% 	 Time used:  0.09 sec
2023-04-02 15:48:44,761 		1776 of 10000 with 98.76% 	 Time used:  0.09 sec
2023-04-02 15:48:44,842 		1800 of 10000 with 98.78% 	 Time used:  0.08 sec
2023-04-02 15:48:44,926 		1824 of 10000 with 98.74% 	 Time used:  0.08 sec
2023-04-02 15:48:45,011 		1848 of 10000 with 98.76% 	 Time used:  0.09 sec
2023-04-02 15:48:45,098 		1872 of 10000 with 98.77% 	 Time used:  0.09 sec
2023-04-02 15:48:45,184 		1896 of 10000 with 98.79% 	 Time used:  0.09 sec
2023-04-02 15:48:45,266 		1920 of 10000 with 98.80% 	 Time used:  0.08 sec
2023-04-02 15:48:45,353 		1944 of 10000 with 98.82% 	 Time used:  0.09 sec
2023-04-02 15:48:45,435 		1968 of 10000 with 98.73% 	 Time used:  0.08 sec
2023-04-02 15:48:45,515 		1992 of 10000 with 98.74% 	 Time used:  0.08 sec
2023-04-02 15:48:45,601 		2016 of 10000 with 98.76% 	 Time used:  0.09 sec
2023-04-02 15:48:45,684 		2040 of 10000 with 98.77% 	 Time used:  0.08 sec
2023-04-02 15:48:45,766 		2064 of 10000 with 98.79% 	 Time used:  0.08 sec
2023-04-02 15:48:45,848 		2088 of 10000 with 98.80% 	 Time used:  0.08 sec
2023-04-02 15:48:45,935 		2112 of 10000 with 98.77% 	 Time used:  0.09 sec
2023-04-02 15:48:46,020 		2136 of 10000 with 98.78% 	 Time used:  0.09 sec
2023-04-02 15:48:46,110 		2160 of 10000 with 98.80% 	 Time used:  0.09 sec
2023-04-02 15:48:46,196 		2184 of 10000 with 98.81% 	 Time used:  0.09 sec
2023-04-02 15:48:46,280 		2208 of 10000 with 98.82% 	 Time used:  0.08 sec
2023-04-02 15:48:46,363 		2232 of 10000 with 98.84% 	 Time used:  0.08 sec
2023-04-02 15:48:46,457 		2256 of 10000 with 98.85% 	 Time used:  0.09 sec
2023-04-02 15:48:46,541 		2280 of 10000 with 98.86% 	 Time used:  0.08 sec
2023-04-02 15:48:46,625 		2304 of 10000 with 98.87% 	 Time used:  0.08 sec
2023-04-02 15:48:46,706 		2328 of 10000 with 98.88% 	 Time used:  0.08 sec
2023-04-02 15:48:46,788 		2352 of 10000 with 98.89% 	 Time used:  0.08 sec
2023-04-02 15:48:46,871 		2376 of 10000 with 98.91% 	 Time used:  0.08 sec
2023-04-02 15:48:46,957 		2400 of 10000 with 98.92% 	 Time used:  0.09 sec
2023-04-02 15:48:47,038 		2424 of 10000 with 98.89% 	 Time used:  0.08 sec
2023-04-02 15:48:47,123 		2448 of 10000 with 98.90% 	 Time used:  0.09 sec
2023-04-02 15:48:47,213 		2472 of 10000 with 98.91% 	 Time used:  0.09 sec
2023-04-02 15:48:47,316 		2496 of 10000 with 98.92% 	 Time used:  0.10 sec
2023-04-02 15:48:47,404 		2520 of 10000 with 98.93% 	 Time used:  0.09 sec
2023-04-02 15:48:47,492 		2544 of 10000 with 98.94% 	 Time used:  0.09 sec
2023-04-02 15:48:47,576 		2568 of 10000 with 98.91% 	 Time used:  0.08 sec
2023-04-02 15:48:47,662 		2592 of 10000 with 98.88% 	 Time used:  0.09 sec
2023-04-02 15:48:47,754 		2616 of 10000 with 98.89% 	 Time used:  0.09 sec
2023-04-02 15:48:47,838 		2640 of 10000 with 98.90% 	 Time used:  0.08 sec
2023-04-02 15:48:47,920 		2664 of 10000 with 98.91% 	 Time used:  0.08 sec
2023-04-02 15:48:48,007 		2688 of 10000 with 98.92% 	 Time used:  0.09 sec
2023-04-02 15:48:48,110 		2712 of 10000 with 98.93% 	 Time used:  0.10 sec
2023-04-02 15:48:48,195 		2736 of 10000 with 98.94% 	 Time used:  0.08 sec
2023-04-02 15:48:48,283 		2760 of 10000 with 98.95% 	 Time used:  0.09 sec
2023-04-02 15:48:48,364 		2784 of 10000 with 98.96% 	 Time used:  0.08 sec
2023-04-02 15:48:48,452 		2808 of 10000 with 98.97% 	 Time used:  0.09 sec
2023-04-02 15:48:48,532 		2832 of 10000 with 98.98% 	 Time used:  0.08 sec
2023-04-02 15:48:48,619 		2856 of 10000 with 98.98% 	 Time used:  0.09 sec
2023-04-02 15:48:48,705 		2880 of 10000 with 98.99% 	 Time used:  0.09 sec
2023-04-02 15:48:48,790 		2904 of 10000 with 98.97% 	 Time used:  0.08 sec
2023-04-02 15:48:48,877 		2928 of 10000 with 98.98% 	 Time used:  0.09 sec
2023-04-02 15:48:48,959 		2952 of 10000 with 98.98% 	 Time used:  0.08 sec
2023-04-02 15:48:49,043 		2976 of 10000 with 98.99% 	 Time used:  0.08 sec
2023-04-02 15:48:49,132 		3000 of 10000 with 99.00% 	 Time used:  0.09 sec
2023-04-02 15:48:49,221 		3024 of 10000 with 99.01% 	 Time used:  0.09 sec
2023-04-02 15:48:49,302 		3048 of 10000 with 99.02% 	 Time used:  0.08 sec
2023-04-02 15:48:49,388 		3072 of 10000 with 99.02% 	 Time used:  0.09 sec
2023-04-02 15:48:49,470 		3096 of 10000 with 99.03% 	 Time used:  0.08 sec
2023-04-02 15:48:49,553 		3120 of 10000 with 99.04% 	 Time used:  0.08 sec
2023-04-02 15:48:49,638 		3144 of 10000 with 99.05% 	 Time used:  0.08 sec
2023-04-02 15:48:49,732 		3168 of 10000 with 99.05% 	 Time used:  0.09 sec
2023-04-02 15:48:49,830 		3192 of 10000 with 99.03% 	 Time used:  0.10 sec
2023-04-02 15:48:49,926 		3216 of 10000 with 99.04% 	 Time used:  0.10 sec
2023-04-02 15:48:50,008 		3240 of 10000 with 99.04% 	 Time used:  0.08 sec
2023-04-02 15:48:50,091 		3264 of 10000 with 99.05% 	 Time used:  0.08 sec
2023-04-02 15:48:50,181 		3288 of 10000 with 99.03% 	 Time used:  0.09 sec
2023-04-02 15:48:50,268 		3312 of 10000 with 99.03% 	 Time used:  0.09 sec
2023-04-02 15:48:50,352 		3336 of 10000 with 99.04% 	 Time used:  0.08 sec
2023-04-02 15:48:50,450 		3360 of 10000 with 99.05% 	 Time used:  0.10 sec
2023-04-02 15:48:50,530 		3384 of 10000 with 99.05% 	 Time used:  0.08 sec
2023-04-02 15:48:50,614 		3408 of 10000 with 99.06% 	 Time used:  0.08 sec
2023-04-02 15:48:50,697 		3432 of 10000 with 99.07% 	 Time used:  0.08 sec
2023-04-02 15:48:50,781 		3456 of 10000 with 99.07% 	 Time used:  0.08 sec
2023-04-02 15:48:50,877 		3480 of 10000 with 99.05% 	 Time used:  0.10 sec
2023-04-02 15:48:50,966 		3504 of 10000 with 99.06% 	 Time used:  0.09 sec
2023-04-02 15:48:51,054 		3528 of 10000 with 99.06% 	 Time used:  0.09 sec
2023-04-02 15:48:51,143 		3552 of 10000 with 99.07% 	 Time used:  0.09 sec
2023-04-02 15:48:51,235 		3576 of 10000 with 99.08% 	 Time used:  0.09 sec
2023-04-02 15:48:51,324 		3600 of 10000 with 99.06% 	 Time used:  0.09 sec
2023-04-02 15:48:51,408 		3624 of 10000 with 99.06% 	 Time used:  0.08 sec
2023-04-02 15:48:51,494 		3648 of 10000 with 99.07% 	 Time used:  0.09 sec
2023-04-02 15:48:51,580 		3672 of 10000 with 99.07% 	 Time used:  0.08 sec
2023-04-02 15:48:51,665 		3696 of 10000 with 99.05% 	 Time used:  0.09 sec
2023-04-02 15:48:51,746 		3720 of 10000 with 99.03% 	 Time used:  0.08 sec
2023-04-02 15:48:51,827 		3744 of 10000 with 99.04% 	 Time used:  0.08 sec
2023-04-02 15:48:51,908 		3768 of 10000 with 99.04% 	 Time used:  0.08 sec
2023-04-02 15:48:51,990 		3792 of 10000 with 99.02% 	 Time used:  0.08 sec
2023-04-02 15:48:52,084 		3816 of 10000 with 99.00% 	 Time used:  0.09 sec
2023-04-02 15:48:52,177 		3840 of 10000 with 99.01% 	 Time used:  0.09 sec
2023-04-02 15:48:52,265 		3864 of 10000 with 99.02% 	 Time used:  0.09 sec
2023-04-02 15:48:52,352 		3888 of 10000 with 99.02% 	 Time used:  0.09 sec
2023-04-02 15:48:52,448 		3912 of 10000 with 99.03% 	 Time used:  0.10 sec
2023-04-02 15:48:52,535 		3936 of 10000 with 99.03% 	 Time used:  0.09 sec
2023-04-02 15:48:52,620 		3960 of 10000 with 99.04% 	 Time used:  0.08 sec
2023-04-02 15:48:52,704 		3984 of 10000 with 99.05% 	 Time used:  0.08 sec
2023-04-02 15:48:52,788 		4008 of 10000 with 99.03% 	 Time used:  0.08 sec
2023-04-02 15:48:52,880 		4032 of 10000 with 99.03% 	 Time used:  0.09 sec
2023-04-02 15:48:52,966 		4056 of 10000 with 99.04% 	 Time used:  0.09 sec
2023-04-02 15:48:53,053 		4080 of 10000 with 99.04% 	 Time used:  0.09 sec
2023-04-02 15:48:53,140 		4104 of 10000 with 99.05% 	 Time used:  0.09 sec
2023-04-02 15:48:53,224 		4128 of 10000 with 99.06% 	 Time used:  0.08 sec
2023-04-02 15:48:53,305 		4152 of 10000 with 99.06% 	 Time used:  0.08 sec
2023-04-02 15:48:53,391 		4176 of 10000 with 99.07% 	 Time used:  0.09 sec
2023-04-02 15:48:53,489 		4200 of 10000 with 99.05% 	 Time used:  0.10 sec
2023-04-02 15:48:53,575 		4224 of 10000 with 99.05% 	 Time used:  0.09 sec
2023-04-02 15:48:53,659 		4248 of 10000 with 99.06% 	 Time used:  0.08 sec
2023-04-02 15:48:53,740 		4272 of 10000 with 99.04% 	 Time used:  0.08 sec
2023-04-02 15:48:53,824 		4296 of 10000 with 99.05% 	 Time used:  0.08 sec
2023-04-02 15:48:53,909 		4320 of 10000 with 99.05% 	 Time used:  0.09 sec
2023-04-02 15:48:53,993 		4344 of 10000 with 99.06% 	 Time used:  0.08 sec
2023-04-02 15:48:54,078 		4368 of 10000 with 99.04% 	 Time used:  0.09 sec
2023-04-02 15:48:54,165 		4392 of 10000 with 99.00% 	 Time used:  0.09 sec
2023-04-02 15:48:54,251 		4416 of 10000 with 99.00% 	 Time used:  0.09 sec
2023-04-02 15:48:54,349 		4440 of 10000 with 99.01% 	 Time used:  0.10 sec
2023-04-02 15:48:54,429 		4464 of 10000 with 99.01% 	 Time used:  0.08 sec
2023-04-02 15:48:54,513 		4488 of 10000 with 99.02% 	 Time used:  0.08 sec
2023-04-02 15:48:54,594 		4512 of 10000 with 99.00% 	 Time used:  0.08 sec
2023-04-02 15:48:54,675 		4536 of 10000 with 98.99% 	 Time used:  0.08 sec
2023-04-02 15:48:54,755 		4560 of 10000 with 98.99% 	 Time used:  0.08 sec
2023-04-02 15:48:54,836 		4584 of 10000 with 99.00% 	 Time used:  0.08 sec
2023-04-02 15:48:54,922 		4608 of 10000 with 99.00% 	 Time used:  0.09 sec
2023-04-02 15:48:55,003 		4632 of 10000 with 99.01% 	 Time used:  0.08 sec
2023-04-02 15:48:55,092 		4656 of 10000 with 99.01% 	 Time used:  0.09 sec
2023-04-02 15:48:55,176 		4680 of 10000 with 99.02% 	 Time used:  0.08 sec
2023-04-02 15:48:55,263 		4704 of 10000 with 99.02% 	 Time used:  0.09 sec
2023-04-02 15:48:55,363 		4728 of 10000 with 99.01% 	 Time used:  0.10 sec
2023-04-02 15:48:55,451 		4752 of 10000 with 98.99% 	 Time used:  0.09 sec
2023-04-02 15:48:55,533 		4776 of 10000 with 98.97% 	 Time used:  0.08 sec
2023-04-02 15:48:55,617 		4800 of 10000 with 98.98% 	 Time used:  0.08 sec
2023-04-02 15:48:55,698 		4824 of 10000 with 98.98% 	 Time used:  0.08 sec
2023-04-02 15:48:55,785 		4848 of 10000 with 98.99% 	 Time used:  0.09 sec
2023-04-02 15:48:55,870 		4872 of 10000 with 98.99% 	 Time used:  0.08 sec
2023-04-02 15:48:55,964 		4896 of 10000 with 99.00% 	 Time used:  0.09 sec
2023-04-02 15:48:56,050 		4920 of 10000 with 98.98% 	 Time used:  0.09 sec
2023-04-02 15:48:56,131 		4944 of 10000 with 98.99% 	 Time used:  0.08 sec
2023-04-02 15:48:56,214 		4968 of 10000 with 98.99% 	 Time used:  0.08 sec
2023-04-02 15:48:56,297 		4992 of 10000 with 99.00% 	 Time used:  0.08 sec
2023-04-02 15:48:56,378 		5016 of 10000 with 99.00% 	 Time used:  0.08 sec
2023-04-02 15:48:56,463 		5040 of 10000 with 99.01% 	 Time used:  0.08 sec
2023-04-02 15:48:56,549 		5064 of 10000 with 98.99% 	 Time used:  0.09 sec
2023-04-02 15:48:56,641 		5088 of 10000 with 99.00% 	 Time used:  0.09 sec
2023-04-02 15:48:56,723 		5112 of 10000 with 99.00% 	 Time used:  0.08 sec
2023-04-02 15:48:56,804 		5136 of 10000 with 99.01% 	 Time used:  0.08 sec
2023-04-02 15:48:56,884 		5160 of 10000 with 98.99% 	 Time used:  0.08 sec
2023-04-02 15:48:56,964 		5184 of 10000 with 98.98% 	 Time used:  0.08 sec
2023-04-02 15:48:57,050 		5208 of 10000 with 98.98% 	 Time used:  0.09 sec
2023-04-02 15:48:57,137 		5232 of 10000 with 98.99% 	 Time used:  0.09 sec
2023-04-02 15:48:57,225 		5256 of 10000 with 98.97% 	 Time used:  0.09 sec
2023-04-02 15:48:57,307 		5280 of 10000 with 98.98% 	 Time used:  0.08 sec
2023-04-02 15:48:57,390 		5304 of 10000 with 98.98% 	 Time used:  0.08 sec
2023-04-02 15:48:57,470 		5328 of 10000 with 98.99% 	 Time used:  0.08 sec
2023-04-02 15:48:57,558 		5352 of 10000 with 98.95% 	 Time used:  0.09 sec
2023-04-02 15:48:57,647 		5376 of 10000 with 98.96% 	 Time used:  0.09 sec
2023-04-02 15:48:57,731 		5400 of 10000 with 98.96% 	 Time used:  0.08 sec
2023-04-02 15:48:57,815 		5424 of 10000 with 98.95% 	 Time used:  0.08 sec
2023-04-02 15:48:57,903 		5448 of 10000 with 98.95% 	 Time used:  0.09 sec
2023-04-02 15:48:57,986 		5472 of 10000 with 98.96% 	 Time used:  0.08 sec
2023-04-02 15:48:58,070 		5496 of 10000 with 98.96% 	 Time used:  0.08 sec
2023-04-02 15:48:58,157 		5520 of 10000 with 98.93% 	 Time used:  0.09 sec
2023-04-02 15:48:58,243 		5544 of 10000 with 98.92% 	 Time used:  0.09 sec
2023-04-02 15:48:58,326 		5568 of 10000 with 98.92% 	 Time used:  0.08 sec
2023-04-02 15:48:58,407 		5592 of 10000 with 98.91% 	 Time used:  0.08 sec
2023-04-02 15:48:58,489 		5616 of 10000 with 98.91% 	 Time used:  0.08 sec
2023-04-02 15:48:58,577 		5640 of 10000 with 98.92% 	 Time used:  0.09 sec
2023-04-02 15:48:58,659 		5664 of 10000 with 98.91% 	 Time used:  0.08 sec
2023-04-02 15:48:58,747 		5688 of 10000 with 98.89% 	 Time used:  0.09 sec
2023-04-02 15:48:58,835 		5712 of 10000 with 98.90% 	 Time used:  0.09 sec
2023-04-02 15:48:58,918 		5736 of 10000 with 98.88% 	 Time used:  0.08 sec
2023-04-02 15:48:58,999 		5760 of 10000 with 98.89% 	 Time used:  0.08 sec
2023-04-02 15:48:59,081 		5784 of 10000 with 98.89% 	 Time used:  0.08 sec
2023-04-02 15:48:59,177 		5808 of 10000 with 98.88% 	 Time used:  0.10 sec
2023-04-02 15:48:59,264 		5832 of 10000 with 98.87% 	 Time used:  0.09 sec
2023-04-02 15:48:59,350 		5856 of 10000 with 98.84% 	 Time used:  0.09 sec
2023-04-02 15:48:59,439 		5880 of 10000 with 98.84% 	 Time used:  0.09 sec
2023-04-02 15:48:59,527 		5904 of 10000 with 98.83% 	 Time used:  0.09 sec
2023-04-02 15:48:59,616 		5928 of 10000 with 98.82% 	 Time used:  0.09 sec
2023-04-02 15:48:59,706 		5952 of 10000 with 98.82% 	 Time used:  0.09 sec
2023-04-02 15:48:59,790 		5976 of 10000 with 98.83% 	 Time used:  0.08 sec
2023-04-02 15:48:59,871 		6000 of 10000 with 98.82% 	 Time used:  0.08 sec
2023-04-02 15:48:59,958 		6024 of 10000 with 98.82% 	 Time used:  0.09 sec
2023-04-02 15:49:00,043 		6048 of 10000 with 98.81% 	 Time used:  0.09 sec
2023-04-02 15:49:00,130 		6072 of 10000 with 98.80% 	 Time used:  0.09 sec
2023-04-02 15:49:00,218 		6096 of 10000 with 98.77% 	 Time used:  0.09 sec
2023-04-02 15:49:00,310 		6120 of 10000 with 98.77% 	 Time used:  0.09 sec
2023-04-02 15:49:00,392 		6144 of 10000 with 98.78% 	 Time used:  0.08 sec
2023-04-02 15:49:00,475 		6168 of 10000 with 98.77% 	 Time used:  0.08 sec
2023-04-02 15:49:00,559 		6192 of 10000 with 98.76% 	 Time used:  0.08 sec
2023-04-02 15:49:00,654 		6216 of 10000 with 98.76% 	 Time used:  0.09 sec
2023-04-02 15:49:00,737 		6240 of 10000 with 98.77% 	 Time used:  0.08 sec
2023-04-02 15:49:00,831 		6264 of 10000 with 98.77% 	 Time used:  0.09 sec
2023-04-02 15:49:00,921 		6288 of 10000 with 98.78% 	 Time used:  0.09 sec
2023-04-02 15:49:01,004 		6312 of 10000 with 98.78% 	 Time used:  0.08 sec
2023-04-02 15:49:01,087 		6336 of 10000 with 98.78% 	 Time used:  0.08 sec
2023-04-02 15:49:01,171 		6360 of 10000 with 98.79% 	 Time used:  0.08 sec
2023-04-02 15:49:01,253 		6384 of 10000 with 98.79% 	 Time used:  0.08 sec
2023-04-02 15:49:01,336 		6408 of 10000 with 98.80% 	 Time used:  0.08 sec
2023-04-02 15:49:01,417 		6432 of 10000 with 98.80% 	 Time used:  0.08 sec
2023-04-02 15:49:01,497 		6456 of 10000 with 98.81% 	 Time used:  0.08 sec
2023-04-02 15:49:01,578 		6480 of 10000 with 98.80% 	 Time used:  0.08 sec
2023-04-02 15:49:01,659 		6504 of 10000 with 98.79% 	 Time used:  0.08 sec
2023-04-02 15:49:01,738 		6528 of 10000 with 98.77% 	 Time used:  0.08 sec
2023-04-02 15:49:01,820 		6552 of 10000 with 98.78% 	 Time used:  0.08 sec
2023-04-02 15:49:01,901 		6576 of 10000 with 98.78% 	 Time used:  0.08 sec
2023-04-02 15:49:01,986 		6600 of 10000 with 98.79% 	 Time used:  0.09 sec
2023-04-02 15:49:02,079 		6624 of 10000 with 98.79% 	 Time used:  0.09 sec
2023-04-02 15:49:02,171 		6648 of 10000 with 98.80% 	 Time used:  0.09 sec
2023-04-02 15:49:02,253 		6672 of 10000 with 98.80% 	 Time used:  0.08 sec
2023-04-02 15:49:02,340 		6696 of 10000 with 98.79% 	 Time used:  0.09 sec
2023-04-02 15:49:02,428 		6720 of 10000 with 98.79% 	 Time used:  0.09 sec
2023-04-02 15:49:02,519 		6744 of 10000 with 98.78% 	 Time used:  0.09 sec
2023-04-02 15:49:02,603 		6768 of 10000 with 98.79% 	 Time used:  0.08 sec
2023-04-02 15:49:02,683 		6792 of 10000 with 98.76% 	 Time used:  0.08 sec
2023-04-02 15:49:02,764 		6816 of 10000 with 98.75% 	 Time used:  0.08 sec
2023-04-02 15:49:02,851 		6840 of 10000 with 98.74% 	 Time used:  0.09 sec
2023-04-02 15:49:02,938 		6864 of 10000 with 98.75% 	 Time used:  0.09 sec
2023-04-02 15:49:03,026 		6888 of 10000 with 98.74% 	 Time used:  0.09 sec
2023-04-02 15:49:03,109 		6912 of 10000 with 98.71% 	 Time used:  0.08 sec
2023-04-02 15:49:03,195 		6936 of 10000 with 98.72% 	 Time used:  0.09 sec
2023-04-02 15:49:03,281 		6960 of 10000 with 98.72% 	 Time used:  0.09 sec
2023-04-02 15:49:03,367 		6984 of 10000 with 98.71% 	 Time used:  0.09 sec
2023-04-02 15:49:03,459 		7008 of 10000 with 98.72% 	 Time used:  0.09 sec
2023-04-02 15:49:03,541 		7032 of 10000 with 98.72% 	 Time used:  0.08 sec
2023-04-02 15:49:03,629 		7056 of 10000 with 98.72% 	 Time used:  0.09 sec
2023-04-02 15:49:03,714 		7080 of 10000 with 98.73% 	 Time used:  0.08 sec
2023-04-02 15:49:03,794 		7104 of 10000 with 98.73% 	 Time used:  0.08 sec
2023-04-02 15:49:03,876 		7128 of 10000 with 98.72% 	 Time used:  0.08 sec
2023-04-02 15:49:03,960 		7152 of 10000 with 98.73% 	 Time used:  0.08 sec
2023-04-02 15:49:04,050 		7176 of 10000 with 98.73% 	 Time used:  0.09 sec
2023-04-02 15:49:04,134 		7200 of 10000 with 98.74% 	 Time used:  0.08 sec
2023-04-02 15:49:04,216 		7224 of 10000 with 98.74% 	 Time used:  0.08 sec
2023-04-02 15:49:04,299 		7248 of 10000 with 98.73% 	 Time used:  0.08 sec
2023-04-02 15:49:04,381 		7272 of 10000 with 98.72% 	 Time used:  0.08 sec
2023-04-02 15:49:04,463 		7296 of 10000 with 98.73% 	 Time used:  0.08 sec
2023-04-02 15:49:04,549 		7320 of 10000 with 98.72% 	 Time used:  0.09 sec
2023-04-02 15:49:04,634 		7344 of 10000 with 98.72% 	 Time used:  0.08 sec
2023-04-02 15:49:04,718 		7368 of 10000 with 98.72% 	 Time used:  0.08 sec
2023-04-02 15:49:04,806 		7392 of 10000 with 98.73% 	 Time used:  0.09 sec
2023-04-02 15:49:04,892 		7416 of 10000 with 98.73% 	 Time used:  0.09 sec
2023-04-02 15:49:04,976 		7440 of 10000 with 98.72% 	 Time used:  0.08 sec
2023-04-02 15:49:05,063 		7464 of 10000 with 98.73% 	 Time used:  0.09 sec
2023-04-02 15:49:05,147 		7488 of 10000 with 98.73% 	 Time used:  0.08 sec
2023-04-02 15:49:05,228 		7512 of 10000 with 98.74% 	 Time used:  0.08 sec
2023-04-02 15:49:05,311 		7536 of 10000 with 98.74% 	 Time used:  0.08 sec
2023-04-02 15:49:05,392 		7560 of 10000 with 98.74% 	 Time used:  0.08 sec
2023-04-02 15:49:05,472 		7584 of 10000 with 98.75% 	 Time used:  0.08 sec
2023-04-02 15:49:05,560 		7608 of 10000 with 98.73% 	 Time used:  0.09 sec
2023-04-02 15:49:05,650 		7632 of 10000 with 98.72% 	 Time used:  0.09 sec
2023-04-02 15:49:05,739 		7656 of 10000 with 98.72% 	 Time used:  0.09 sec
2023-04-02 15:49:05,829 		7680 of 10000 with 98.72% 	 Time used:  0.09 sec
2023-04-02 15:49:05,910 		7704 of 10000 with 98.71% 	 Time used:  0.08 sec
2023-04-02 15:49:05,994 		7728 of 10000 with 98.72% 	 Time used:  0.08 sec
2023-04-02 15:49:06,077 		7752 of 10000 with 98.72% 	 Time used:  0.08 sec
2023-04-02 15:49:06,159 		7776 of 10000 with 98.73% 	 Time used:  0.08 sec
2023-04-02 15:49:06,245 		7800 of 10000 with 98.73% 	 Time used:  0.09 sec
2023-04-02 15:49:06,332 		7824 of 10000 with 98.73% 	 Time used:  0.09 sec
2023-04-02 15:49:06,416 		7848 of 10000 with 98.74% 	 Time used:  0.08 sec
2023-04-02 15:49:06,502 		7872 of 10000 with 98.74% 	 Time used:  0.09 sec
2023-04-02 15:49:06,585 		7896 of 10000 with 98.75% 	 Time used:  0.08 sec
2023-04-02 15:49:06,671 		7920 of 10000 with 98.75% 	 Time used:  0.09 sec
2023-04-02 15:49:06,754 		7944 of 10000 with 98.75% 	 Time used:  0.08 sec
2023-04-02 15:49:06,844 		7968 of 10000 with 98.76% 	 Time used:  0.09 sec
2023-04-02 15:49:06,927 		7992 of 10000 with 98.76% 	 Time used:  0.08 sec
2023-04-02 15:49:07,011 		8016 of 10000 with 98.75% 	 Time used:  0.08 sec
2023-04-02 15:49:07,094 		8040 of 10000 with 98.76% 	 Time used:  0.08 sec
2023-04-02 15:49:07,180 		8064 of 10000 with 98.76% 	 Time used:  0.09 sec
2023-04-02 15:49:07,266 		8088 of 10000 with 98.75% 	 Time used:  0.09 sec
2023-04-02 15:49:07,354 		8112 of 10000 with 98.75% 	 Time used:  0.09 sec
2023-04-02 15:49:07,444 		8136 of 10000 with 98.75% 	 Time used:  0.09 sec
2023-04-02 15:49:07,536 		8160 of 10000 with 98.75% 	 Time used:  0.09 sec
2023-04-02 15:49:07,622 		8184 of 10000 with 98.75% 	 Time used:  0.09 sec
2023-04-02 15:49:07,710 		8208 of 10000 with 98.76% 	 Time used:  0.09 sec
2023-04-02 15:49:07,791 		8232 of 10000 with 98.75% 	 Time used:  0.08 sec
2023-04-02 15:49:07,879 		8256 of 10000 with 98.75% 	 Time used:  0.09 sec
2023-04-02 15:49:07,961 		8280 of 10000 with 98.76% 	 Time used:  0.08 sec
2023-04-02 15:49:08,041 		8304 of 10000 with 98.76% 	 Time used:  0.08 sec
2023-04-02 15:49:08,122 		8328 of 10000 with 98.76% 	 Time used:  0.08 sec
2023-04-02 15:49:08,206 		8352 of 10000 with 98.77% 	 Time used:  0.08 sec
2023-04-02 15:49:08,291 		8376 of 10000 with 98.77% 	 Time used:  0.09 sec
2023-04-02 15:49:08,378 		8400 of 10000 with 98.77% 	 Time used:  0.09 sec
2023-04-02 15:49:08,473 		8424 of 10000 with 98.78% 	 Time used:  0.09 sec
2023-04-02 15:49:08,554 		8448 of 10000 with 98.78% 	 Time used:  0.08 sec
2023-04-02 15:49:08,636 		8472 of 10000 with 98.78% 	 Time used:  0.08 sec
2023-04-02 15:49:08,716 		8496 of 10000 with 98.78% 	 Time used:  0.08 sec
2023-04-02 15:49:08,801 		8520 of 10000 with 98.78% 	 Time used:  0.08 sec
2023-04-02 15:49:08,892 		8544 of 10000 with 98.77% 	 Time used:  0.09 sec
2023-04-02 15:49:08,990 		8568 of 10000 with 98.77% 	 Time used:  0.10 sec
2023-04-02 15:49:09,072 		8592 of 10000 with 98.78% 	 Time used:  0.08 sec
2023-04-02 15:49:09,158 		8616 of 10000 with 98.78% 	 Time used:  0.09 sec
2023-04-02 15:49:09,248 		8640 of 10000 with 98.77% 	 Time used:  0.09 sec
2023-04-02 15:49:09,333 		8664 of 10000 with 98.78% 	 Time used:  0.08 sec
2023-04-02 15:49:09,413 		8688 of 10000 with 98.78% 	 Time used:  0.08 sec
2023-04-02 15:49:09,496 		8712 of 10000 with 98.77% 	 Time used:  0.08 sec
2023-04-02 15:49:09,579 		8736 of 10000 with 98.78% 	 Time used:  0.08 sec
2023-04-02 15:49:09,663 		8760 of 10000 with 98.78% 	 Time used:  0.08 sec
2023-04-02 15:49:09,745 		8784 of 10000 with 98.78% 	 Time used:  0.08 sec
2023-04-02 15:49:09,831 		8808 of 10000 with 98.76% 	 Time used:  0.09 sec
2023-04-02 15:49:09,914 		8832 of 10000 with 98.74% 	 Time used:  0.08 sec
2023-04-02 15:49:09,994 		8856 of 10000 with 98.75% 	 Time used:  0.08 sec
2023-04-02 15:49:10,074 		8880 of 10000 with 98.75% 	 Time used:  0.08 sec
2023-04-02 15:49:10,155 		8904 of 10000 with 98.75% 	 Time used:  0.08 sec
2023-04-02 15:49:10,241 		8928 of 10000 with 98.76% 	 Time used:  0.09 sec
2023-04-02 15:49:10,337 		8952 of 10000 with 98.76% 	 Time used:  0.10 sec
2023-04-02 15:49:10,422 		8976 of 10000 with 98.76% 	 Time used:  0.08 sec
2023-04-02 15:49:10,511 		9000 of 10000 with 98.77% 	 Time used:  0.09 sec
2023-04-02 15:49:10,594 		9024 of 10000 with 98.77% 	 Time used:  0.08 sec
2023-04-02 15:49:10,677 		9048 of 10000 with 98.77% 	 Time used:  0.08 sec
2023-04-02 15:49:10,758 		9072 of 10000 with 98.78% 	 Time used:  0.08 sec
2023-04-02 15:49:10,840 		9096 of 10000 with 98.78% 	 Time used:  0.08 sec
2023-04-02 15:49:10,936 		9120 of 10000 with 98.77% 	 Time used:  0.10 sec
2023-04-02 15:49:11,024 		9144 of 10000 with 98.78% 	 Time used:  0.09 sec
2023-04-02 15:49:11,115 		9168 of 10000 with 98.78% 	 Time used:  0.09 sec
2023-04-02 15:49:11,203 		9192 of 10000 with 98.78% 	 Time used:  0.09 sec
2023-04-02 15:49:11,286 		9216 of 10000 with 98.78% 	 Time used:  0.08 sec
2023-04-02 15:49:11,372 		9240 of 10000 with 98.78% 	 Time used:  0.09 sec
2023-04-02 15:49:11,452 		9264 of 10000 with 98.78% 	 Time used:  0.08 sec
2023-04-02 15:49:11,537 		9288 of 10000 with 98.77% 	 Time used:  0.08 sec
2023-04-02 15:49:11,621 		9312 of 10000 with 98.78% 	 Time used:  0.08 sec
2023-04-02 15:49:11,711 		9336 of 10000 with 98.78% 	 Time used:  0.09 sec
2023-04-02 15:49:11,790 		9360 of 10000 with 98.78% 	 Time used:  0.08 sec
2023-04-02 15:49:11,871 		9384 of 10000 with 98.79% 	 Time used:  0.08 sec
2023-04-02 15:49:11,958 		9408 of 10000 with 98.79% 	 Time used:  0.09 sec
2023-04-02 15:49:12,046 		9432 of 10000 with 98.79% 	 Time used:  0.09 sec
2023-04-02 15:49:12,127 		9456 of 10000 with 98.79% 	 Time used:  0.08 sec
2023-04-02 15:49:12,209 		9480 of 10000 with 98.80% 	 Time used:  0.08 sec
2023-04-02 15:49:12,291 		9504 of 10000 with 98.79% 	 Time used:  0.08 sec
2023-04-02 15:49:12,374 		9528 of 10000 with 98.79% 	 Time used:  0.08 sec
2023-04-02 15:49:12,457 		9552 of 10000 with 98.79% 	 Time used:  0.08 sec
2023-04-02 15:49:12,537 		9576 of 10000 with 98.79% 	 Time used:  0.08 sec
2023-04-02 15:49:12,619 		9600 of 10000 with 98.79% 	 Time used:  0.08 sec
2023-04-02 15:49:12,709 		9624 of 10000 with 98.79% 	 Time used:  0.09 sec
2023-04-02 15:49:12,794 		9648 of 10000 with 98.80% 	 Time used:  0.08 sec
2023-04-02 15:49:12,887 		9672 of 10000 with 98.79% 	 Time used:  0.09 sec
2023-04-02 15:49:12,971 		9696 of 10000 with 98.79% 	 Time used:  0.08 sec
2023-04-02 15:49:13,058 		9720 of 10000 with 98.80% 	 Time used:  0.09 sec
2023-04-02 15:49:13,140 		9744 of 10000 with 98.80% 	 Time used:  0.08 sec
2023-04-02 15:49:13,226 		9768 of 10000 with 98.80% 	 Time used:  0.09 sec
2023-04-02 15:49:13,307 		9792 of 10000 with 98.81% 	 Time used:  0.08 sec
2023-04-02 15:49:13,398 		9816 of 10000 with 98.81% 	 Time used:  0.09 sec
2023-04-02 15:49:13,482 		9840 of 10000 with 98.81% 	 Time used:  0.08 sec
2023-04-02 15:49:13,564 		9864 of 10000 with 98.81% 	 Time used:  0.08 sec
2023-04-02 15:49:13,646 		9888 of 10000 with 98.81% 	 Time used:  0.08 sec
2023-04-02 15:49:13,730 		9912 of 10000 with 98.81% 	 Time used:  0.08 sec
2023-04-02 15:49:13,811 		9936 of 10000 with 98.81% 	 Time used:  0.08 sec
2023-04-02 15:49:13,898 		9960 of 10000 with 98.82% 	 Time used:  0.09 sec
2023-04-02 15:49:13,983 		9984 of 10000 with 98.82% 	 Time used:  0.08 sec
2023-04-02 15:49:14,055 		10000 of 10000 with 98.81% 	 Time used:  0.07 sec
2023-04-02 15:49:14,056 
2023-04-02 15:49:14,057 			Learning rate: weights:   1.000e-02    
2023-04-02 15:49:14,057 			Last test performance: 98.81%
2023-04-02 15:49:14,057 ----------------
2023-04-02 15:49:15,931   18  =>  0    		Training 486 pattern with 98.75% 	Forward time: 	 1.76 sec
2023-04-02 15:49:15,931 			Loss:    3.671e-02    			Backward time: 	 0.11 sec 
2023-04-02 15:49:15,931 ADAM: Layer 0 -> dw_min:9.9779e-01  dw_max:1.0022e+00 lr:1.0000e-02
2023-04-02 15:49:15,932 ADAM: Layer 1 -> dw_min:9.9180e-01  dw_max:1.0087e+00 lr:1.0000e-02
2023-04-02 15:49:15,932 ADAM: Layer 2 -> dw_min:9.8876e-01  dw_max:1.0137e+00 lr:1.0000e-02
2023-04-02 15:49:15,932 ADAM: Layer 3 -> dw_min:9.9668e-01  dw_max:1.0064e+00 lr:1.0000e-02
2023-04-02 15:49:15,948 			Learning rate: weights:   1.000e-02    
2023-04-02 15:49:15,948 			Last test performance: 98.81%
2023-04-02 15:49:15,948 ----------------
2023-04-02 15:49:17,752   18  =>  1    		Training 486 pattern with 99.79% 	Forward time: 	 1.69 sec
2023-04-02 15:49:17,752 			Loss:    1.045e-02    			Backward time: 	 0.11 sec 
2023-04-02 15:49:17,753 ADAM: Layer 0 -> dw_min:9.9777e-01  dw_max:1.0019e+00 lr:1.0000e-02
2023-04-02 15:49:17,753 ADAM: Layer 1 -> dw_min:9.9120e-01  dw_max:1.0129e+00 lr:1.0000e-02
2023-04-02 15:49:17,753 ADAM: Layer 2 -> dw_min:9.8564e-01  dw_max:1.0127e+00 lr:1.0000e-02
2023-04-02 15:49:17,753 ADAM: Layer 3 -> dw_min:9.9674e-01  dw_max:1.0063e+00 lr:1.0000e-02
2023-04-02 15:49:17,771 			Learning rate: weights:   1.000e-02    
2023-04-02 15:49:17,771 			Last test performance: 98.81%
2023-04-02 15:49:17,771 ----------------
2023-04-02 15:49:19,543   18  =>  2    		Training 486 pattern with 99.58% 	Forward time: 	 1.66 sec
2023-04-02 15:49:19,543 			Loss:    7.551e-03    			Backward time: 	 0.11 sec 
2023-04-02 15:49:19,543 ADAM: Layer 0 -> dw_min:9.9804e-01  dw_max:1.0018e+00 lr:1.0000e-02
2023-04-02 15:49:19,543 ADAM: Layer 1 -> dw_min:9.9220e-01  dw_max:1.0117e+00 lr:1.0000e-02
2023-04-02 15:49:19,543 ADAM: Layer 2 -> dw_min:9.8608e-01  dw_max:1.0115e+00 lr:1.0000e-02
2023-04-02 15:49:19,544 ADAM: Layer 3 -> dw_min:9.9706e-01  dw_max:1.0056e+00 lr:1.0000e-02
2023-04-02 15:49:19,560 			Learning rate: weights:   1.000e-02    
2023-04-02 15:49:19,560 			Last test performance: 98.81%
2023-04-02 15:49:19,560 ----------------
2023-04-02 15:49:21,407   18  =>  3    		Training 486 pattern with 98.96% 	Forward time: 	 1.73 sec
2023-04-02 15:49:21,407 			Loss:    3.009e-02    			Backward time: 	 0.11 sec 
2023-04-02 15:49:21,408 ADAM: Layer 0 -> dw_min:9.9823e-01  dw_max:1.0019e+00 lr:1.0000e-02
2023-04-02 15:49:21,408 ADAM: Layer 1 -> dw_min:9.8990e-01  dw_max:1.0106e+00 lr:1.0000e-02
2023-04-02 15:49:21,408 ADAM: Layer 2 -> dw_min:9.8530e-01  dw_max:1.0133e+00 lr:1.0000e-02
2023-04-02 15:49:21,408 ADAM: Layer 3 -> dw_min:9.9736e-01  dw_max:1.0051e+00 lr:1.0000e-02
2023-04-02 15:49:21,448 			Learning rate: weights:   1.000e-02    
2023-04-02 15:49:21,448 			Last test performance: 98.81%
2023-04-02 15:49:21,448 ----------------
2023-04-02 15:49:23,262   18  =>  4    		Training 486 pattern with 98.75% 	Forward time: 	 1.70 sec
2023-04-02 15:49:23,262 			Loss:    2.889e-02    			Backward time: 	 0.11 sec 
2023-04-02 15:49:23,262 ADAM: Layer 0 -> dw_min:9.9726e-01  dw_max:1.0026e+00 lr:1.0000e-02
2023-04-02 15:49:23,262 ADAM: Layer 1 -> dw_min:9.8751e-01  dw_max:1.0099e+00 lr:1.0000e-02
2023-04-02 15:49:23,262 ADAM: Layer 2 -> dw_min:9.8511e-01  dw_max:1.0133e+00 lr:1.0000e-02
2023-04-02 15:49:23,262 ADAM: Layer 3 -> dw_min:9.9652e-01  dw_max:1.0046e+00 lr:1.0000e-02
2023-04-02 15:49:23,343 			Learning rate: weights:   1.000e-02    
2023-04-02 15:49:23,343 			Last test performance: 98.81%
2023-04-02 15:49:23,343 ----------------
2023-04-02 15:49:25,129   18  =>  5    		Training 486 pattern with 98.75% 	Forward time: 	 1.67 sec
2023-04-02 15:49:25,130 			Loss:    2.556e-02    			Backward time: 	 0.11 sec 
2023-04-02 15:49:25,130 ADAM: Layer 0 -> dw_min:9.9699e-01  dw_max:1.0022e+00 lr:1.0000e-02
2023-04-02 15:49:25,130 ADAM: Layer 1 -> dw_min:9.8414e-01  dw_max:1.0089e+00 lr:1.0000e-02
2023-04-02 15:49:25,130 ADAM: Layer 2 -> dw_min:9.8126e-01  dw_max:1.0149e+00 lr:1.0000e-02
2023-04-02 15:49:25,130 ADAM: Layer 3 -> dw_min:9.9679e-01  dw_max:1.0041e+00 lr:1.0000e-02
2023-04-02 15:49:25,170 			Learning rate: weights:   1.000e-02    
2023-04-02 15:49:25,170 			Last test performance: 98.81%
2023-04-02 15:49:25,170 ----------------
2023-04-02 15:49:26,993   18  =>  6    		Training 486 pattern with 99.58% 	Forward time: 	 1.71 sec
2023-04-02 15:49:26,993 			Loss:    1.179e-02    			Backward time: 	 0.11 sec 
2023-04-02 15:49:26,993 ADAM: Layer 0 -> dw_min:9.9737e-01  dw_max:1.0020e+00 lr:1.0000e-02
2023-04-02 15:49:26,993 ADAM: Layer 1 -> dw_min:9.8575e-01  dw_max:1.0083e+00 lr:1.0000e-02
2023-04-02 15:49:26,993 ADAM: Layer 2 -> dw_min:9.8312e-01  dw_max:1.0137e+00 lr:1.0000e-02
2023-04-02 15:49:26,993 ADAM: Layer 3 -> dw_min:9.9711e-01  dw_max:1.0037e+00 lr:1.0000e-02
2023-04-02 15:49:27,053 			Learning rate: weights:   1.000e-02    
2023-04-02 15:49:27,053 			Last test performance: 98.81%
2023-04-02 15:49:27,053 ----------------
2023-04-02 15:49:28,866   18  =>  7    		Training 486 pattern with 99.58% 	Forward time: 	 1.70 sec
2023-04-02 15:49:28,866 			Loss:    9.227e-03    			Backward time: 	 0.11 sec 
2023-04-02 15:49:28,867 ADAM: Layer 0 -> dw_min:9.9768e-01  dw_max:1.0018e+00 lr:1.0000e-02
2023-04-02 15:49:28,867 ADAM: Layer 1 -> dw_min:9.8721e-01  dw_max:1.0073e+00 lr:1.0000e-02
2023-04-02 15:49:28,867 ADAM: Layer 2 -> dw_min:9.8480e-01  dw_max:1.0147e+00 lr:1.0000e-02
2023-04-02 15:49:28,868 ADAM: Layer 3 -> dw_min:9.9251e-01  dw_max:1.0045e+00 lr:1.0000e-02
2023-04-02 15:49:28,883 			Learning rate: weights:   1.000e-02    
2023-04-02 15:49:28,883 			Last test performance: 98.81%
2023-04-02 15:49:28,883 ----------------
2023-04-02 15:49:30,693   18  =>  8    		Training 486 pattern with 98.54% 	Forward time: 	 1.70 sec
2023-04-02 15:49:30,693 			Loss:    2.892e-02    			Backward time: 	 0.11 sec 
2023-04-02 15:49:30,693 ADAM: Layer 0 -> dw_min:9.9710e-01  dw_max:1.0022e+00 lr:1.0000e-02
2023-04-02 15:49:30,693 ADAM: Layer 1 -> dw_min:9.8931e-01  dw_max:1.0078e+00 lr:1.0000e-02
2023-04-02 15:49:30,693 ADAM: Layer 2 -> dw_min:9.8469e-01  dw_max:1.0133e+00 lr:1.0000e-02
2023-04-02 15:49:30,693 ADAM: Layer 3 -> dw_min:9.9326e-01  dw_max:1.0053e+00 lr:1.0000e-02
2023-04-02 15:49:30,709 			Learning rate: weights:   1.000e-02    
2023-04-02 15:49:30,709 			Last test performance: 98.81%
2023-04-02 15:49:30,709 ----------------
2023-04-02 15:49:32,518   18  =>  9    		Training 486 pattern with 99.38% 	Forward time: 	 1.70 sec
2023-04-02 15:49:32,518 			Loss:    1.440e-02    			Backward time: 	 0.11 sec 
2023-04-02 15:49:32,518 ADAM: Layer 0 -> dw_min:9.9796e-01  dw_max:1.0022e+00 lr:1.0000e-02
2023-04-02 15:49:32,519 ADAM: Layer 1 -> dw_min:9.9040e-01  dw_max:1.0071e+00 lr:1.0000e-02
2023-04-02 15:49:32,519 ADAM: Layer 2 -> dw_min:9.8559e-01  dw_max:1.0120e+00 lr:1.0000e-02
2023-04-02 15:49:32,519 ADAM: Layer 3 -> dw_min:9.9393e-01  dw_max:1.0048e+00 lr:1.0000e-02
2023-04-02 15:49:32,557 			Learning rate: weights:   1.000e-02    
2023-04-02 15:49:32,558 			Last test performance: 98.81%
2023-04-02 15:49:32,558 ----------------
2023-04-02 15:49:34,372   18  =>  10   		Training 486 pattern with 99.17% 	Forward time: 	 1.70 sec
2023-04-02 15:49:34,372 			Loss:    1.595e-02    			Backward time: 	 0.11 sec 
2023-04-02 15:49:34,372 ADAM: Layer 0 -> dw_min:9.9780e-01  dw_max:1.0021e+00 lr:1.0000e-02
2023-04-02 15:49:34,372 ADAM: Layer 1 -> dw_min:9.9089e-01  dw_max:1.0065e+00 lr:1.0000e-02
2023-04-02 15:49:34,372 ADAM: Layer 2 -> dw_min:9.8703e-01  dw_max:1.0142e+00 lr:1.0000e-02
2023-04-02 15:49:34,373 ADAM: Layer 3 -> dw_min:9.9454e-01  dw_max:1.0043e+00 lr:1.0000e-02
2023-04-02 15:49:34,387 			Learning rate: weights:   1.000e-02    
2023-04-02 15:49:34,387 			Last test performance: 98.81%
2023-04-02 15:49:34,387 ----------------
2023-04-02 15:49:36,234   18  =>  11   		Training 486 pattern with 98.96% 	Forward time: 	 1.73 sec
2023-04-02 15:49:36,234 			Loss:    1.594e-02    			Backward time: 	 0.11 sec 
2023-04-02 15:49:36,234 ADAM: Layer 0 -> dw_min:9.9810e-01  dw_max:1.0023e+00 lr:1.0000e-02
2023-04-02 15:49:36,234 ADAM: Layer 1 -> dw_min:9.9174e-01  dw_max:1.0104e+00 lr:1.0000e-02
2023-04-02 15:49:36,235 ADAM: Layer 2 -> dw_min:9.8682e-01  dw_max:1.0128e+00 lr:1.0000e-02
2023-04-02 15:49:36,235 ADAM: Layer 3 -> dw_min:9.9508e-01  dw_max:1.0050e+00 lr:1.0000e-02
2023-04-02 15:49:36,307 			Learning rate: weights:   1.000e-02    
2023-04-02 15:49:36,307 			Last test performance: 98.81%
2023-04-02 15:49:36,307 ----------------
2023-04-02 15:49:38,100   18  =>  12   		Training 486 pattern with 98.96% 	Forward time: 	 1.68 sec
2023-04-02 15:49:38,100 			Loss:    1.339e-02    			Backward time: 	 0.11 sec 
2023-04-02 15:49:38,100 ADAM: Layer 0 -> dw_min:9.9810e-01  dw_max:1.0021e+00 lr:1.0000e-02
2023-04-02 15:49:38,100 ADAM: Layer 1 -> dw_min:9.9078e-01  dw_max:1.0092e+00 lr:1.0000e-02
2023-04-02 15:49:38,101 ADAM: Layer 2 -> dw_min:9.8778e-01  dw_max:1.0144e+00 lr:1.0000e-02
2023-04-02 15:49:38,101 ADAM: Layer 3 -> dw_min:9.9557e-01  dw_max:1.0045e+00 lr:1.0000e-02
2023-04-02 15:49:38,173 			Learning rate: weights:   1.000e-02    
2023-04-02 15:49:38,173 			Last test performance: 98.81%
2023-04-02 15:49:38,173 ----------------
2023-04-02 15:49:39,990   18  =>  13   		Training 486 pattern with 99.17% 	Forward time: 	 1.70 sec
2023-04-02 15:49:39,990 			Loss:    2.754e-02    			Backward time: 	 0.11 sec 
2023-04-02 15:49:39,990 ADAM: Layer 0 -> dw_min:9.9766e-01  dw_max:1.0017e+00 lr:1.0000e-02
2023-04-02 15:49:39,990 ADAM: Layer 1 -> dw_min:9.9102e-01  dw_max:1.0093e+00 lr:1.0000e-02
2023-04-02 15:49:39,990 ADAM: Layer 2 -> dw_min:9.8533e-01  dw_max:1.0148e+00 lr:1.0000e-02
2023-04-02 15:49:39,990 ADAM: Layer 3 -> dw_min:9.9586e-01  dw_max:1.0040e+00 lr:1.0000e-02
2023-04-02 15:49:40,064 			Learning rate: weights:   1.000e-02    
2023-04-02 15:49:40,064 			Last test performance: 98.81%
2023-04-02 15:49:40,064 ----------------
2023-04-02 15:49:41,905   18  =>  14   		Training 486 pattern with 98.75% 	Forward time: 	 1.73 sec
2023-04-02 15:49:41,905 			Loss:    3.692e-02    			Backward time: 	 0.11 sec 
2023-04-02 15:49:41,905 ADAM: Layer 0 -> dw_min:9.9702e-01  dw_max:1.0024e+00 lr:1.0000e-02
2023-04-02 15:49:41,905 ADAM: Layer 1 -> dw_min:9.8921e-01  dw_max:1.0100e+00 lr:1.0000e-02
2023-04-02 15:49:41,905 ADAM: Layer 2 -> dw_min:9.8214e-01  dw_max:1.0134e+00 lr:1.0000e-02
2023-04-02 15:49:41,905 ADAM: Layer 3 -> dw_min:9.9444e-01  dw_max:1.0041e+00 lr:1.0000e-02
2023-04-02 15:49:41,977 			Learning rate: weights:   1.000e-02    
2023-04-02 15:49:41,977 			Last test performance: 98.81%
2023-04-02 15:49:41,977 ----------------
2023-04-02 15:49:43,795   18  =>  15   		Training 486 pattern with 98.33% 	Forward time: 	 1.70 sec
2023-04-02 15:49:43,795 			Loss:    3.575e-02    			Backward time: 	 0.11 sec 
2023-04-02 15:49:43,796 ADAM: Layer 0 -> dw_min:9.9674e-01  dw_max:1.0037e+00 lr:1.0000e-02
2023-04-02 15:49:43,796 ADAM: Layer 1 -> dw_min:9.8621e-01  dw_max:1.0108e+00 lr:1.0000e-02
2023-04-02 15:49:43,796 ADAM: Layer 2 -> dw_min:9.8390e-01  dw_max:1.0149e+00 lr:1.0000e-02
2023-04-02 15:49:43,796 ADAM: Layer 3 -> dw_min:9.9035e-01  dw_max:1.0049e+00 lr:1.0000e-02
2023-04-02 15:49:43,825 			Learning rate: weights:   1.000e-02    
2023-04-02 15:49:43,825 			Last test performance: 98.81%
2023-04-02 15:49:43,825 ----------------
2023-04-02 15:49:45,606   18  =>  16   		Training 486 pattern with 98.96% 	Forward time: 	 1.67 sec
2023-04-02 15:49:45,606 			Loss:    2.784e-02    			Backward time: 	 0.11 sec 
2023-04-02 15:49:45,606 ADAM: Layer 0 -> dw_min:9.9580e-01  dw_max:1.0036e+00 lr:1.0000e-02
2023-04-02 15:49:45,606 ADAM: Layer 1 -> dw_min:9.8638e-01  dw_max:1.0110e+00 lr:1.0000e-02
2023-04-02 15:49:45,606 ADAM: Layer 2 -> dw_min:9.8535e-01  dw_max:1.0141e+00 lr:1.0000e-02
2023-04-02 15:49:45,606 ADAM: Layer 3 -> dw_min:9.9131e-01  dw_max:1.0053e+00 lr:1.0000e-02
2023-04-02 15:49:45,692 			Learning rate: weights:   1.000e-02    
2023-04-02 15:49:45,692 			Last test performance: 98.81%
2023-04-02 15:49:45,693 ----------------
2023-04-02 15:49:47,513   18  =>  17   		Training 486 pattern with 98.96% 	Forward time: 	 1.71 sec
2023-04-02 15:49:47,513 			Loss:    2.700e-02    			Backward time: 	 0.11 sec 
2023-04-02 15:49:47,514 ADAM: Layer 0 -> dw_min:9.9598e-01  dw_max:1.0037e+00 lr:1.0000e-02
2023-04-02 15:49:47,514 ADAM: Layer 1 -> dw_min:9.8776e-01  dw_max:1.0107e+00 lr:1.0000e-02
2023-04-02 15:49:47,514 ADAM: Layer 2 -> dw_min:9.8313e-01  dw_max:1.0127e+00 lr:1.0000e-02
2023-04-02 15:49:47,514 ADAM: Layer 3 -> dw_min:9.9203e-01  dw_max:1.0070e+00 lr:1.0000e-02
2023-04-02 15:49:47,593 			Learning rate: weights:   1.000e-02    
2023-04-02 15:49:47,593 			Last test performance: 98.81%
2023-04-02 15:49:47,593 ----------------
2023-04-02 15:49:49,419   18  =>  18   		Training 486 pattern with 98.54% 	Forward time: 	 1.71 sec
2023-04-02 15:49:49,419 			Loss:    4.315e-02    			Backward time: 	 0.11 sec 
2023-04-02 15:49:49,419 ADAM: Layer 0 -> dw_min:9.9594e-01  dw_max:1.0042e+00 lr:1.0000e-02
2023-04-02 15:49:49,419 ADAM: Layer 1 -> dw_min:9.8890e-01  dw_max:1.0087e+00 lr:1.0000e-02
2023-04-02 15:49:49,420 ADAM: Layer 2 -> dw_min:9.8412e-01  dw_max:1.0125e+00 lr:1.0000e-02
2023-04-02 15:49:49,420 ADAM: Layer 3 -> dw_min:9.9281e-01  dw_max:1.0064e+00 lr:1.0000e-02
2023-04-02 15:49:49,436 			Learning rate: weights:   1.000e-02    
2023-04-02 15:49:49,436 			Last test performance: 98.81%
2023-04-02 15:49:49,437 ----------------
2023-04-02 15:49:51,228   18  =>  19   		Training 486 pattern with 98.33% 	Forward time: 	 1.68 sec
2023-04-02 15:49:51,229 			Loss:    2.639e-02    			Backward time: 	 0.11 sec 
2023-04-02 15:49:51,229 ADAM: Layer 0 -> dw_min:9.9707e-01  dw_max:1.0039e+00 lr:1.0000e-02
2023-04-02 15:49:51,229 ADAM: Layer 1 -> dw_min:9.8814e-01  dw_max:1.0095e+00 lr:1.0000e-02
2023-04-02 15:49:51,229 ADAM: Layer 2 -> dw_min:9.8363e-01  dw_max:1.0139e+00 lr:1.0000e-02
2023-04-02 15:49:51,229 ADAM: Layer 3 -> dw_min:9.9189e-01  dw_max:1.0085e+00 lr:1.0000e-02
2023-04-02 15:49:51,245 			Learning rate: weights:   1.000e-02    
2023-04-02 15:49:51,245 			Last test performance: 98.81%
2023-04-02 15:49:51,245 ----------------
2023-04-02 15:49:53,080   18  =>  20   		Training 486 pattern with 99.17% 	Forward time: 	 1.72 sec
2023-04-02 15:49:53,080 			Loss:    2.383e-02    			Backward time: 	 0.11 sec 
2023-04-02 15:49:53,080 ADAM: Layer 0 -> dw_min:9.9788e-01  dw_max:1.0032e+00 lr:1.0000e-02
2023-04-02 15:49:53,081 ADAM: Layer 1 -> dw_min:9.8720e-01  dw_max:1.0146e+00 lr:1.0000e-02
2023-04-02 15:49:53,081 ADAM: Layer 2 -> dw_min:9.8507e-01  dw_max:1.0145e+00 lr:1.0000e-02
2023-04-02 15:49:53,081 ADAM: Layer 3 -> dw_min:9.9022e-01  dw_max:1.0077e+00 lr:1.0000e-02
2023-04-02 15:49:53,132 			Learning rate: weights:   1.000e-02    
2023-04-02 15:49:53,132 			Last test performance: 98.81%
2023-04-02 15:49:53,132 ----------------
2023-04-02 15:49:54,942   18  =>  21   		Training 486 pattern with 98.96% 	Forward time: 	 1.70 sec
2023-04-02 15:49:54,942 			Loss:    2.526e-02    			Backward time: 	 0.11 sec 
2023-04-02 15:49:54,943 ADAM: Layer 0 -> dw_min:9.9793e-01  dw_max:1.0026e+00 lr:1.0000e-02
2023-04-02 15:49:54,943 ADAM: Layer 1 -> dw_min:9.8847e-01  dw_max:1.0132e+00 lr:1.0000e-02
2023-04-02 15:49:54,943 ADAM: Layer 2 -> dw_min:9.8473e-01  dw_max:1.0131e+00 lr:1.0000e-02
2023-04-02 15:49:54,943 ADAM: Layer 3 -> dw_min:9.9119e-01  dw_max:1.0090e+00 lr:1.0000e-02
2023-04-02 15:49:54,958 			Learning rate: weights:   1.000e-02    
2023-04-02 15:49:54,958 			Last test performance: 98.81%
2023-04-02 15:49:54,958 ----------------
2023-04-02 15:49:56,795   18  =>  22   		Training 486 pattern with 99.17% 	Forward time: 	 1.72 sec
2023-04-02 15:49:56,795 			Loss:    2.647e-02    			Backward time: 	 0.11 sec 
2023-04-02 15:49:56,796 ADAM: Layer 0 -> dw_min:9.9681e-01  dw_max:1.0026e+00 lr:1.0000e-02
2023-04-02 15:49:56,796 ADAM: Layer 1 -> dw_min:9.8996e-01  dw_max:1.0119e+00 lr:1.0000e-02
2023-04-02 15:49:56,796 ADAM: Layer 2 -> dw_min:9.8521e-01  dw_max:1.0140e+00 lr:1.0000e-02
2023-04-02 15:49:56,796 ADAM: Layer 3 -> dw_min:9.9206e-01  dw_max:1.0081e+00 lr:1.0000e-02
2023-04-02 15:49:56,898 			Learning rate: weights:   1.000e-02    
2023-04-02 15:49:56,898 			Last test performance: 98.81%
2023-04-02 15:49:56,898 ----------------
2023-04-02 15:49:58,740   18  =>  23   		Training 486 pattern with 98.75% 	Forward time: 	 1.73 sec
2023-04-02 15:49:58,740 			Loss:    4.123e-02    			Backward time: 	 0.11 sec 
2023-04-02 15:49:58,741 ADAM: Layer 0 -> dw_min:9.9705e-01  dw_max:1.0028e+00 lr:1.0000e-02
2023-04-02 15:49:58,741 ADAM: Layer 1 -> dw_min:9.8968e-01  dw_max:1.0107e+00 lr:1.0000e-02
2023-04-02 15:49:58,741 ADAM: Layer 2 -> dw_min:9.8082e-01  dw_max:1.0135e+00 lr:1.0000e-02
2023-04-02 15:49:58,741 ADAM: Layer 3 -> dw_min:9.9285e-01  dw_max:1.0062e+00 lr:1.0000e-02
2023-04-02 15:49:58,794 			Learning rate: weights:   1.000e-02    
2023-04-02 15:49:58,794 			Last test performance: 98.81%
2023-04-02 15:49:58,794 ----------------
2023-04-02 15:50:00,577   18  =>  24   		Training 486 pattern with 99.58% 	Forward time: 	 1.67 sec
2023-04-02 15:50:00,578 			Loss:    1.501e-02    			Backward time: 	 0.11 sec 
2023-04-02 15:50:00,578 ADAM: Layer 0 -> dw_min:9.9700e-01  dw_max:1.0032e+00 lr:1.0000e-02
2023-04-02 15:50:00,578 ADAM: Layer 1 -> dw_min:9.9069e-01  dw_max:1.0126e+00 lr:1.0000e-02
2023-04-02 15:50:00,578 ADAM: Layer 2 -> dw_min:9.8273e-01  dw_max:1.0122e+00 lr:1.0000e-02
2023-04-02 15:50:00,578 ADAM: Layer 3 -> dw_min:9.9356e-01  dw_max:1.0056e+00 lr:1.0000e-02
2023-04-02 15:50:00,635 			Learning rate: weights:   1.000e-02    
2023-04-02 15:50:00,635 			Last test performance: 98.81%
2023-04-02 15:50:00,635 ----------------
2023-04-02 15:50:02,469   18  =>  25   		Training 486 pattern with 99.79% 	Forward time: 	 1.72 sec
2023-04-02 15:50:02,469 			Loss:    9.321e-03    			Backward time: 	 0.11 sec 
2023-04-02 15:50:02,469 ADAM: Layer 0 -> dw_min:9.9726e-01  dw_max:1.0037e+00 lr:1.0000e-02
2023-04-02 15:50:02,469 ADAM: Layer 1 -> dw_min:9.9036e-01  dw_max:1.0112e+00 lr:1.0000e-02
2023-04-02 15:50:02,469 ADAM: Layer 2 -> dw_min:9.8444e-01  dw_max:1.0118e+00 lr:1.0000e-02
2023-04-02 15:50:02,469 ADAM: Layer 3 -> dw_min:9.9419e-01  dw_max:1.0093e+00 lr:1.0000e-02
2023-04-02 15:50:02,540 			Learning rate: weights:   1.000e-02    
2023-04-02 15:50:02,540 			Last test performance: 98.81%
2023-04-02 15:50:02,540 ----------------
2023-04-02 15:50:04,340   18  =>  26   		Training 486 pattern with 98.54% 	Forward time: 	 1.69 sec
2023-04-02 15:50:04,340 			Loss:    4.773e-02    			Backward time: 	 0.11 sec 
2023-04-02 15:50:04,340 ADAM: Layer 0 -> dw_min:9.9712e-01  dw_max:1.0029e+00 lr:1.0000e-02
2023-04-02 15:50:04,340 ADAM: Layer 1 -> dw_min:9.8889e-01  dw_max:1.0114e+00 lr:1.0000e-02
2023-04-02 15:50:04,341 ADAM: Layer 2 -> dw_min:9.8521e-01  dw_max:1.0164e+00 lr:1.0000e-02
2023-04-02 15:50:04,341 ADAM: Layer 3 -> dw_min:9.9477e-01  dw_max:1.0078e+00 lr:1.0000e-02
2023-04-02 15:50:04,356 			Learning rate: weights:   1.000e-02    
2023-04-02 15:50:04,356 			Last test performance: 98.81%
2023-04-02 15:50:04,356 ----------------
2023-04-02 15:50:06,200   18  =>  27   		Training 486 pattern with 99.79% 	Forward time: 	 1.73 sec
2023-04-02 15:50:06,200 			Loss:    7.514e-03    			Backward time: 	 0.11 sec 
2023-04-02 15:50:06,201 ADAM: Layer 0 -> dw_min:9.9744e-01  dw_max:1.0024e+00 lr:1.0000e-02
2023-04-02 15:50:06,201 ADAM: Layer 1 -> dw_min:9.8822e-01  dw_max:1.0102e+00 lr:1.0000e-02
2023-04-02 15:50:06,201 ADAM: Layer 2 -> dw_min:9.8668e-01  dw_max:1.0147e+00 lr:1.0000e-02
2023-04-02 15:50:06,201 ADAM: Layer 3 -> dw_min:9.9529e-01  dw_max:1.0071e+00 lr:1.0000e-02
2023-04-02 15:50:06,219 			Learning rate: weights:   1.000e-02    
2023-04-02 15:50:06,219 			Last test performance: 98.81%
2023-04-02 15:50:06,219 ----------------
2023-04-02 15:50:08,061   18  =>  28   		Training 486 pattern with 99.17% 	Forward time: 	 1.73 sec
2023-04-02 15:50:08,061 			Loss:    2.920e-02    			Backward time: 	 0.11 sec 
2023-04-02 15:50:08,062 ADAM: Layer 0 -> dw_min:9.9791e-01  dw_max:1.0024e+00 lr:1.0000e-02
2023-04-02 15:50:08,062 ADAM: Layer 1 -> dw_min:9.8912e-01  dw_max:1.0137e+00 lr:1.0000e-02
2023-04-02 15:50:08,062 ADAM: Layer 2 -> dw_min:9.8644e-01  dw_max:1.0134e+00 lr:1.0000e-02
2023-04-02 15:50:08,062 ADAM: Layer 3 -> dw_min:9.9576e-01  dw_max:1.0064e+00 lr:1.0000e-02
2023-04-02 15:50:08,078 			Learning rate: weights:   1.000e-02    
2023-04-02 15:50:08,078 			Last test performance: 98.81%
2023-04-02 15:50:08,078 ----------------
2023-04-02 15:50:09,882   18  =>  29   		Training 486 pattern with 98.54% 	Forward time: 	 1.69 sec
2023-04-02 15:50:09,882 			Loss:    2.662e-02    			Backward time: 	 0.11 sec 
2023-04-02 15:50:09,883 ADAM: Layer 0 -> dw_min:9.9788e-01  dw_max:1.0021e+00 lr:1.0000e-02
2023-04-02 15:50:09,883 ADAM: Layer 1 -> dw_min:9.8713e-01  dw_max:1.0121e+00 lr:1.0000e-02
2023-04-02 15:50:09,883 ADAM: Layer 2 -> dw_min:9.8573e-01  dw_max:1.0133e+00 lr:1.0000e-02
2023-04-02 15:50:09,883 ADAM: Layer 3 -> dw_min:9.9617e-01  dw_max:1.0084e+00 lr:1.0000e-02
2023-04-02 15:50:09,966 			Learning rate: weights:   1.000e-02    
2023-04-02 15:50:09,966 			Last test performance: 98.81%
2023-04-02 15:50:09,966 ----------------
2023-04-02 15:50:11,809   18  =>  30   		Training 486 pattern with 99.17% 	Forward time: 	 1.73 sec
2023-04-02 15:50:11,809 			Loss:    1.972e-02    			Backward time: 	 0.11 sec 
2023-04-02 15:50:11,810 ADAM: Layer 0 -> dw_min:9.9742e-01  dw_max:1.0028e+00 lr:1.0000e-02
2023-04-02 15:50:11,810 ADAM: Layer 1 -> dw_min:9.8408e-01  dw_max:1.0132e+00 lr:1.0000e-02
2023-04-02 15:50:11,810 ADAM: Layer 2 -> dw_min:9.8507e-01  dw_max:1.0150e+00 lr:1.0000e-02
2023-04-02 15:50:11,810 ADAM: Layer 3 -> dw_min:9.9612e-01  dw_max:1.0075e+00 lr:1.0000e-02
2023-04-02 15:50:11,882 			Learning rate: weights:   1.000e-02    
2023-04-02 15:50:11,882 			Last test performance: 98.81%
2023-04-02 15:50:11,882 ----------------
2023-04-02 15:50:13,684   18  =>  31   		Training 486 pattern with 99.17% 	Forward time: 	 1.69 sec
2023-04-02 15:50:13,684 			Loss:    2.403e-02    			Backward time: 	 0.11 sec 
2023-04-02 15:50:13,684 ADAM: Layer 0 -> dw_min:9.9808e-01  dw_max:1.0023e+00 lr:1.0000e-02
2023-04-02 15:50:13,684 ADAM: Layer 1 -> dw_min:9.8563e-01  dw_max:1.0118e+00 lr:1.0000e-02
2023-04-02 15:50:13,684 ADAM: Layer 2 -> dw_min:9.8561e-01  dw_max:1.0135e+00 lr:1.0000e-02
2023-04-02 15:50:13,684 ADAM: Layer 3 -> dw_min:9.9423e-01  dw_max:1.0068e+00 lr:1.0000e-02
2023-04-02 15:50:13,701 			Learning rate: weights:   1.000e-02    
2023-04-02 15:50:13,701 			Last test performance: 98.81%
2023-04-02 15:50:13,701 ----------------
2023-04-02 15:50:15,533   18  =>  32   		Training 486 pattern with 99.17% 	Forward time: 	 1.72 sec
2023-04-02 15:50:15,533 			Loss:    2.425e-02    			Backward time: 	 0.11 sec 
2023-04-02 15:50:15,533 ADAM: Layer 0 -> dw_min:9.9791e-01  dw_max:1.0024e+00 lr:1.0000e-02
2023-04-02 15:50:15,533 ADAM: Layer 1 -> dw_min:9.8669e-01  dw_max:1.0104e+00 lr:1.0000e-02
2023-04-02 15:50:15,533 ADAM: Layer 2 -> dw_min:9.8609e-01  dw_max:1.0122e+00 lr:1.0000e-02
2023-04-02 15:50:15,533 ADAM: Layer 3 -> dw_min:9.9481e-01  dw_max:1.0061e+00 lr:1.0000e-02
2023-04-02 15:50:15,549 			Learning rate: weights:   1.000e-02    
2023-04-02 15:50:15,549 			Last test performance: 98.81%
2023-04-02 15:50:15,549 ----------------
2023-04-02 15:50:17,364   18  =>  33   		Training 486 pattern with 99.58% 	Forward time: 	 1.70 sec
2023-04-02 15:50:17,365 			Loss:    1.851e-02    			Backward time: 	 0.11 sec 
2023-04-02 15:50:17,365 ADAM: Layer 0 -> dw_min:9.9691e-01  dw_max:1.0025e+00 lr:1.0000e-02
2023-04-02 15:50:17,365 ADAM: Layer 1 -> dw_min:9.8373e-01  dw_max:1.0115e+00 lr:1.0000e-02
2023-04-02 15:50:17,365 ADAM: Layer 2 -> dw_min:9.8557e-01  dw_max:1.0112e+00 lr:1.0000e-02
2023-04-02 15:50:17,365 ADAM: Layer 3 -> dw_min:9.9532e-01  dw_max:1.0055e+00 lr:1.0000e-02
2023-04-02 15:50:17,438 			Learning rate: weights:   1.000e-02    
2023-04-02 15:50:17,438 			Last test performance: 98.81%
2023-04-02 15:50:17,438 ----------------
2023-04-02 15:50:19,239   18  =>  34   		Training 486 pattern with 98.96% 	Forward time: 	 1.69 sec
2023-04-02 15:50:19,239 			Loss:    2.525e-02    			Backward time: 	 0.11 sec 
2023-04-02 15:50:19,239 ADAM: Layer 0 -> dw_min:9.9744e-01  dw_max:1.0020e+00 lr:1.0000e-02
2023-04-02 15:50:19,239 ADAM: Layer 1 -> dw_min:9.8407e-01  dw_max:1.0102e+00 lr:1.0000e-02
2023-04-02 15:50:19,239 ADAM: Layer 2 -> dw_min:9.8553e-01  dw_max:1.0147e+00 lr:1.0000e-02
2023-04-02 15:50:19,239 ADAM: Layer 3 -> dw_min:9.9570e-01  dw_max:1.0064e+00 lr:1.0000e-02
2023-04-02 15:50:19,255 			Learning rate: weights:   1.000e-02    
2023-04-02 15:50:19,255 			Last test performance: 98.81%
2023-04-02 15:50:19,255 ----------------
2023-04-02 15:50:21,083   18  =>  35   		Training 486 pattern with 98.75% 	Forward time: 	 1.71 sec
2023-04-02 15:50:21,083 			Loss:    3.305e-02    			Backward time: 	 0.11 sec 
2023-04-02 15:50:21,083 ADAM: Layer 0 -> dw_min:9.9730e-01  dw_max:1.0020e+00 lr:1.0000e-02
2023-04-02 15:50:21,083 ADAM: Layer 1 -> dw_min:9.8655e-01  dw_max:1.0087e+00 lr:1.0000e-02
2023-04-02 15:50:21,083 ADAM: Layer 2 -> dw_min:9.8523e-01  dw_max:1.0132e+00 lr:1.0000e-02
2023-04-02 15:50:21,084 ADAM: Layer 3 -> dw_min:9.9613e-01  dw_max:1.0058e+00 lr:1.0000e-02
2023-04-02 15:50:21,210 			Learning rate: weights:   1.000e-02    
2023-04-02 15:50:21,210 			Last test performance: 98.81%
2023-04-02 15:50:21,210 ----------------
2023-04-02 15:50:22,997   18  =>  36   		Training 486 pattern with 98.75% 	Forward time: 	 1.67 sec
2023-04-02 15:50:22,997 			Loss:    3.919e-02    			Backward time: 	 0.11 sec 
2023-04-02 15:50:22,998 ADAM: Layer 0 -> dw_min:9.9675e-01  dw_max:1.0023e+00 lr:1.0000e-02
2023-04-02 15:50:22,998 ADAM: Layer 1 -> dw_min:9.8793e-01  dw_max:1.0115e+00 lr:1.0000e-02
2023-04-02 15:50:22,998 ADAM: Layer 2 -> dw_min:9.8422e-01  dw_max:1.0142e+00 lr:1.0000e-02
2023-04-02 15:50:22,998 ADAM: Layer 3 -> dw_min:9.9364e-01  dw_max:1.0122e+00 lr:1.0000e-02
2023-04-02 15:50:23,078 			Learning rate: weights:   1.000e-02    
2023-04-02 15:50:23,078 			Last test performance: 98.81%
2023-04-02 15:50:23,078 ----------------
2023-04-02 15:50:24,901   18  =>  37   		Training 486 pattern with 99.17% 	Forward time: 	 1.71 sec
2023-04-02 15:50:24,901 			Loss:    2.113e-02    			Backward time: 	 0.11 sec 
2023-04-02 15:50:24,901 ADAM: Layer 0 -> dw_min:9.9695e-01  dw_max:1.0025e+00 lr:1.0000e-02
2023-04-02 15:50:24,901 ADAM: Layer 1 -> dw_min:9.8728e-01  dw_max:1.0104e+00 lr:1.0000e-02
2023-04-02 15:50:24,901 ADAM: Layer 2 -> dw_min:9.8358e-01  dw_max:1.0149e+00 lr:1.0000e-02
2023-04-02 15:50:24,901 ADAM: Layer 3 -> dw_min:9.9428e-01  dw_max:1.0109e+00 lr:1.0000e-02
2023-04-02 15:50:24,965 			Learning rate: weights:   1.000e-02    
2023-04-02 15:50:24,965 			Last test performance: 98.81%
2023-04-02 15:50:24,965 ----------------
2023-04-02 15:50:26,773   18  =>  38   		Training 486 pattern with 100.00% 	Forward time: 	 1.69 sec
2023-04-02 15:50:26,773 			Loss:    6.392e-03    			Backward time: 	 0.11 sec 
2023-04-02 15:50:26,773 ADAM: Layer 0 -> dw_min:9.9721e-01  dw_max:1.0021e+00 lr:1.0000e-02
2023-04-02 15:50:26,773 ADAM: Layer 1 -> dw_min:9.8875e-01  dw_max:1.0094e+00 lr:1.0000e-02
2023-04-02 15:50:26,773 ADAM: Layer 2 -> dw_min:9.8522e-01  dw_max:1.0134e+00 lr:1.0000e-02
2023-04-02 15:50:26,774 ADAM: Layer 3 -> dw_min:9.9485e-01  dw_max:1.0099e+00 lr:1.0000e-02
2023-04-02 15:50:26,864 			Learning rate: weights:   1.000e-02    
2023-04-02 15:50:26,864 			Last test performance: 98.81%
2023-04-02 15:50:26,864 ----------------
2023-04-02 15:50:28,680   18  =>  39   		Training 486 pattern with 99.38% 	Forward time: 	 1.70 sec
2023-04-02 15:50:28,680 			Loss:    8.655e-03    			Backward time: 	 0.11 sec 
2023-04-02 15:50:28,680 ADAM: Layer 0 -> dw_min:9.9721e-01  dw_max:1.0020e+00 lr:1.0000e-02
2023-04-02 15:50:28,680 ADAM: Layer 1 -> dw_min:9.8991e-01  dw_max:1.0086e+00 lr:1.0000e-02
2023-04-02 15:50:28,680 ADAM: Layer 2 -> dw_min:9.8589e-01  dw_max:1.0121e+00 lr:1.0000e-02
2023-04-02 15:50:28,680 ADAM: Layer 3 -> dw_min:9.9536e-01  dw_max:1.0089e+00 lr:1.0000e-02
2023-04-02 15:50:28,736 			Learning rate: weights:   1.000e-02    
2023-04-02 15:50:28,736 			Last test performance: 98.81%
2023-04-02 15:50:28,736 ----------------
2023-04-02 15:50:30,549   18  =>  40   		Training 486 pattern with 99.38% 	Forward time: 	 1.70 sec
2023-04-02 15:50:30,549 			Loss:    1.958e-02    			Backward time: 	 0.11 sec 
2023-04-02 15:50:30,550 ADAM: Layer 0 -> dw_min:9.9704e-01  dw_max:1.0018e+00 lr:1.0000e-02
2023-04-02 15:50:30,550 ADAM: Layer 1 -> dw_min:9.8983e-01  dw_max:1.0086e+00 lr:1.0000e-02
2023-04-02 15:50:30,550 ADAM: Layer 2 -> dw_min:9.8729e-01  dw_max:1.0136e+00 lr:1.0000e-02
2023-04-02 15:50:30,550 ADAM: Layer 3 -> dw_min:9.9582e-01  dw_max:1.0080e+00 lr:1.0000e-02
2023-04-02 15:50:30,603 			Learning rate: weights:   1.000e-02    
2023-04-02 15:50:30,603 			Last test performance: 98.81%
2023-04-02 15:50:30,603 ----------------
2023-04-02 15:50:32,425   18  =>  41   		Training 486 pattern with 99.38% 	Forward time: 	 1.71 sec
2023-04-02 15:50:32,426 			Loss:    2.188e-02    			Backward time: 	 0.11 sec 
2023-04-02 15:50:32,426 ADAM: Layer 0 -> dw_min:9.9716e-01  dw_max:1.0021e+00 lr:1.0000e-02
2023-04-02 15:50:32,426 ADAM: Layer 1 -> dw_min:9.9021e-01  dw_max:1.0087e+00 lr:1.0000e-02
2023-04-02 15:50:32,426 ADAM: Layer 2 -> dw_min:9.8785e-01  dw_max:1.0138e+00 lr:1.0000e-02
2023-04-02 15:50:32,426 ADAM: Layer 3 -> dw_min:9.9624e-01  dw_max:1.0072e+00 lr:1.0000e-02
2023-04-02 15:50:32,441 			Learning rate: weights:   1.000e-02    
2023-04-02 15:50:32,441 			Last test performance: 98.81%
2023-04-02 15:50:32,441 ----------------
2023-04-02 15:50:34,238   18  =>  42   		Training 486 pattern with 99.38% 	Forward time: 	 1.68 sec
2023-04-02 15:50:34,238 			Loss:    2.347e-02    			Backward time: 	 0.11 sec 
2023-04-02 15:50:34,238 ADAM: Layer 0 -> dw_min:9.9720e-01  dw_max:1.0017e+00 lr:1.0000e-02
2023-04-02 15:50:34,239 ADAM: Layer 1 -> dw_min:9.9117e-01  dw_max:1.0079e+00 lr:1.0000e-02
2023-04-02 15:50:34,239 ADAM: Layer 2 -> dw_min:9.8614e-01  dw_max:1.0124e+00 lr:1.0000e-02
2023-04-02 15:50:34,239 ADAM: Layer 3 -> dw_min:9.9632e-01  dw_max:1.0084e+00 lr:1.0000e-02
2023-04-02 15:50:34,256 			Learning rate: weights:   1.000e-02    
2023-04-02 15:50:34,256 			Last test performance: 98.81%
2023-04-02 15:50:34,256 ----------------
2023-04-02 15:50:36,080   18  =>  43   		Training 486 pattern with 99.79% 	Forward time: 	 1.71 sec
2023-04-02 15:50:36,080 			Loss:    1.398e-02    			Backward time: 	 0.11 sec 
2023-04-02 15:50:36,080 ADAM: Layer 0 -> dw_min:9.9728e-01  dw_max:1.0020e+00 lr:1.0000e-02
2023-04-02 15:50:36,080 ADAM: Layer 1 -> dw_min:9.9081e-01  dw_max:1.0089e+00 lr:1.0000e-02
2023-04-02 15:50:36,080 ADAM: Layer 2 -> dw_min:9.8752e-01  dw_max:1.0149e+00 lr:1.0000e-02
2023-04-02 15:50:36,080 ADAM: Layer 3 -> dw_min:9.9594e-01  dw_max:1.0076e+00 lr:1.0000e-02
2023-04-02 15:50:36,178 			Learning rate: weights:   1.000e-02    
2023-04-02 15:50:36,178 			Last test performance: 98.81%
2023-04-02 15:50:36,178 ----------------
2023-04-02 15:50:38,043   18  =>  44   		Training 486 pattern with 99.38% 	Forward time: 	 1.75 sec
2023-04-02 15:50:38,044 			Loss:    2.952e-02    			Backward time: 	 0.11 sec 
2023-04-02 15:50:38,044 ADAM: Layer 0 -> dw_min:9.9761e-01  dw_max:1.0014e+00 lr:1.0000e-02
2023-04-02 15:50:38,044 ADAM: Layer 1 -> dw_min:9.9089e-01  dw_max:1.0079e+00 lr:1.0000e-02
2023-04-02 15:50:38,044 ADAM: Layer 2 -> dw_min:9.8876e-01  dw_max:1.0134e+00 lr:1.0000e-02
2023-04-02 15:50:38,044 ADAM: Layer 3 -> dw_min:9.9634e-01  dw_max:1.0069e+00 lr:1.0000e-02
2023-04-02 15:50:38,060 			Learning rate: weights:   1.000e-02    
2023-04-02 15:50:38,060 			Last test performance: 98.81%
2023-04-02 15:50:38,060 ----------------
2023-04-02 15:50:39,878   18  =>  45   		Training 486 pattern with 99.38% 	Forward time: 	 1.70 sec
2023-04-02 15:50:39,878 			Loss:    3.162e-02    			Backward time: 	 0.11 sec 
2023-04-02 15:50:39,878 ADAM: Layer 0 -> dw_min:9.9777e-01  dw_max:1.0015e+00 lr:1.0000e-02
2023-04-02 15:50:39,878 ADAM: Layer 1 -> dw_min:9.9169e-01  dw_max:1.0072e+00 lr:1.0000e-02
2023-04-02 15:50:39,878 ADAM: Layer 2 -> dw_min:9.8593e-01  dw_max:1.0149e+00 lr:1.0000e-02
2023-04-02 15:50:39,879 ADAM: Layer 3 -> dw_min:9.9558e-01  dw_max:1.0062e+00 lr:1.0000e-02
2023-04-02 15:50:39,896 			Learning rate: weights:   1.000e-02    
2023-04-02 15:50:39,896 			Last test performance: 98.81%
2023-04-02 15:50:39,896 ----------------
2023-04-02 15:50:41,713   18  =>  46   		Training 486 pattern with 99.38% 	Forward time: 	 1.70 sec
2023-04-02 15:50:41,714 			Loss:    1.524e-02    			Backward time: 	 0.11 sec 
2023-04-02 15:50:41,714 ADAM: Layer 0 -> dw_min:9.9784e-01  dw_max:1.0012e+00 lr:1.0000e-02
2023-04-02 15:50:41,714 ADAM: Layer 1 -> dw_min:9.9118e-01  dw_max:1.0065e+00 lr:1.0000e-02
2023-04-02 15:50:41,714 ADAM: Layer 2 -> dw_min:9.8829e-01  dw_max:1.0134e+00 lr:1.0000e-02
2023-04-02 15:50:41,714 ADAM: Layer 3 -> dw_min:9.9602e-01  dw_max:1.0056e+00 lr:1.0000e-02
2023-04-02 15:50:41,786 			Learning rate: weights:   1.000e-02    
2023-04-02 15:50:41,786 			Last test performance: 98.81%
2023-04-02 15:50:41,786 ----------------
2023-04-02 15:50:43,618   18  =>  47   		Training 486 pattern with 98.33% 	Forward time: 	 1.72 sec
2023-04-02 15:50:43,618 			Loss:    5.141e-02    			Backward time: 	 0.11 sec 
2023-04-02 15:50:43,618 ADAM: Layer 0 -> dw_min:9.9758e-01  dw_max:1.0023e+00 lr:1.0000e-02
2023-04-02 15:50:43,618 ADAM: Layer 1 -> dw_min:9.8894e-01  dw_max:1.0111e+00 lr:1.0000e-02
2023-04-02 15:50:43,618 ADAM: Layer 2 -> dw_min:9.8550e-01  dw_max:1.0129e+00 lr:1.0000e-02
2023-04-02 15:50:43,618 ADAM: Layer 3 -> dw_min:9.9318e-01  dw_max:1.0073e+00 lr:1.0000e-02
2023-04-02 15:50:43,635 			Learning rate: weights:   1.000e-02    
2023-04-02 15:50:43,635 			Last test performance: 98.81%
2023-04-02 15:50:43,635 ----------------
2023-04-02 15:50:45,459   18  =>  48   		Training 486 pattern with 99.58% 	Forward time: 	 1.71 sec
2023-04-02 15:50:45,459 			Loss:    2.169e-02    			Backward time: 	 0.11 sec 
2023-04-02 15:50:45,459 ADAM: Layer 0 -> dw_min:9.9784e-01  dw_max:1.0017e+00 lr:1.0000e-02
2023-04-02 15:50:45,460 ADAM: Layer 1 -> dw_min:9.8635e-01  dw_max:1.0118e+00 lr:1.0000e-02
2023-04-02 15:50:45,460 ADAM: Layer 2 -> dw_min:9.8694e-01  dw_max:1.0145e+00 lr:1.0000e-02
2023-04-02 15:50:45,460 ADAM: Layer 3 -> dw_min:9.9366e-01  dw_max:1.0065e+00 lr:1.0000e-02
2023-04-02 15:50:45,476 			Learning rate: weights:   1.000e-02    
2023-04-02 15:50:45,476 			Last test performance: 98.81%
2023-04-02 15:50:45,476 ----------------
2023-04-02 15:50:47,280   18  =>  49   		Training 486 pattern with 99.58% 	Forward time: 	 1.69 sec
2023-04-02 15:50:47,280 			Loss:    2.977e-02    			Backward time: 	 0.11 sec 
2023-04-02 15:50:47,280 ADAM: Layer 0 -> dw_min:9.9752e-01  dw_max:1.0017e+00 lr:1.0000e-02
2023-04-02 15:50:47,280 ADAM: Layer 1 -> dw_min:9.8753e-01  dw_max:1.0107e+00 lr:1.0000e-02
2023-04-02 15:50:47,280 ADAM: Layer 2 -> dw_min:9.8820e-01  dw_max:1.0142e+00 lr:1.0000e-02
2023-04-02 15:50:47,281 ADAM: Layer 3 -> dw_min:9.9429e-01  dw_max:1.0059e+00 lr:1.0000e-02
2023-04-02 15:50:47,296 			Learning rate: weights:   1.000e-02    
2023-04-02 15:50:47,296 			Last test performance: 98.81%
2023-04-02 15:50:47,296 ----------------
2023-04-02 15:50:49,142   18  =>  50   		Training 486 pattern with 98.75% 	Forward time: 	 1.73 sec
2023-04-02 15:50:49,143 			Loss:    3.282e-02    			Backward time: 	 0.11 sec 
2023-04-02 15:50:49,143 ADAM: Layer 0 -> dw_min:9.9754e-01  dw_max:1.0024e+00 lr:1.0000e-02
2023-04-02 15:50:49,143 ADAM: Layer 1 -> dw_min:9.8839e-01  dw_max:1.0145e+00 lr:1.0000e-02
2023-04-02 15:50:49,143 ADAM: Layer 2 -> dw_min:9.8896e-01  dw_max:1.0142e+00 lr:1.0000e-02
2023-04-02 15:50:49,143 ADAM: Layer 3 -> dw_min:9.9486e-01  dw_max:1.0053e+00 lr:1.0000e-02
2023-04-02 15:50:49,159 			Learning rate: weights:   1.000e-02    
2023-04-02 15:50:49,159 			Last test performance: 98.81%
2023-04-02 15:50:49,159 ----------------
2023-04-02 15:50:51,006   18  =>  51   		Training 486 pattern with 99.58% 	Forward time: 	 1.73 sec
2023-04-02 15:50:51,006 			Loss:    3.090e-02    			Backward time: 	 0.11 sec 
2023-04-02 15:50:51,006 ADAM: Layer 0 -> dw_min:9.9788e-01  dw_max:1.0021e+00 lr:1.0000e-02
2023-04-02 15:50:51,006 ADAM: Layer 1 -> dw_min:9.8902e-01  dw_max:1.0128e+00 lr:1.0000e-02
2023-04-02 15:50:51,006 ADAM: Layer 2 -> dw_min:9.9007e-01  dw_max:1.0128e+00 lr:1.0000e-02
2023-04-02 15:50:51,006 ADAM: Layer 3 -> dw_min:9.9538e-01  dw_max:1.0048e+00 lr:1.0000e-02
2023-04-02 15:50:51,021 			Learning rate: weights:   1.000e-02    
2023-04-02 15:50:51,021 			Last test performance: 98.81%
2023-04-02 15:50:51,021 ----------------
2023-04-02 15:50:52,849   18  =>  52   		Training 486 pattern with 98.75% 	Forward time: 	 1.71 sec
2023-04-02 15:50:52,849 			Loss:    2.322e-02    			Backward time: 	 0.11 sec 
2023-04-02 15:50:52,849 ADAM: Layer 0 -> dw_min:9.9722e-01  dw_max:1.0022e+00 lr:1.0000e-02
2023-04-02 15:50:52,849 ADAM: Layer 1 -> dw_min:9.8775e-01  dw_max:1.0144e+00 lr:1.0000e-02
2023-04-02 15:50:52,850 ADAM: Layer 2 -> dw_min:9.8533e-01  dw_max:1.0115e+00 lr:1.0000e-02
2023-04-02 15:50:52,850 ADAM: Layer 3 -> dw_min:9.9583e-01  dw_max:1.0042e+00 lr:1.0000e-02
2023-04-02 15:50:52,897 			Learning rate: weights:   1.000e-02    
2023-04-02 15:50:52,897 			Last test performance: 98.81%
2023-04-02 15:50:52,897 ----------------
2023-04-02 15:50:54,688   18  =>  53   		Training 486 pattern with 99.38% 	Forward time: 	 1.68 sec
2023-04-02 15:50:54,688 			Loss:    3.513e-02    			Backward time: 	 0.11 sec 
2023-04-02 15:50:54,688 ADAM: Layer 0 -> dw_min:9.9735e-01  dw_max:1.0021e+00 lr:1.0000e-02
2023-04-02 15:50:54,688 ADAM: Layer 1 -> dw_min:9.8898e-01  dw_max:1.0130e+00 lr:1.0000e-02
2023-04-02 15:50:54,688 ADAM: Layer 2 -> dw_min:9.8614e-01  dw_max:1.0135e+00 lr:1.0000e-02
2023-04-02 15:50:54,689 ADAM: Layer 3 -> dw_min:9.9621e-01  dw_max:1.0046e+00 lr:1.0000e-02
2023-04-02 15:50:54,705 			Learning rate: weights:   1.000e-02    
2023-04-02 15:50:54,705 			Last test performance: 98.81%
2023-04-02 15:50:54,705 ----------------
2023-04-02 15:50:56,528   18  =>  54   		Training 486 pattern with 99.79% 	Forward time: 	 1.71 sec
2023-04-02 15:50:56,528 			Loss:    9.095e-03    			Backward time: 	 0.11 sec 
2023-04-02 15:50:56,528 ADAM: Layer 0 -> dw_min:9.9743e-01  dw_max:1.0022e+00 lr:1.0000e-02
2023-04-02 15:50:56,529 ADAM: Layer 1 -> dw_min:9.9011e-01  dw_max:1.0117e+00 lr:1.0000e-02
2023-04-02 15:50:56,529 ADAM: Layer 2 -> dw_min:9.8500e-01  dw_max:1.0122e+00 lr:1.0000e-02
2023-04-02 15:50:56,529 ADAM: Layer 3 -> dw_min:9.9659e-01  dw_max:1.0041e+00 lr:1.0000e-02
2023-04-02 15:50:56,601 			Learning rate: weights:   1.000e-02    
2023-04-02 15:50:56,601 			Last test performance: 98.81%
2023-04-02 15:50:56,601 ----------------
2023-04-02 15:50:58,458   18  =>  55   		Training 486 pattern with 99.79% 	Forward time: 	 1.74 sec
2023-04-02 15:50:58,458 			Loss:    9.375e-03    			Backward time: 	 0.11 sec 
2023-04-02 15:50:58,458 ADAM: Layer 0 -> dw_min:9.9790e-01  dw_max:1.0022e+00 lr:1.0000e-02
2023-04-02 15:50:58,458 ADAM: Layer 1 -> dw_min:9.9143e-01  dw_max:1.0105e+00 lr:1.0000e-02
2023-04-02 15:50:58,458 ADAM: Layer 2 -> dw_min:9.8649e-01  dw_max:1.0111e+00 lr:1.0000e-02
2023-04-02 15:50:58,459 ADAM: Layer 3 -> dw_min:9.9693e-01  dw_max:1.0037e+00 lr:1.0000e-02
2023-04-02 15:50:58,475 			Learning rate: weights:   1.000e-02    
2023-04-02 15:50:58,475 			Last test performance: 98.81%
2023-04-02 15:50:58,475 ----------------
2023-04-02 15:51:00,291   18  =>  56   		Training 486 pattern with 98.54% 	Forward time: 	 1.70 sec
2023-04-02 15:51:00,292 			Loss:    3.471e-02    			Backward time: 	 0.11 sec 
2023-04-02 15:51:00,292 ADAM: Layer 0 -> dw_min:9.9755e-01  dw_max:1.0023e+00 lr:1.0000e-02
2023-04-02 15:51:00,292 ADAM: Layer 1 -> dw_min:9.9194e-01  dw_max:1.0095e+00 lr:1.0000e-02
2023-04-02 15:51:00,292 ADAM: Layer 2 -> dw_min:9.8651e-01  dw_max:1.0127e+00 lr:1.0000e-02
2023-04-02 15:51:00,292 ADAM: Layer 3 -> dw_min:9.9621e-01  dw_max:1.0052e+00 lr:1.0000e-02
2023-04-02 15:51:00,308 			Learning rate: weights:   1.000e-02    
2023-04-02 15:51:00,308 			Last test performance: 98.81%
2023-04-02 15:51:00,308 ----------------
2023-04-02 15:51:02,087   18  =>  57   		Training 486 pattern with 99.58% 	Forward time: 	 1.67 sec
2023-04-02 15:51:02,087 			Loss:    1.679e-02    			Backward time: 	 0.11 sec 
2023-04-02 15:51:02,087 ADAM: Layer 0 -> dw_min:9.9793e-01  dw_max:1.0020e+00 lr:1.0000e-02
2023-04-02 15:51:02,087 ADAM: Layer 1 -> dw_min:9.9265e-01  dw_max:1.0088e+00 lr:1.0000e-02
2023-04-02 15:51:02,087 ADAM: Layer 2 -> dw_min:9.8785e-01  dw_max:1.0115e+00 lr:1.0000e-02
2023-04-02 15:51:02,087 ADAM: Layer 3 -> dw_min:9.9650e-01  dw_max:1.0046e+00 lr:1.0000e-02
2023-04-02 15:51:02,143 			Learning rate: weights:   1.000e-02    
2023-04-02 15:51:02,143 			Last test performance: 98.81%
2023-04-02 15:51:02,143 ----------------
2023-04-02 15:51:03,970   18  =>  58   		Training 486 pattern with 98.54% 	Forward time: 	 1.71 sec
2023-04-02 15:51:03,970 			Loss:    4.397e-02    			Backward time: 	 0.11 sec 
2023-04-02 15:51:03,971 ADAM: Layer 0 -> dw_min:9.9837e-01  dw_max:1.0018e+00 lr:1.0000e-02
2023-04-02 15:51:03,971 ADAM: Layer 1 -> dw_min:9.8703e-01  dw_max:1.0078e+00 lr:1.0000e-02
2023-04-02 15:51:03,971 ADAM: Layer 2 -> dw_min:9.8556e-01  dw_max:1.0150e+00 lr:1.0000e-02
2023-04-02 15:51:03,971 ADAM: Layer 3 -> dw_min:9.9143e-01  dw_max:1.0103e+00 lr:1.0000e-02
2023-04-02 15:51:04,049 			Learning rate: weights:   1.000e-02    
2023-04-02 15:51:04,049 			Last test performance: 98.81%
2023-04-02 15:51:04,049 ----------------
2023-04-02 15:51:05,835   18  =>  59   		Training 486 pattern with 99.17% 	Forward time: 	 1.67 sec
2023-04-02 15:51:05,835 			Loss:    1.600e-02    			Backward time: 	 0.11 sec 
2023-04-02 15:51:05,835 ADAM: Layer 0 -> dw_min:9.9850e-01  dw_max:1.0018e+00 lr:1.0000e-02
2023-04-02 15:51:05,835 ADAM: Layer 1 -> dw_min:9.8831e-01  dw_max:1.0071e+00 lr:1.0000e-02
2023-04-02 15:51:05,835 ADAM: Layer 2 -> dw_min:9.8699e-01  dw_max:1.0135e+00 lr:1.0000e-02
2023-04-02 15:51:05,835 ADAM: Layer 3 -> dw_min:9.9228e-01  dw_max:1.0093e+00 lr:1.0000e-02
2023-04-02 15:51:05,851 			Learning rate: weights:   1.000e-02    
2023-04-02 15:51:05,851 			Last test performance: 98.81%
2023-04-02 15:51:05,851 ----------------
2023-04-02 15:51:07,694   18  =>  60   		Training 486 pattern with 99.58% 	Forward time: 	 1.73 sec
2023-04-02 15:51:07,694 			Loss:    1.359e-02    			Backward time: 	 0.11 sec 
2023-04-02 15:51:07,694 ADAM: Layer 0 -> dw_min:9.9852e-01  dw_max:1.0014e+00 lr:1.0000e-02
2023-04-02 15:51:07,694 ADAM: Layer 1 -> dw_min:9.8947e-01  dw_max:1.0066e+00 lr:1.0000e-02
2023-04-02 15:51:07,694 ADAM: Layer 2 -> dw_min:9.8829e-01  dw_max:1.0122e+00 lr:1.0000e-02
2023-04-02 15:51:07,695 ADAM: Layer 3 -> dw_min:9.9277e-01  dw_max:1.0083e+00 lr:1.0000e-02
2023-04-02 15:51:07,734 			Learning rate: weights:   1.000e-02    
2023-04-02 15:51:07,734 			Last test performance: 98.81%
2023-04-02 15:51:07,734 ----------------
2023-04-02 15:51:09,545   18  =>  61   		Training 486 pattern with 99.17% 	Forward time: 	 1.70 sec
2023-04-02 15:51:09,545 			Loss:    1.397e-02    			Backward time: 	 0.11 sec 
2023-04-02 15:51:09,545 ADAM: Layer 0 -> dw_min:9.9807e-01  dw_max:1.0021e+00 lr:1.0000e-02
2023-04-02 15:51:09,545 ADAM: Layer 1 -> dw_min:9.9054e-01  dw_max:1.0097e+00 lr:1.0000e-02
2023-04-02 15:51:09,546 ADAM: Layer 2 -> dw_min:9.8510e-01  dw_max:1.0120e+00 lr:1.0000e-02
2023-04-02 15:51:09,546 ADAM: Layer 3 -> dw_min:9.9349e-01  dw_max:1.0075e+00 lr:1.0000e-02
2023-04-02 15:51:09,563 			Learning rate: weights:   1.000e-02    
2023-04-02 15:51:09,563 			Last test performance: 98.81%
2023-04-02 15:51:09,563 ----------------
2023-04-02 15:51:11,351   18  =>  62   		Training 486 pattern with 98.75% 	Forward time: 	 1.67 sec
2023-04-02 15:51:11,351 			Loss:    2.572e-02    			Backward time: 	 0.11 sec 
2023-04-02 15:51:11,351 ADAM: Layer 0 -> dw_min:9.9770e-01  dw_max:1.0024e+00 lr:1.0000e-02
2023-04-02 15:51:11,351 ADAM: Layer 1 -> dw_min:9.9027e-01  dw_max:1.0116e+00 lr:1.0000e-02
2023-04-02 15:51:11,351 ADAM: Layer 2 -> dw_min:9.8560e-01  dw_max:1.0133e+00 lr:1.0000e-02
2023-04-02 15:51:11,351 ADAM: Layer 3 -> dw_min:9.9409e-01  dw_max:1.0101e+00 lr:1.0000e-02
2023-04-02 15:51:11,368 			Learning rate: weights:   1.000e-02    
2023-04-02 15:51:11,368 			Last test performance: 98.81%
2023-04-02 15:51:11,368 ----------------
2023-04-02 15:51:13,202   18  =>  63   		Training 486 pattern with 98.75% 	Forward time: 	 1.72 sec
2023-04-02 15:51:13,202 			Loss:    3.420e-02    			Backward time: 	 0.11 sec 
2023-04-02 15:51:13,203 ADAM: Layer 0 -> dw_min:9.9738e-01  dw_max:1.0026e+00 lr:1.0000e-02
2023-04-02 15:51:13,203 ADAM: Layer 1 -> dw_min:9.9119e-01  dw_max:1.0104e+00 lr:1.0000e-02
2023-04-02 15:51:13,203 ADAM: Layer 2 -> dw_min:9.8514e-01  dw_max:1.0127e+00 lr:1.0000e-02
2023-04-02 15:51:13,203 ADAM: Layer 3 -> dw_min:9.9395e-01  dw_max:1.0120e+00 lr:1.0000e-02
2023-04-02 15:51:13,257 			Learning rate: weights:   1.000e-02    
2023-04-02 15:51:13,257 			Last test performance: 98.81%
2023-04-02 15:51:13,257 ----------------
2023-04-02 15:51:15,030   18  =>  64   		Training 486 pattern with 99.38% 	Forward time: 	 1.66 sec
2023-04-02 15:51:15,030 			Loss:    2.561e-02    			Backward time: 	 0.11 sec 
2023-04-02 15:51:15,030 ADAM: Layer 0 -> dw_min:9.9736e-01  dw_max:1.0027e+00 lr:1.0000e-02
2023-04-02 15:51:15,030 ADAM: Layer 1 -> dw_min:9.9153e-01  dw_max:1.0094e+00 lr:1.0000e-02
2023-04-02 15:51:15,030 ADAM: Layer 2 -> dw_min:9.8662e-01  dw_max:1.0115e+00 lr:1.0000e-02
2023-04-02 15:51:15,030 ADAM: Layer 3 -> dw_min:9.9454e-01  dw_max:1.0108e+00 lr:1.0000e-02
2023-04-02 15:51:15,046 			Learning rate: weights:   1.000e-02    
2023-04-02 15:51:15,046 			Last test performance: 98.81%
2023-04-02 15:51:15,046 ----------------
2023-04-02 15:51:16,876   18  =>  65   		Training 486 pattern with 99.17% 	Forward time: 	 1.72 sec
2023-04-02 15:51:16,877 			Loss:    2.233e-02    			Backward time: 	 0.11 sec 
2023-04-02 15:51:16,877 ADAM: Layer 0 -> dw_min:9.9798e-01  dw_max:1.0029e+00 lr:1.0000e-02
2023-04-02 15:51:16,877 ADAM: Layer 1 -> dw_min:9.9066e-01  dw_max:1.0097e+00 lr:1.0000e-02
2023-04-02 15:51:16,877 ADAM: Layer 2 -> dw_min:9.8599e-01  dw_max:1.0145e+00 lr:1.0000e-02
2023-04-02 15:51:16,878 ADAM: Layer 3 -> dw_min:9.9124e-01  dw_max:1.0097e+00 lr:1.0000e-02
2023-04-02 15:51:16,894 			Learning rate: weights:   1.000e-02    
2023-04-02 15:51:16,894 			Last test performance: 98.81%
2023-04-02 15:51:16,894 ----------------
2023-04-02 15:51:18,701   18  =>  66   		Training 486 pattern with 99.17% 	Forward time: 	 1.69 sec
2023-04-02 15:51:18,701 			Loss:    3.459e-02    			Backward time: 	 0.11 sec 
2023-04-02 15:51:18,701 ADAM: Layer 0 -> dw_min:9.9744e-01  dw_max:1.0032e+00 lr:1.0000e-02
2023-04-02 15:51:18,701 ADAM: Layer 1 -> dw_min:9.8619e-01  dw_max:1.0102e+00 lr:1.0000e-02
2023-04-02 15:51:18,701 ADAM: Layer 2 -> dw_min:9.8585e-01  dw_max:1.0140e+00 lr:1.0000e-02
2023-04-02 15:51:18,701 ADAM: Layer 3 -> dw_min:9.9211e-01  dw_max:1.0088e+00 lr:1.0000e-02
2023-04-02 15:51:18,760 			Learning rate: weights:   1.000e-02    
2023-04-02 15:51:18,760 			Last test performance: 98.81%
2023-04-02 15:51:18,760 ----------------
2023-04-02 15:51:20,585   18  =>  67   		Training 486 pattern with 98.96% 	Forward time: 	 1.71 sec
2023-04-02 15:51:20,585 			Loss:    2.535e-02    			Backward time: 	 0.11 sec 
2023-04-02 15:51:20,586 ADAM: Layer 0 -> dw_min:9.9793e-01  dw_max:1.0033e+00 lr:1.0000e-02
2023-04-02 15:51:20,586 ADAM: Layer 1 -> dw_min:9.8662e-01  dw_max:1.0094e+00 lr:1.0000e-02
2023-04-02 15:51:20,586 ADAM: Layer 2 -> dw_min:9.8615e-01  dw_max:1.0156e+00 lr:1.0000e-02
2023-04-02 15:51:20,586 ADAM: Layer 3 -> dw_min:9.9206e-01  dw_max:1.0118e+00 lr:1.0000e-02
2023-04-02 15:51:20,658 			Learning rate: weights:   1.000e-02    
2023-04-02 15:51:20,658 			Last test performance: 98.81%
2023-04-02 15:51:20,658 ----------------
2023-04-02 15:51:22,440   18  =>  68   		Training 486 pattern with 99.38% 	Forward time: 	 1.67 sec
2023-04-02 15:51:22,440 			Loss:    1.242e-02    			Backward time: 	 0.11 sec 
2023-04-02 15:51:22,440 ADAM: Layer 0 -> dw_min:9.9769e-01  dw_max:1.0031e+00 lr:1.0000e-02
2023-04-02 15:51:22,441 ADAM: Layer 1 -> dw_min:9.8330e-01  dw_max:1.0085e+00 lr:1.0000e-02
2023-04-02 15:51:22,441 ADAM: Layer 2 -> dw_min:9.8752e-01  dw_max:1.0171e+00 lr:1.0000e-02
2023-04-02 15:51:22,441 ADAM: Layer 3 -> dw_min:9.9285e-01  dw_max:1.0106e+00 lr:1.0000e-02
2023-04-02 15:51:22,481 			Learning rate: weights:   1.000e-02    
2023-04-02 15:51:22,481 			Last test performance: 98.81%
2023-04-02 15:51:22,481 ----------------
2023-04-02 15:51:24,292   18  =>  69   		Training 486 pattern with 100.00% 	Forward time: 	 1.70 sec
2023-04-02 15:51:24,292 			Loss:    3.437e-03    			Backward time: 	 0.11 sec 
2023-04-02 15:51:24,292 ADAM: Layer 0 -> dw_min:9.9799e-01  dw_max:1.0024e+00 lr:1.0000e-02
2023-04-02 15:51:24,292 ADAM: Layer 1 -> dw_min:9.8495e-01  dw_max:1.0077e+00 lr:1.0000e-02
2023-04-02 15:51:24,293 ADAM: Layer 2 -> dw_min:9.8826e-01  dw_max:1.0154e+00 lr:1.0000e-02
2023-04-02 15:51:24,293 ADAM: Layer 3 -> dw_min:9.9356e-01  dw_max:1.0095e+00 lr:1.0000e-02
2023-04-02 15:51:24,308 			Learning rate: weights:   1.000e-02    
2023-04-02 15:51:24,308 			Last test performance: 98.81%
2023-04-02 15:51:24,308 ----------------
2023-04-02 15:51:26,122   18  =>  70   		Training 486 pattern with 99.17% 	Forward time: 	 1.70 sec
2023-04-02 15:51:26,122 			Loss:    1.792e-02    			Backward time: 	 0.11 sec 
2023-04-02 15:51:26,123 ADAM: Layer 0 -> dw_min:9.9774e-01  dw_max:1.0020e+00 lr:1.0000e-02
2023-04-02 15:51:26,123 ADAM: Layer 1 -> dw_min:9.8615e-01  dw_max:1.0089e+00 lr:1.0000e-02
2023-04-02 15:51:26,123 ADAM: Layer 2 -> dw_min:9.8794e-01  dw_max:1.0140e+00 lr:1.0000e-02
2023-04-02 15:51:26,123 ADAM: Layer 3 -> dw_min:9.9420e-01  dw_max:1.0086e+00 lr:1.0000e-02
2023-04-02 15:51:26,139 			Learning rate: weights:   1.000e-02    
2023-04-02 15:51:26,139 			Last test performance: 98.81%
2023-04-02 15:51:26,139 ----------------
2023-04-02 15:51:27,959   18  =>  71   		Training 486 pattern with 98.54% 	Forward time: 	 1.71 sec
2023-04-02 15:51:27,959 			Loss:    3.766e-02    			Backward time: 	 0.11 sec 
2023-04-02 15:51:27,960 ADAM: Layer 0 -> dw_min:9.9743e-01  dw_max:1.0031e+00 lr:1.0000e-02
2023-04-02 15:51:27,960 ADAM: Layer 1 -> dw_min:9.8785e-01  dw_max:1.0087e+00 lr:1.0000e-02
2023-04-02 15:51:27,960 ADAM: Layer 2 -> dw_min:9.8788e-01  dw_max:1.0144e+00 lr:1.0000e-02
2023-04-02 15:51:27,960 ADAM: Layer 3 -> dw_min:9.9457e-01  dw_max:1.0077e+00 lr:1.0000e-02
2023-04-02 15:51:27,976 			Learning rate: weights:   1.000e-02    
2023-04-02 15:51:27,976 			Last test performance: 98.81%
2023-04-02 15:51:27,976 ----------------
2023-04-02 15:51:29,808   18  =>  72   		Training 486 pattern with 99.38% 	Forward time: 	 1.72 sec
2023-04-02 15:51:29,808 			Loss:    1.017e-02    			Backward time: 	 0.11 sec 
2023-04-02 15:51:29,808 ADAM: Layer 0 -> dw_min:9.9775e-01  dw_max:1.0027e+00 lr:1.0000e-02
2023-04-02 15:51:29,809 ADAM: Layer 1 -> dw_min:9.8904e-01  dw_max:1.0087e+00 lr:1.0000e-02
2023-04-02 15:51:29,809 ADAM: Layer 2 -> dw_min:9.8908e-01  dw_max:1.0130e+00 lr:1.0000e-02
2023-04-02 15:51:29,809 ADAM: Layer 3 -> dw_min:9.9179e-01  dw_max:1.0070e+00 lr:1.0000e-02
2023-04-02 15:51:29,824 			Learning rate: weights:   1.000e-02    
2023-04-02 15:51:29,824 			Last test performance: 98.81%
2023-04-02 15:51:29,824 ----------------
2023-04-02 15:51:31,656   18  =>  73   		Training 486 pattern with 99.17% 	Forward time: 	 1.72 sec
2023-04-02 15:51:31,657 			Loss:    3.468e-02    			Backward time: 	 0.11 sec 
2023-04-02 15:51:31,657 ADAM: Layer 0 -> dw_min:9.9772e-01  dw_max:1.0030e+00 lr:1.0000e-02
2023-04-02 15:51:31,657 ADAM: Layer 1 -> dw_min:9.8667e-01  dw_max:1.0131e+00 lr:1.0000e-02
2023-04-02 15:51:31,657 ADAM: Layer 2 -> dw_min:9.8684e-01  dw_max:1.0153e+00 lr:1.0000e-02
2023-04-02 15:51:31,657 ADAM: Layer 3 -> dw_min:9.9261e-01  dw_max:1.0106e+00 lr:1.0000e-02
2023-04-02 15:51:31,764 			Learning rate: weights:   1.000e-02    
2023-04-02 15:51:31,764 			Last test performance: 98.81%
2023-04-02 15:51:31,764 ----------------
2023-04-02 15:51:33,565   18  =>  74   		Training 486 pattern with 98.33% 	Forward time: 	 1.69 sec
2023-04-02 15:51:33,565 			Loss:    4.351e-02    			Backward time: 	 0.11 sec 
2023-04-02 15:51:33,566 ADAM: Layer 0 -> dw_min:9.9681e-01  dw_max:1.0035e+00 lr:1.0000e-02
2023-04-02 15:51:33,566 ADAM: Layer 1 -> dw_min:9.8784e-01  dw_max:1.0120e+00 lr:1.0000e-02
2023-04-02 15:51:33,566 ADAM: Layer 2 -> dw_min:9.8653e-01  dw_max:1.0146e+00 lr:1.0000e-02
2023-04-02 15:51:33,566 ADAM: Layer 3 -> dw_min:9.9333e-01  dw_max:1.0085e+00 lr:1.0000e-02
2023-04-02 15:51:33,584 			Learning rate: weights:   1.000e-02    
2023-04-02 15:51:33,584 			Last test performance: 98.81%
2023-04-02 15:51:33,584 ----------------
2023-04-02 15:51:35,431   18  =>  75   		Training 486 pattern with 99.38% 	Forward time: 	 1.73 sec
2023-04-02 15:51:35,431 			Loss:    2.212e-02    			Backward time: 	 0.11 sec 
2023-04-02 15:51:35,431 ADAM: Layer 0 -> dw_min:9.9676e-01  dw_max:1.0027e+00 lr:1.0000e-02
2023-04-02 15:51:35,431 ADAM: Layer 1 -> dw_min:9.8911e-01  dw_max:1.0134e+00 lr:1.0000e-02
2023-04-02 15:51:35,431 ADAM: Layer 2 -> dw_min:9.8787e-01  dw_max:1.0132e+00 lr:1.0000e-02
2023-04-02 15:51:35,431 ADAM: Layer 3 -> dw_min:9.9399e-01  dw_max:1.0077e+00 lr:1.0000e-02
2023-04-02 15:51:35,449 			Learning rate: weights:   1.000e-02    
2023-04-02 15:51:35,449 			Last test performance: 98.81%
2023-04-02 15:51:35,449 ----------------
2023-04-02 15:51:37,240   18  =>  76   		Training 486 pattern with 99.38% 	Forward time: 	 1.68 sec
2023-04-02 15:51:37,240 			Loss:    1.675e-02    			Backward time: 	 0.11 sec 
2023-04-02 15:51:37,240 ADAM: Layer 0 -> dw_min:9.9695e-01  dw_max:1.0022e+00 lr:1.0000e-02
2023-04-02 15:51:37,240 ADAM: Layer 1 -> dw_min:9.9046e-01  dw_max:1.0121e+00 lr:1.0000e-02
2023-04-02 15:51:37,240 ADAM: Layer 2 -> dw_min:9.8626e-01  dw_max:1.0148e+00 lr:1.0000e-02
2023-04-02 15:51:37,240 ADAM: Layer 3 -> dw_min:9.9445e-01  dw_max:1.0069e+00 lr:1.0000e-02
2023-04-02 15:51:37,258 			Learning rate: weights:   1.000e-02    
2023-04-02 15:51:37,258 			Last test performance: 98.81%
2023-04-02 15:51:37,258 ----------------
2023-04-02 15:51:39,075   18  =>  77   		Training 486 pattern with 98.12% 	Forward time: 	 1.70 sec
2023-04-02 15:51:39,075 			Loss:    3.073e-02    			Backward time: 	 0.11 sec 
2023-04-02 15:51:39,075 ADAM: Layer 0 -> dw_min:9.9591e-01  dw_max:1.0023e+00 lr:1.0000e-02
2023-04-02 15:51:39,075 ADAM: Layer 1 -> dw_min:9.8930e-01  dw_max:1.0131e+00 lr:1.0000e-02
2023-04-02 15:51:39,075 ADAM: Layer 2 -> dw_min:9.8478e-01  dw_max:1.0147e+00 lr:1.0000e-02
2023-04-02 15:51:39,075 ADAM: Layer 3 -> dw_min:9.9382e-01  dw_max:1.0081e+00 lr:1.0000e-02
2023-04-02 15:51:39,175 			Learning rate: weights:   1.000e-02    
2023-04-02 15:51:39,175 			Last test performance: 98.81%
2023-04-02 15:51:39,175 ----------------
2023-04-02 15:51:40,982   18  =>  78   		Training 486 pattern with 98.54% 	Forward time: 	 1.69 sec
2023-04-02 15:51:40,982 			Loss:    4.410e-02    			Backward time: 	 0.11 sec 
2023-04-02 15:51:40,982 ADAM: Layer 0 -> dw_min:9.9616e-01  dw_max:1.0020e+00 lr:1.0000e-02
2023-04-02 15:51:40,982 ADAM: Layer 1 -> dw_min:9.8726e-01  dw_max:1.0154e+00 lr:1.0000e-02
2023-04-02 15:51:40,982 ADAM: Layer 2 -> dw_min:9.8501e-01  dw_max:1.0139e+00 lr:1.0000e-02
2023-04-02 15:51:40,983 ADAM: Layer 3 -> dw_min:9.9439e-01  dw_max:1.0083e+00 lr:1.0000e-02
2023-04-02 15:51:41,040 			Learning rate: weights:   1.000e-02    
2023-04-02 15:51:41,040 			Last test performance: 98.81%
2023-04-02 15:51:41,040 ----------------
2023-04-02 15:51:42,861   18  =>  79   		Training 486 pattern with 98.75% 	Forward time: 	 1.71 sec
2023-04-02 15:51:42,861 			Loss:    4.124e-02    			Backward time: 	 0.11 sec 
2023-04-02 15:51:42,861 ADAM: Layer 0 -> dw_min:9.9572e-01  dw_max:1.0022e+00 lr:1.0000e-02
2023-04-02 15:51:42,861 ADAM: Layer 1 -> dw_min:9.8832e-01  dw_max:1.0141e+00 lr:1.0000e-02
2023-04-02 15:51:42,861 ADAM: Layer 2 -> dw_min:9.8347e-01  dw_max:1.0138e+00 lr:1.0000e-02
2023-04-02 15:51:42,861 ADAM: Layer 3 -> dw_min:9.9510e-01  dw_max:1.0075e+00 lr:1.0000e-02
2023-04-02 15:51:42,934 			Learning rate: weights:   1.000e-02    
2023-04-02 15:51:42,934 			Last test performance: 98.81%
2023-04-02 15:51:42,934 ----------------
2023-04-02 15:51:44,755   18  =>  80   		Training 486 pattern with 99.58% 	Forward time: 	 1.71 sec
2023-04-02 15:51:44,755 			Loss:    2.052e-02    			Backward time: 	 0.11 sec 
2023-04-02 15:51:44,756 ADAM: Layer 0 -> dw_min:9.9591e-01  dw_max:1.0023e+00 lr:1.0000e-02
2023-04-02 15:51:44,756 ADAM: Layer 1 -> dw_min:9.8816e-01  dw_max:1.0129e+00 lr:1.0000e-02
2023-04-02 15:51:44,756 ADAM: Layer 2 -> dw_min:9.8511e-01  dw_max:1.0124e+00 lr:1.0000e-02
2023-04-02 15:51:44,756 ADAM: Layer 3 -> dw_min:9.9554e-01  dw_max:1.0067e+00 lr:1.0000e-02
2023-04-02 15:51:44,771 			Learning rate: weights:   1.000e-02    
2023-04-02 15:51:44,771 			Last test performance: 98.81%
2023-04-02 15:51:44,771 ----------------
2023-04-02 15:51:46,573   18  =>  81   		Training 486 pattern with 99.79% 	Forward time: 	 1.69 sec
2023-04-02 15:51:46,573 			Loss:    4.749e-03    			Backward time: 	 0.11 sec 
2023-04-02 15:51:46,574 ADAM: Layer 0 -> dw_min:9.9611e-01  dw_max:1.0022e+00 lr:1.0000e-02
2023-04-02 15:51:46,574 ADAM: Layer 1 -> dw_min:9.8827e-01  dw_max:1.0116e+00 lr:1.0000e-02
2023-04-02 15:51:46,574 ADAM: Layer 2 -> dw_min:9.8384e-01  dw_max:1.0124e+00 lr:1.0000e-02
2023-04-02 15:51:46,574 ADAM: Layer 3 -> dw_min:9.9225e-01  dw_max:1.0060e+00 lr:1.0000e-02
2023-04-02 15:51:46,647 			Learning rate: weights:   1.000e-02    
2023-04-02 15:51:46,647 			Last test performance: 98.81%
2023-04-02 15:51:46,647 ----------------
2023-04-02 15:51:48,489   18  =>  82   		Training 486 pattern with 99.38% 	Forward time: 	 1.73 sec
2023-04-02 15:51:48,489 			Loss:    2.532e-02    			Backward time: 	 0.11 sec 
2023-04-02 15:51:48,489 ADAM: Layer 0 -> dw_min:9.9665e-01  dw_max:1.0022e+00 lr:1.0000e-02
2023-04-02 15:51:48,489 ADAM: Layer 1 -> dw_min:9.9003e-01  dw_max:1.0105e+00 lr:1.0000e-02
2023-04-02 15:51:48,489 ADAM: Layer 2 -> dw_min:9.8497e-01  dw_max:1.0135e+00 lr:1.0000e-02
2023-04-02 15:51:48,489 ADAM: Layer 3 -> dw_min:9.9302e-01  dw_max:1.0068e+00 lr:1.0000e-02
2023-04-02 15:51:48,581 			Learning rate: weights:   1.000e-02    
2023-04-02 15:51:48,581 			Last test performance: 98.81%
2023-04-02 15:51:48,581 ----------------
2023-04-02 15:51:50,416   18  =>  83   		Training 486 pattern with 98.75% 	Forward time: 	 1.72 sec
2023-04-02 15:51:50,416 			Loss:    5.080e-02    			Backward time: 	 0.11 sec 
2023-04-02 15:51:50,416 ADAM: Layer 0 -> dw_min:9.9707e-01  dw_max:1.0021e+00 lr:1.0000e-02
2023-04-02 15:51:50,416 ADAM: Layer 1 -> dw_min:9.8843e-01  dw_max:1.0107e+00 lr:1.0000e-02
2023-04-02 15:51:50,416 ADAM: Layer 2 -> dw_min:9.8472e-01  dw_max:1.0147e+00 lr:1.0000e-02
2023-04-02 15:51:50,417 ADAM: Layer 3 -> dw_min:9.9371e-01  dw_max:1.0096e+00 lr:1.0000e-02
2023-04-02 15:51:50,432 			Learning rate: weights:   1.000e-02    
2023-04-02 15:51:50,432 			Last test performance: 98.81%
2023-04-02 15:51:50,432 ----------------
2023-04-02 15:51:52,224   18  =>  84   		Training 486 pattern with 98.96% 	Forward time: 	 1.68 sec
2023-04-02 15:51:52,224 			Loss:    2.707e-02    			Backward time: 	 0.11 sec 
2023-04-02 15:51:52,225 ADAM: Layer 0 -> dw_min:9.9725e-01  dw_max:1.0019e+00 lr:1.0000e-02
2023-04-02 15:51:52,225 ADAM: Layer 1 -> dw_min:9.8609e-01  dw_max:1.0103e+00 lr:1.0000e-02
2023-04-02 15:51:52,225 ADAM: Layer 2 -> dw_min:9.8624e-01  dw_max:1.0132e+00 lr:1.0000e-02
2023-04-02 15:51:52,225 ADAM: Layer 3 -> dw_min:9.9433e-01  dw_max:1.0086e+00 lr:1.0000e-02
2023-04-02 15:51:52,264 			Learning rate: weights:   1.000e-02    
2023-04-02 15:51:52,264 			Last test performance: 98.81%
2023-04-02 15:51:52,264 ----------------
2023-04-02 15:51:54,070   18  =>  85   		Training 486 pattern with 98.54% 	Forward time: 	 1.69 sec
2023-04-02 15:51:54,070 			Loss:    4.159e-02    			Backward time: 	 0.11 sec 
2023-04-02 15:51:54,070 ADAM: Layer 0 -> dw_min:9.9749e-01  dw_max:1.0019e+00 lr:1.0000e-02
2023-04-02 15:51:54,070 ADAM: Layer 1 -> dw_min:9.8379e-01  dw_max:1.0094e+00 lr:1.0000e-02
2023-04-02 15:51:54,071 ADAM: Layer 2 -> dw_min:9.8731e-01  dw_max:1.0161e+00 lr:1.0000e-02
2023-04-02 15:51:54,071 ADAM: Layer 3 -> dw_min:9.9489e-01  dw_max:1.0078e+00 lr:1.0000e-02
2023-04-02 15:51:54,144 			Learning rate: weights:   1.000e-02    
2023-04-02 15:51:54,145 			Last test performance: 98.81%
2023-04-02 15:51:54,145 ----------------
2023-04-02 15:51:55,950   18  =>  86   		Training 486 pattern with 98.33% 	Forward time: 	 1.69 sec
2023-04-02 15:51:55,950 			Loss:    3.961e-02    			Backward time: 	 0.11 sec 
2023-04-02 15:51:55,951 ADAM: Layer 0 -> dw_min:9.9658e-01  dw_max:1.0027e+00 lr:1.0000e-02
2023-04-02 15:51:55,951 ADAM: Layer 1 -> dw_min:9.8541e-01  dw_max:1.0092e+00 lr:1.0000e-02
2023-04-02 15:51:55,951 ADAM: Layer 2 -> dw_min:9.8382e-01  dw_max:1.0146e+00 lr:1.0000e-02
2023-04-02 15:51:55,951 ADAM: Layer 3 -> dw_min:9.9530e-01  dw_max:1.0078e+00 lr:1.0000e-02
2023-04-02 15:51:56,024 			Learning rate: weights:   1.000e-02    
2023-04-02 15:51:56,024 			Last test performance: 98.81%
2023-04-02 15:51:56,024 ----------------
2023-04-02 15:51:57,845   18  =>  87   		Training 486 pattern with 99.58% 	Forward time: 	 1.71 sec
2023-04-02 15:51:57,846 			Loss:    1.091e-02    			Backward time: 	 0.11 sec 
2023-04-02 15:51:57,846 ADAM: Layer 0 -> dw_min:9.9703e-01  dw_max:1.0026e+00 lr:1.0000e-02
2023-04-02 15:51:57,846 ADAM: Layer 1 -> dw_min:9.8689e-01  dw_max:1.0082e+00 lr:1.0000e-02
2023-04-02 15:51:57,846 ADAM: Layer 2 -> dw_min:9.8465e-01  dw_max:1.0150e+00 lr:1.0000e-02
2023-04-02 15:51:57,846 ADAM: Layer 3 -> dw_min:9.9287e-01  dw_max:1.0143e+00 lr:1.0000e-02
2023-04-02 15:51:57,863 			Learning rate: weights:   1.000e-02    
2023-04-02 15:51:57,863 			Last test performance: 98.81%
2023-04-02 15:51:57,863 ----------------
2023-04-02 15:51:59,671   18  =>  88   		Training 486 pattern with 99.58% 	Forward time: 	 1.69 sec
2023-04-02 15:51:59,671 			Loss:    1.717e-02    			Backward time: 	 0.11 sec 
2023-04-02 15:51:59,671 ADAM: Layer 0 -> dw_min:9.9697e-01  dw_max:1.0023e+00 lr:1.0000e-02
2023-04-02 15:51:59,671 ADAM: Layer 1 -> dw_min:9.8827e-01  dw_max:1.0074e+00 lr:1.0000e-02
2023-04-02 15:51:59,672 ADAM: Layer 2 -> dw_min:9.8618e-01  dw_max:1.0148e+00 lr:1.0000e-02
2023-04-02 15:51:59,672 ADAM: Layer 3 -> dw_min:9.9358e-01  dw_max:1.0129e+00 lr:1.0000e-02
2023-04-02 15:51:59,849 			Learning rate: weights:   1.000e-02    
2023-04-02 15:51:59,849 			Last test performance: 98.81%
2023-04-02 15:51:59,849 ----------------
2023-04-02 15:52:01,628   18  =>  89   		Training 486 pattern with 99.38% 	Forward time: 	 1.67 sec
2023-04-02 15:52:01,628 			Loss:    1.667e-02    			Backward time: 	 0.11 sec 
2023-04-02 15:52:01,629 ADAM: Layer 0 -> dw_min:9.9692e-01  dw_max:1.0020e+00 lr:1.0000e-02
2023-04-02 15:52:01,629 ADAM: Layer 1 -> dw_min:9.9106e-01  dw_max:1.0085e+00 lr:1.0000e-02
2023-04-02 15:52:01,629 ADAM: Layer 2 -> dw_min:9.8754e-01  dw_max:1.0133e+00 lr:1.0000e-02
2023-04-02 15:52:01,629 ADAM: Layer 3 -> dw_min:9.9422e-01  dw_max:1.0116e+00 lr:1.0000e-02
2023-04-02 15:52:01,646 			Learning rate: weights:   1.000e-02    
2023-04-02 15:52:01,646 			Last test performance: 98.81%
2023-04-02 15:52:01,646 ----------------
2023-04-02 15:52:03,489   18  =>  90   		Training 486 pattern with 99.79% 	Forward time: 	 1.73 sec
2023-04-02 15:52:03,489 			Loss:    1.100e-02    			Backward time: 	 0.11 sec 
2023-04-02 15:52:03,489 ADAM: Layer 0 -> dw_min:9.9750e-01  dw_max:1.0019e+00 lr:1.0000e-02
2023-04-02 15:52:03,489 ADAM: Layer 1 -> dw_min:9.9179e-01  dw_max:1.0077e+00 lr:1.0000e-02
2023-04-02 15:52:03,490 ADAM: Layer 2 -> dw_min:9.8769e-01  dw_max:1.0120e+00 lr:1.0000e-02
2023-04-02 15:52:03,490 ADAM: Layer 3 -> dw_min:9.9475e-01  dw_max:1.0104e+00 lr:1.0000e-02
2023-04-02 15:52:03,505 			Learning rate: weights:   1.000e-02    
2023-04-02 15:52:03,505 			Last test performance: 98.81%
2023-04-02 15:52:03,505 ----------------
2023-04-02 15:52:05,351   18  =>  91   		Training 486 pattern with 98.33% 	Forward time: 	 1.73 sec
2023-04-02 15:52:05,351 			Loss:    3.539e-02    			Backward time: 	 0.11 sec 
2023-04-02 15:52:05,351 ADAM: Layer 0 -> dw_min:9.9754e-01  dw_max:1.0021e+00 lr:1.0000e-02
2023-04-02 15:52:05,351 ADAM: Layer 1 -> dw_min:9.8655e-01  dw_max:1.0132e+00 lr:1.0000e-02
2023-04-02 15:52:05,351 ADAM: Layer 2 -> dw_min:9.8582e-01  dw_max:1.0144e+00 lr:1.0000e-02
2023-04-02 15:52:05,351 ADAM: Layer 3 -> dw_min:9.9495e-01  dw_max:1.0094e+00 lr:1.0000e-02
2023-04-02 15:52:05,367 			Learning rate: weights:   1.000e-02    
2023-04-02 15:52:05,367 			Last test performance: 98.81%
2023-04-02 15:52:05,368 ----------------
2023-04-02 15:52:07,197   18  =>  92   		Training 486 pattern with 98.96% 	Forward time: 	 1.72 sec
2023-04-02 15:52:07,197 			Loss:    2.276e-02    			Backward time: 	 0.11 sec 
2023-04-02 15:52:07,197 ADAM: Layer 0 -> dw_min:9.9779e-01  dw_max:1.0018e+00 lr:1.0000e-02
2023-04-02 15:52:07,198 ADAM: Layer 1 -> dw_min:9.8784e-01  dw_max:1.0116e+00 lr:1.0000e-02
2023-04-02 15:52:07,198 ADAM: Layer 2 -> dw_min:9.8710e-01  dw_max:1.0129e+00 lr:1.0000e-02
2023-04-02 15:52:07,198 ADAM: Layer 3 -> dw_min:9.9546e-01  dw_max:1.0085e+00 lr:1.0000e-02
2023-04-02 15:52:07,214 			Learning rate: weights:   1.000e-02    
2023-04-02 15:52:07,214 			Last test performance: 98.81%
2023-04-02 15:52:07,214 ----------------
2023-04-02 15:52:09,044   18  =>  93   		Training 486 pattern with 99.38% 	Forward time: 	 1.72 sec
2023-04-02 15:52:09,044 			Loss:    1.956e-02    			Backward time: 	 0.11 sec 
2023-04-02 15:52:09,044 ADAM: Layer 0 -> dw_min:9.9783e-01  dw_max:1.0018e+00 lr:1.0000e-02
2023-04-02 15:52:09,044 ADAM: Layer 1 -> dw_min:9.8847e-01  dw_max:1.0100e+00 lr:1.0000e-02
2023-04-02 15:52:09,044 ADAM: Layer 2 -> dw_min:9.8598e-01  dw_max:1.0137e+00 lr:1.0000e-02
2023-04-02 15:52:09,044 ADAM: Layer 3 -> dw_min:9.9591e-01  dw_max:1.0076e+00 lr:1.0000e-02
2023-04-02 15:52:09,061 			Learning rate: weights:   1.000e-02    
2023-04-02 15:52:09,061 			Last test performance: 98.81%
2023-04-02 15:52:09,061 ----------------
2023-04-02 15:52:10,874   18  =>  94   		Training 486 pattern with 98.75% 	Forward time: 	 1.70 sec
2023-04-02 15:52:10,874 			Loss:    3.394e-02    			Backward time: 	 0.11 sec 
2023-04-02 15:52:10,874 ADAM: Layer 0 -> dw_min:9.9813e-01  dw_max:1.0022e+00 lr:1.0000e-02
2023-04-02 15:52:10,874 ADAM: Layer 1 -> dw_min:9.8928e-01  dw_max:1.0098e+00 lr:1.0000e-02
2023-04-02 15:52:10,874 ADAM: Layer 2 -> dw_min:9.8560e-01  dw_max:1.0137e+00 lr:1.0000e-02
2023-04-02 15:52:10,874 ADAM: Layer 3 -> dw_min:9.9478e-01  dw_max:1.0069e+00 lr:1.0000e-02
2023-04-02 15:52:10,889 			Learning rate: weights:   1.000e-02    
2023-04-02 15:52:10,889 			Last test performance: 98.81%
2023-04-02 15:52:10,889 ----------------
2023-04-02 15:52:12,712   18  =>  95   		Training 486 pattern with 98.75% 	Forward time: 	 1.71 sec
2023-04-02 15:52:12,712 			Loss:    4.547e-02    			Backward time: 	 0.11 sec 
2023-04-02 15:52:12,713 ADAM: Layer 0 -> dw_min:9.9820e-01  dw_max:1.0022e+00 lr:1.0000e-02
2023-04-02 15:52:12,713 ADAM: Layer 1 -> dw_min:9.8494e-01  dw_max:1.0116e+00 lr:1.0000e-02
2023-04-02 15:52:12,713 ADAM: Layer 2 -> dw_min:9.8356e-01  dw_max:1.0146e+00 lr:1.0000e-02
2023-04-02 15:52:12,713 ADAM: Layer 3 -> dw_min:9.9530e-01  dw_max:1.0073e+00 lr:1.0000e-02
2023-04-02 15:52:12,731 			Learning rate: weights:   1.000e-02    
2023-04-02 15:52:12,731 			Last test performance: 98.81%
2023-04-02 15:52:12,731 ----------------
2023-04-02 15:52:14,529   18  =>  96   		Training 486 pattern with 99.38% 	Forward time: 	 1.68 sec
2023-04-02 15:52:14,529 			Loss:    2.146e-02    			Backward time: 	 0.11 sec 
2023-04-02 15:52:14,529 ADAM: Layer 0 -> dw_min:9.9768e-01  dw_max:1.0024e+00 lr:1.0000e-02
2023-04-02 15:52:14,530 ADAM: Layer 1 -> dw_min:9.8653e-01  dw_max:1.0113e+00 lr:1.0000e-02
2023-04-02 15:52:14,530 ADAM: Layer 2 -> dw_min:9.8520e-01  dw_max:1.0143e+00 lr:1.0000e-02
2023-04-02 15:52:14,530 ADAM: Layer 3 -> dw_min:9.9574e-01  dw_max:1.0066e+00 lr:1.0000e-02
2023-04-02 15:52:14,609 			Learning rate: weights:   1.000e-02    
2023-04-02 15:52:14,609 			Last test performance: 98.81%
2023-04-02 15:52:14,609 ----------------
2023-04-02 15:52:16,406   18  =>  97   		Training 486 pattern with 98.75% 	Forward time: 	 1.68 sec
2023-04-02 15:52:16,406 			Loss:    3.706e-02    			Backward time: 	 0.11 sec 
2023-04-02 15:52:16,406 ADAM: Layer 0 -> dw_min:9.9810e-01  dw_max:1.0023e+00 lr:1.0000e-02
2023-04-02 15:52:16,406 ADAM: Layer 1 -> dw_min:9.8811e-01  dw_max:1.0171e+00 lr:1.0000e-02
2023-04-02 15:52:16,406 ADAM: Layer 2 -> dw_min:9.8648e-01  dw_max:1.0175e+00 lr:1.0000e-02
2023-04-02 15:52:16,406 ADAM: Layer 3 -> dw_min:9.9344e-01  dw_max:1.0059e+00 lr:1.0000e-02
2023-04-02 15:52:16,424 			Learning rate: weights:   1.000e-02    
2023-04-02 15:52:16,424 			Last test performance: 98.81%
2023-04-02 15:52:16,424 ----------------
2023-04-02 15:52:18,247   18  =>  98   		Training 486 pattern with 98.75% 	Forward time: 	 1.71 sec
2023-04-02 15:52:18,247 			Loss:    3.821e-02    			Backward time: 	 0.11 sec 
2023-04-02 15:52:18,247 ADAM: Layer 0 -> dw_min:9.9781e-01  dw_max:1.0033e+00 lr:1.0000e-02
2023-04-02 15:52:18,247 ADAM: Layer 1 -> dw_min:9.8623e-01  dw_max:1.0153e+00 lr:1.0000e-02
2023-04-02 15:52:18,247 ADAM: Layer 2 -> dw_min:9.8483e-01  dw_max:1.0158e+00 lr:1.0000e-02
2023-04-02 15:52:18,247 ADAM: Layer 3 -> dw_min:9.9409e-01  dw_max:1.0094e+00 lr:1.0000e-02
2023-04-02 15:52:18,296 			Learning rate: weights:   1.000e-02    
2023-04-02 15:52:18,296 			Last test performance: 98.81%
2023-04-02 15:52:18,296 ----------------
2023-04-02 15:52:20,127   18  =>  99   		Training 486 pattern with 98.75% 	Forward time: 	 1.72 sec
2023-04-02 15:52:20,127 			Loss:    5.599e-02    			Backward time: 	 0.11 sec 
2023-04-02 15:52:20,127 ADAM: Layer 0 -> dw_min:9.9735e-01  dw_max:1.0024e+00 lr:1.0000e-02
2023-04-02 15:52:20,127 ADAM: Layer 1 -> dw_min:9.8765e-01  dw_max:1.0146e+00 lr:1.0000e-02
2023-04-02 15:52:20,127 ADAM: Layer 2 -> dw_min:9.8443e-01  dw_max:1.0142e+00 lr:1.0000e-02
2023-04-02 15:52:20,127 ADAM: Layer 3 -> dw_min:9.9465e-01  dw_max:1.0085e+00 lr:1.0000e-02
2023-04-02 15:52:20,199 			Learning rate: weights:   1.000e-02    
2023-04-02 15:52:20,199 			Last test performance: 98.81%
2023-04-02 15:52:20,199 ----------------
2023-04-02 15:52:22,080   18  => 100   		Training 486 pattern with 99.17% 	Forward time: 	 1.77 sec
2023-04-02 15:52:22,080 			Loss:    1.896e-02    			Backward time: 	 0.11 sec 
2023-04-02 15:52:22,080 ADAM: Layer 0 -> dw_min:9.9741e-01  dw_max:1.0027e+00 lr:1.0000e-02
2023-04-02 15:52:22,080 ADAM: Layer 1 -> dw_min:9.8877e-01  dw_max:1.0132e+00 lr:1.0000e-02
2023-04-02 15:52:22,080 ADAM: Layer 2 -> dw_min:9.8551e-01  dw_max:1.0144e+00 lr:1.0000e-02
2023-04-02 15:52:22,080 ADAM: Layer 3 -> dw_min:9.9518e-01  dw_max:1.0076e+00 lr:1.0000e-02
2023-04-02 15:52:22,173 			Learning rate: weights:   1.000e-02    
2023-04-02 15:52:22,173 			Last test performance: 98.81%
2023-04-02 15:52:22,173 ----------------
2023-04-02 15:52:23,993   18  => 101   		Training 486 pattern with 99.17% 	Forward time: 	 1.71 sec
2023-04-02 15:52:23,993 			Loss:    4.073e-02    			Backward time: 	 0.11 sec 
2023-04-02 15:52:23,993 ADAM: Layer 0 -> dw_min:9.9794e-01  dw_max:1.0034e+00 lr:1.0000e-02
2023-04-02 15:52:23,993 ADAM: Layer 1 -> dw_min:9.8840e-01  dw_max:1.0119e+00 lr:1.0000e-02
2023-04-02 15:52:23,994 ADAM: Layer 2 -> dw_min:9.8517e-01  dw_max:1.0131e+00 lr:1.0000e-02
2023-04-02 15:52:23,994 ADAM: Layer 3 -> dw_min:9.9566e-01  dw_max:1.0069e+00 lr:1.0000e-02
2023-04-02 15:52:24,009 			Learning rate: weights:   1.000e-02    
2023-04-02 15:52:24,009 			Last test performance: 98.81%
2023-04-02 15:52:24,010 ----------------
2023-04-02 15:52:25,824   18  => 102   		Training 486 pattern with 99.38% 	Forward time: 	 1.70 sec
2023-04-02 15:52:25,824 			Loss:    1.690e-02    			Backward time: 	 0.11 sec 
2023-04-02 15:52:25,824 ADAM: Layer 0 -> dw_min:9.9813e-01  dw_max:1.0031e+00 lr:1.0000e-02
2023-04-02 15:52:25,824 ADAM: Layer 1 -> dw_min:9.8663e-01  dw_max:1.0107e+00 lr:1.0000e-02
2023-04-02 15:52:25,824 ADAM: Layer 2 -> dw_min:9.8559e-01  dw_max:1.0149e+00 lr:1.0000e-02
2023-04-02 15:52:25,824 ADAM: Layer 3 -> dw_min:9.9609e-01  dw_max:1.0062e+00 lr:1.0000e-02
2023-04-02 15:52:25,880 			Learning rate: weights:   1.000e-02    
2023-04-02 15:52:25,880 			Last test performance: 98.81%
2023-04-02 15:52:25,880 ----------------
2023-04-02 15:52:27,745   18  => 103   		Training 486 pattern with 99.58% 	Forward time: 	 1.75 sec
2023-04-02 15:52:27,745 			Loss:    1.363e-02    			Backward time: 	 0.11 sec 
2023-04-02 15:52:27,745 ADAM: Layer 0 -> dw_min:9.9822e-01  dw_max:1.0030e+00 lr:1.0000e-02
2023-04-02 15:52:27,745 ADAM: Layer 1 -> dw_min:9.8737e-01  dw_max:1.0097e+00 lr:1.0000e-02
2023-04-02 15:52:27,746 ADAM: Layer 2 -> dw_min:9.8702e-01  dw_max:1.0134e+00 lr:1.0000e-02
2023-04-02 15:52:27,746 ADAM: Layer 3 -> dw_min:9.9648e-01  dw_max:1.0056e+00 lr:1.0000e-02
2023-04-02 15:52:27,817 			Learning rate: weights:   1.000e-02    
2023-04-02 15:52:27,817 			Last test performance: 98.81%
2023-04-02 15:52:27,817 ----------------
2023-04-02 15:52:29,647   18  => 104   		Training 486 pattern with 99.58% 	Forward time: 	 1.72 sec
2023-04-02 15:52:29,647 			Loss:    2.198e-02    			Backward time: 	 0.11 sec 
2023-04-02 15:52:29,647 ADAM: Layer 0 -> dw_min:9.9827e-01  dw_max:1.0030e+00 lr:1.0000e-02
2023-04-02 15:52:29,648 ADAM: Layer 1 -> dw_min:9.8869e-01  dw_max:1.0087e+00 lr:1.0000e-02
2023-04-02 15:52:29,648 ADAM: Layer 2 -> dw_min:9.8831e-01  dw_max:1.0121e+00 lr:1.0000e-02
2023-04-02 15:52:29,648 ADAM: Layer 3 -> dw_min:9.9684e-01  dw_max:1.0050e+00 lr:1.0000e-02
2023-04-02 15:52:29,664 			Learning rate: weights:   1.000e-02    
2023-04-02 15:52:29,664 			Last test performance: 98.81%
2023-04-02 15:52:29,664 ----------------
2023-04-02 15:52:31,439   18  => 105   		Training 486 pattern with 99.38% 	Forward time: 	 1.66 sec
2023-04-02 15:52:31,439 			Loss:    2.624e-02    			Backward time: 	 0.11 sec 
2023-04-02 15:52:31,439 ADAM: Layer 0 -> dw_min:9.9823e-01  dw_max:1.0022e+00 lr:1.0000e-02
2023-04-02 15:52:31,439 ADAM: Layer 1 -> dw_min:9.8532e-01  dw_max:1.0114e+00 lr:1.0000e-02
2023-04-02 15:52:31,439 ADAM: Layer 2 -> dw_min:9.8526e-01  dw_max:1.0142e+00 lr:1.0000e-02
2023-04-02 15:52:31,439 ADAM: Layer 3 -> dw_min:9.9732e-01  dw_max:1.0075e+00 lr:1.0000e-02
2023-04-02 15:52:31,545 			Learning rate: weights:   1.000e-02    
2023-04-02 15:52:31,545 			Last test performance: 98.81%
2023-04-02 15:52:31,545 ----------------
2023-04-02 15:52:33,349   18  => 106   		Training 486 pattern with 98.75% 	Forward time: 	 1.69 sec
2023-04-02 15:52:33,349 			Loss:    4.201e-02    			Backward time: 	 0.11 sec 
2023-04-02 15:52:33,349 ADAM: Layer 0 -> dw_min:9.9832e-01  dw_max:1.0021e+00 lr:1.0000e-02
2023-04-02 15:52:33,349 ADAM: Layer 1 -> dw_min:9.8768e-01  dw_max:1.0110e+00 lr:1.0000e-02
2023-04-02 15:52:33,349 ADAM: Layer 2 -> dw_min:9.8623e-01  dw_max:1.0139e+00 lr:1.0000e-02
2023-04-02 15:52:33,349 ADAM: Layer 3 -> dw_min:9.9727e-01  dw_max:1.0068e+00 lr:1.0000e-02
2023-04-02 15:52:33,420 			Learning rate: weights:   1.000e-02    
2023-04-02 15:52:33,420 			Last test performance: 98.81%
2023-04-02 15:52:33,420 ----------------
2023-04-02 15:52:35,279   18  => 107   		Training 486 pattern with 99.58% 	Forward time: 	 1.74 sec
2023-04-02 15:52:35,279 			Loss:    2.130e-02    			Backward time: 	 0.11 sec 
2023-04-02 15:52:35,279 ADAM: Layer 0 -> dw_min:9.9826e-01  dw_max:1.0023e+00 lr:1.0000e-02
2023-04-02 15:52:35,280 ADAM: Layer 1 -> dw_min:9.8666e-01  dw_max:1.0099e+00 lr:1.0000e-02
2023-04-02 15:52:35,280 ADAM: Layer 2 -> dw_min:9.8760e-01  dw_max:1.0125e+00 lr:1.0000e-02
2023-04-02 15:52:35,280 ADAM: Layer 3 -> dw_min:9.9754e-01  dw_max:1.0061e+00 lr:1.0000e-02
2023-04-02 15:52:35,295 			Learning rate: weights:   1.000e-02    
2023-04-02 15:52:35,295 			Last test performance: 98.81%
2023-04-02 15:52:35,295 ----------------
2023-04-02 15:52:37,062   18  => 108   		Training 486 pattern with 98.54% 	Forward time: 	 1.65 sec
2023-04-02 15:52:37,062 			Loss:    4.069e-02    			Backward time: 	 0.11 sec 
2023-04-02 15:52:37,062 ADAM: Layer 0 -> dw_min:9.9722e-01  dw_max:1.0032e+00 lr:1.0000e-02
2023-04-02 15:52:37,062 ADAM: Layer 1 -> dw_min:9.8811e-01  dw_max:1.0116e+00 lr:1.0000e-02
2023-04-02 15:52:37,062 ADAM: Layer 2 -> dw_min:9.8482e-01  dw_max:1.0148e+00 lr:1.0000e-02
2023-04-02 15:52:37,062 ADAM: Layer 3 -> dw_min:9.9519e-01  dw_max:1.0055e+00 lr:1.0000e-02
2023-04-02 15:52:37,078 			Learning rate: weights:   1.000e-02    
2023-04-02 15:52:37,078 			Last test performance: 98.81%
2023-04-02 15:52:37,078 ----------------
2023-04-02 15:52:38,877   18  => 109   		Training 486 pattern with 98.75% 	Forward time: 	 1.69 sec
2023-04-02 15:52:38,877 			Loss:    3.274e-02    			Backward time: 	 0.11 sec 
2023-04-02 15:52:38,877 ADAM: Layer 0 -> dw_min:9.9745e-01  dw_max:1.0035e+00 lr:1.0000e-02
2023-04-02 15:52:38,877 ADAM: Layer 1 -> dw_min:9.8842e-01  dw_max:1.0103e+00 lr:1.0000e-02
2023-04-02 15:52:38,877 ADAM: Layer 2 -> dw_min:9.8629e-01  dw_max:1.0145e+00 lr:1.0000e-02
2023-04-02 15:52:38,878 ADAM: Layer 3 -> dw_min:9.9344e-01  dw_max:1.0059e+00 lr:1.0000e-02
2023-04-02 15:52:38,908 			Learning rate: weights:   1.000e-02    
2023-04-02 15:52:38,908 			Last test performance: 98.81%
2023-04-02 15:52:38,908 ----------------
2023-04-02 15:52:40,736   18  => 110   		Training 486 pattern with 99.58% 	Forward time: 	 1.71 sec
2023-04-02 15:52:40,736 			Loss:    1.039e-02    			Backward time: 	 0.11 sec 
2023-04-02 15:52:40,736 ADAM: Layer 0 -> dw_min:9.9735e-01  dw_max:1.0036e+00 lr:1.0000e-02
2023-04-02 15:52:40,736 ADAM: Layer 1 -> dw_min:9.8776e-01  dw_max:1.0093e+00 lr:1.0000e-02
2023-04-02 15:52:40,737 ADAM: Layer 2 -> dw_min:9.8501e-01  dw_max:1.0130e+00 lr:1.0000e-02
2023-04-02 15:52:40,737 ADAM: Layer 3 -> dw_min:9.9409e-01  dw_max:1.0053e+00 lr:1.0000e-02
2023-04-02 15:52:40,753 			Learning rate: weights:   1.000e-02    
2023-04-02 15:52:40,753 			Last test performance: 98.81%
2023-04-02 15:52:40,753 ----------------
2023-04-02 15:52:42,566   18  => 111   		Training 486 pattern with 98.96% 	Forward time: 	 1.70 sec
2023-04-02 15:52:42,566 			Loss:    2.588e-02    			Backward time: 	 0.11 sec 
2023-04-02 15:52:42,566 ADAM: Layer 0 -> dw_min:9.9750e-01  dw_max:1.0045e+00 lr:1.0000e-02
2023-04-02 15:52:42,567 ADAM: Layer 1 -> dw_min:9.8288e-01  dw_max:1.0123e+00 lr:1.0000e-02
2023-04-02 15:52:42,567 ADAM: Layer 2 -> dw_min:9.8541e-01  dw_max:1.0150e+00 lr:1.0000e-02
2023-04-02 15:52:42,567 ADAM: Layer 3 -> dw_min:9.9390e-01  dw_max:1.0071e+00 lr:1.0000e-02
2023-04-02 15:52:42,630 			Learning rate: weights:   1.000e-02    
2023-04-02 15:52:42,630 			Last test performance: 98.81%
2023-04-02 15:52:42,630 ----------------
2023-04-02 15:52:44,460   18  => 112   		Training 486 pattern with 99.17% 	Forward time: 	 1.72 sec
2023-04-02 15:52:44,460 			Loss:    1.557e-02    			Backward time: 	 0.11 sec 
2023-04-02 15:52:44,460 ADAM: Layer 0 -> dw_min:9.9686e-01  dw_max:1.0043e+00 lr:1.0000e-02
2023-04-02 15:52:44,460 ADAM: Layer 1 -> dw_min:9.8272e-01  dw_max:1.0111e+00 lr:1.0000e-02
2023-04-02 15:52:44,461 ADAM: Layer 2 -> dw_min:9.8509e-01  dw_max:1.0135e+00 lr:1.0000e-02
2023-04-02 15:52:44,461 ADAM: Layer 3 -> dw_min:9.9450e-01  dw_max:1.0064e+00 lr:1.0000e-02
2023-04-02 15:52:44,478 			Learning rate: weights:   1.000e-02    
2023-04-02 15:52:44,478 			Last test performance: 98.81%
2023-04-02 15:52:44,478 ----------------
2023-04-02 15:52:46,299   18  => 113   		Training 486 pattern with 98.54% 	Forward time: 	 1.71 sec
2023-04-02 15:52:46,299 			Loss:    3.022e-02    			Backward time: 	 0.11 sec 
2023-04-02 15:52:46,299 ADAM: Layer 0 -> dw_min:9.9663e-01  dw_max:1.0034e+00 lr:1.0000e-02
2023-04-02 15:52:46,300 ADAM: Layer 1 -> dw_min:9.8474e-01  dw_max:1.0098e+00 lr:1.0000e-02
2023-04-02 15:52:46,300 ADAM: Layer 2 -> dw_min:9.8657e-01  dw_max:1.0137e+00 lr:1.0000e-02
2023-04-02 15:52:46,300 ADAM: Layer 3 -> dw_min:9.9503e-01  dw_max:1.0058e+00 lr:1.0000e-02
2023-04-02 15:52:46,377 			Learning rate: weights:   1.000e-02    
2023-04-02 15:52:46,377 			Last test performance: 98.81%
2023-04-02 15:52:46,377 ----------------
2023-04-02 15:52:48,212   18  => 114   		Training 486 pattern with 98.96% 	Forward time: 	 1.72 sec
2023-04-02 15:52:48,212 			Loss:    1.721e-02    			Backward time: 	 0.11 sec 
2023-04-02 15:52:48,213 ADAM: Layer 0 -> dw_min:9.9686e-01  dw_max:1.0030e+00 lr:1.0000e-02
2023-04-02 15:52:48,213 ADAM: Layer 1 -> dw_min:9.8625e-01  dw_max:1.0093e+00 lr:1.0000e-02
2023-04-02 15:52:48,213 ADAM: Layer 2 -> dw_min:9.8484e-01  dw_max:1.0149e+00 lr:1.0000e-02
2023-04-02 15:52:48,213 ADAM: Layer 3 -> dw_min:9.9375e-01  dw_max:1.0053e+00 lr:1.0000e-02
2023-04-02 15:52:48,230 			Learning rate: weights:   1.000e-02    
2023-04-02 15:52:48,230 			Last test performance: 98.81%
2023-04-02 15:52:48,230 ----------------
2023-04-02 15:52:50,036   18  => 115   		Training 486 pattern with 99.17% 	Forward time: 	 1.69 sec
2023-04-02 15:52:50,036 			Loss:    3.034e-02    			Backward time: 	 0.11 sec 
2023-04-02 15:52:50,036 ADAM: Layer 0 -> dw_min:9.9562e-01  dw_max:1.0034e+00 lr:1.0000e-02
2023-04-02 15:52:50,036 ADAM: Layer 1 -> dw_min:9.8675e-01  dw_max:1.0095e+00 lr:1.0000e-02
2023-04-02 15:52:50,036 ADAM: Layer 2 -> dw_min:9.8634e-01  dw_max:1.0134e+00 lr:1.0000e-02
2023-04-02 15:52:50,036 ADAM: Layer 3 -> dw_min:9.9437e-01  dw_max:1.0048e+00 lr:1.0000e-02
2023-04-02 15:52:50,052 			Learning rate: weights:   1.000e-02    
2023-04-02 15:52:50,052 			Last test performance: 98.81%
2023-04-02 15:52:50,052 ----------------
2023-04-02 15:52:51,884   18  => 116   		Training 486 pattern with 99.17% 	Forward time: 	 1.72 sec
2023-04-02 15:52:51,884 			Loss:    4.743e-02    			Backward time: 	 0.11 sec 
2023-04-02 15:52:51,884 ADAM: Layer 0 -> dw_min:9.9637e-01  dw_max:1.0032e+00 lr:1.0000e-02
2023-04-02 15:52:51,884 ADAM: Layer 1 -> dw_min:9.8812e-01  dw_max:1.0096e+00 lr:1.0000e-02
2023-04-02 15:52:51,885 ADAM: Layer 2 -> dw_min:9.8501e-01  dw_max:1.0120e+00 lr:1.0000e-02
2023-04-02 15:52:51,885 ADAM: Layer 3 -> dw_min:9.9493e-01  dw_max:1.0092e+00 lr:1.0000e-02
2023-04-02 15:52:51,952 			Learning rate: weights:   1.000e-02    
2023-04-02 15:52:51,952 			Last test performance: 98.81%
2023-04-02 15:52:51,952 ----------------
2023-04-02 15:52:53,753   18  => 117   		Training 486 pattern with 98.54% 	Forward time: 	 1.69 sec
2023-04-02 15:52:53,753 			Loss:    3.803e-02    			Backward time: 	 0.11 sec 
2023-04-02 15:52:53,754 ADAM: Layer 0 -> dw_min:9.9690e-01  dw_max:1.0028e+00 lr:1.0000e-02
2023-04-02 15:52:53,754 ADAM: Layer 1 -> dw_min:9.8640e-01  dw_max:1.0092e+00 lr:1.0000e-02
2023-04-02 15:52:53,754 ADAM: Layer 2 -> dw_min:9.8650e-01  dw_max:1.0144e+00 lr:1.0000e-02
2023-04-02 15:52:53,754 ADAM: Layer 3 -> dw_min:9.9626e-01  dw_max:1.0083e+00 lr:1.0000e-02
2023-04-02 15:52:53,811 			Learning rate: weights:   1.000e-02    
2023-04-02 15:52:53,811 			Last test performance: 98.81%
2023-04-02 15:52:53,811 ----------------
2023-04-02 15:52:55,616   18  => 118   		Training 486 pattern with 98.96% 	Forward time: 	 1.69 sec
2023-04-02 15:52:55,616 			Loss:    2.714e-02    			Backward time: 	 0.11 sec 
2023-04-02 15:52:55,616 ADAM: Layer 0 -> dw_min:9.9692e-01  dw_max:1.0026e+00 lr:1.0000e-02
2023-04-02 15:52:55,616 ADAM: Layer 1 -> dw_min:9.8721e-01  dw_max:1.0128e+00 lr:1.0000e-02
2023-04-02 15:52:55,616 ADAM: Layer 2 -> dw_min:9.8587e-01  dw_max:1.0174e+00 lr:1.0000e-02
2023-04-02 15:52:55,617 ADAM: Layer 3 -> dw_min:9.9663e-01  dw_max:1.0075e+00 lr:1.0000e-02
2023-04-02 15:52:55,720 			Learning rate: weights:   1.000e-02    
2023-04-02 15:52:55,720 			Last test performance: 98.81%
2023-04-02 15:52:55,720 ----------------
2023-04-02 15:52:57,540   18  => 119   		Training 486 pattern with 99.17% 	Forward time: 	 1.71 sec
2023-04-02 15:52:57,540 			Loss:    2.615e-02    			Backward time: 	 0.11 sec 
2023-04-02 15:52:57,541 ADAM: Layer 0 -> dw_min:9.9700e-01  dw_max:1.0025e+00 lr:1.0000e-02
2023-04-02 15:52:57,541 ADAM: Layer 1 -> dw_min:9.8857e-01  dw_max:1.0115e+00 lr:1.0000e-02
2023-04-02 15:52:57,541 ADAM: Layer 2 -> dw_min:9.8728e-01  dw_max:1.0157e+00 lr:1.0000e-02
2023-04-02 15:52:57,541 ADAM: Layer 3 -> dw_min:9.9697e-01  dw_max:1.0067e+00 lr:1.0000e-02
2023-04-02 15:52:57,558 			Learning rate: weights:   1.000e-02    
2023-04-02 15:52:57,558 			Last test performance: 98.81%
2023-04-02 15:52:57,558 ----------------
2023-04-02 15:52:59,352   18  => 120   		Training 486 pattern with 99.58% 	Forward time: 	 1.68 sec
2023-04-02 15:52:59,353 			Loss:    1.255e-02    			Backward time: 	 0.11 sec 
2023-04-02 15:52:59,353 ADAM: Layer 0 -> dw_min:9.9715e-01  dw_max:1.0025e+00 lr:1.0000e-02
2023-04-02 15:52:59,353 ADAM: Layer 1 -> dw_min:9.8788e-01  dw_max:1.0108e+00 lr:1.0000e-02
2023-04-02 15:52:59,353 ADAM: Layer 2 -> dw_min:9.8604e-01  dw_max:1.0141e+00 lr:1.0000e-02
2023-04-02 15:52:59,353 ADAM: Layer 3 -> dw_min:9.9727e-01  dw_max:1.0060e+00 lr:1.0000e-02
2023-04-02 15:52:59,425 			Learning rate: weights:   1.000e-02    
2023-04-02 15:52:59,425 			Last test performance: 98.81%
2023-04-02 15:52:59,425 ----------------
2023-04-02 15:53:01,240   18  => 121   		Training 486 pattern with 98.75% 	Forward time: 	 1.70 sec
2023-04-02 15:53:01,240 			Loss:    2.986e-02    			Backward time: 	 0.11 sec 
2023-04-02 15:53:01,241 ADAM: Layer 0 -> dw_min:9.9724e-01  dw_max:1.0024e+00 lr:1.0000e-02
2023-04-02 15:53:01,241 ADAM: Layer 1 -> dw_min:9.8921e-01  dw_max:1.0127e+00 lr:1.0000e-02
2023-04-02 15:53:01,241 ADAM: Layer 2 -> dw_min:9.8510e-01  dw_max:1.0137e+00 lr:1.0000e-02
2023-04-02 15:53:01,241 ADAM: Layer 3 -> dw_min:9.9610e-01  dw_max:1.0098e+00 lr:1.0000e-02
2023-04-02 15:53:01,312 			Learning rate: weights:   1.000e-02    
2023-04-02 15:53:01,312 			Last test performance: 98.81%
2023-04-02 15:53:01,312 ----------------
2023-04-02 15:53:03,125   18  => 122   		Training 486 pattern with 98.75% 	Forward time: 	 1.70 sec
2023-04-02 15:53:03,126 			Loss:    2.556e-02    			Backward time: 	 0.11 sec 
2023-04-02 15:53:03,126 ADAM: Layer 0 -> dw_min:9.9757e-01  dw_max:1.0026e+00 lr:1.0000e-02
2023-04-02 15:53:03,126 ADAM: Layer 1 -> dw_min:9.8907e-01  dw_max:1.0117e+00 lr:1.0000e-02
2023-04-02 15:53:03,126 ADAM: Layer 2 -> dw_min:9.8658e-01  dw_max:1.0146e+00 lr:1.0000e-02
2023-04-02 15:53:03,126 ADAM: Layer 3 -> dw_min:9.9621e-01  dw_max:1.0088e+00 lr:1.0000e-02
2023-04-02 15:53:03,244 			Learning rate: weights:   1.000e-02    
2023-04-02 15:53:03,244 			Last test performance: 98.81%
2023-04-02 15:53:03,245 ----------------
2023-04-02 15:53:05,044   18  => 123   		Training 486 pattern with 98.54% 	Forward time: 	 1.69 sec
2023-04-02 15:53:05,044 			Loss:    3.072e-02    			Backward time: 	 0.11 sec 
2023-04-02 15:53:05,044 ADAM: Layer 0 -> dw_min:9.9690e-01  dw_max:1.0029e+00 lr:1.0000e-02
2023-04-02 15:53:05,045 ADAM: Layer 1 -> dw_min:9.8871e-01  dw_max:1.0115e+00 lr:1.0000e-02
2023-04-02 15:53:05,045 ADAM: Layer 2 -> dw_min:9.8676e-01  dw_max:1.0150e+00 lr:1.0000e-02
2023-04-02 15:53:05,045 ADAM: Layer 3 -> dw_min:9.9659e-01  dw_max:1.0095e+00 lr:1.0000e-02
2023-04-02 15:53:05,075 			Learning rate: weights:   1.000e-02    
2023-04-02 15:53:05,075 			Last test performance: 98.81%
2023-04-02 15:53:05,075 ----------------
2023-04-02 15:53:06,892   18  => 124   		Training 486 pattern with 98.75% 	Forward time: 	 1.70 sec
2023-04-02 15:53:06,892 			Loss:    3.328e-02    			Backward time: 	 0.11 sec 
2023-04-02 15:53:06,892 ADAM: Layer 0 -> dw_min:9.9714e-01  dw_max:1.0029e+00 lr:1.0000e-02
2023-04-02 15:53:06,892 ADAM: Layer 1 -> dw_min:9.8893e-01  dw_max:1.0100e+00 lr:1.0000e-02
2023-04-02 15:53:06,892 ADAM: Layer 2 -> dw_min:9.8686e-01  dw_max:1.0135e+00 lr:1.0000e-02
2023-04-02 15:53:06,892 ADAM: Layer 3 -> dw_min:9.9631e-01  dw_max:1.0085e+00 lr:1.0000e-02
2023-04-02 15:53:06,987 
2023-04-02 15:53:06,987 Testing:
2023-04-02 15:53:07,071 		24 of 10000 with 91.67% 	 Time used:  0.08 sec
2023-04-02 15:53:07,156 		48 of 10000 with 95.83% 	 Time used:  0.08 sec
2023-04-02 15:53:07,241 		72 of 10000 with 97.22% 	 Time used:  0.08 sec
2023-04-02 15:53:07,333 		96 of 10000 with 96.88% 	 Time used:  0.09 sec
2023-04-02 15:53:07,430 		120 of 10000 with 97.50% 	 Time used:  0.10 sec
2023-04-02 15:53:07,512 		144 of 10000 with 97.22% 	 Time used:  0.08 sec
2023-04-02 15:53:07,594 		168 of 10000 with 97.02% 	 Time used:  0.08 sec
2023-04-02 15:53:07,677 		192 of 10000 with 97.40% 	 Time used:  0.08 sec
2023-04-02 15:53:07,759 		216 of 10000 with 97.69% 	 Time used:  0.08 sec
2023-04-02 15:53:07,848 		240 of 10000 with 97.92% 	 Time used:  0.09 sec
2023-04-02 15:53:07,934 		264 of 10000 with 98.11% 	 Time used:  0.08 sec
2023-04-02 15:53:08,022 		288 of 10000 with 98.26% 	 Time used:  0.09 sec
2023-04-02 15:53:08,107 		312 of 10000 with 98.40% 	 Time used:  0.08 sec
2023-04-02 15:53:08,198 		336 of 10000 with 98.51% 	 Time used:  0.09 sec
2023-04-02 15:53:08,281 		360 of 10000 with 98.61% 	 Time used:  0.08 sec
2023-04-02 15:53:08,361 		384 of 10000 with 98.70% 	 Time used:  0.08 sec
2023-04-02 15:53:08,443 		408 of 10000 with 98.53% 	 Time used:  0.08 sec
2023-04-02 15:53:08,525 		432 of 10000 with 98.61% 	 Time used:  0.08 sec
2023-04-02 15:53:08,606 		456 of 10000 with 98.46% 	 Time used:  0.08 sec
2023-04-02 15:53:08,687 		480 of 10000 with 98.54% 	 Time used:  0.08 sec
2023-04-02 15:53:08,768 		504 of 10000 with 98.41% 	 Time used:  0.08 sec
2023-04-02 15:53:08,850 		528 of 10000 with 98.30% 	 Time used:  0.08 sec
2023-04-02 15:53:08,937 		552 of 10000 with 98.37% 	 Time used:  0.09 sec
2023-04-02 15:53:09,018 		576 of 10000 with 98.26% 	 Time used:  0.08 sec
2023-04-02 15:53:09,100 		600 of 10000 with 98.33% 	 Time used:  0.08 sec
2023-04-02 15:53:09,188 		624 of 10000 with 98.40% 	 Time used:  0.09 sec
2023-04-02 15:53:09,275 		648 of 10000 with 98.46% 	 Time used:  0.09 sec
2023-04-02 15:53:09,365 		672 of 10000 with 98.51% 	 Time used:  0.09 sec
2023-04-02 15:53:09,448 		696 of 10000 with 98.56% 	 Time used:  0.08 sec
2023-04-02 15:53:09,532 		720 of 10000 with 98.47% 	 Time used:  0.08 sec
2023-04-02 15:53:09,614 		744 of 10000 with 98.52% 	 Time used:  0.08 sec
2023-04-02 15:53:09,698 		768 of 10000 with 98.44% 	 Time used:  0.08 sec
2023-04-02 15:53:09,784 		792 of 10000 with 98.48% 	 Time used:  0.09 sec
2023-04-02 15:53:09,876 		816 of 10000 with 98.53% 	 Time used:  0.09 sec
2023-04-02 15:53:09,961 		840 of 10000 with 98.57% 	 Time used:  0.08 sec
2023-04-02 15:53:10,046 		864 of 10000 with 98.61% 	 Time used:  0.09 sec
2023-04-02 15:53:10,130 		888 of 10000 with 98.65% 	 Time used:  0.08 sec
2023-04-02 15:53:10,212 		912 of 10000 with 98.57% 	 Time used:  0.08 sec
2023-04-02 15:53:10,297 		936 of 10000 with 98.61% 	 Time used:  0.08 sec
2023-04-02 15:53:10,378 		960 of 10000 with 98.65% 	 Time used:  0.08 sec
2023-04-02 15:53:10,459 		984 of 10000 with 98.68% 	 Time used:  0.08 sec
2023-04-02 15:53:10,539 		1008 of 10000 with 98.71% 	 Time used:  0.08 sec
2023-04-02 15:53:10,618 		1032 of 10000 with 98.74% 	 Time used:  0.08 sec
2023-04-02 15:53:10,702 		1056 of 10000 with 98.77% 	 Time used:  0.08 sec
2023-04-02 15:53:10,782 		1080 of 10000 with 98.70% 	 Time used:  0.08 sec
2023-04-02 15:53:10,866 		1104 of 10000 with 98.73% 	 Time used:  0.08 sec
2023-04-02 15:53:10,949 		1128 of 10000 with 98.76% 	 Time used:  0.08 sec
2023-04-02 15:53:11,049 		1152 of 10000 with 98.78% 	 Time used:  0.10 sec
2023-04-02 15:53:11,132 		1176 of 10000 with 98.81% 	 Time used:  0.08 sec
2023-04-02 15:53:11,217 		1200 of 10000 with 98.83% 	 Time used:  0.09 sec
2023-04-02 15:53:11,305 		1224 of 10000 with 98.86% 	 Time used:  0.09 sec
2023-04-02 15:53:11,394 		1248 of 10000 with 98.88% 	 Time used:  0.09 sec
2023-04-02 15:53:11,474 		1272 of 10000 with 98.90% 	 Time used:  0.08 sec
2023-04-02 15:53:11,561 		1296 of 10000 with 98.92% 	 Time used:  0.09 sec
2023-04-02 15:53:11,646 		1320 of 10000 with 98.94% 	 Time used:  0.08 sec
2023-04-02 15:53:11,729 		1344 of 10000 with 98.96% 	 Time used:  0.08 sec
2023-04-02 15:53:11,815 		1368 of 10000 with 98.98% 	 Time used:  0.09 sec
2023-04-02 15:53:11,901 		1392 of 10000 with 98.92% 	 Time used:  0.08 sec
2023-04-02 15:53:11,986 		1416 of 10000 with 98.94% 	 Time used:  0.09 sec
2023-04-02 15:53:12,066 		1440 of 10000 with 98.96% 	 Time used:  0.08 sec
2023-04-02 15:53:12,150 		1464 of 10000 with 98.98% 	 Time used:  0.08 sec
2023-04-02 15:53:12,233 		1488 of 10000 with 98.92% 	 Time used:  0.08 sec
2023-04-02 15:53:12,316 		1512 of 10000 with 98.94% 	 Time used:  0.08 sec
2023-04-02 15:53:12,397 		1536 of 10000 with 98.96% 	 Time used:  0.08 sec
2023-04-02 15:53:12,484 		1560 of 10000 with 98.97% 	 Time used:  0.09 sec
2023-04-02 15:53:12,567 		1584 of 10000 with 98.93% 	 Time used:  0.08 sec
2023-04-02 15:53:12,663 		1608 of 10000 with 98.94% 	 Time used:  0.10 sec
2023-04-02 15:53:12,750 		1632 of 10000 with 98.96% 	 Time used:  0.09 sec
2023-04-02 15:53:12,839 		1656 of 10000 with 98.97% 	 Time used:  0.09 sec
2023-04-02 15:53:12,921 		1680 of 10000 with 98.99% 	 Time used:  0.08 sec
2023-04-02 15:53:13,002 		1704 of 10000 with 98.94% 	 Time used:  0.08 sec
2023-04-02 15:53:13,083 		1728 of 10000 with 98.96% 	 Time used:  0.08 sec
2023-04-02 15:53:13,168 		1752 of 10000 with 98.97% 	 Time used:  0.08 sec
2023-04-02 15:53:13,253 		1776 of 10000 with 98.99% 	 Time used:  0.08 sec
2023-04-02 15:53:13,333 		1800 of 10000 with 98.94% 	 Time used:  0.08 sec
2023-04-02 15:53:13,413 		1824 of 10000 with 98.90% 	 Time used:  0.08 sec
2023-04-02 15:53:13,495 		1848 of 10000 with 98.86% 	 Time used:  0.08 sec
2023-04-02 15:53:13,582 		1872 of 10000 with 98.82% 	 Time used:  0.09 sec
2023-04-02 15:53:13,667 		1896 of 10000 with 98.84% 	 Time used:  0.08 sec
2023-04-02 15:53:13,750 		1920 of 10000 with 98.85% 	 Time used:  0.08 sec
2023-04-02 15:53:13,830 		1944 of 10000 with 98.87% 	 Time used:  0.08 sec
2023-04-02 15:53:13,914 		1968 of 10000 with 98.73% 	 Time used:  0.08 sec
2023-04-02 15:53:14,001 		1992 of 10000 with 98.74% 	 Time used:  0.09 sec
2023-04-02 15:53:14,096 		2016 of 10000 with 98.76% 	 Time used:  0.09 sec
2023-04-02 15:53:14,180 		2040 of 10000 with 98.77% 	 Time used:  0.08 sec
2023-04-02 15:53:14,263 		2064 of 10000 with 98.79% 	 Time used:  0.08 sec
2023-04-02 15:53:14,350 		2088 of 10000 with 98.75% 	 Time used:  0.09 sec
2023-04-02 15:53:14,431 		2112 of 10000 with 98.72% 	 Time used:  0.08 sec
2023-04-02 15:53:14,513 		2136 of 10000 with 98.74% 	 Time used:  0.08 sec
2023-04-02 15:53:14,598 		2160 of 10000 with 98.75% 	 Time used:  0.08 sec
2023-04-02 15:53:14,682 		2184 of 10000 with 98.76% 	 Time used:  0.08 sec
2023-04-02 15:53:14,763 		2208 of 10000 with 98.78% 	 Time used:  0.08 sec
2023-04-02 15:53:14,844 		2232 of 10000 with 98.79% 	 Time used:  0.08 sec
2023-04-02 15:53:14,924 		2256 of 10000 with 98.80% 	 Time used:  0.08 sec
2023-04-02 15:53:15,004 		2280 of 10000 with 98.82% 	 Time used:  0.08 sec
2023-04-02 15:53:15,088 		2304 of 10000 with 98.83% 	 Time used:  0.08 sec
2023-04-02 15:53:15,170 		2328 of 10000 with 98.84% 	 Time used:  0.08 sec
2023-04-02 15:53:15,252 		2352 of 10000 with 98.85% 	 Time used:  0.08 sec
2023-04-02 15:53:15,333 		2376 of 10000 with 98.86% 	 Time used:  0.08 sec
2023-04-02 15:53:15,415 		2400 of 10000 with 98.88% 	 Time used:  0.08 sec
2023-04-02 15:53:15,509 		2424 of 10000 with 98.84% 	 Time used:  0.09 sec
2023-04-02 15:53:15,590 		2448 of 10000 with 98.86% 	 Time used:  0.08 sec
2023-04-02 15:53:15,677 		2472 of 10000 with 98.87% 	 Time used:  0.09 sec
2023-04-02 15:53:15,760 		2496 of 10000 with 98.88% 	 Time used:  0.08 sec
2023-04-02 15:53:15,845 		2520 of 10000 with 98.89% 	 Time used:  0.08 sec
2023-04-02 15:53:15,930 		2544 of 10000 with 98.90% 	 Time used:  0.09 sec
2023-04-02 15:53:16,013 		2568 of 10000 with 98.87% 	 Time used:  0.08 sec
2023-04-02 15:53:16,095 		2592 of 10000 with 98.88% 	 Time used:  0.08 sec
2023-04-02 15:53:16,176 		2616 of 10000 with 98.85% 	 Time used:  0.08 sec
2023-04-02 15:53:16,258 		2640 of 10000 with 98.86% 	 Time used:  0.08 sec
2023-04-02 15:53:16,343 		2664 of 10000 with 98.87% 	 Time used:  0.08 sec
2023-04-02 15:53:16,423 		2688 of 10000 with 98.88% 	 Time used:  0.08 sec
2023-04-02 15:53:16,515 		2712 of 10000 with 98.89% 	 Time used:  0.09 sec
2023-04-02 15:53:16,608 		2736 of 10000 with 98.90% 	 Time used:  0.09 sec
2023-04-02 15:53:16,697 		2760 of 10000 with 98.91% 	 Time used:  0.09 sec
2023-04-02 15:53:16,782 		2784 of 10000 with 98.92% 	 Time used:  0.08 sec
2023-04-02 15:53:16,862 		2808 of 10000 with 98.93% 	 Time used:  0.08 sec
2023-04-02 15:53:16,946 		2832 of 10000 with 98.94% 	 Time used:  0.08 sec
2023-04-02 15:53:17,031 		2856 of 10000 with 98.95% 	 Time used:  0.08 sec
2023-04-02 15:53:17,113 		2880 of 10000 with 98.96% 	 Time used:  0.08 sec
2023-04-02 15:53:17,196 		2904 of 10000 with 98.93% 	 Time used:  0.08 sec
2023-04-02 15:53:17,292 		2928 of 10000 with 98.94% 	 Time used:  0.10 sec
2023-04-02 15:53:17,381 		2952 of 10000 with 98.95% 	 Time used:  0.09 sec
2023-04-02 15:53:17,463 		2976 of 10000 with 98.96% 	 Time used:  0.08 sec
2023-04-02 15:53:17,545 		3000 of 10000 with 98.97% 	 Time used:  0.08 sec
2023-04-02 15:53:17,629 		3024 of 10000 with 98.97% 	 Time used:  0.08 sec
2023-04-02 15:53:17,709 		3048 of 10000 with 98.98% 	 Time used:  0.08 sec
2023-04-02 15:53:17,790 		3072 of 10000 with 98.99% 	 Time used:  0.08 sec
2023-04-02 15:53:17,871 		3096 of 10000 with 99.00% 	 Time used:  0.08 sec
2023-04-02 15:53:17,954 		3120 of 10000 with 99.01% 	 Time used:  0.08 sec
2023-04-02 15:53:18,037 		3144 of 10000 with 99.01% 	 Time used:  0.08 sec
2023-04-02 15:53:18,119 		3168 of 10000 with 98.99% 	 Time used:  0.08 sec
2023-04-02 15:53:18,204 		3192 of 10000 with 98.97% 	 Time used:  0.08 sec
2023-04-02 15:53:18,294 		3216 of 10000 with 98.97% 	 Time used:  0.09 sec
2023-04-02 15:53:18,382 		3240 of 10000 with 98.98% 	 Time used:  0.09 sec
2023-04-02 15:53:18,467 		3264 of 10000 with 98.99% 	 Time used:  0.08 sec
2023-04-02 15:53:18,555 		3288 of 10000 with 98.97% 	 Time used:  0.09 sec
2023-04-02 15:53:18,636 		3312 of 10000 with 98.97% 	 Time used:  0.08 sec
2023-04-02 15:53:18,719 		3336 of 10000 with 98.98% 	 Time used:  0.08 sec
2023-04-02 15:53:18,806 		3360 of 10000 with 98.99% 	 Time used:  0.09 sec
2023-04-02 15:53:18,906 		3384 of 10000 with 99.00% 	 Time used:  0.10 sec
2023-04-02 15:53:18,989 		3408 of 10000 with 99.00% 	 Time used:  0.08 sec
2023-04-02 15:53:19,073 		3432 of 10000 with 99.01% 	 Time used:  0.08 sec
2023-04-02 15:53:19,162 		3456 of 10000 with 98.99% 	 Time used:  0.09 sec
2023-04-02 15:53:19,250 		3480 of 10000 with 98.97% 	 Time used:  0.09 sec
2023-04-02 15:53:19,332 		3504 of 10000 with 98.94% 	 Time used:  0.08 sec
2023-04-02 15:53:19,423 		3528 of 10000 with 98.95% 	 Time used:  0.09 sec
2023-04-02 15:53:19,506 		3552 of 10000 with 98.96% 	 Time used:  0.08 sec
2023-04-02 15:53:19,587 		3576 of 10000 with 98.97% 	 Time used:  0.08 sec
2023-04-02 15:53:19,668 		3600 of 10000 with 98.94% 	 Time used:  0.08 sec
2023-04-02 15:53:19,748 		3624 of 10000 with 98.95% 	 Time used:  0.08 sec
2023-04-02 15:53:19,833 		3648 of 10000 with 98.96% 	 Time used:  0.08 sec
2023-04-02 15:53:19,920 		3672 of 10000 with 98.97% 	 Time used:  0.09 sec
2023-04-02 15:53:20,006 		3696 of 10000 with 98.97% 	 Time used:  0.09 sec
2023-04-02 15:53:20,087 		3720 of 10000 with 98.95% 	 Time used:  0.08 sec
2023-04-02 15:53:20,168 		3744 of 10000 with 98.96% 	 Time used:  0.08 sec
2023-04-02 15:53:20,254 		3768 of 10000 with 98.96% 	 Time used:  0.09 sec
2023-04-02 15:53:20,337 		3792 of 10000 with 98.97% 	 Time used:  0.08 sec
2023-04-02 15:53:20,424 		3816 of 10000 with 98.95% 	 Time used:  0.09 sec
2023-04-02 15:53:20,506 		3840 of 10000 with 98.96% 	 Time used:  0.08 sec
2023-04-02 15:53:20,591 		3864 of 10000 with 98.94% 	 Time used:  0.08 sec
2023-04-02 15:53:20,675 		3888 of 10000 with 98.95% 	 Time used:  0.08 sec
2023-04-02 15:53:20,757 		3912 of 10000 with 98.95% 	 Time used:  0.08 sec
2023-04-02 15:53:20,844 		3936 of 10000 with 98.96% 	 Time used:  0.09 sec
2023-04-02 15:53:20,924 		3960 of 10000 with 98.96% 	 Time used:  0.08 sec
2023-04-02 15:53:21,006 		3984 of 10000 with 98.95% 	 Time used:  0.08 sec
2023-04-02 15:53:21,087 		4008 of 10000 with 98.93% 	 Time used:  0.08 sec
2023-04-02 15:53:21,171 		4032 of 10000 with 98.93% 	 Time used:  0.08 sec
2023-04-02 15:53:21,255 		4056 of 10000 with 98.92% 	 Time used:  0.08 sec
2023-04-02 15:53:21,336 		4080 of 10000 with 98.92% 	 Time used:  0.08 sec
2023-04-02 15:53:21,425 		4104 of 10000 with 98.93% 	 Time used:  0.09 sec
2023-04-02 15:53:21,507 		4128 of 10000 with 98.93% 	 Time used:  0.08 sec
2023-04-02 15:53:21,591 		4152 of 10000 with 98.94% 	 Time used:  0.08 sec
2023-04-02 15:53:21,672 		4176 of 10000 with 98.95% 	 Time used:  0.08 sec
2023-04-02 15:53:21,755 		4200 of 10000 with 98.93% 	 Time used:  0.08 sec
2023-04-02 15:53:21,842 		4224 of 10000 with 98.93% 	 Time used:  0.09 sec
2023-04-02 15:53:21,929 		4248 of 10000 with 98.94% 	 Time used:  0.09 sec
2023-04-02 15:53:22,011 		4272 of 10000 with 98.92% 	 Time used:  0.08 sec
2023-04-02 15:53:22,094 		4296 of 10000 with 98.93% 	 Time used:  0.08 sec
2023-04-02 15:53:22,179 		4320 of 10000 with 98.94% 	 Time used:  0.08 sec
2023-04-02 15:53:22,259 		4344 of 10000 with 98.94% 	 Time used:  0.08 sec
2023-04-02 15:53:22,341 		4368 of 10000 with 98.92% 	 Time used:  0.08 sec
2023-04-02 15:53:22,425 		4392 of 10000 with 98.91% 	 Time used:  0.08 sec
2023-04-02 15:53:22,512 		4416 of 10000 with 98.89% 	 Time used:  0.09 sec
2023-04-02 15:53:22,597 		4440 of 10000 with 98.90% 	 Time used:  0.08 sec
2023-04-02 15:53:22,678 		4464 of 10000 with 98.90% 	 Time used:  0.08 sec
2023-04-02 15:53:22,759 		4488 of 10000 with 98.89% 	 Time used:  0.08 sec
2023-04-02 15:53:22,840 		4512 of 10000 with 98.85% 	 Time used:  0.08 sec
2023-04-02 15:53:22,925 		4536 of 10000 with 98.83% 	 Time used:  0.08 sec
2023-04-02 15:53:23,007 		4560 of 10000 with 98.84% 	 Time used:  0.08 sec
2023-04-02 15:53:23,093 		4584 of 10000 with 98.84% 	 Time used:  0.09 sec
2023-04-02 15:53:23,176 		4608 of 10000 with 98.85% 	 Time used:  0.08 sec
2023-04-02 15:53:23,258 		4632 of 10000 with 98.86% 	 Time used:  0.08 sec
2023-04-02 15:53:23,340 		4656 of 10000 with 98.86% 	 Time used:  0.08 sec
2023-04-02 15:53:23,436 		4680 of 10000 with 98.87% 	 Time used:  0.10 sec
2023-04-02 15:53:23,521 		4704 of 10000 with 98.87% 	 Time used:  0.08 sec
2023-04-02 15:53:23,624 		4728 of 10000 with 98.86% 	 Time used:  0.10 sec
2023-04-02 15:53:23,708 		4752 of 10000 with 98.86% 	 Time used:  0.08 sec
2023-04-02 15:53:23,789 		4776 of 10000 with 98.85% 	 Time used:  0.08 sec
2023-04-02 15:53:23,869 		4800 of 10000 with 98.85% 	 Time used:  0.08 sec
2023-04-02 15:53:23,951 		4824 of 10000 with 98.86% 	 Time used:  0.08 sec
2023-04-02 15:53:24,033 		4848 of 10000 with 98.84% 	 Time used:  0.08 sec
2023-04-02 15:53:24,112 		4872 of 10000 with 98.83% 	 Time used:  0.08 sec
2023-04-02 15:53:24,196 		4896 of 10000 with 98.84% 	 Time used:  0.08 sec
2023-04-02 15:53:24,288 		4920 of 10000 with 98.80% 	 Time used:  0.09 sec
2023-04-02 15:53:24,370 		4944 of 10000 with 98.81% 	 Time used:  0.08 sec
2023-04-02 15:53:24,457 		4968 of 10000 with 98.81% 	 Time used:  0.09 sec
2023-04-02 15:53:24,541 		4992 of 10000 with 98.82% 	 Time used:  0.08 sec
2023-04-02 15:53:24,626 		5016 of 10000 with 98.82% 	 Time used:  0.08 sec
2023-04-02 15:53:24,710 		5040 of 10000 with 98.83% 	 Time used:  0.08 sec
2023-04-02 15:53:24,792 		5064 of 10000 with 98.82% 	 Time used:  0.08 sec
2023-04-02 15:53:24,876 		5088 of 10000 with 98.82% 	 Time used:  0.08 sec
2023-04-02 15:53:24,966 		5112 of 10000 with 98.81% 	 Time used:  0.09 sec
2023-04-02 15:53:25,050 		5136 of 10000 with 98.81% 	 Time used:  0.08 sec
2023-04-02 15:53:25,131 		5160 of 10000 with 98.80% 	 Time used:  0.08 sec
2023-04-02 15:53:25,221 		5184 of 10000 with 98.78% 	 Time used:  0.09 sec
2023-04-02 15:53:25,309 		5208 of 10000 with 98.79% 	 Time used:  0.09 sec
2023-04-02 15:53:25,391 		5232 of 10000 with 98.80% 	 Time used:  0.08 sec
2023-04-02 15:53:25,479 		5256 of 10000 with 98.78% 	 Time used:  0.09 sec
2023-04-02 15:53:25,567 		5280 of 10000 with 98.79% 	 Time used:  0.09 sec
2023-04-02 15:53:25,649 		5304 of 10000 with 98.79% 	 Time used:  0.08 sec
2023-04-02 15:53:25,729 		5328 of 10000 with 98.80% 	 Time used:  0.08 sec
2023-04-02 15:53:25,809 		5352 of 10000 with 98.79% 	 Time used:  0.08 sec
2023-04-02 15:53:25,897 		5376 of 10000 with 98.79% 	 Time used:  0.09 sec
2023-04-02 15:53:25,989 		5400 of 10000 with 98.80% 	 Time used:  0.09 sec
2023-04-02 15:53:26,071 		5424 of 10000 with 98.78% 	 Time used:  0.08 sec
2023-04-02 15:53:26,160 		5448 of 10000 with 98.79% 	 Time used:  0.09 sec
2023-04-02 15:53:26,244 		5472 of 10000 with 98.78% 	 Time used:  0.08 sec
2023-04-02 15:53:26,329 		5496 of 10000 with 98.78% 	 Time used:  0.08 sec
2023-04-02 15:53:26,415 		5520 of 10000 with 98.77% 	 Time used:  0.09 sec
2023-04-02 15:53:26,500 		5544 of 10000 with 98.77% 	 Time used:  0.09 sec
2023-04-02 15:53:26,591 		5568 of 10000 with 98.78% 	 Time used:  0.09 sec
2023-04-02 15:53:26,673 		5592 of 10000 with 98.78% 	 Time used:  0.08 sec
2023-04-02 15:53:26,755 		5616 of 10000 with 98.79% 	 Time used:  0.08 sec
2023-04-02 15:53:26,837 		5640 of 10000 with 98.79% 	 Time used:  0.08 sec
2023-04-02 15:53:26,919 		5664 of 10000 with 98.80% 	 Time used:  0.08 sec
2023-04-02 15:53:27,001 		5688 of 10000 with 98.79% 	 Time used:  0.08 sec
2023-04-02 15:53:27,087 		5712 of 10000 with 98.79% 	 Time used:  0.09 sec
2023-04-02 15:53:27,169 		5736 of 10000 with 98.76% 	 Time used:  0.08 sec
2023-04-02 15:53:27,250 		5760 of 10000 with 98.77% 	 Time used:  0.08 sec
2023-04-02 15:53:27,331 		5784 of 10000 with 98.76% 	 Time used:  0.08 sec
2023-04-02 15:53:27,413 		5808 of 10000 with 98.74% 	 Time used:  0.08 sec
2023-04-02 15:53:27,494 		5832 of 10000 with 98.73% 	 Time used:  0.08 sec
2023-04-02 15:53:27,578 		5856 of 10000 with 98.72% 	 Time used:  0.08 sec
2023-04-02 15:53:27,669 		5880 of 10000 with 98.72% 	 Time used:  0.09 sec
2023-04-02 15:53:27,750 		5904 of 10000 with 98.71% 	 Time used:  0.08 sec
2023-04-02 15:53:27,832 		5928 of 10000 with 98.72% 	 Time used:  0.08 sec
2023-04-02 15:53:27,916 		5952 of 10000 with 98.72% 	 Time used:  0.08 sec
2023-04-02 15:53:27,997 		5976 of 10000 with 98.73% 	 Time used:  0.08 sec
2023-04-02 15:53:28,080 		6000 of 10000 with 98.72% 	 Time used:  0.08 sec
2023-04-02 15:53:28,167 		6024 of 10000 with 98.72% 	 Time used:  0.09 sec
2023-04-02 15:53:28,251 		6048 of 10000 with 98.71% 	 Time used:  0.08 sec
2023-04-02 15:53:28,332 		6072 of 10000 with 98.70% 	 Time used:  0.08 sec
2023-04-02 15:53:28,415 		6096 of 10000 with 98.65% 	 Time used:  0.08 sec
2023-04-02 15:53:28,499 		6120 of 10000 with 98.66% 	 Time used:  0.08 sec
2023-04-02 15:53:28,587 		6144 of 10000 with 98.67% 	 Time used:  0.09 sec
2023-04-02 15:53:28,675 		6168 of 10000 with 98.65% 	 Time used:  0.09 sec
2023-04-02 15:53:28,759 		6192 of 10000 with 98.66% 	 Time used:  0.08 sec
2023-04-02 15:53:28,845 		6216 of 10000 with 98.65% 	 Time used:  0.09 sec
2023-04-02 15:53:28,928 		6240 of 10000 with 98.65% 	 Time used:  0.08 sec
2023-04-02 15:53:29,023 		6264 of 10000 with 98.66% 	 Time used:  0.09 sec
2023-04-02 15:53:29,109 		6288 of 10000 with 98.66% 	 Time used:  0.09 sec
2023-04-02 15:53:29,193 		6312 of 10000 with 98.67% 	 Time used:  0.08 sec
2023-04-02 15:53:29,277 		6336 of 10000 with 98.67% 	 Time used:  0.08 sec
2023-04-02 15:53:29,365 		6360 of 10000 with 98.68% 	 Time used:  0.09 sec
2023-04-02 15:53:29,456 		6384 of 10000 with 98.67% 	 Time used:  0.09 sec
2023-04-02 15:53:29,543 		6408 of 10000 with 98.66% 	 Time used:  0.09 sec
2023-04-02 15:53:29,626 		6432 of 10000 with 98.66% 	 Time used:  0.08 sec
2023-04-02 15:53:29,706 		6456 of 10000 with 98.67% 	 Time used:  0.08 sec
2023-04-02 15:53:29,787 		6480 of 10000 with 98.67% 	 Time used:  0.08 sec
2023-04-02 15:53:29,871 		6504 of 10000 with 98.68% 	 Time used:  0.08 sec
2023-04-02 15:53:29,954 		6528 of 10000 with 98.67% 	 Time used:  0.08 sec
2023-04-02 15:53:30,035 		6552 of 10000 with 98.66% 	 Time used:  0.08 sec
2023-04-02 15:53:30,117 		6576 of 10000 with 98.66% 	 Time used:  0.08 sec
2023-04-02 15:53:30,197 		6600 of 10000 with 98.67% 	 Time used:  0.08 sec
2023-04-02 15:53:30,282 		6624 of 10000 with 98.67% 	 Time used:  0.08 sec
2023-04-02 15:53:30,364 		6648 of 10000 with 98.68% 	 Time used:  0.08 sec
2023-04-02 15:53:30,449 		6672 of 10000 with 98.68% 	 Time used:  0.08 sec
2023-04-02 15:53:30,534 		6696 of 10000 with 98.69% 	 Time used:  0.08 sec
2023-04-02 15:53:30,624 		6720 of 10000 with 98.69% 	 Time used:  0.09 sec
2023-04-02 15:53:30,707 		6744 of 10000 with 98.68% 	 Time used:  0.08 sec
2023-04-02 15:53:30,794 		6768 of 10000 with 98.68% 	 Time used:  0.09 sec
2023-04-02 15:53:30,878 		6792 of 10000 with 98.67% 	 Time used:  0.08 sec
2023-04-02 15:53:30,966 		6816 of 10000 with 98.66% 	 Time used:  0.09 sec
2023-04-02 15:53:31,055 		6840 of 10000 with 98.65% 	 Time used:  0.09 sec
2023-04-02 15:53:31,145 		6864 of 10000 with 98.66% 	 Time used:  0.09 sec
2023-04-02 15:53:31,227 		6888 of 10000 with 98.66% 	 Time used:  0.08 sec
2023-04-02 15:53:31,310 		6912 of 10000 with 98.65% 	 Time used:  0.08 sec
2023-04-02 15:53:31,390 		6936 of 10000 with 98.66% 	 Time used:  0.08 sec
2023-04-02 15:53:31,475 		6960 of 10000 with 98.66% 	 Time used:  0.08 sec
2023-04-02 15:53:31,558 		6984 of 10000 with 98.64% 	 Time used:  0.08 sec
2023-04-02 15:53:31,650 		7008 of 10000 with 98.64% 	 Time used:  0.09 sec
2023-04-02 15:53:31,733 		7032 of 10000 with 98.65% 	 Time used:  0.08 sec
2023-04-02 15:53:31,816 		7056 of 10000 with 98.65% 	 Time used:  0.08 sec
2023-04-02 15:53:31,901 		7080 of 10000 with 98.66% 	 Time used:  0.08 sec
2023-04-02 15:53:31,982 		7104 of 10000 with 98.66% 	 Time used:  0.08 sec
2023-04-02 15:53:32,065 		7128 of 10000 with 98.67% 	 Time used:  0.08 sec
2023-04-02 15:53:32,153 		7152 of 10000 with 98.67% 	 Time used:  0.09 sec
2023-04-02 15:53:32,242 		7176 of 10000 with 98.68% 	 Time used:  0.09 sec
2023-04-02 15:53:32,322 		7200 of 10000 with 98.68% 	 Time used:  0.08 sec
2023-04-02 15:53:32,408 		7224 of 10000 with 98.68% 	 Time used:  0.09 sec
2023-04-02 15:53:32,490 		7248 of 10000 with 98.68% 	 Time used:  0.08 sec
2023-04-02 15:53:32,575 		7272 of 10000 with 98.65% 	 Time used:  0.08 sec
2023-04-02 15:53:32,665 		7296 of 10000 with 98.66% 	 Time used:  0.09 sec
2023-04-02 15:53:32,758 		7320 of 10000 with 98.65% 	 Time used:  0.09 sec
2023-04-02 15:53:32,846 		7344 of 10000 with 98.65% 	 Time used:  0.09 sec
2023-04-02 15:53:32,927 		7368 of 10000 with 98.66% 	 Time used:  0.08 sec
2023-04-02 15:53:33,012 		7392 of 10000 with 98.66% 	 Time used:  0.09 sec
2023-04-02 15:53:33,096 		7416 of 10000 with 98.67% 	 Time used:  0.08 sec
2023-04-02 15:53:33,182 		7440 of 10000 with 98.67% 	 Time used:  0.09 sec
2023-04-02 15:53:33,267 		7464 of 10000 with 98.67% 	 Time used:  0.08 sec
2023-04-02 15:53:33,351 		7488 of 10000 with 98.68% 	 Time used:  0.08 sec
2023-04-02 15:53:33,435 		7512 of 10000 with 98.68% 	 Time used:  0.08 sec
2023-04-02 15:53:33,520 		7536 of 10000 with 98.69% 	 Time used:  0.08 sec
2023-04-02 15:53:33,606 		7560 of 10000 with 98.68% 	 Time used:  0.09 sec
2023-04-02 15:53:33,689 		7584 of 10000 with 98.67% 	 Time used:  0.08 sec
2023-04-02 15:53:33,775 		7608 of 10000 with 98.67% 	 Time used:  0.09 sec
2023-04-02 15:53:33,863 		7632 of 10000 with 98.68% 	 Time used:  0.09 sec
2023-04-02 15:53:33,946 		7656 of 10000 with 98.68% 	 Time used:  0.08 sec
2023-04-02 15:53:34,027 		7680 of 10000 with 98.68% 	 Time used:  0.08 sec
2023-04-02 15:53:34,110 		7704 of 10000 with 98.69% 	 Time used:  0.08 sec
2023-04-02 15:53:34,198 		7728 of 10000 with 98.69% 	 Time used:  0.09 sec
2023-04-02 15:53:34,280 		7752 of 10000 with 98.70% 	 Time used:  0.08 sec
2023-04-02 15:53:34,361 		7776 of 10000 with 98.70% 	 Time used:  0.08 sec
2023-04-02 15:53:34,443 		7800 of 10000 with 98.71% 	 Time used:  0.08 sec
2023-04-02 15:53:34,522 		7824 of 10000 with 98.71% 	 Time used:  0.08 sec
2023-04-02 15:53:34,604 		7848 of 10000 with 98.71% 	 Time used:  0.08 sec
2023-04-02 15:53:34,689 		7872 of 10000 with 98.72% 	 Time used:  0.09 sec
2023-04-02 15:53:34,770 		7896 of 10000 with 98.71% 	 Time used:  0.08 sec
2023-04-02 15:53:34,852 		7920 of 10000 with 98.70% 	 Time used:  0.08 sec
2023-04-02 15:53:34,937 		7944 of 10000 with 98.70% 	 Time used:  0.08 sec
2023-04-02 15:53:35,023 		7968 of 10000 with 98.69% 	 Time used:  0.09 sec
2023-04-02 15:53:35,112 		7992 of 10000 with 98.70% 	 Time used:  0.09 sec
2023-04-02 15:53:35,196 		8016 of 10000 with 98.69% 	 Time used:  0.08 sec
2023-04-02 15:53:35,280 		8040 of 10000 with 98.68% 	 Time used:  0.08 sec
2023-04-02 15:53:35,367 		8064 of 10000 with 98.69% 	 Time used:  0.09 sec
2023-04-02 15:53:35,451 		8088 of 10000 with 98.69% 	 Time used:  0.08 sec
2023-04-02 15:53:35,537 		8112 of 10000 with 98.69% 	 Time used:  0.09 sec
2023-04-02 15:53:35,624 		8136 of 10000 with 98.70% 	 Time used:  0.09 sec
2023-04-02 15:53:35,704 		8160 of 10000 with 98.70% 	 Time used:  0.08 sec
2023-04-02 15:53:35,792 		8184 of 10000 with 98.70% 	 Time used:  0.09 sec
2023-04-02 15:53:35,874 		8208 of 10000 with 98.70% 	 Time used:  0.08 sec
2023-04-02 15:53:35,956 		8232 of 10000 with 98.70% 	 Time used:  0.08 sec
2023-04-02 15:53:36,043 		8256 of 10000 with 98.69% 	 Time used:  0.09 sec
2023-04-02 15:53:36,129 		8280 of 10000 with 98.70% 	 Time used:  0.09 sec
2023-04-02 15:53:36,209 		8304 of 10000 with 98.70% 	 Time used:  0.08 sec
2023-04-02 15:53:36,297 		8328 of 10000 with 98.70% 	 Time used:  0.09 sec
2023-04-02 15:53:36,382 		8352 of 10000 with 98.71% 	 Time used:  0.08 sec
2023-04-02 15:53:36,470 		8376 of 10000 with 98.71% 	 Time used:  0.09 sec
2023-04-02 15:53:36,563 		8400 of 10000 with 98.71% 	 Time used:  0.09 sec
2023-04-02 15:53:36,647 		8424 of 10000 with 98.72% 	 Time used:  0.08 sec
2023-04-02 15:53:36,731 		8448 of 10000 with 98.72% 	 Time used:  0.08 sec
2023-04-02 15:53:36,816 		8472 of 10000 with 98.73% 	 Time used:  0.09 sec
2023-04-02 15:53:36,906 		8496 of 10000 with 98.72% 	 Time used:  0.09 sec
2023-04-02 15:53:36,991 		8520 of 10000 with 98.71% 	 Time used:  0.08 sec
2023-04-02 15:53:37,071 		8544 of 10000 with 98.71% 	 Time used:  0.08 sec
2023-04-02 15:53:37,152 		8568 of 10000 with 98.72% 	 Time used:  0.08 sec
2023-04-02 15:53:37,233 		8592 of 10000 with 98.72% 	 Time used:  0.08 sec
2023-04-02 15:53:37,316 		8616 of 10000 with 98.71% 	 Time used:  0.08 sec
2023-04-02 15:53:37,397 		8640 of 10000 with 98.70% 	 Time used:  0.08 sec
2023-04-02 15:53:37,479 		8664 of 10000 with 98.71% 	 Time used:  0.08 sec
2023-04-02 15:53:37,560 		8688 of 10000 with 98.70% 	 Time used:  0.08 sec
2023-04-02 15:53:37,643 		8712 of 10000 with 98.70% 	 Time used:  0.08 sec
2023-04-02 15:53:37,729 		8736 of 10000 with 98.70% 	 Time used:  0.09 sec
2023-04-02 15:53:37,810 		8760 of 10000 with 98.70% 	 Time used:  0.08 sec
2023-04-02 15:53:37,894 		8784 of 10000 with 98.70% 	 Time used:  0.08 sec
2023-04-02 15:53:37,979 		8808 of 10000 with 98.68% 	 Time used:  0.09 sec
2023-04-02 15:53:38,062 		8832 of 10000 with 98.66% 	 Time used:  0.08 sec
2023-04-02 15:53:38,143 		8856 of 10000 with 98.67% 	 Time used:  0.08 sec
2023-04-02 15:53:38,224 		8880 of 10000 with 98.66% 	 Time used:  0.08 sec
2023-04-02 15:53:38,304 		8904 of 10000 with 98.66% 	 Time used:  0.08 sec
2023-04-02 15:53:38,386 		8928 of 10000 with 98.67% 	 Time used:  0.08 sec
2023-04-02 15:53:38,469 		8952 of 10000 with 98.67% 	 Time used:  0.08 sec
2023-04-02 15:53:38,553 		8976 of 10000 with 98.67% 	 Time used:  0.08 sec
2023-04-02 15:53:38,637 		9000 of 10000 with 98.68% 	 Time used:  0.08 sec
2023-04-02 15:53:38,719 		9024 of 10000 with 98.68% 	 Time used:  0.08 sec
2023-04-02 15:53:38,809 		9048 of 10000 with 98.68% 	 Time used:  0.09 sec
2023-04-02 15:53:38,891 		9072 of 10000 with 98.69% 	 Time used:  0.08 sec
2023-04-02 15:53:38,972 		9096 of 10000 with 98.68% 	 Time used:  0.08 sec
2023-04-02 15:53:39,054 		9120 of 10000 with 98.67% 	 Time used:  0.08 sec
2023-04-02 15:53:39,135 		9144 of 10000 with 98.68% 	 Time used:  0.08 sec
2023-04-02 15:53:39,219 		9168 of 10000 with 98.68% 	 Time used:  0.08 sec
2023-04-02 15:53:39,298 		9192 of 10000 with 98.68% 	 Time used:  0.08 sec
2023-04-02 15:53:39,379 		9216 of 10000 with 98.69% 	 Time used:  0.08 sec
2023-04-02 15:53:39,461 		9240 of 10000 with 98.67% 	 Time used:  0.08 sec
2023-04-02 15:53:39,548 		9264 of 10000 with 98.67% 	 Time used:  0.09 sec
2023-04-02 15:53:39,636 		9288 of 10000 with 98.66% 	 Time used:  0.09 sec
2023-04-02 15:53:39,719 		9312 of 10000 with 98.66% 	 Time used:  0.08 sec
2023-04-02 15:53:39,800 		9336 of 10000 with 98.66% 	 Time used:  0.08 sec
2023-04-02 15:53:39,882 		9360 of 10000 with 98.66% 	 Time used:  0.08 sec
2023-04-02 15:53:39,967 		9384 of 10000 with 98.67% 	 Time used:  0.08 sec
2023-04-02 15:53:40,050 		9408 of 10000 with 98.67% 	 Time used:  0.08 sec
2023-04-02 15:53:40,131 		9432 of 10000 with 98.67% 	 Time used:  0.08 sec
2023-04-02 15:53:40,215 		9456 of 10000 with 98.68% 	 Time used:  0.08 sec
2023-04-02 15:53:40,304 		9480 of 10000 with 98.68% 	 Time used:  0.09 sec
2023-04-02 15:53:40,390 		9504 of 10000 with 98.67% 	 Time used:  0.09 sec
2023-04-02 15:53:40,472 		9528 of 10000 with 98.68% 	 Time used:  0.08 sec
2023-04-02 15:53:40,557 		9552 of 10000 with 98.68% 	 Time used:  0.08 sec
2023-04-02 15:53:40,644 		9576 of 10000 with 98.68% 	 Time used:  0.09 sec
2023-04-02 15:53:40,727 		9600 of 10000 with 98.69% 	 Time used:  0.08 sec
2023-04-02 15:53:40,812 		9624 of 10000 with 98.69% 	 Time used:  0.08 sec
2023-04-02 15:53:40,892 		9648 of 10000 with 98.67% 	 Time used:  0.08 sec
2023-04-02 15:53:40,972 		9672 of 10000 with 98.68% 	 Time used:  0.08 sec
2023-04-02 15:53:41,053 		9696 of 10000 with 98.68% 	 Time used:  0.08 sec
2023-04-02 15:53:41,132 		9720 of 10000 with 98.68% 	 Time used:  0.08 sec
2023-04-02 15:53:41,213 		9744 of 10000 with 98.69% 	 Time used:  0.08 sec
2023-04-02 15:53:41,295 		9768 of 10000 with 98.68% 	 Time used:  0.08 sec
2023-04-02 15:53:41,375 		9792 of 10000 with 98.68% 	 Time used:  0.08 sec
2023-04-02 15:53:41,461 		9816 of 10000 with 98.68% 	 Time used:  0.09 sec
2023-04-02 15:53:41,547 		9840 of 10000 with 98.68% 	 Time used:  0.09 sec
2023-04-02 15:53:41,628 		9864 of 10000 with 98.68% 	 Time used:  0.08 sec
2023-04-02 15:53:41,715 		9888 of 10000 with 98.67% 	 Time used:  0.09 sec
2023-04-02 15:53:41,801 		9912 of 10000 with 98.67% 	 Time used:  0.09 sec
2023-04-02 15:53:41,884 		9936 of 10000 with 98.67% 	 Time used:  0.08 sec
2023-04-02 15:53:41,966 		9960 of 10000 with 98.67% 	 Time used:  0.08 sec
2023-04-02 15:53:42,046 		9984 of 10000 with 98.68% 	 Time used:  0.08 sec
2023-04-02 15:53:42,111 		10000 of 10000 with 98.67% 	 Time used:  0.06 sec
2023-04-02 15:53:42,111 
2023-04-02 15:53:42,113 			Learning rate: weights:   1.000e-02    
2023-04-02 15:53:42,113 			Last test performance: 98.67%
2023-04-02 15:53:42,113 ----------------
2023-04-02 15:53:43,913   19  =>  0    		Training 486 pattern with 99.79% 	Forward time: 	 1.69 sec
2023-04-02 15:53:43,913 			Loss:    6.964e-03    			Backward time: 	 0.11 sec 
2023-04-02 15:53:43,914 ADAM: Layer 0 -> dw_min:9.9741e-01  dw_max:1.0026e+00 lr:1.0000e-02
2023-04-02 15:53:43,914 ADAM: Layer 1 -> dw_min:9.9003e-01  dw_max:1.0090e+00 lr:1.0000e-02
2023-04-02 15:53:43,914 ADAM: Layer 2 -> dw_min:9.8816e-01  dw_max:1.0121e+00 lr:1.0000e-02
2023-04-02 15:53:43,914 ADAM: Layer 3 -> dw_min:9.9668e-01  dw_max:1.0077e+00 lr:1.0000e-02
2023-04-02 15:53:43,932 			Learning rate: weights:   1.000e-02    
2023-04-02 15:53:43,932 			Last test performance: 98.67%
2023-04-02 15:53:43,932 ----------------
2023-04-02 15:53:45,770   19  =>  1    		Training 486 pattern with 99.79% 	Forward time: 	 1.72 sec
2023-04-02 15:53:45,770 			Loss:    1.010e-02    			Backward time: 	 0.11 sec 
2023-04-02 15:53:45,771 ADAM: Layer 0 -> dw_min:9.9774e-01  dw_max:1.0027e+00 lr:1.0000e-02
2023-04-02 15:53:45,771 ADAM: Layer 1 -> dw_min:9.9099e-01  dw_max:1.0086e+00 lr:1.0000e-02
2023-04-02 15:53:45,771 ADAM: Layer 2 -> dw_min:9.8762e-01  dw_max:1.0109e+00 lr:1.0000e-02
2023-04-02 15:53:45,772 ADAM: Layer 3 -> dw_min:9.9702e-01  dw_max:1.0069e+00 lr:1.0000e-02
2023-04-02 15:53:45,846 			Learning rate: weights:   1.000e-02    
2023-04-02 15:53:45,846 			Last test performance: 98.67%
2023-04-02 15:53:45,846 ----------------
2023-04-02 15:53:47,661   19  =>  2    		Training 486 pattern with 98.33% 	Forward time: 	 1.70 sec
2023-04-02 15:53:47,661 			Loss:    4.582e-02    			Backward time: 	 0.11 sec 
2023-04-02 15:53:47,662 ADAM: Layer 0 -> dw_min:9.9730e-01  dw_max:1.0028e+00 lr:1.0000e-02
2023-04-02 15:53:47,662 ADAM: Layer 1 -> dw_min:9.9177e-01  dw_max:1.0120e+00 lr:1.0000e-02
2023-04-02 15:53:47,662 ADAM: Layer 2 -> dw_min:9.8557e-01  dw_max:1.0144e+00 lr:1.0000e-02
2023-04-02 15:53:47,662 ADAM: Layer 3 -> dw_min:9.9493e-01  dw_max:1.0085e+00 lr:1.0000e-02
2023-04-02 15:53:47,747 			Learning rate: weights:   1.000e-02    
2023-04-02 15:53:47,747 			Last test performance: 98.67%
2023-04-02 15:53:47,747 ----------------
2023-04-02 15:53:49,580   19  =>  3    		Training 486 pattern with 98.54% 	Forward time: 	 1.72 sec
2023-04-02 15:53:49,580 			Loss:    4.727e-02    			Backward time: 	 0.11 sec 
2023-04-02 15:53:49,580 ADAM: Layer 0 -> dw_min:9.9725e-01  dw_max:1.0027e+00 lr:1.0000e-02
2023-04-02 15:53:49,580 ADAM: Layer 1 -> dw_min:9.9020e-01  dw_max:1.0112e+00 lr:1.0000e-02
2023-04-02 15:53:49,581 ADAM: Layer 2 -> dw_min:9.8607e-01  dw_max:1.0129e+00 lr:1.0000e-02
2023-04-02 15:53:49,581 ADAM: Layer 3 -> dw_min:9.9360e-01  dw_max:1.0077e+00 lr:1.0000e-02
2023-04-02 15:53:49,596 			Learning rate: weights:   1.000e-02    
2023-04-02 15:53:49,596 			Last test performance: 98.67%
2023-04-02 15:53:49,596 ----------------
2023-04-02 15:53:51,403   19  =>  4    		Training 486 pattern with 99.38% 	Forward time: 	 1.69 sec
2023-04-02 15:53:51,403 			Loss:    1.252e-02    			Backward time: 	 0.11 sec 
2023-04-02 15:53:51,403 ADAM: Layer 0 -> dw_min:9.9747e-01  dw_max:1.0027e+00 lr:1.0000e-02
2023-04-02 15:53:51,403 ADAM: Layer 1 -> dw_min:9.8911e-01  dw_max:1.0101e+00 lr:1.0000e-02
2023-04-02 15:53:51,403 ADAM: Layer 2 -> dw_min:9.8746e-01  dw_max:1.0116e+00 lr:1.0000e-02
2023-04-02 15:53:51,403 ADAM: Layer 3 -> dw_min:9.9424e-01  dw_max:1.0069e+00 lr:1.0000e-02
2023-04-02 15:53:51,456 			Learning rate: weights:   1.000e-02    
2023-04-02 15:53:51,456 			Last test performance: 98.67%
2023-04-02 15:53:51,456 ----------------
2023-04-02 15:53:53,285   19  =>  5    		Training 486 pattern with 99.17% 	Forward time: 	 1.71 sec
2023-04-02 15:53:53,285 			Loss:    1.974e-02    			Backward time: 	 0.11 sec 
2023-04-02 15:53:53,286 ADAM: Layer 0 -> dw_min:9.9665e-01  dw_max:1.0026e+00 lr:1.0000e-02
2023-04-02 15:53:53,286 ADAM: Layer 1 -> dw_min:9.8647e-01  dw_max:1.0125e+00 lr:1.0000e-02
2023-04-02 15:53:53,286 ADAM: Layer 2 -> dw_min:9.8516e-01  dw_max:1.0121e+00 lr:1.0000e-02
2023-04-02 15:53:53,286 ADAM: Layer 3 -> dw_min:9.9481e-01  dw_max:1.0066e+00 lr:1.0000e-02
2023-04-02 15:53:53,361 			Learning rate: weights:   1.000e-02    
2023-04-02 15:53:53,361 			Last test performance: 98.67%
2023-04-02 15:53:53,361 ----------------
2023-04-02 15:53:55,177   19  =>  6    		Training 486 pattern with 98.96% 	Forward time: 	 1.70 sec
2023-04-02 15:53:55,177 			Loss:    2.385e-02    			Backward time: 	 0.11 sec 
2023-04-02 15:53:55,177 ADAM: Layer 0 -> dw_min:9.9741e-01  dw_max:1.0027e+00 lr:1.0000e-02
2023-04-02 15:53:55,177 ADAM: Layer 1 -> dw_min:9.8821e-01  dw_max:1.0112e+00 lr:1.0000e-02
2023-04-02 15:53:55,177 ADAM: Layer 2 -> dw_min:9.8606e-01  dw_max:1.0122e+00 lr:1.0000e-02
2023-04-02 15:53:55,177 ADAM: Layer 3 -> dw_min:9.9532e-01  dw_max:1.0060e+00 lr:1.0000e-02
2023-04-02 15:53:55,249 			Learning rate: weights:   1.000e-02    
2023-04-02 15:53:55,249 			Last test performance: 98.67%
2023-04-02 15:53:55,249 ----------------
2023-04-02 15:53:57,067   19  =>  7    		Training 486 pattern with 99.17% 	Forward time: 	 1.71 sec
2023-04-02 15:53:57,067 			Loss:    2.106e-02    			Backward time: 	 0.11 sec 
2023-04-02 15:53:57,068 ADAM: Layer 0 -> dw_min:9.9686e-01  dw_max:1.0026e+00 lr:1.0000e-02
2023-04-02 15:53:57,068 ADAM: Layer 1 -> dw_min:9.8920e-01  dw_max:1.0101e+00 lr:1.0000e-02
2023-04-02 15:53:57,068 ADAM: Layer 2 -> dw_min:9.8643e-01  dw_max:1.0132e+00 lr:1.0000e-02
2023-04-02 15:53:57,068 ADAM: Layer 3 -> dw_min:9.9579e-01  dw_max:1.0054e+00 lr:1.0000e-02
2023-04-02 15:53:57,129 			Learning rate: weights:   1.000e-02    
2023-04-02 15:53:57,129 			Last test performance: 98.67%
2023-04-02 15:53:57,129 ----------------
2023-04-02 15:53:58,947   19  =>  8    		Training 486 pattern with 98.54% 	Forward time: 	 1.70 sec
2023-04-02 15:53:58,947 			Loss:    2.959e-02    			Backward time: 	 0.11 sec 
2023-04-02 15:53:58,947 ADAM: Layer 0 -> dw_min:9.9634e-01  dw_max:1.0027e+00 lr:1.0000e-02
2023-04-02 15:53:58,947 ADAM: Layer 1 -> dw_min:9.8805e-01  dw_max:1.0129e+00 lr:1.0000e-02
2023-04-02 15:53:58,947 ADAM: Layer 2 -> dw_min:9.8655e-01  dw_max:1.0119e+00 lr:1.0000e-02
2023-04-02 15:53:58,947 ADAM: Layer 3 -> dw_min:9.9621e-01  dw_max:1.0048e+00 lr:1.0000e-02
2023-04-02 15:53:58,996 			Learning rate: weights:   1.000e-02    
2023-04-02 15:53:58,996 			Last test performance: 98.67%
2023-04-02 15:53:58,996 ----------------
2023-04-02 15:54:00,829   19  =>  9    		Training 486 pattern with 98.96% 	Forward time: 	 1.72 sec
2023-04-02 15:54:00,829 			Loss:    3.884e-02    			Backward time: 	 0.11 sec 
2023-04-02 15:54:00,829 ADAM: Layer 0 -> dw_min:9.9667e-01  dw_max:1.0024e+00 lr:1.0000e-02
2023-04-02 15:54:00,829 ADAM: Layer 1 -> dw_min:9.8927e-01  dw_max:1.0117e+00 lr:1.0000e-02
2023-04-02 15:54:00,829 ADAM: Layer 2 -> dw_min:9.8633e-01  dw_max:1.0142e+00 lr:1.0000e-02
2023-04-02 15:54:00,829 ADAM: Layer 3 -> dw_min:9.9011e-01  dw_max:1.0073e+00 lr:1.0000e-02
2023-04-02 15:54:00,925 			Learning rate: weights:   1.000e-02    
2023-04-02 15:54:00,926 			Last test performance: 98.67%
2023-04-02 15:54:00,926 ----------------
2023-04-02 15:54:02,744   19  =>  10   		Training 486 pattern with 99.58% 	Forward time: 	 1.70 sec
2023-04-02 15:54:02,744 			Loss:    8.752e-03    			Backward time: 	 0.11 sec 
2023-04-02 15:54:02,744 ADAM: Layer 0 -> dw_min:9.9685e-01  dw_max:1.0025e+00 lr:1.0000e-02
2023-04-02 15:54:02,744 ADAM: Layer 1 -> dw_min:9.8811e-01  dw_max:1.0104e+00 lr:1.0000e-02
2023-04-02 15:54:02,744 ADAM: Layer 2 -> dw_min:9.8612e-01  dw_max:1.0144e+00 lr:1.0000e-02
2023-04-02 15:54:02,744 ADAM: Layer 3 -> dw_min:9.9109e-01  dw_max:1.0066e+00 lr:1.0000e-02
2023-04-02 15:54:02,799 			Learning rate: weights:   1.000e-02    
2023-04-02 15:54:02,799 			Last test performance: 98.67%
2023-04-02 15:54:02,799 ----------------
2023-04-02 15:54:04,624   19  =>  11   		Training 486 pattern with 99.17% 	Forward time: 	 1.71 sec
2023-04-02 15:54:04,624 			Loss:    1.983e-02    			Backward time: 	 0.11 sec 
2023-04-02 15:54:04,625 ADAM: Layer 0 -> dw_min:9.9733e-01  dw_max:1.0024e+00 lr:1.0000e-02
2023-04-02 15:54:04,625 ADAM: Layer 1 -> dw_min:9.8901e-01  dw_max:1.0095e+00 lr:1.0000e-02
2023-04-02 15:54:04,625 ADAM: Layer 2 -> dw_min:9.8544e-01  dw_max:1.0130e+00 lr:1.0000e-02
2023-04-02 15:54:04,625 ADAM: Layer 3 -> dw_min:9.9197e-01  dw_max:1.0060e+00 lr:1.0000e-02
2023-04-02 15:54:04,675 			Learning rate: weights:   1.000e-02    
2023-04-02 15:54:04,676 			Last test performance: 98.67%
2023-04-02 15:54:04,676 ----------------
2023-04-02 15:54:06,520   19  =>  12   		Training 486 pattern with 98.96% 	Forward time: 	 1.73 sec
2023-04-02 15:54:06,520 			Loss:    4.248e-02    			Backward time: 	 0.11 sec 
2023-04-02 15:54:06,520 ADAM: Layer 0 -> dw_min:9.9736e-01  dw_max:1.0025e+00 lr:1.0000e-02
2023-04-02 15:54:06,520 ADAM: Layer 1 -> dw_min:9.8996e-01  dw_max:1.0105e+00 lr:1.0000e-02
2023-04-02 15:54:06,520 ADAM: Layer 2 -> dw_min:9.8546e-01  dw_max:1.0144e+00 lr:1.0000e-02
2023-04-02 15:54:06,520 ADAM: Layer 3 -> dw_min:9.9277e-01  dw_max:1.0064e+00 lr:1.0000e-02
2023-04-02 15:54:06,537 			Learning rate: weights:   1.000e-02    
2023-04-02 15:54:06,537 			Last test performance: 98.67%
2023-04-02 15:54:06,537 ----------------
2023-04-02 15:54:08,343   19  =>  13   		Training 486 pattern with 99.58% 	Forward time: 	 1.69 sec
2023-04-02 15:54:08,343 			Loss:    1.019e-02    			Backward time: 	 0.11 sec 
2023-04-02 15:54:08,343 ADAM: Layer 0 -> dw_min:9.9763e-01  dw_max:1.0021e+00 lr:1.0000e-02
2023-04-02 15:54:08,343 ADAM: Layer 1 -> dw_min:9.8921e-01  dw_max:1.0096e+00 lr:1.0000e-02
2023-04-02 15:54:08,343 ADAM: Layer 2 -> dw_min:9.8538e-01  dw_max:1.0149e+00 lr:1.0000e-02
2023-04-02 15:54:08,343 ADAM: Layer 3 -> dw_min:9.9348e-01  dw_max:1.0057e+00 lr:1.0000e-02
2023-04-02 15:54:08,394 			Learning rate: weights:   1.000e-02    
2023-04-02 15:54:08,394 			Last test performance: 98.67%
2023-04-02 15:54:08,394 ----------------
2023-04-02 15:54:10,195   19  =>  14   		Training 486 pattern with 98.96% 	Forward time: 	 1.69 sec
2023-04-02 15:54:10,195 			Loss:    2.488e-02    			Backward time: 	 0.11 sec 
2023-04-02 15:54:10,195 ADAM: Layer 0 -> dw_min:9.9751e-01  dw_max:1.0016e+00 lr:1.0000e-02
2023-04-02 15:54:10,196 ADAM: Layer 1 -> dw_min:9.9049e-01  dw_max:1.0101e+00 lr:1.0000e-02
2023-04-02 15:54:10,196 ADAM: Layer 2 -> dw_min:9.8683e-01  dw_max:1.0154e+00 lr:1.0000e-02
2023-04-02 15:54:10,196 ADAM: Layer 3 -> dw_min:9.9413e-01  dw_max:1.0052e+00 lr:1.0000e-02
2023-04-02 15:54:10,267 			Learning rate: weights:   1.000e-02    
2023-04-02 15:54:10,267 			Last test performance: 98.67%
2023-04-02 15:54:10,267 ----------------
2023-04-02 15:54:12,075   19  =>  15   		Training 486 pattern with 98.96% 	Forward time: 	 1.69 sec
2023-04-02 15:54:12,075 			Loss:    3.536e-02    			Backward time: 	 0.11 sec 
2023-04-02 15:54:12,075 ADAM: Layer 0 -> dw_min:9.9769e-01  dw_max:1.0020e+00 lr:1.0000e-02
2023-04-02 15:54:12,076 ADAM: Layer 1 -> dw_min:9.9052e-01  dw_max:1.0084e+00 lr:1.0000e-02
2023-04-02 15:54:12,076 ADAM: Layer 2 -> dw_min:9.8656e-01  dw_max:1.0139e+00 lr:1.0000e-02
2023-04-02 15:54:12,076 ADAM: Layer 3 -> dw_min:9.9435e-01  dw_max:1.0081e+00 lr:1.0000e-02
2023-04-02 15:54:12,137 			Learning rate: weights:   1.000e-02    
2023-04-02 15:54:12,137 			Last test performance: 98.67%
2023-04-02 15:54:12,137 ----------------
2023-04-02 15:54:13,977   19  =>  16   		Training 486 pattern with 99.58% 	Forward time: 	 1.73 sec
2023-04-02 15:54:13,977 			Loss:    1.113e-02    			Backward time: 	 0.11 sec 
2023-04-02 15:54:13,977 ADAM: Layer 0 -> dw_min:9.9817e-01  dw_max:1.0020e+00 lr:1.0000e-02
2023-04-02 15:54:13,977 ADAM: Layer 1 -> dw_min:9.9072e-01  dw_max:1.0100e+00 lr:1.0000e-02
2023-04-02 15:54:13,977 ADAM: Layer 2 -> dw_min:9.8669e-01  dw_max:1.0126e+00 lr:1.0000e-02
2023-04-02 15:54:13,977 ADAM: Layer 3 -> dw_min:9.9148e-01  dw_max:1.0073e+00 lr:1.0000e-02
2023-04-02 15:54:13,992 			Learning rate: weights:   1.000e-02    
2023-04-02 15:54:13,992 			Last test performance: 98.67%
2023-04-02 15:54:13,992 ----------------
2023-04-02 15:54:15,814   19  =>  17   		Training 486 pattern with 98.75% 	Forward time: 	 1.71 sec
2023-04-02 15:54:15,815 			Loss:    3.816e-02    			Backward time: 	 0.11 sec 
2023-04-02 15:54:15,815 ADAM: Layer 0 -> dw_min:9.9699e-01  dw_max:1.0037e+00 lr:1.0000e-02
2023-04-02 15:54:15,815 ADAM: Layer 1 -> dw_min:9.8846e-01  dw_max:1.0101e+00 lr:1.0000e-02
2023-04-02 15:54:15,816 ADAM: Layer 2 -> dw_min:9.8588e-01  dw_max:1.0144e+00 lr:1.0000e-02
2023-04-02 15:54:15,816 ADAM: Layer 3 -> dw_min:9.9233e-01  dw_max:1.0082e+00 lr:1.0000e-02
2023-04-02 15:54:15,831 			Learning rate: weights:   1.000e-02    
2023-04-02 15:54:15,831 			Last test performance: 98.67%
2023-04-02 15:54:15,831 ----------------
2023-04-02 15:54:17,642   19  =>  18   		Training 486 pattern with 98.75% 	Forward time: 	 1.70 sec
2023-04-02 15:54:17,643 			Loss:    2.780e-02    			Backward time: 	 0.11 sec 
2023-04-02 15:54:17,643 ADAM: Layer 0 -> dw_min:9.9650e-01  dw_max:1.0027e+00 lr:1.0000e-02
2023-04-02 15:54:17,643 ADAM: Layer 1 -> dw_min:9.8927e-01  dw_max:1.0099e+00 lr:1.0000e-02
2023-04-02 15:54:17,643 ADAM: Layer 2 -> dw_min:9.8503e-01  dw_max:1.0137e+00 lr:1.0000e-02
2023-04-02 15:54:17,643 ADAM: Layer 3 -> dw_min:9.9308e-01  dw_max:1.0074e+00 lr:1.0000e-02
2023-04-02 15:54:17,658 			Learning rate: weights:   1.000e-02    
2023-04-02 15:54:17,658 			Last test performance: 98.67%
2023-04-02 15:54:17,658 ----------------
2023-04-02 15:54:19,478   19  =>  19   		Training 486 pattern with 98.54% 	Forward time: 	 1.71 sec
2023-04-02 15:54:19,478 			Loss:    3.913e-02    			Backward time: 	 0.11 sec 
2023-04-02 15:54:19,478 ADAM: Layer 0 -> dw_min:9.9581e-01  dw_max:1.0032e+00 lr:1.0000e-02
2023-04-02 15:54:19,478 ADAM: Layer 1 -> dw_min:9.8977e-01  dw_max:1.0091e+00 lr:1.0000e-02
2023-04-02 15:54:19,478 ADAM: Layer 2 -> dw_min:9.8445e-01  dw_max:1.0139e+00 lr:1.0000e-02
2023-04-02 15:54:19,478 ADAM: Layer 3 -> dw_min:9.9377e-01  dw_max:1.0089e+00 lr:1.0000e-02
2023-04-02 15:54:19,550 			Learning rate: weights:   1.000e-02    
2023-04-02 15:54:19,550 			Last test performance: 98.67%
2023-04-02 15:54:19,550 ----------------
2023-04-02 15:54:21,376   19  =>  20   		Training 486 pattern with 99.17% 	Forward time: 	 1.71 sec
2023-04-02 15:54:21,376 			Loss:    2.111e-02    			Backward time: 	 0.11 sec 
2023-04-02 15:54:21,377 ADAM: Layer 0 -> dw_min:9.9562e-01  dw_max:1.0035e+00 lr:1.0000e-02
2023-04-02 15:54:21,377 ADAM: Layer 1 -> dw_min:9.8864e-01  dw_max:1.0088e+00 lr:1.0000e-02
2023-04-02 15:54:21,377 ADAM: Layer 2 -> dw_min:9.8612e-01  dw_max:1.0129e+00 lr:1.0000e-02
2023-04-02 15:54:21,377 ADAM: Layer 3 -> dw_min:9.9439e-01  dw_max:1.0079e+00 lr:1.0000e-02
2023-04-02 15:54:21,394 			Learning rate: weights:   1.000e-02    
2023-04-02 15:54:21,394 			Last test performance: 98.67%
2023-04-02 15:54:21,394 ----------------
2023-04-02 15:54:23,187   19  =>  21   		Training 486 pattern with 99.17% 	Forward time: 	 1.68 sec
2023-04-02 15:54:23,187 			Loss:    1.591e-02    			Backward time: 	 0.11 sec 
2023-04-02 15:54:23,187 ADAM: Layer 0 -> dw_min:9.9639e-01  dw_max:1.0035e+00 lr:1.0000e-02
2023-04-02 15:54:23,188 ADAM: Layer 1 -> dw_min:9.8987e-01  dw_max:1.0097e+00 lr:1.0000e-02
2023-04-02 15:54:23,188 ADAM: Layer 2 -> dw_min:9.8588e-01  dw_max:1.0128e+00 lr:1.0000e-02
2023-04-02 15:54:23,188 ADAM: Layer 3 -> dw_min:9.9495e-01  dw_max:1.0087e+00 lr:1.0000e-02
2023-04-02 15:54:23,260 			Learning rate: weights:   1.000e-02    
2023-04-02 15:54:23,260 			Last test performance: 98.67%
2023-04-02 15:54:23,260 ----------------
2023-04-02 15:54:25,081   19  =>  22   		Training 486 pattern with 98.12% 	Forward time: 	 1.71 sec
2023-04-02 15:54:25,081 			Loss:    3.802e-02    			Backward time: 	 0.11 sec 
2023-04-02 15:54:25,081 ADAM: Layer 0 -> dw_min:9.9626e-01  dw_max:1.0038e+00 lr:1.0000e-02
2023-04-02 15:54:25,081 ADAM: Layer 1 -> dw_min:9.8892e-01  dw_max:1.0117e+00 lr:1.0000e-02
2023-04-02 15:54:25,082 ADAM: Layer 2 -> dw_min:9.8724e-01  dw_max:1.0122e+00 lr:1.0000e-02
2023-04-02 15:54:25,082 ADAM: Layer 3 -> dw_min:9.9545e-01  dw_max:1.0079e+00 lr:1.0000e-02
2023-04-02 15:54:25,140 			Learning rate: weights:   1.000e-02    
2023-04-02 15:54:25,140 			Last test performance: 98.67%
2023-04-02 15:54:25,140 ----------------
2023-04-02 15:54:26,957   19  =>  23   		Training 486 pattern with 98.75% 	Forward time: 	 1.70 sec
2023-04-02 15:54:26,957 			Loss:    2.279e-02    			Backward time: 	 0.11 sec 
2023-04-02 15:54:26,957 ADAM: Layer 0 -> dw_min:9.9607e-01  dw_max:1.0037e+00 lr:1.0000e-02
2023-04-02 15:54:26,958 ADAM: Layer 1 -> dw_min:9.8744e-01  dw_max:1.0116e+00 lr:1.0000e-02
2023-04-02 15:54:26,958 ADAM: Layer 2 -> dw_min:9.8510e-01  dw_max:1.0122e+00 lr:1.0000e-02
2023-04-02 15:54:26,958 ADAM: Layer 3 -> dw_min:9.9571e-01  dw_max:1.0074e+00 lr:1.0000e-02
2023-04-02 15:54:27,011 			Learning rate: weights:   1.000e-02    
2023-04-02 15:54:27,011 			Last test performance: 98.67%
2023-04-02 15:54:27,011 ----------------
2023-04-02 15:54:28,867   19  =>  24   		Training 486 pattern with 99.38% 	Forward time: 	 1.74 sec
2023-04-02 15:54:28,867 			Loss:    1.504e-02    			Backward time: 	 0.11 sec 
2023-04-02 15:54:28,868 ADAM: Layer 0 -> dw_min:9.9616e-01  dw_max:1.0041e+00 lr:1.0000e-02
2023-04-02 15:54:28,868 ADAM: Layer 1 -> dw_min:9.8852e-01  dw_max:1.0105e+00 lr:1.0000e-02
2023-04-02 15:54:28,868 ADAM: Layer 2 -> dw_min:9.8431e-01  dw_max:1.0155e+00 lr:1.0000e-02
2023-04-02 15:54:28,868 ADAM: Layer 3 -> dw_min:9.9613e-01  dw_max:1.0074e+00 lr:1.0000e-02
2023-04-02 15:54:28,951 			Learning rate: weights:   1.000e-02    
2023-04-02 15:54:28,951 			Last test performance: 98.67%
2023-04-02 15:54:28,951 ----------------
2023-04-02 15:54:30,781   19  =>  25   		Training 486 pattern with 99.17% 	Forward time: 	 1.72 sec
2023-04-02 15:54:30,781 			Loss:    2.630e-02    			Backward time: 	 0.11 sec 
2023-04-02 15:54:30,781 ADAM: Layer 0 -> dw_min:9.9648e-01  dw_max:1.0025e+00 lr:1.0000e-02
2023-04-02 15:54:30,781 ADAM: Layer 1 -> dw_min:9.8834e-01  dw_max:1.0103e+00 lr:1.0000e-02
2023-04-02 15:54:30,781 ADAM: Layer 2 -> dw_min:9.8593e-01  dw_max:1.0140e+00 lr:1.0000e-02
2023-04-02 15:54:30,782 ADAM: Layer 3 -> dw_min:9.9583e-01  dw_max:1.0066e+00 lr:1.0000e-02
2023-04-02 15:54:30,797 			Learning rate: weights:   1.000e-02    
2023-04-02 15:54:30,797 			Last test performance: 98.67%
2023-04-02 15:54:30,797 ----------------
2023-04-02 15:54:32,661   19  =>  26   		Training 486 pattern with 98.54% 	Forward time: 	 1.75 sec
2023-04-02 15:54:32,661 			Loss:    3.301e-02    			Backward time: 	 0.11 sec 
2023-04-02 15:54:32,662 ADAM: Layer 0 -> dw_min:9.9674e-01  dw_max:1.0031e+00 lr:1.0000e-02
2023-04-02 15:54:32,662 ADAM: Layer 1 -> dw_min:9.8902e-01  dw_max:1.0118e+00 lr:1.0000e-02
2023-04-02 15:54:32,662 ADAM: Layer 2 -> dw_min:9.8579e-01  dw_max:1.0145e+00 lr:1.0000e-02
2023-04-02 15:54:32,662 ADAM: Layer 3 -> dw_min:9.9137e-01  dw_max:1.0073e+00 lr:1.0000e-02
2023-04-02 15:54:32,719 			Learning rate: weights:   1.000e-02    
2023-04-02 15:54:32,719 			Last test performance: 98.67%
2023-04-02 15:54:32,719 ----------------
2023-04-02 15:54:34,528   19  =>  27   		Training 486 pattern with 98.54% 	Forward time: 	 1.70 sec
2023-04-02 15:54:34,529 			Loss:    5.734e-02    			Backward time: 	 0.11 sec 
2023-04-02 15:54:34,529 ADAM: Layer 0 -> dw_min:9.9669e-01  dw_max:1.0037e+00 lr:1.0000e-02
2023-04-02 15:54:34,529 ADAM: Layer 1 -> dw_min:9.8967e-01  dw_max:1.0110e+00 lr:1.0000e-02
2023-04-02 15:54:34,529 ADAM: Layer 2 -> dw_min:9.8698e-01  dw_max:1.0130e+00 lr:1.0000e-02
2023-04-02 15:54:34,529 ADAM: Layer 3 -> dw_min:9.9225e-01  dw_max:1.0066e+00 lr:1.0000e-02
2023-04-02 15:54:34,602 			Learning rate: weights:   1.000e-02    
2023-04-02 15:54:34,602 			Last test performance: 98.67%
2023-04-02 15:54:34,602 ----------------
2023-04-02 15:54:36,394   19  =>  28   		Training 486 pattern with 99.58% 	Forward time: 	 1.68 sec
2023-04-02 15:54:36,394 			Loss:    1.889e-02    			Backward time: 	 0.11 sec 
2023-04-02 15:54:36,394 ADAM: Layer 0 -> dw_min:9.9724e-01  dw_max:1.0030e+00 lr:1.0000e-02
2023-04-02 15:54:36,394 ADAM: Layer 1 -> dw_min:9.9068e-01  dw_max:1.0098e+00 lr:1.0000e-02
2023-04-02 15:54:36,394 ADAM: Layer 2 -> dw_min:9.8828e-01  dw_max:1.0130e+00 lr:1.0000e-02
2023-04-02 15:54:36,394 ADAM: Layer 3 -> dw_min:9.9302e-01  dw_max:1.0060e+00 lr:1.0000e-02
2023-04-02 15:54:36,411 			Learning rate: weights:   1.000e-02    
2023-04-02 15:54:36,411 			Last test performance: 98.67%
2023-04-02 15:54:36,411 ----------------
2023-04-02 15:54:38,180   19  =>  29   		Training 486 pattern with 98.75% 	Forward time: 	 1.66 sec
2023-04-02 15:54:38,181 			Loss:    4.802e-02    			Backward time: 	 0.11 sec 
2023-04-02 15:54:38,181 ADAM: Layer 0 -> dw_min:9.9687e-01  dw_max:1.0028e+00 lr:1.0000e-02
2023-04-02 15:54:38,181 ADAM: Layer 1 -> dw_min:9.8394e-01  dw_max:1.0091e+00 lr:1.0000e-02
2023-04-02 15:54:38,181 ADAM: Layer 2 -> dw_min:9.8635e-01  dw_max:1.0169e+00 lr:1.0000e-02
2023-04-02 15:54:38,181 ADAM: Layer 3 -> dw_min:9.9371e-01  dw_max:1.0055e+00 lr:1.0000e-02
2023-04-02 15:54:38,253 			Learning rate: weights:   1.000e-02    
2023-04-02 15:54:38,253 			Last test performance: 98.67%
2023-04-02 15:54:38,253 ----------------
2023-04-02 15:54:40,083   19  =>  30   		Training 486 pattern with 99.17% 	Forward time: 	 1.72 sec
2023-04-02 15:54:40,083 			Loss:    2.247e-02    			Backward time: 	 0.11 sec 
2023-04-02 15:54:40,083 ADAM: Layer 0 -> dw_min:9.9658e-01  dw_max:1.0024e+00 lr:1.0000e-02
2023-04-02 15:54:40,083 ADAM: Layer 1 -> dw_min:9.8527e-01  dw_max:1.0114e+00 lr:1.0000e-02
2023-04-02 15:54:40,083 ADAM: Layer 2 -> dw_min:9.8583e-01  dw_max:1.0152e+00 lr:1.0000e-02
2023-04-02 15:54:40,084 ADAM: Layer 3 -> dw_min:9.9434e-01  dw_max:1.0095e+00 lr:1.0000e-02
2023-04-02 15:54:40,155 			Learning rate: weights:   1.000e-02    
2023-04-02 15:54:40,155 			Last test performance: 98.67%
2023-04-02 15:54:40,155 ----------------
2023-04-02 15:54:41,964   19  =>  31   		Training 486 pattern with 99.17% 	Forward time: 	 1.69 sec
2023-04-02 15:54:41,964 			Loss:    3.022e-02    			Backward time: 	 0.11 sec 
2023-04-02 15:54:41,965 ADAM: Layer 0 -> dw_min:9.9712e-01  dw_max:1.0023e+00 lr:1.0000e-02
2023-04-02 15:54:41,965 ADAM: Layer 1 -> dw_min:9.8671e-01  dw_max:1.0103e+00 lr:1.0000e-02
2023-04-02 15:54:41,965 ADAM: Layer 2 -> dw_min:9.8499e-01  dw_max:1.0137e+00 lr:1.0000e-02
2023-04-02 15:54:41,965 ADAM: Layer 3 -> dw_min:9.9490e-01  dw_max:1.0085e+00 lr:1.0000e-02
2023-04-02 15:54:42,038 			Learning rate: weights:   1.000e-02    
2023-04-02 15:54:42,038 			Last test performance: 98.67%
2023-04-02 15:54:42,038 ----------------
2023-04-02 15:54:43,844   19  =>  32   		Training 486 pattern with 98.96% 	Forward time: 	 1.69 sec
2023-04-02 15:54:43,844 			Loss:    4.009e-02    			Backward time: 	 0.11 sec 
2023-04-02 15:54:43,845 ADAM: Layer 0 -> dw_min:9.9696e-01  dw_max:1.0021e+00 lr:1.0000e-02
2023-04-02 15:54:43,845 ADAM: Layer 1 -> dw_min:9.8848e-01  dw_max:1.0113e+00 lr:1.0000e-02
2023-04-02 15:54:43,845 ADAM: Layer 2 -> dw_min:9.8551e-01  dw_max:1.0145e+00 lr:1.0000e-02
2023-04-02 15:54:43,845 ADAM: Layer 3 -> dw_min:9.9541e-01  dw_max:1.0077e+00 lr:1.0000e-02
2023-04-02 15:54:43,957 			Learning rate: weights:   1.000e-02    
2023-04-02 15:54:43,957 			Last test performance: 98.67%
2023-04-02 15:54:43,957 ----------------
2023-04-02 15:54:45,763   19  =>  33   		Training 486 pattern with 98.75% 	Forward time: 	 1.69 sec
2023-04-02 15:54:45,763 			Loss:    2.675e-02    			Backward time: 	 0.11 sec 
2023-04-02 15:54:45,764 ADAM: Layer 0 -> dw_min:9.9725e-01  dw_max:1.0031e+00 lr:1.0000e-02
2023-04-02 15:54:45,764 ADAM: Layer 1 -> dw_min:9.8950e-01  dw_max:1.0102e+00 lr:1.0000e-02
2023-04-02 15:54:45,764 ADAM: Layer 2 -> dw_min:9.8668e-01  dw_max:1.0150e+00 lr:1.0000e-02
2023-04-02 15:54:45,764 ADAM: Layer 3 -> dw_min:9.9586e-01  dw_max:1.0069e+00 lr:1.0000e-02
2023-04-02 15:54:45,924 			Learning rate: weights:   1.000e-02    
2023-04-02 15:54:45,924 			Last test performance: 98.67%
2023-04-02 15:54:45,924 ----------------
2023-04-02 15:54:47,778   19  =>  34   		Training 486 pattern with 99.17% 	Forward time: 	 1.74 sec
2023-04-02 15:54:47,778 			Loss:    2.924e-02    			Backward time: 	 0.11 sec 
2023-04-02 15:54:47,778 ADAM: Layer 0 -> dw_min:9.9732e-01  dw_max:1.0030e+00 lr:1.0000e-02
2023-04-02 15:54:47,778 ADAM: Layer 1 -> dw_min:9.9054e-01  dw_max:1.0094e+00 lr:1.0000e-02
2023-04-02 15:54:47,778 ADAM: Layer 2 -> dw_min:9.8607e-01  dw_max:1.0136e+00 lr:1.0000e-02
2023-04-02 15:54:47,779 ADAM: Layer 3 -> dw_min:9.9628e-01  dw_max:1.0078e+00 lr:1.0000e-02
2023-04-02 15:54:47,850 			Learning rate: weights:   1.000e-02    
2023-04-02 15:54:47,850 			Last test performance: 98.67%
2023-04-02 15:54:47,850 ----------------
2023-04-02 15:54:49,712   19  =>  35   		Training 486 pattern with 99.17% 	Forward time: 	 1.75 sec
2023-04-02 15:54:49,713 			Loss:    2.515e-02    			Backward time: 	 0.11 sec 
2023-04-02 15:54:49,713 ADAM: Layer 0 -> dw_min:9.9717e-01  dw_max:1.0033e+00 lr:1.0000e-02
2023-04-02 15:54:49,713 ADAM: Layer 1 -> dw_min:9.9102e-01  dw_max:1.0098e+00 lr:1.0000e-02
2023-04-02 15:54:49,714 ADAM: Layer 2 -> dw_min:9.8564e-01  dw_max:1.0123e+00 lr:1.0000e-02
2023-04-02 15:54:49,714 ADAM: Layer 3 -> dw_min:9.9533e-01  dw_max:1.0075e+00 lr:1.0000e-02
2023-04-02 15:54:49,773 			Learning rate: weights:   1.000e-02    
2023-04-02 15:54:49,773 			Last test performance: 98.67%
2023-04-02 15:54:49,773 ----------------
2023-04-02 15:54:51,598   19  =>  36   		Training 486 pattern with 98.96% 	Forward time: 	 1.71 sec
2023-04-02 15:54:51,598 			Loss:    2.588e-02    			Backward time: 	 0.11 sec 
2023-04-02 15:54:51,599 ADAM: Layer 0 -> dw_min:9.9649e-01  dw_max:1.0032e+00 lr:1.0000e-02
2023-04-02 15:54:51,599 ADAM: Layer 1 -> dw_min:9.8871e-01  dw_max:1.0104e+00 lr:1.0000e-02
2023-04-02 15:54:51,599 ADAM: Layer 2 -> dw_min:9.8700e-01  dw_max:1.0131e+00 lr:1.0000e-02
2023-04-02 15:54:51,599 ADAM: Layer 3 -> dw_min:9.9565e-01  dw_max:1.0068e+00 lr:1.0000e-02
2023-04-02 15:54:51,656 			Learning rate: weights:   1.000e-02    
2023-04-02 15:54:51,656 			Last test performance: 98.67%
2023-04-02 15:54:51,656 ----------------
2023-04-02 15:54:53,500   19  =>  37   		Training 486 pattern with 99.58% 	Forward time: 	 1.73 sec
2023-04-02 15:54:53,500 			Loss:    1.210e-02    			Backward time: 	 0.11 sec 
2023-04-02 15:54:53,500 ADAM: Layer 0 -> dw_min:9.9674e-01  dw_max:1.0032e+00 lr:1.0000e-02
2023-04-02 15:54:53,500 ADAM: Layer 1 -> dw_min:9.9085e-01  dw_max:1.0110e+00 lr:1.0000e-02
2023-04-02 15:54:53,500 ADAM: Layer 2 -> dw_min:9.8641e-01  dw_max:1.0118e+00 lr:1.0000e-02
2023-04-02 15:54:53,500 ADAM: Layer 3 -> dw_min:9.9608e-01  dw_max:1.0062e+00 lr:1.0000e-02
2023-04-02 15:54:53,608 			Learning rate: weights:   1.000e-02    
2023-04-02 15:54:53,608 			Last test performance: 98.67%
2023-04-02 15:54:53,608 ----------------
2023-04-02 15:54:55,472   19  =>  38   		Training 486 pattern with 99.38% 	Forward time: 	 1.75 sec
2023-04-02 15:54:55,472 			Loss:    2.884e-02    			Backward time: 	 0.11 sec 
2023-04-02 15:54:55,473 ADAM: Layer 0 -> dw_min:9.9713e-01  dw_max:1.0030e+00 lr:1.0000e-02
2023-04-02 15:54:55,473 ADAM: Layer 1 -> dw_min:9.9058e-01  dw_max:1.0119e+00 lr:1.0000e-02
2023-04-02 15:54:55,473 ADAM: Layer 2 -> dw_min:9.8519e-01  dw_max:1.0148e+00 lr:1.0000e-02
2023-04-02 15:54:55,474 ADAM: Layer 3 -> dw_min:9.9594e-01  dw_max:1.0057e+00 lr:1.0000e-02
2023-04-02 15:54:55,535 			Learning rate: weights:   1.000e-02    
2023-04-02 15:54:55,535 			Last test performance: 98.67%
2023-04-02 15:54:55,535 ----------------
2023-04-02 15:54:57,343   19  =>  39   		Training 486 pattern with 99.38% 	Forward time: 	 1.70 sec
2023-04-02 15:54:57,344 			Loss:    2.402e-02    			Backward time: 	 0.11 sec 
2023-04-02 15:54:57,344 ADAM: Layer 0 -> dw_min:9.9724e-01  dw_max:1.0029e+00 lr:1.0000e-02
2023-04-02 15:54:57,344 ADAM: Layer 1 -> dw_min:9.9141e-01  dw_max:1.0107e+00 lr:1.0000e-02
2023-04-02 15:54:57,344 ADAM: Layer 2 -> dw_min:9.8666e-01  dw_max:1.0133e+00 lr:1.0000e-02
2023-04-02 15:54:57,344 ADAM: Layer 3 -> dw_min:9.9635e-01  dw_max:1.0051e+00 lr:1.0000e-02
2023-04-02 15:54:57,363 			Learning rate: weights:   1.000e-02    
2023-04-02 15:54:57,363 			Last test performance: 98.67%
2023-04-02 15:54:57,363 ----------------
2023-04-02 15:54:59,207   19  =>  40   		Training 486 pattern with 99.58% 	Forward time: 	 1.73 sec
2023-04-02 15:54:59,207 			Loss:    1.801e-02    			Backward time: 	 0.11 sec 
2023-04-02 15:54:59,208 ADAM: Layer 0 -> dw_min:9.9696e-01  dw_max:1.0023e+00 lr:1.0000e-02
2023-04-02 15:54:59,208 ADAM: Layer 1 -> dw_min:9.9034e-01  dw_max:1.0096e+00 lr:1.0000e-02
2023-04-02 15:54:59,208 ADAM: Layer 2 -> dw_min:9.8556e-01  dw_max:1.0120e+00 lr:1.0000e-02
2023-04-02 15:54:59,208 ADAM: Layer 3 -> dw_min:9.9637e-01  dw_max:1.0067e+00 lr:1.0000e-02
2023-04-02 15:54:59,314 			Learning rate: weights:   1.000e-02    
2023-04-02 15:54:59,314 			Last test performance: 98.67%
2023-04-02 15:54:59,314 ----------------
2023-04-02 15:55:01,164   19  =>  41   		Training 486 pattern with 99.17% 	Forward time: 	 1.74 sec
2023-04-02 15:55:01,164 			Loss:    2.791e-02    			Backward time: 	 0.11 sec 
2023-04-02 15:55:01,164 ADAM: Layer 0 -> dw_min:9.9700e-01  dw_max:1.0021e+00 lr:1.0000e-02
2023-04-02 15:55:01,164 ADAM: Layer 1 -> dw_min:9.8866e-01  dw_max:1.0088e+00 lr:1.0000e-02
2023-04-02 15:55:01,165 ADAM: Layer 2 -> dw_min:9.8654e-01  dw_max:1.0139e+00 lr:1.0000e-02
2023-04-02 15:55:01,165 ADAM: Layer 3 -> dw_min:9.9461e-01  dw_max:1.0061e+00 lr:1.0000e-02
2023-04-02 15:55:01,183 			Learning rate: weights:   1.000e-02    
2023-04-02 15:55:01,183 			Last test performance: 98.67%
2023-04-02 15:55:01,183 ----------------
2023-04-02 15:55:03,001   19  =>  42   		Training 486 pattern with 98.75% 	Forward time: 	 1.70 sec
2023-04-02 15:55:03,001 			Loss:    5.535e-02    			Backward time: 	 0.11 sec 
2023-04-02 15:55:03,002 ADAM: Layer 0 -> dw_min:9.9701e-01  dw_max:1.0027e+00 lr:1.0000e-02
2023-04-02 15:55:03,002 ADAM: Layer 1 -> dw_min:9.8638e-01  dw_max:1.0120e+00 lr:1.0000e-02
2023-04-02 15:55:03,002 ADAM: Layer 2 -> dw_min:9.8484e-01  dw_max:1.0150e+00 lr:1.0000e-02
2023-04-02 15:55:03,002 ADAM: Layer 3 -> dw_min:9.9383e-01  dw_max:1.0063e+00 lr:1.0000e-02
2023-04-02 15:55:03,017 			Learning rate: weights:   1.000e-02    
2023-04-02 15:55:03,017 			Last test performance: 98.67%
2023-04-02 15:55:03,017 ----------------
2023-04-02 15:55:04,868   19  =>  43   		Training 486 pattern with 99.58% 	Forward time: 	 1.74 sec
2023-04-02 15:55:04,868 			Loss:    1.370e-02    			Backward time: 	 0.11 sec 
2023-04-02 15:55:04,868 ADAM: Layer 0 -> dw_min:9.9728e-01  dw_max:1.0023e+00 lr:1.0000e-02
2023-04-02 15:55:04,869 ADAM: Layer 1 -> dw_min:9.8773e-01  dw_max:1.0109e+00 lr:1.0000e-02
2023-04-02 15:55:04,869 ADAM: Layer 2 -> dw_min:9.8468e-01  dw_max:1.0135e+00 lr:1.0000e-02
2023-04-02 15:55:04,869 ADAM: Layer 3 -> dw_min:9.9443e-01  dw_max:1.0060e+00 lr:1.0000e-02
2023-04-02 15:55:04,965 			Learning rate: weights:   1.000e-02    
2023-04-02 15:55:04,965 			Last test performance: 98.67%
2023-04-02 15:55:04,965 ----------------
2023-04-02 15:55:06,784   19  =>  44   		Training 486 pattern with 98.54% 	Forward time: 	 1.70 sec
2023-04-02 15:55:06,784 			Loss:    5.769e-02    			Backward time: 	 0.11 sec 
2023-04-02 15:55:06,784 ADAM: Layer 0 -> dw_min:9.9685e-01  dw_max:1.0028e+00 lr:1.0000e-02
2023-04-02 15:55:06,784 ADAM: Layer 1 -> dw_min:9.8798e-01  dw_max:1.0101e+00 lr:1.0000e-02
2023-04-02 15:55:06,784 ADAM: Layer 2 -> dw_min:9.8300e-01  dw_max:1.0133e+00 lr:1.0000e-02
2023-04-02 15:55:06,785 ADAM: Layer 3 -> dw_min:9.9499e-01  dw_max:1.0083e+00 lr:1.0000e-02
2023-04-02 15:55:06,805 			Learning rate: weights:   1.000e-02    
2023-04-02 15:55:06,806 			Last test performance: 98.67%
2023-04-02 15:55:06,806 ----------------
2023-04-02 15:55:08,638   19  =>  45   		Training 486 pattern with 99.58% 	Forward time: 	 1.72 sec
2023-04-02 15:55:08,638 			Loss:    1.083e-02    			Backward time: 	 0.11 sec 
2023-04-02 15:55:08,638 ADAM: Layer 0 -> dw_min:9.9692e-01  dw_max:1.0032e+00 lr:1.0000e-02
2023-04-02 15:55:08,638 ADAM: Layer 1 -> dw_min:9.8917e-01  dw_max:1.0092e+00 lr:1.0000e-02
2023-04-02 15:55:08,638 ADAM: Layer 2 -> dw_min:9.8424e-01  dw_max:1.0149e+00 lr:1.0000e-02
2023-04-02 15:55:08,638 ADAM: Layer 3 -> dw_min:9.8892e-01  dw_max:1.0075e+00 lr:1.0000e-02
2023-04-02 15:55:08,708 			Learning rate: weights:   1.000e-02    
2023-04-02 15:55:08,708 			Last test performance: 98.67%
2023-04-02 15:55:08,708 ----------------
2023-04-02 15:55:10,544   19  =>  46   		Training 486 pattern with 98.54% 	Forward time: 	 1.72 sec
2023-04-02 15:55:10,544 			Loss:    3.477e-02    			Backward time: 	 0.11 sec 
2023-04-02 15:55:10,545 ADAM: Layer 0 -> dw_min:9.9708e-01  dw_max:1.0031e+00 lr:1.0000e-02
2023-04-02 15:55:10,545 ADAM: Layer 1 -> dw_min:9.9035e-01  dw_max:1.0094e+00 lr:1.0000e-02
2023-04-02 15:55:10,545 ADAM: Layer 2 -> dw_min:9.8556e-01  dw_max:1.0143e+00 lr:1.0000e-02
2023-04-02 15:55:10,545 ADAM: Layer 3 -> dw_min:9.9001e-01  dw_max:1.0067e+00 lr:1.0000e-02
2023-04-02 15:55:10,615 			Learning rate: weights:   1.000e-02    
2023-04-02 15:55:10,615 			Last test performance: 98.67%
2023-04-02 15:55:10,615 ----------------
2023-04-02 15:55:12,453   19  =>  47   		Training 486 pattern with 98.75% 	Forward time: 	 1.72 sec
2023-04-02 15:55:12,453 			Loss:    4.902e-02    			Backward time: 	 0.11 sec 
2023-04-02 15:55:12,453 ADAM: Layer 0 -> dw_min:9.9696e-01  dw_max:1.0031e+00 lr:1.0000e-02
2023-04-02 15:55:12,453 ADAM: Layer 1 -> dw_min:9.9078e-01  dw_max:1.0099e+00 lr:1.0000e-02
2023-04-02 15:55:12,453 ADAM: Layer 2 -> dw_min:9.8700e-01  dw_max:1.0128e+00 lr:1.0000e-02
2023-04-02 15:55:12,453 ADAM: Layer 3 -> dw_min:9.9101e-01  dw_max:1.0061e+00 lr:1.0000e-02
2023-04-02 15:55:12,467 			Learning rate: weights:   1.000e-02    
2023-04-02 15:55:12,467 			Last test performance: 98.67%
2023-04-02 15:55:12,467 ----------------
2023-04-02 15:55:14,290   19  =>  48   		Training 486 pattern with 99.17% 	Forward time: 	 1.71 sec
2023-04-02 15:55:14,290 			Loss:    2.370e-02    			Backward time: 	 0.11 sec 
2023-04-02 15:55:14,290 ADAM: Layer 0 -> dw_min:9.9762e-01  dw_max:1.0022e+00 lr:1.0000e-02
2023-04-02 15:55:14,290 ADAM: Layer 1 -> dw_min:9.8817e-01  dw_max:1.0093e+00 lr:1.0000e-02
2023-04-02 15:55:14,290 ADAM: Layer 2 -> dw_min:9.8567e-01  dw_max:1.0116e+00 lr:1.0000e-02
2023-04-02 15:55:14,290 ADAM: Layer 3 -> dw_min:9.9190e-01  dw_max:1.0055e+00 lr:1.0000e-02
2023-04-02 15:55:14,343 			Learning rate: weights:   1.000e-02    
2023-04-02 15:55:14,343 			Last test performance: 98.67%
2023-04-02 15:55:14,343 ----------------
2023-04-02 15:55:16,184   19  =>  49   		Training 486 pattern with 98.96% 	Forward time: 	 1.73 sec
2023-04-02 15:55:16,184 			Loss:    1.794e-02    			Backward time: 	 0.11 sec 
2023-04-02 15:55:16,184 ADAM: Layer 0 -> dw_min:9.9748e-01  dw_max:1.0026e+00 lr:1.0000e-02
2023-04-02 15:55:16,184 ADAM: Layer 1 -> dw_min:9.8815e-01  dw_max:1.0112e+00 lr:1.0000e-02
2023-04-02 15:55:16,184 ADAM: Layer 2 -> dw_min:9.8522e-01  dw_max:1.0142e+00 lr:1.0000e-02
2023-04-02 15:55:16,184 ADAM: Layer 3 -> dw_min:9.9269e-01  dw_max:1.0049e+00 lr:1.0000e-02
2023-04-02 15:55:16,199 			Learning rate: weights:   1.000e-02    
2023-04-02 15:55:16,199 			Last test performance: 98.67%
2023-04-02 15:55:16,199 ----------------
2023-04-02 15:55:18,060   19  =>  50   		Training 486 pattern with 98.33% 	Forward time: 	 1.75 sec
2023-04-02 15:55:18,060 			Loss:    4.529e-02    			Backward time: 	 0.11 sec 
2023-04-02 15:55:18,060 ADAM: Layer 0 -> dw_min:9.9716e-01  dw_max:1.0024e+00 lr:1.0000e-02
2023-04-02 15:55:18,061 ADAM: Layer 1 -> dw_min:9.8818e-01  dw_max:1.0106e+00 lr:1.0000e-02
2023-04-02 15:55:18,061 ADAM: Layer 2 -> dw_min:9.8580e-01  dw_max:1.0131e+00 lr:1.0000e-02
2023-04-02 15:55:18,061 ADAM: Layer 3 -> dw_min:9.9288e-01  dw_max:1.0069e+00 lr:1.0000e-02
2023-04-02 15:55:18,077 			Learning rate: weights:   1.000e-02    
2023-04-02 15:55:18,077 			Last test performance: 98.67%
2023-04-02 15:55:18,077 ----------------
2023-04-02 15:55:19,905   19  =>  51   		Training 486 pattern with 98.75% 	Forward time: 	 1.71 sec
2023-04-02 15:55:19,905 			Loss:    3.243e-02    			Backward time: 	 0.11 sec 
2023-04-02 15:55:19,905 ADAM: Layer 0 -> dw_min:9.9711e-01  dw_max:1.0026e+00 lr:1.0000e-02
2023-04-02 15:55:19,906 ADAM: Layer 1 -> dw_min:9.8811e-01  dw_max:1.0112e+00 lr:1.0000e-02
2023-04-02 15:55:19,906 ADAM: Layer 2 -> dw_min:9.8562e-01  dw_max:1.0139e+00 lr:1.0000e-02
2023-04-02 15:55:19,906 ADAM: Layer 3 -> dw_min:9.8760e-01  dw_max:1.0121e+00 lr:1.0000e-02
2023-04-02 15:55:19,922 			Learning rate: weights:   1.000e-02    
2023-04-02 15:55:19,922 			Last test performance: 98.67%
2023-04-02 15:55:19,922 ----------------
2023-04-02 15:55:21,777   19  =>  52   		Training 486 pattern with 99.38% 	Forward time: 	 1.74 sec
2023-04-02 15:55:21,777 			Loss:    1.211e-02    			Backward time: 	 0.11 sec 
2023-04-02 15:55:21,777 ADAM: Layer 0 -> dw_min:9.9688e-01  dw_max:1.0030e+00 lr:1.0000e-02
2023-04-02 15:55:21,777 ADAM: Layer 1 -> dw_min:9.8928e-01  dw_max:1.0099e+00 lr:1.0000e-02
2023-04-02 15:55:21,777 ADAM: Layer 2 -> dw_min:9.8535e-01  dw_max:1.0125e+00 lr:1.0000e-02
2023-04-02 15:55:21,777 ADAM: Layer 3 -> dw_min:9.8883e-01  dw_max:1.0109e+00 lr:1.0000e-02
2023-04-02 15:55:21,849 			Learning rate: weights:   1.000e-02    
2023-04-02 15:55:21,849 			Last test performance: 98.67%
2023-04-02 15:55:21,849 ----------------
2023-04-02 15:55:23,685   19  =>  53   		Training 486 pattern with 98.54% 	Forward time: 	 1.72 sec
2023-04-02 15:55:23,685 			Loss:    4.262e-02    			Backward time: 	 0.11 sec 
2023-04-02 15:55:23,685 ADAM: Layer 0 -> dw_min:9.9724e-01  dw_max:1.0033e+00 lr:1.0000e-02
2023-04-02 15:55:23,685 ADAM: Layer 1 -> dw_min:9.8857e-01  dw_max:1.0121e+00 lr:1.0000e-02
2023-04-02 15:55:23,685 ADAM: Layer 2 -> dw_min:9.8521e-01  dw_max:1.0143e+00 lr:1.0000e-02
2023-04-02 15:55:23,686 ADAM: Layer 3 -> dw_min:9.8994e-01  dw_max:1.0098e+00 lr:1.0000e-02
2023-04-02 15:55:23,756 			Learning rate: weights:   1.000e-02    
2023-04-02 15:55:23,757 			Last test performance: 98.67%
2023-04-02 15:55:23,757 ----------------
2023-04-02 15:55:25,567   19  =>  54   		Training 486 pattern with 99.58% 	Forward time: 	 1.70 sec
2023-04-02 15:55:25,567 			Loss:    1.751e-02    			Backward time: 	 0.11 sec 
2023-04-02 15:55:25,568 ADAM: Layer 0 -> dw_min:9.9663e-01  dw_max:1.0032e+00 lr:1.0000e-02
2023-04-02 15:55:25,568 ADAM: Layer 1 -> dw_min:9.8969e-01  dw_max:1.0109e+00 lr:1.0000e-02
2023-04-02 15:55:25,568 ADAM: Layer 2 -> dw_min:9.8514e-01  dw_max:1.0129e+00 lr:1.0000e-02
2023-04-02 15:55:25,568 ADAM: Layer 3 -> dw_min:9.9094e-01  dw_max:1.0088e+00 lr:1.0000e-02
2023-04-02 15:55:25,584 			Learning rate: weights:   1.000e-02    
2023-04-02 15:55:25,584 			Last test performance: 98.67%
2023-04-02 15:55:25,584 ----------------
2023-04-02 15:55:27,377   19  =>  55   		Training 486 pattern with 99.38% 	Forward time: 	 1.68 sec
2023-04-02 15:55:27,377 			Loss:    1.526e-02    			Backward time: 	 0.11 sec 
2023-04-02 15:55:27,378 ADAM: Layer 0 -> dw_min:9.9666e-01  dw_max:1.0029e+00 lr:1.0000e-02
2023-04-02 15:55:27,378 ADAM: Layer 1 -> dw_min:9.9095e-01  dw_max:1.0099e+00 lr:1.0000e-02
2023-04-02 15:55:27,378 ADAM: Layer 2 -> dw_min:9.8580e-01  dw_max:1.0116e+00 lr:1.0000e-02
2023-04-02 15:55:27,379 ADAM: Layer 3 -> dw_min:9.9184e-01  dw_max:1.0079e+00 lr:1.0000e-02
2023-04-02 15:55:27,395 			Learning rate: weights:   1.000e-02    
2023-04-02 15:55:27,395 			Last test performance: 98.67%
2023-04-02 15:55:27,395 ----------------
2023-04-02 15:55:29,198   19  =>  56   		Training 486 pattern with 98.96% 	Forward time: 	 1.69 sec
2023-04-02 15:55:29,198 			Loss:    4.058e-02    			Backward time: 	 0.11 sec 
2023-04-02 15:55:29,198 ADAM: Layer 0 -> dw_min:9.9716e-01  dw_max:1.0018e+00 lr:1.0000e-02
2023-04-02 15:55:29,198 ADAM: Layer 1 -> dw_min:9.8661e-01  dw_max:1.0148e+00 lr:1.0000e-02
2023-04-02 15:55:29,198 ADAM: Layer 2 -> dw_min:9.8492e-01  dw_max:1.0149e+00 lr:1.0000e-02
2023-04-02 15:55:29,198 ADAM: Layer 3 -> dw_min:9.9265e-01  dw_max:1.0072e+00 lr:1.0000e-02
2023-04-02 15:55:29,253 			Learning rate: weights:   1.000e-02    
2023-04-02 15:55:29,253 			Last test performance: 98.67%
2023-04-02 15:55:29,253 ----------------
2023-04-02 15:55:31,049   19  =>  57   		Training 486 pattern with 98.33% 	Forward time: 	 1.68 sec
2023-04-02 15:55:31,049 			Loss:    2.997e-02    			Backward time: 	 0.11 sec 
2023-04-02 15:55:31,049 ADAM: Layer 0 -> dw_min:9.9667e-01  dw_max:1.0020e+00 lr:1.0000e-02
2023-04-02 15:55:31,049 ADAM: Layer 1 -> dw_min:9.8786e-01  dw_max:1.0137e+00 lr:1.0000e-02
2023-04-02 15:55:31,049 ADAM: Layer 2 -> dw_min:9.8504e-01  dw_max:1.0150e+00 lr:1.0000e-02
2023-04-02 15:55:31,050 ADAM: Layer 3 -> dw_min:9.9338e-01  dw_max:1.0064e+00 lr:1.0000e-02
2023-04-02 15:55:31,250 			Learning rate: weights:   1.000e-02    
2023-04-02 15:55:31,250 			Last test performance: 98.67%
2023-04-02 15:55:31,250 ----------------
2023-04-02 15:55:33,080   19  =>  58   		Training 486 pattern with 99.17% 	Forward time: 	 1.72 sec
2023-04-02 15:55:33,080 			Loss:    2.012e-02    			Backward time: 	 0.11 sec 
2023-04-02 15:55:33,080 ADAM: Layer 0 -> dw_min:9.9747e-01  dw_max:1.0019e+00 lr:1.0000e-02
2023-04-02 15:55:33,080 ADAM: Layer 1 -> dw_min:9.8931e-01  dw_max:1.0122e+00 lr:1.0000e-02
2023-04-02 15:55:33,081 ADAM: Layer 2 -> dw_min:9.8652e-01  dw_max:1.0140e+00 lr:1.0000e-02
2023-04-02 15:55:33,081 ADAM: Layer 3 -> dw_min:9.9404e-01  dw_max:1.0058e+00 lr:1.0000e-02
2023-04-02 15:55:33,096 			Learning rate: weights:   1.000e-02    
2023-04-02 15:55:33,096 			Last test performance: 98.67%
2023-04-02 15:55:33,096 ----------------
2023-04-02 15:55:34,945   19  =>  59   		Training 486 pattern with 98.75% 	Forward time: 	 1.74 sec
2023-04-02 15:55:34,946 			Loss:    4.169e-02    			Backward time: 	 0.11 sec 
2023-04-02 15:55:34,946 ADAM: Layer 0 -> dw_min:9.9628e-01  dw_max:1.0018e+00 lr:1.0000e-02
2023-04-02 15:55:34,946 ADAM: Layer 1 -> dw_min:9.8963e-01  dw_max:1.0110e+00 lr:1.0000e-02
2023-04-02 15:55:34,946 ADAM: Layer 2 -> dw_min:9.8677e-01  dw_max:1.0162e+00 lr:1.0000e-02
2023-04-02 15:55:34,946 ADAM: Layer 3 -> dw_min:9.9463e-01  dw_max:1.0052e+00 lr:1.0000e-02
2023-04-02 15:55:34,963 			Learning rate: weights:   1.000e-02    
2023-04-02 15:55:34,963 			Last test performance: 98.67%
2023-04-02 15:55:34,963 ----------------
2023-04-02 15:55:36,786   19  =>  60   		Training 486 pattern with 99.38% 	Forward time: 	 1.71 sec
2023-04-02 15:55:36,786 			Loss:    1.917e-02    			Backward time: 	 0.11 sec 
2023-04-02 15:55:36,787 ADAM: Layer 0 -> dw_min:9.9663e-01  dw_max:1.0023e+00 lr:1.0000e-02
2023-04-02 15:55:36,787 ADAM: Layer 1 -> dw_min:9.8974e-01  dw_max:1.0116e+00 lr:1.0000e-02
2023-04-02 15:55:36,787 ADAM: Layer 2 -> dw_min:9.8597e-01  dw_max:1.0146e+00 lr:1.0000e-02
2023-04-02 15:55:36,787 ADAM: Layer 3 -> dw_min:9.9517e-01  dw_max:1.0047e+00 lr:1.0000e-02
2023-04-02 15:55:36,802 			Learning rate: weights:   1.000e-02    
2023-04-02 15:55:36,802 			Last test performance: 98.67%
2023-04-02 15:55:36,802 ----------------
2023-04-02 15:55:38,603   19  =>  61   		Training 486 pattern with 98.54% 	Forward time: 	 1.69 sec
2023-04-02 15:55:38,603 			Loss:    4.320e-02    			Backward time: 	 0.11 sec 
2023-04-02 15:55:38,604 ADAM: Layer 0 -> dw_min:9.9702e-01  dw_max:1.0024e+00 lr:1.0000e-02
2023-04-02 15:55:38,604 ADAM: Layer 1 -> dw_min:9.9056e-01  dw_max:1.0102e+00 lr:1.0000e-02
2023-04-02 15:55:38,604 ADAM: Layer 2 -> dw_min:9.8737e-01  dw_max:1.0131e+00 lr:1.0000e-02
2023-04-02 15:55:38,604 ADAM: Layer 3 -> dw_min:9.9529e-01  dw_max:1.0066e+00 lr:1.0000e-02
2023-04-02 15:55:38,619 			Learning rate: weights:   1.000e-02    
2023-04-02 15:55:38,619 			Last test performance: 98.67%
2023-04-02 15:55:38,619 ----------------
2023-04-02 15:55:40,439   19  =>  62   		Training 486 pattern with 98.33% 	Forward time: 	 1.71 sec
2023-04-02 15:55:40,439 			Loss:    4.191e-02    			Backward time: 	 0.11 sec 
2023-04-02 15:55:40,439 ADAM: Layer 0 -> dw_min:9.9748e-01  dw_max:1.0026e+00 lr:1.0000e-02
2023-04-02 15:55:40,439 ADAM: Layer 1 -> dw_min:9.9012e-01  dw_max:1.0102e+00 lr:1.0000e-02
2023-04-02 15:55:40,439 ADAM: Layer 2 -> dw_min:9.8539e-01  dw_max:1.0118e+00 lr:1.0000e-02
2023-04-02 15:55:40,439 ADAM: Layer 3 -> dw_min:9.9575e-01  dw_max:1.0060e+00 lr:1.0000e-02
2023-04-02 15:55:40,512 			Learning rate: weights:   1.000e-02    
2023-04-02 15:55:40,513 			Last test performance: 98.67%
2023-04-02 15:55:40,513 ----------------
2023-04-02 15:55:42,335   19  =>  63   		Training 486 pattern with 99.58% 	Forward time: 	 1.71 sec
2023-04-02 15:55:42,335 			Loss:    1.815e-02    			Backward time: 	 0.11 sec 
2023-04-02 15:55:42,335 ADAM: Layer 0 -> dw_min:9.9752e-01  dw_max:1.0023e+00 lr:1.0000e-02
2023-04-02 15:55:42,335 ADAM: Layer 1 -> dw_min:9.9091e-01  dw_max:1.0119e+00 lr:1.0000e-02
2023-04-02 15:55:42,335 ADAM: Layer 2 -> dw_min:9.8641e-01  dw_max:1.0106e+00 lr:1.0000e-02
2023-04-02 15:55:42,335 ADAM: Layer 3 -> dw_min:9.9617e-01  dw_max:1.0054e+00 lr:1.0000e-02
2023-04-02 15:55:42,408 			Learning rate: weights:   1.000e-02    
2023-04-02 15:55:42,408 			Last test performance: 98.67%
2023-04-02 15:55:42,408 ----------------
2023-04-02 15:55:44,201   19  =>  64   		Training 486 pattern with 98.54% 	Forward time: 	 1.68 sec
2023-04-02 15:55:44,201 			Loss:    3.198e-02    			Backward time: 	 0.11 sec 
2023-04-02 15:55:44,202 ADAM: Layer 0 -> dw_min:9.9772e-01  dw_max:1.0021e+00 lr:1.0000e-02
2023-04-02 15:55:44,202 ADAM: Layer 1 -> dw_min:9.8721e-01  dw_max:1.0115e+00 lr:1.0000e-02
2023-04-02 15:55:44,202 ADAM: Layer 2 -> dw_min:9.8626e-01  dw_max:1.0118e+00 lr:1.0000e-02
2023-04-02 15:55:44,202 ADAM: Layer 3 -> dw_min:9.9655e-01  dw_max:1.0048e+00 lr:1.0000e-02
2023-04-02 15:55:44,279 			Learning rate: weights:   1.000e-02    
2023-04-02 15:55:44,279 			Last test performance: 98.67%
2023-04-02 15:55:44,279 ----------------
2023-04-02 15:55:46,091   19  =>  65   		Training 486 pattern with 99.17% 	Forward time: 	 1.70 sec
2023-04-02 15:55:46,091 			Loss:    1.703e-02    			Backward time: 	 0.11 sec 
2023-04-02 15:55:46,091 ADAM: Layer 0 -> dw_min:9.9786e-01  dw_max:1.0022e+00 lr:1.0000e-02
2023-04-02 15:55:46,091 ADAM: Layer 1 -> dw_min:9.8831e-01  dw_max:1.0106e+00 lr:1.0000e-02
2023-04-02 15:55:46,092 ADAM: Layer 2 -> dw_min:9.8468e-01  dw_max:1.0147e+00 lr:1.0000e-02
2023-04-02 15:55:46,092 ADAM: Layer 3 -> dw_min:9.9689e-01  dw_max:1.0053e+00 lr:1.0000e-02
2023-04-02 15:55:46,215 			Learning rate: weights:   1.000e-02    
2023-04-02 15:55:46,215 			Last test performance: 98.67%
2023-04-02 15:55:46,215 ----------------
2023-04-02 15:55:48,043   19  =>  66   		Training 486 pattern with 99.79% 	Forward time: 	 1.71 sec
2023-04-02 15:55:48,043 			Loss:    9.143e-03    			Backward time: 	 0.11 sec 
2023-04-02 15:55:48,044 ADAM: Layer 0 -> dw_min:9.9797e-01  dw_max:1.0022e+00 lr:1.0000e-02
2023-04-02 15:55:48,044 ADAM: Layer 1 -> dw_min:9.8961e-01  dw_max:1.0094e+00 lr:1.0000e-02
2023-04-02 15:55:48,044 ADAM: Layer 2 -> dw_min:9.8620e-01  dw_max:1.0132e+00 lr:1.0000e-02
2023-04-02 15:55:48,044 ADAM: Layer 3 -> dw_min:9.9719e-01  dw_max:1.0047e+00 lr:1.0000e-02
2023-04-02 15:55:48,142 			Learning rate: weights:   1.000e-02    
2023-04-02 15:55:48,142 			Last test performance: 98.67%
2023-04-02 15:55:48,142 ----------------
2023-04-02 15:55:49,991   19  =>  67   		Training 486 pattern with 99.38% 	Forward time: 	 1.73 sec
2023-04-02 15:55:49,991 			Loss:    1.192e-02    			Backward time: 	 0.11 sec 
2023-04-02 15:55:49,991 ADAM: Layer 0 -> dw_min:9.9784e-01  dw_max:1.0027e+00 lr:1.0000e-02
2023-04-02 15:55:49,991 ADAM: Layer 1 -> dw_min:9.8785e-01  dw_max:1.0093e+00 lr:1.0000e-02
2023-04-02 15:55:49,991 ADAM: Layer 2 -> dw_min:9.8641e-01  dw_max:1.0155e+00 lr:1.0000e-02
2023-04-02 15:55:49,991 ADAM: Layer 3 -> dw_min:9.9221e-01  dw_max:1.0051e+00 lr:1.0000e-02
2023-04-02 15:55:50,007 			Learning rate: weights:   1.000e-02    
2023-04-02 15:55:50,007 			Last test performance: 98.67%
2023-04-02 15:55:50,007 ----------------
2023-04-02 15:55:51,893   19  =>  68   		Training 486 pattern with 99.38% 	Forward time: 	 1.77 sec
2023-04-02 15:55:51,893 			Loss:    1.683e-02    			Backward time: 	 0.11 sec 
2023-04-02 15:55:51,893 ADAM: Layer 0 -> dw_min:9.9812e-01  dw_max:1.0024e+00 lr:1.0000e-02
2023-04-02 15:55:51,893 ADAM: Layer 1 -> dw_min:9.8923e-01  dw_max:1.0084e+00 lr:1.0000e-02
2023-04-02 15:55:51,893 ADAM: Layer 2 -> dw_min:9.8521e-01  dw_max:1.0139e+00 lr:1.0000e-02
2023-04-02 15:55:51,893 ADAM: Layer 3 -> dw_min:9.9298e-01  dw_max:1.0056e+00 lr:1.0000e-02
2023-04-02 15:55:51,968 			Learning rate: weights:   1.000e-02    
2023-04-02 15:55:51,968 			Last test performance: 98.67%
2023-04-02 15:55:51,968 ----------------
2023-04-02 15:55:53,815   19  =>  69   		Training 486 pattern with 99.17% 	Forward time: 	 1.73 sec
2023-04-02 15:55:53,815 			Loss:    3.792e-02    			Backward time: 	 0.11 sec 
2023-04-02 15:55:53,816 ADAM: Layer 0 -> dw_min:9.9828e-01  dw_max:1.0018e+00 lr:1.0000e-02
2023-04-02 15:55:53,816 ADAM: Layer 1 -> dw_min:9.8856e-01  dw_max:1.0111e+00 lr:1.0000e-02
2023-04-02 15:55:53,816 ADAM: Layer 2 -> dw_min:9.8670e-01  dw_max:1.0135e+00 lr:1.0000e-02
2023-04-02 15:55:53,816 ADAM: Layer 3 -> dw_min:9.9368e-01  dw_max:1.0051e+00 lr:1.0000e-02
2023-04-02 15:55:53,831 			Learning rate: weights:   1.000e-02    
2023-04-02 15:55:53,831 			Last test performance: 98.67%
2023-04-02 15:55:53,831 ----------------
2023-04-02 15:55:55,686   19  =>  70   		Training 486 pattern with 99.17% 	Forward time: 	 1.74 sec
2023-04-02 15:55:55,686 			Loss:    1.632e-02    			Backward time: 	 0.11 sec 
2023-04-02 15:55:55,686 ADAM: Layer 0 -> dw_min:9.9778e-01  dw_max:1.0023e+00 lr:1.0000e-02
2023-04-02 15:55:55,686 ADAM: Layer 1 -> dw_min:9.8870e-01  dw_max:1.0098e+00 lr:1.0000e-02
2023-04-02 15:55:55,686 ADAM: Layer 2 -> dw_min:9.8491e-01  dw_max:1.0142e+00 lr:1.0000e-02
2023-04-02 15:55:55,686 ADAM: Layer 3 -> dw_min:9.9431e-01  dw_max:1.0051e+00 lr:1.0000e-02
2023-04-02 15:55:55,752 			Learning rate: weights:   1.000e-02    
2023-04-02 15:55:55,752 			Last test performance: 98.67%
2023-04-02 15:55:55,752 ----------------
2023-04-02 15:55:57,580   19  =>  71   		Training 486 pattern with 98.96% 	Forward time: 	 1.72 sec
2023-04-02 15:55:57,580 			Loss:    2.675e-02    			Backward time: 	 0.11 sec 
2023-04-02 15:55:57,581 ADAM: Layer 0 -> dw_min:9.9753e-01  dw_max:1.0020e+00 lr:1.0000e-02
2023-04-02 15:55:57,581 ADAM: Layer 1 -> dw_min:9.8660e-01  dw_max:1.0098e+00 lr:1.0000e-02
2023-04-02 15:55:57,581 ADAM: Layer 2 -> dw_min:9.8641e-01  dw_max:1.0151e+00 lr:1.0000e-02
2023-04-02 15:55:57,581 ADAM: Layer 3 -> dw_min:9.9462e-01  dw_max:1.0047e+00 lr:1.0000e-02
2023-04-02 15:55:57,619 			Learning rate: weights:   1.000e-02    
2023-04-02 15:55:57,619 			Last test performance: 98.67%
2023-04-02 15:55:57,620 ----------------
2023-04-02 15:55:59,448   19  =>  72   		Training 486 pattern with 99.58% 	Forward time: 	 1.71 sec
2023-04-02 15:55:59,448 			Loss:    1.109e-02    			Backward time: 	 0.11 sec 
2023-04-02 15:55:59,448 ADAM: Layer 0 -> dw_min:9.9781e-01  dw_max:1.0021e+00 lr:1.0000e-02
2023-04-02 15:55:59,448 ADAM: Layer 1 -> dw_min:9.8792e-01  dw_max:1.0088e+00 lr:1.0000e-02
2023-04-02 15:55:59,448 ADAM: Layer 2 -> dw_min:9.8778e-01  dw_max:1.0136e+00 lr:1.0000e-02
2023-04-02 15:55:59,448 ADAM: Layer 3 -> dw_min:9.9514e-01  dw_max:1.0042e+00 lr:1.0000e-02
2023-04-02 15:55:59,473 			Learning rate: weights:   1.000e-02    
2023-04-02 15:55:59,474 			Last test performance: 98.67%
2023-04-02 15:55:59,474 ----------------
2023-04-02 15:56:01,296   19  =>  73   		Training 486 pattern with 98.75% 	Forward time: 	 1.71 sec
2023-04-02 15:56:01,297 			Loss:    3.605e-02    			Backward time: 	 0.11 sec 
2023-04-02 15:56:01,297 ADAM: Layer 0 -> dw_min:9.9778e-01  dw_max:1.0027e+00 lr:1.0000e-02
2023-04-02 15:56:01,297 ADAM: Layer 1 -> dw_min:9.8926e-01  dw_max:1.0097e+00 lr:1.0000e-02
2023-04-02 15:56:01,297 ADAM: Layer 2 -> dw_min:9.8900e-01  dw_max:1.0132e+00 lr:1.0000e-02
2023-04-02 15:56:01,297 ADAM: Layer 3 -> dw_min:9.9537e-01  dw_max:1.0039e+00 lr:1.0000e-02
2023-04-02 15:56:01,451 			Learning rate: weights:   1.000e-02    
2023-04-02 15:56:01,451 			Last test performance: 98.67%
2023-04-02 15:56:01,451 ----------------
2023-04-02 15:56:03,293   19  =>  74   		Training 486 pattern with 98.54% 	Forward time: 	 1.73 sec
2023-04-02 15:56:03,293 			Loss:    6.035e-02    			Backward time: 	 0.11 sec 
2023-04-02 15:56:03,294 ADAM: Layer 0 -> dw_min:9.9689e-01  dw_max:1.0027e+00 lr:1.0000e-02
2023-04-02 15:56:03,294 ADAM: Layer 1 -> dw_min:9.8608e-01  dw_max:1.0149e+00 lr:1.0000e-02
2023-04-02 15:56:03,294 ADAM: Layer 2 -> dw_min:9.8496e-01  dw_max:1.0151e+00 lr:1.0000e-02
2023-04-02 15:56:03,294 ADAM: Layer 3 -> dw_min:9.9270e-01  dw_max:1.0093e+00 lr:1.0000e-02
2023-04-02 15:56:03,310 			Learning rate: weights:   1.000e-02    
2023-04-02 15:56:03,310 			Last test performance: 98.67%
2023-04-02 15:56:03,310 ----------------
2023-04-02 15:56:05,191   19  =>  75   		Training 486 pattern with 98.54% 	Forward time: 	 1.77 sec
2023-04-02 15:56:05,191 			Loss:    3.344e-02    			Backward time: 	 0.11 sec 
2023-04-02 15:56:05,191 ADAM: Layer 0 -> dw_min:9.9732e-01  dw_max:1.0026e+00 lr:1.0000e-02
2023-04-02 15:56:05,192 ADAM: Layer 1 -> dw_min:9.8746e-01  dw_max:1.0134e+00 lr:1.0000e-02
2023-04-02 15:56:05,192 ADAM: Layer 2 -> dw_min:9.8646e-01  dw_max:1.0138e+00 lr:1.0000e-02
2023-04-02 15:56:05,192 ADAM: Layer 3 -> dw_min:9.9342e-01  dw_max:1.0084e+00 lr:1.0000e-02
2023-04-02 15:56:05,262 			Learning rate: weights:   1.000e-02    
2023-04-02 15:56:05,263 			Last test performance: 98.67%
2023-04-02 15:56:05,263 ----------------
2023-04-02 15:56:07,106   19  =>  76   		Training 486 pattern with 99.79% 	Forward time: 	 1.73 sec
2023-04-02 15:56:07,106 			Loss:    1.019e-02    			Backward time: 	 0.11 sec 
2023-04-02 15:56:07,107 ADAM: Layer 0 -> dw_min:9.9766e-01  dw_max:1.0022e+00 lr:1.0000e-02
2023-04-02 15:56:07,107 ADAM: Layer 1 -> dw_min:9.8871e-01  dw_max:1.0121e+00 lr:1.0000e-02
2023-04-02 15:56:07,107 ADAM: Layer 2 -> dw_min:9.8599e-01  dw_max:1.0125e+00 lr:1.0000e-02
2023-04-02 15:56:07,107 ADAM: Layer 3 -> dw_min:9.9408e-01  dw_max:1.0075e+00 lr:1.0000e-02
2023-04-02 15:56:07,228 			Learning rate: weights:   1.000e-02    
2023-04-02 15:56:07,228 			Last test performance: 98.67%
2023-04-02 15:56:07,228 ----------------
2023-04-02 15:56:09,001   19  =>  77   		Training 486 pattern with 98.12% 	Forward time: 	 1.66 sec
2023-04-02 15:56:09,001 			Loss:    4.660e-02    			Backward time: 	 0.11 sec 
2023-04-02 15:56:09,002 ADAM: Layer 0 -> dw_min:9.9738e-01  dw_max:1.0026e+00 lr:1.0000e-02
2023-04-02 15:56:09,002 ADAM: Layer 1 -> dw_min:9.8984e-01  dw_max:1.0109e+00 lr:1.0000e-02
2023-04-02 15:56:09,002 ADAM: Layer 2 -> dw_min:9.8363e-01  dw_max:1.0145e+00 lr:1.0000e-02
2023-04-02 15:56:09,002 ADAM: Layer 3 -> dw_min:9.9431e-01  dw_max:1.0068e+00 lr:1.0000e-02
2023-04-02 15:56:09,017 			Learning rate: weights:   1.000e-02    
2023-04-02 15:56:09,018 			Last test performance: 98.67%
2023-04-02 15:56:09,018 ----------------
2023-04-02 15:56:10,829   19  =>  78   		Training 486 pattern with 99.17% 	Forward time: 	 1.70 sec
2023-04-02 15:56:10,829 			Loss:    2.162e-02    			Backward time: 	 0.11 sec 
2023-04-02 15:56:10,830 ADAM: Layer 0 -> dw_min:9.9714e-01  dw_max:1.0029e+00 lr:1.0000e-02
2023-04-02 15:56:10,830 ADAM: Layer 1 -> dw_min:9.8847e-01  dw_max:1.0114e+00 lr:1.0000e-02
2023-04-02 15:56:10,830 ADAM: Layer 2 -> dw_min:9.8500e-01  dw_max:1.0132e+00 lr:1.0000e-02
2023-04-02 15:56:10,830 ADAM: Layer 3 -> dw_min:9.9265e-01  dw_max:1.0132e+00 lr:1.0000e-02
2023-04-02 15:56:10,845 			Learning rate: weights:   1.000e-02    
2023-04-02 15:56:10,845 			Last test performance: 98.67%
2023-04-02 15:56:10,845 ----------------
2023-04-02 15:56:12,645   19  =>  79   		Training 486 pattern with 99.17% 	Forward time: 	 1.69 sec
2023-04-02 15:56:12,645 			Loss:    3.523e-02    			Backward time: 	 0.11 sec 
2023-04-02 15:56:12,645 ADAM: Layer 0 -> dw_min:9.9644e-01  dw_max:1.0037e+00 lr:1.0000e-02
2023-04-02 15:56:12,645 ADAM: Layer 1 -> dw_min:9.8692e-01  dw_max:1.0142e+00 lr:1.0000e-02
2023-04-02 15:56:12,645 ADAM: Layer 2 -> dw_min:9.8496e-01  dw_max:1.0150e+00 lr:1.0000e-02
2023-04-02 15:56:12,646 ADAM: Layer 3 -> dw_min:9.9338e-01  dw_max:1.0119e+00 lr:1.0000e-02
2023-04-02 15:56:12,716 			Learning rate: weights:   1.000e-02    
2023-04-02 15:56:12,716 			Last test performance: 98.67%
2023-04-02 15:56:12,716 ----------------
2023-04-02 15:56:14,518   19  =>  80   		Training 486 pattern with 99.38% 	Forward time: 	 1.69 sec
2023-04-02 15:56:14,518 			Loss:    2.574e-02    			Backward time: 	 0.11 sec 
2023-04-02 15:56:14,518 ADAM: Layer 0 -> dw_min:9.9683e-01  dw_max:1.0036e+00 lr:1.0000e-02
2023-04-02 15:56:14,518 ADAM: Layer 1 -> dw_min:9.8802e-01  dw_max:1.0126e+00 lr:1.0000e-02
2023-04-02 15:56:14,518 ADAM: Layer 2 -> dw_min:9.8646e-01  dw_max:1.0136e+00 lr:1.0000e-02
2023-04-02 15:56:14,518 ADAM: Layer 3 -> dw_min:9.9404e-01  dw_max:1.0107e+00 lr:1.0000e-02
2023-04-02 15:56:14,591 			Learning rate: weights:   1.000e-02    
2023-04-02 15:56:14,591 			Last test performance: 98.67%
2023-04-02 15:56:14,591 ----------------
2023-04-02 15:56:16,451   19  =>  81   		Training 486 pattern with 98.75% 	Forward time: 	 1.75 sec
2023-04-02 15:56:16,451 			Loss:    3.997e-02    			Backward time: 	 0.11 sec 
2023-04-02 15:56:16,451 ADAM: Layer 0 -> dw_min:9.9710e-01  dw_max:1.0035e+00 lr:1.0000e-02
2023-04-02 15:56:16,451 ADAM: Layer 1 -> dw_min:9.8632e-01  dw_max:1.0134e+00 lr:1.0000e-02
2023-04-02 15:56:16,451 ADAM: Layer 2 -> dw_min:9.8564e-01  dw_max:1.0136e+00 lr:1.0000e-02
2023-04-02 15:56:16,451 ADAM: Layer 3 -> dw_min:9.9463e-01  dw_max:1.0096e+00 lr:1.0000e-02
2023-04-02 15:56:16,574 			Learning rate: weights:   1.000e-02    
2023-04-02 15:56:16,574 			Last test performance: 98.67%
2023-04-02 15:56:16,574 ----------------
2023-04-02 15:56:18,424   19  =>  82   		Training 486 pattern with 98.75% 	Forward time: 	 1.74 sec
2023-04-02 15:56:18,425 			Loss:    6.121e-02    			Backward time: 	 0.11 sec 
2023-04-02 15:56:18,425 ADAM: Layer 0 -> dw_min:9.9642e-01  dw_max:1.0034e+00 lr:1.0000e-02
2023-04-02 15:56:18,425 ADAM: Layer 1 -> dw_min:9.8719e-01  dw_max:1.0123e+00 lr:1.0000e-02
2023-04-02 15:56:18,425 ADAM: Layer 2 -> dw_min:9.8503e-01  dw_max:1.0149e+00 lr:1.0000e-02
2023-04-02 15:56:18,425 ADAM: Layer 3 -> dw_min:9.9429e-01  dw_max:1.0087e+00 lr:1.0000e-02
2023-04-02 15:56:18,535 			Learning rate: weights:   1.000e-02    
2023-04-02 15:56:18,535 			Last test performance: 98.67%
2023-04-02 15:56:18,535 ----------------
2023-04-02 15:56:20,394   19  =>  83   		Training 486 pattern with 99.17% 	Forward time: 	 1.74 sec
2023-04-02 15:56:20,394 			Loss:    1.712e-02    			Backward time: 	 0.11 sec 
2023-04-02 15:56:20,394 ADAM: Layer 0 -> dw_min:9.9715e-01  dw_max:1.0030e+00 lr:1.0000e-02
2023-04-02 15:56:20,394 ADAM: Layer 1 -> dw_min:9.8846e-01  dw_max:1.0110e+00 lr:1.0000e-02
2023-04-02 15:56:20,394 ADAM: Layer 2 -> dw_min:9.8652e-01  dw_max:1.0140e+00 lr:1.0000e-02
2023-04-02 15:56:20,395 ADAM: Layer 3 -> dw_min:9.9485e-01  dw_max:1.0078e+00 lr:1.0000e-02
2023-04-02 15:56:20,410 			Learning rate: weights:   1.000e-02    
2023-04-02 15:56:20,410 			Last test performance: 98.67%
2023-04-02 15:56:20,410 ----------------
2023-04-02 15:56:22,259   19  =>  84   		Training 486 pattern with 98.75% 	Forward time: 	 1.73 sec
2023-04-02 15:56:22,259 			Loss:    4.446e-02    			Backward time: 	 0.11 sec 
2023-04-02 15:56:22,259 ADAM: Layer 0 -> dw_min:9.9701e-01  dw_max:1.0031e+00 lr:1.0000e-02
2023-04-02 15:56:22,259 ADAM: Layer 1 -> dw_min:9.8838e-01  dw_max:1.0100e+00 lr:1.0000e-02
2023-04-02 15:56:22,259 ADAM: Layer 2 -> dw_min:9.8699e-01  dw_max:1.0170e+00 lr:1.0000e-02
2023-04-02 15:56:22,259 ADAM: Layer 3 -> dw_min:9.9379e-01  dw_max:1.0070e+00 lr:1.0000e-02
2023-04-02 15:56:22,275 			Learning rate: weights:   1.000e-02    
2023-04-02 15:56:22,275 			Last test performance: 98.67%
2023-04-02 15:56:22,275 ----------------
2023-04-02 15:56:24,053   19  =>  85   		Training 486 pattern with 100.00% 	Forward time: 	 1.66 sec
2023-04-02 15:56:24,053 			Loss:    4.570e-03    			Backward time: 	 0.11 sec 
2023-04-02 15:56:24,053 ADAM: Layer 0 -> dw_min:9.9723e-01  dw_max:1.0027e+00 lr:1.0000e-02
2023-04-02 15:56:24,053 ADAM: Layer 1 -> dw_min:9.8936e-01  dw_max:1.0087e+00 lr:1.0000e-02
2023-04-02 15:56:24,053 ADAM: Layer 2 -> dw_min:9.8828e-01  dw_max:1.0153e+00 lr:1.0000e-02
2023-04-02 15:56:24,053 ADAM: Layer 3 -> dw_min:9.9441e-01  dw_max:1.0063e+00 lr:1.0000e-02
2023-04-02 15:56:24,111 			Learning rate: weights:   1.000e-02    
2023-04-02 15:56:24,111 			Last test performance: 98.67%
2023-04-02 15:56:24,111 ----------------
2023-04-02 15:56:25,954   19  =>  86   		Training 486 pattern with 99.38% 	Forward time: 	 1.73 sec
2023-04-02 15:56:25,954 			Loss:    2.567e-02    			Backward time: 	 0.11 sec 
2023-04-02 15:56:25,954 ADAM: Layer 0 -> dw_min:9.9775e-01  dw_max:1.0022e+00 lr:1.0000e-02
2023-04-02 15:56:25,955 ADAM: Layer 1 -> dw_min:9.9041e-01  dw_max:1.0078e+00 lr:1.0000e-02
2023-04-02 15:56:25,955 ADAM: Layer 2 -> dw_min:9.8633e-01  dw_max:1.0138e+00 lr:1.0000e-02
2023-04-02 15:56:25,955 ADAM: Layer 3 -> dw_min:9.9504e-01  dw_max:1.0057e+00 lr:1.0000e-02
2023-04-02 15:56:26,009 			Learning rate: weights:   1.000e-02    
2023-04-02 15:56:26,009 			Last test performance: 98.67%
2023-04-02 15:56:26,009 ----------------
2023-04-02 15:56:27,836   19  =>  87   		Training 486 pattern with 99.17% 	Forward time: 	 1.71 sec
2023-04-02 15:56:27,836 			Loss:    2.383e-02    			Backward time: 	 0.11 sec 
2023-04-02 15:56:27,837 ADAM: Layer 0 -> dw_min:9.9745e-01  dw_max:1.0025e+00 lr:1.0000e-02
2023-04-02 15:56:27,837 ADAM: Layer 1 -> dw_min:9.8577e-01  dw_max:1.0089e+00 lr:1.0000e-02
2023-04-02 15:56:27,837 ADAM: Layer 2 -> dw_min:9.8609e-01  dw_max:1.0147e+00 lr:1.0000e-02
2023-04-02 15:56:27,837 ADAM: Layer 3 -> dw_min:9.9554e-01  dw_max:1.0051e+00 lr:1.0000e-02
2023-04-02 15:56:27,852 			Learning rate: weights:   1.000e-02    
2023-04-02 15:56:27,852 			Last test performance: 98.67%
2023-04-02 15:56:27,852 ----------------
2023-04-02 15:56:29,646   19  =>  88   		Training 486 pattern with 98.33% 	Forward time: 	 1.68 sec
2023-04-02 15:56:29,646 			Loss:    4.027e-02    			Backward time: 	 0.11 sec 
2023-04-02 15:56:29,646 ADAM: Layer 0 -> dw_min:9.9728e-01  dw_max:1.0025e+00 lr:1.0000e-02
2023-04-02 15:56:29,647 ADAM: Layer 1 -> dw_min:9.8583e-01  dw_max:1.0103e+00 lr:1.0000e-02
2023-04-02 15:56:29,647 ADAM: Layer 2 -> dw_min:9.8170e-01  dw_max:1.0132e+00 lr:1.0000e-02
2023-04-02 15:56:29,647 ADAM: Layer 3 -> dw_min:9.9599e-01  dw_max:1.0054e+00 lr:1.0000e-02
2023-04-02 15:56:29,726 			Learning rate: weights:   1.000e-02    
2023-04-02 15:56:29,726 			Last test performance: 98.67%
2023-04-02 15:56:29,726 ----------------
2023-04-02 15:56:31,524   19  =>  89   		Training 486 pattern with 98.75% 	Forward time: 	 1.68 sec
2023-04-02 15:56:31,524 			Loss:    5.023e-02    			Backward time: 	 0.11 sec 
2023-04-02 15:56:31,524 ADAM: Layer 0 -> dw_min:9.9632e-01  dw_max:1.0030e+00 lr:1.0000e-02
2023-04-02 15:56:31,524 ADAM: Layer 1 -> dw_min:9.8723e-01  dw_max:1.0094e+00 lr:1.0000e-02
2023-04-02 15:56:31,524 ADAM: Layer 2 -> dw_min:9.8351e-01  dw_max:1.0132e+00 lr:1.0000e-02
2023-04-02 15:56:31,525 ADAM: Layer 3 -> dw_min:9.9477e-01  dw_max:1.0051e+00 lr:1.0000e-02
2023-04-02 15:56:31,581 			Learning rate: weights:   1.000e-02    
2023-04-02 15:56:31,581 			Last test performance: 98.67%
2023-04-02 15:56:31,581 ----------------
2023-04-02 15:56:33,409   19  =>  90   		Training 486 pattern with 99.58% 	Forward time: 	 1.71 sec
2023-04-02 15:56:33,409 			Loss:    2.230e-02    			Backward time: 	 0.11 sec 
2023-04-02 15:56:33,410 ADAM: Layer 0 -> dw_min:9.9659e-01  dw_max:1.0026e+00 lr:1.0000e-02
2023-04-02 15:56:33,410 ADAM: Layer 1 -> dw_min:9.8865e-01  dw_max:1.0085e+00 lr:1.0000e-02
2023-04-02 15:56:33,410 ADAM: Layer 2 -> dw_min:9.8515e-01  dw_max:1.0125e+00 lr:1.0000e-02
2023-04-02 15:56:33,410 ADAM: Layer 3 -> dw_min:9.9529e-01  dw_max:1.0046e+00 lr:1.0000e-02
2023-04-02 15:56:33,444 			Learning rate: weights:   1.000e-02    
2023-04-02 15:56:33,444 			Last test performance: 98.67%
2023-04-02 15:56:33,444 ----------------
2023-04-02 15:56:35,251   19  =>  91   		Training 486 pattern with 98.75% 	Forward time: 	 1.69 sec
2023-04-02 15:56:35,251 			Loss:    3.137e-02    			Backward time: 	 0.11 sec 
2023-04-02 15:56:35,252 ADAM: Layer 0 -> dw_min:9.9682e-01  dw_max:1.0021e+00 lr:1.0000e-02
2023-04-02 15:56:35,252 ADAM: Layer 1 -> dw_min:9.8989e-01  dw_max:1.0127e+00 lr:1.0000e-02
2023-04-02 15:56:35,252 ADAM: Layer 2 -> dw_min:9.8660e-01  dw_max:1.0144e+00 lr:1.0000e-02
2023-04-02 15:56:35,252 ADAM: Layer 3 -> dw_min:9.9576e-01  dw_max:1.0041e+00 lr:1.0000e-02
2023-04-02 15:56:35,270 			Learning rate: weights:   1.000e-02    
2023-04-02 15:56:35,270 			Last test performance: 98.67%
2023-04-02 15:56:35,270 ----------------
2023-04-02 15:56:37,127   19  =>  92   		Training 486 pattern with 99.58% 	Forward time: 	 1.74 sec
2023-04-02 15:56:37,127 			Loss:    7.281e-03    			Backward time: 	 0.11 sec 
2023-04-02 15:56:37,128 ADAM: Layer 0 -> dw_min:9.9683e-01  dw_max:1.0024e+00 lr:1.0000e-02
2023-04-02 15:56:37,128 ADAM: Layer 1 -> dw_min:9.9022e-01  dw_max:1.0115e+00 lr:1.0000e-02
2023-04-02 15:56:37,128 ADAM: Layer 2 -> dw_min:9.8544e-01  dw_max:1.0129e+00 lr:1.0000e-02
2023-04-02 15:56:37,128 ADAM: Layer 3 -> dw_min:9.9433e-01  dw_max:1.0071e+00 lr:1.0000e-02
2023-04-02 15:56:37,193 			Learning rate: weights:   1.000e-02    
2023-04-02 15:56:37,193 			Last test performance: 98.67%
2023-04-02 15:56:37,193 ----------------
2023-04-02 15:56:39,041   19  =>  93   		Training 486 pattern with 98.75% 	Forward time: 	 1.73 sec
2023-04-02 15:56:39,041 			Loss:    3.029e-02    			Backward time: 	 0.11 sec 
2023-04-02 15:56:39,041 ADAM: Layer 0 -> dw_min:9.9714e-01  dw_max:1.0022e+00 lr:1.0000e-02
2023-04-02 15:56:39,041 ADAM: Layer 1 -> dw_min:9.8751e-01  dw_max:1.0125e+00 lr:1.0000e-02
2023-04-02 15:56:39,041 ADAM: Layer 2 -> dw_min:9.8542e-01  dw_max:1.0143e+00 lr:1.0000e-02
2023-04-02 15:56:39,041 ADAM: Layer 3 -> dw_min:9.9489e-01  dw_max:1.0070e+00 lr:1.0000e-02
2023-04-02 15:56:39,139 			Learning rate: weights:   1.000e-02    
2023-04-02 15:56:39,139 			Last test performance: 98.67%
2023-04-02 15:56:39,139 ----------------
2023-04-02 15:56:41,010   19  =>  94   		Training 486 pattern with 99.38% 	Forward time: 	 1.76 sec
2023-04-02 15:56:41,010 			Loss:    2.361e-02    			Backward time: 	 0.11 sec 
2023-04-02 15:56:41,011 ADAM: Layer 0 -> dw_min:9.9739e-01  dw_max:1.0019e+00 lr:1.0000e-02
2023-04-02 15:56:41,011 ADAM: Layer 1 -> dw_min:9.8651e-01  dw_max:1.0133e+00 lr:1.0000e-02
2023-04-02 15:56:41,011 ADAM: Layer 2 -> dw_min:9.8492e-01  dw_max:1.0148e+00 lr:1.0000e-02
2023-04-02 15:56:41,012 ADAM: Layer 3 -> dw_min:9.9540e-01  dw_max:1.0063e+00 lr:1.0000e-02
2023-04-02 15:56:41,027 			Learning rate: weights:   1.000e-02    
2023-04-02 15:56:41,027 			Last test performance: 98.67%
2023-04-02 15:56:41,027 ----------------
2023-04-02 15:56:42,878   19  =>  95   		Training 486 pattern with 99.17% 	Forward time: 	 1.74 sec
2023-04-02 15:56:42,878 			Loss:    1.220e-02    			Backward time: 	 0.11 sec 
2023-04-02 15:56:42,878 ADAM: Layer 0 -> dw_min:9.9785e-01  dw_max:1.0018e+00 lr:1.0000e-02
2023-04-02 15:56:42,878 ADAM: Layer 1 -> dw_min:9.8785e-01  dw_max:1.0117e+00 lr:1.0000e-02
2023-04-02 15:56:42,878 ADAM: Layer 2 -> dw_min:9.8541e-01  dw_max:1.0143e+00 lr:1.0000e-02
2023-04-02 15:56:42,878 ADAM: Layer 3 -> dw_min:9.9585e-01  dw_max:1.0057e+00 lr:1.0000e-02
2023-04-02 15:56:42,927 			Learning rate: weights:   1.000e-02    
2023-04-02 15:56:42,927 			Last test performance: 98.67%
2023-04-02 15:56:42,927 ----------------
2023-04-02 15:56:44,732   19  =>  96   		Training 486 pattern with 100.00% 	Forward time: 	 1.69 sec
2023-04-02 15:56:44,732 			Loss:    3.819e-03    			Backward time: 	 0.11 sec 
2023-04-02 15:56:44,732 ADAM: Layer 0 -> dw_min:9.9795e-01  dw_max:1.0016e+00 lr:1.0000e-02
2023-04-02 15:56:44,732 ADAM: Layer 1 -> dw_min:9.8906e-01  dw_max:1.0103e+00 lr:1.0000e-02
2023-04-02 15:56:44,733 ADAM: Layer 2 -> dw_min:9.8508e-01  dw_max:1.0129e+00 lr:1.0000e-02
2023-04-02 15:56:44,733 ADAM: Layer 3 -> dw_min:9.9627e-01  dw_max:1.0051e+00 lr:1.0000e-02
2023-04-02 15:56:44,830 			Learning rate: weights:   1.000e-02    
2023-04-02 15:56:44,830 			Last test performance: 98.67%
2023-04-02 15:56:44,831 ----------------
2023-04-02 15:56:46,627   19  =>  97   		Training 486 pattern with 99.58% 	Forward time: 	 1.68 sec
2023-04-02 15:56:46,628 			Loss:    2.045e-02    			Backward time: 	 0.11 sec 
2023-04-02 15:56:46,628 ADAM: Layer 0 -> dw_min:9.9797e-01  dw_max:1.0015e+00 lr:1.0000e-02
2023-04-02 15:56:46,628 ADAM: Layer 1 -> dw_min:9.9015e-01  dw_max:1.0093e+00 lr:1.0000e-02
2023-04-02 15:56:46,628 ADAM: Layer 2 -> dw_min:9.8656e-01  dw_max:1.0116e+00 lr:1.0000e-02
2023-04-02 15:56:46,628 ADAM: Layer 3 -> dw_min:9.9664e-01  dw_max:1.0074e+00 lr:1.0000e-02
2023-04-02 15:56:46,709 			Learning rate: weights:   1.000e-02    
2023-04-02 15:56:46,709 			Last test performance: 98.67%
2023-04-02 15:56:46,709 ----------------
2023-04-02 15:56:48,547   19  =>  98   		Training 486 pattern with 98.75% 	Forward time: 	 1.72 sec
2023-04-02 15:56:48,547 			Loss:    4.050e-02    			Backward time: 	 0.11 sec 
2023-04-02 15:56:48,547 ADAM: Layer 0 -> dw_min:9.9843e-01  dw_max:1.0017e+00 lr:1.0000e-02
2023-04-02 15:56:48,547 ADAM: Layer 1 -> dw_min:9.8868e-01  dw_max:1.0101e+00 lr:1.0000e-02
2023-04-02 15:56:48,547 ADAM: Layer 2 -> dw_min:9.8419e-01  dw_max:1.0152e+00 lr:1.0000e-02
2023-04-02 15:56:48,547 ADAM: Layer 3 -> dw_min:9.9447e-01  dw_max:1.0067e+00 lr:1.0000e-02
2023-04-02 15:56:48,620 			Learning rate: weights:   1.000e-02    
2023-04-02 15:56:48,620 			Last test performance: 98.67%
2023-04-02 15:56:48,620 ----------------
2023-04-02 15:56:50,416   19  =>  99   		Training 486 pattern with 98.75% 	Forward time: 	 1.68 sec
2023-04-02 15:56:50,416 			Loss:    2.941e-02    			Backward time: 	 0.11 sec 
2023-04-02 15:56:50,416 ADAM: Layer 0 -> dw_min:9.9779e-01  dw_max:1.0017e+00 lr:1.0000e-02
2023-04-02 15:56:50,417 ADAM: Layer 1 -> dw_min:9.8739e-01  dw_max:1.0096e+00 lr:1.0000e-02
2023-04-02 15:56:50,417 ADAM: Layer 2 -> dw_min:9.8490e-01  dw_max:1.0169e+00 lr:1.0000e-02
2023-04-02 15:56:50,417 ADAM: Layer 3 -> dw_min:9.9502e-01  dw_max:1.0083e+00 lr:1.0000e-02
2023-04-02 15:56:50,432 			Learning rate: weights:   1.000e-02    
2023-04-02 15:56:50,432 			Last test performance: 98.67%
2023-04-02 15:56:50,432 ----------------
2023-04-02 15:56:52,260   19  => 100   		Training 486 pattern with 99.17% 	Forward time: 	 1.71 sec
2023-04-02 15:56:52,260 			Loss:    1.500e-02    			Backward time: 	 0.11 sec 
2023-04-02 15:56:52,260 ADAM: Layer 0 -> dw_min:9.9786e-01  dw_max:1.0018e+00 lr:1.0000e-02
2023-04-02 15:56:52,260 ADAM: Layer 1 -> dw_min:9.8865e-01  dw_max:1.0114e+00 lr:1.0000e-02
2023-04-02 15:56:52,260 ADAM: Layer 2 -> dw_min:9.8588e-01  dw_max:1.0152e+00 lr:1.0000e-02
2023-04-02 15:56:52,260 ADAM: Layer 3 -> dw_min:9.9480e-01  dw_max:1.0074e+00 lr:1.0000e-02
2023-04-02 15:56:52,277 			Learning rate: weights:   1.000e-02    
2023-04-02 15:56:52,277 			Last test performance: 98.67%
2023-04-02 15:56:52,277 ----------------
2023-04-02 15:56:54,111   19  => 101   		Training 486 pattern with 99.17% 	Forward time: 	 1.72 sec
2023-04-02 15:56:54,111 			Loss:    3.343e-02    			Backward time: 	 0.11 sec 
2023-04-02 15:56:54,111 ADAM: Layer 0 -> dw_min:9.9796e-01  dw_max:1.0019e+00 lr:1.0000e-02
2023-04-02 15:56:54,111 ADAM: Layer 1 -> dw_min:9.8919e-01  dw_max:1.0102e+00 lr:1.0000e-02
2023-04-02 15:56:54,111 ADAM: Layer 2 -> dw_min:9.8577e-01  dw_max:1.0164e+00 lr:1.0000e-02
2023-04-02 15:56:54,111 ADAM: Layer 3 -> dw_min:9.9531e-01  dw_max:1.0067e+00 lr:1.0000e-02
2023-04-02 15:56:54,169 			Learning rate: weights:   1.000e-02    
2023-04-02 15:56:54,169 			Last test performance: 98.67%
2023-04-02 15:56:54,169 ----------------
2023-04-02 15:56:56,017   19  => 102   		Training 486 pattern with 98.96% 	Forward time: 	 1.73 sec
2023-04-02 15:56:56,017 			Loss:    2.198e-02    			Backward time: 	 0.11 sec 
2023-04-02 15:56:56,017 ADAM: Layer 0 -> dw_min:9.9818e-01  dw_max:1.0021e+00 lr:1.0000e-02
2023-04-02 15:56:56,018 ADAM: Layer 1 -> dw_min:9.8809e-01  dw_max:1.0113e+00 lr:1.0000e-02
2023-04-02 15:56:56,018 ADAM: Layer 2 -> dw_min:9.8718e-01  dw_max:1.0147e+00 lr:1.0000e-02
2023-04-02 15:56:56,018 ADAM: Layer 3 -> dw_min:9.9578e-01  dw_max:1.0060e+00 lr:1.0000e-02
2023-04-02 15:56:56,091 			Learning rate: weights:   1.000e-02    
2023-04-02 15:56:56,091 			Last test performance: 98.67%
2023-04-02 15:56:56,091 ----------------
2023-04-02 15:56:57,947   19  => 103   		Training 486 pattern with 98.96% 	Forward time: 	 1.74 sec
2023-04-02 15:56:57,948 			Loss:    2.745e-02    			Backward time: 	 0.11 sec 
2023-04-02 15:56:57,948 ADAM: Layer 0 -> dw_min:9.9787e-01  dw_max:1.0022e+00 lr:1.0000e-02
2023-04-02 15:56:57,948 ADAM: Layer 1 -> dw_min:9.8932e-01  dw_max:1.0103e+00 lr:1.0000e-02
2023-04-02 15:56:57,948 ADAM: Layer 2 -> dw_min:9.8564e-01  dw_max:1.0155e+00 lr:1.0000e-02
2023-04-02 15:56:57,948 ADAM: Layer 3 -> dw_min:9.9469e-01  dw_max:1.0054e+00 lr:1.0000e-02
2023-04-02 15:56:58,059 			Learning rate: weights:   1.000e-02    
2023-04-02 15:56:58,059 			Last test performance: 98.67%
2023-04-02 15:56:58,059 ----------------
2023-04-02 15:56:59,885   19  => 104   		Training 486 pattern with 99.38% 	Forward time: 	 1.71 sec
2023-04-02 15:56:59,885 			Loss:    1.992e-02    			Backward time: 	 0.11 sec 
2023-04-02 15:56:59,885 ADAM: Layer 0 -> dw_min:9.9843e-01  dw_max:1.0014e+00 lr:1.0000e-02
2023-04-02 15:56:59,885 ADAM: Layer 1 -> dw_min:9.8983e-01  dw_max:1.0093e+00 lr:1.0000e-02
2023-04-02 15:56:59,885 ADAM: Layer 2 -> dw_min:9.8708e-01  dw_max:1.0140e+00 lr:1.0000e-02
2023-04-02 15:56:59,886 ADAM: Layer 3 -> dw_min:9.9521e-01  dw_max:1.0049e+00 lr:1.0000e-02
2023-04-02 15:56:59,925 			Learning rate: weights:   1.000e-02    
2023-04-02 15:56:59,925 			Last test performance: 98.67%
2023-04-02 15:56:59,925 ----------------
2023-04-02 15:57:01,767   19  => 105   		Training 486 pattern with 98.96% 	Forward time: 	 1.73 sec
2023-04-02 15:57:01,767 			Loss:    2.399e-02    			Backward time: 	 0.11 sec 
2023-04-02 15:57:01,767 ADAM: Layer 0 -> dw_min:9.9830e-01  dw_max:1.0022e+00 lr:1.0000e-02
2023-04-02 15:57:01,768 ADAM: Layer 1 -> dw_min:9.8634e-01  dw_max:1.0097e+00 lr:1.0000e-02
2023-04-02 15:57:01,768 ADAM: Layer 2 -> dw_min:9.8510e-01  dw_max:1.0126e+00 lr:1.0000e-02
2023-04-02 15:57:01,768 ADAM: Layer 3 -> dw_min:9.9177e-01  dw_max:1.0059e+00 lr:1.0000e-02
2023-04-02 15:57:01,783 			Learning rate: weights:   1.000e-02    
2023-04-02 15:57:01,783 			Last test performance: 98.67%
2023-04-02 15:57:01,783 ----------------
2023-04-02 15:57:03,563   19  => 106   		Training 486 pattern with 98.33% 	Forward time: 	 1.67 sec
2023-04-02 15:57:03,563 			Loss:    5.586e-02    			Backward time: 	 0.11 sec 
2023-04-02 15:57:03,563 ADAM: Layer 0 -> dw_min:9.9781e-01  dw_max:1.0024e+00 lr:1.0000e-02
2023-04-02 15:57:03,563 ADAM: Layer 1 -> dw_min:9.8599e-01  dw_max:1.0113e+00 lr:1.0000e-02
2023-04-02 15:57:03,564 ADAM: Layer 2 -> dw_min:9.8491e-01  dw_max:1.0147e+00 lr:1.0000e-02
2023-04-02 15:57:03,564 ADAM: Layer 3 -> dw_min:9.9259e-01  dw_max:1.0053e+00 lr:1.0000e-02
2023-04-02 15:57:03,644 			Learning rate: weights:   1.000e-02    
2023-04-02 15:57:03,644 			Last test performance: 98.67%
2023-04-02 15:57:03,644 ----------------
2023-04-02 15:57:05,457   19  => 107   		Training 486 pattern with 98.12% 	Forward time: 	 1.70 sec
2023-04-02 15:57:05,457 			Loss:    3.949e-02    			Backward time: 	 0.11 sec 
2023-04-02 15:57:05,457 ADAM: Layer 0 -> dw_min:9.9729e-01  dw_max:1.0029e+00 lr:1.0000e-02
2023-04-02 15:57:05,458 ADAM: Layer 1 -> dw_min:9.8761e-01  dw_max:1.0118e+00 lr:1.0000e-02
2023-04-02 15:57:05,458 ADAM: Layer 2 -> dw_min:9.8492e-01  dw_max:1.0151e+00 lr:1.0000e-02
2023-04-02 15:57:05,458 ADAM: Layer 3 -> dw_min:9.9333e-01  dw_max:1.0048e+00 lr:1.0000e-02
2023-04-02 15:57:05,536 			Learning rate: weights:   1.000e-02    
2023-04-02 15:57:05,536 			Last test performance: 98.67%
2023-04-02 15:57:05,537 ----------------
2023-04-02 15:57:07,382   19  => 108   		Training 486 pattern with 98.33% 	Forward time: 	 1.73 sec
2023-04-02 15:57:07,382 			Loss:    3.949e-02    			Backward time: 	 0.11 sec 
2023-04-02 15:57:07,383 ADAM: Layer 0 -> dw_min:9.9669e-01  dw_max:1.0027e+00 lr:1.0000e-02
2023-04-02 15:57:07,383 ADAM: Layer 1 -> dw_min:9.8669e-01  dw_max:1.0106e+00 lr:1.0000e-02
2023-04-02 15:57:07,383 ADAM: Layer 2 -> dw_min:9.8642e-01  dw_max:1.0148e+00 lr:1.0000e-02
2023-04-02 15:57:07,383 ADAM: Layer 3 -> dw_min:9.9295e-01  dw_max:1.0045e+00 lr:1.0000e-02
2023-04-02 15:57:07,422 			Learning rate: weights:   1.000e-02    
2023-04-02 15:57:07,422 			Last test performance: 98.67%
2023-04-02 15:57:07,422 ----------------
2023-04-02 15:57:09,233   19  => 109   		Training 486 pattern with 98.75% 	Forward time: 	 1.70 sec
2023-04-02 15:57:09,233 			Loss:    3.776e-02    			Backward time: 	 0.11 sec 
2023-04-02 15:57:09,233 ADAM: Layer 0 -> dw_min:9.9655e-01  dw_max:1.0033e+00 lr:1.0000e-02
2023-04-02 15:57:09,233 ADAM: Layer 1 -> dw_min:9.8722e-01  dw_max:1.0124e+00 lr:1.0000e-02
2023-04-02 15:57:09,233 ADAM: Layer 2 -> dw_min:9.8488e-01  dw_max:1.0136e+00 lr:1.0000e-02
2023-04-02 15:57:09,233 ADAM: Layer 3 -> dw_min:9.9373e-01  dw_max:1.0069e+00 lr:1.0000e-02
2023-04-02 15:57:09,305 			Learning rate: weights:   1.000e-02    
2023-04-02 15:57:09,305 			Last test performance: 98.67%
2023-04-02 15:57:09,305 ----------------
2023-04-02 15:57:11,154   19  => 110   		Training 486 pattern with 99.58% 	Forward time: 	 1.74 sec
2023-04-02 15:57:11,154 			Loss:    1.504e-02    			Backward time: 	 0.11 sec 
2023-04-02 15:57:11,154 ADAM: Layer 0 -> dw_min:9.9709e-01  dw_max:1.0026e+00 lr:1.0000e-02
2023-04-02 15:57:11,154 ADAM: Layer 1 -> dw_min:9.8852e-01  dw_max:1.0111e+00 lr:1.0000e-02
2023-04-02 15:57:11,155 ADAM: Layer 2 -> dw_min:9.8638e-01  dw_max:1.0123e+00 lr:1.0000e-02
2023-04-02 15:57:11,155 ADAM: Layer 3 -> dw_min:9.9436e-01  dw_max:1.0062e+00 lr:1.0000e-02
2023-04-02 15:57:11,275 			Learning rate: weights:   1.000e-02    
2023-04-02 15:57:11,275 			Last test performance: 98.67%
2023-04-02 15:57:11,275 ----------------
2023-04-02 15:57:13,157   19  => 111   		Training 486 pattern with 98.96% 	Forward time: 	 1.77 sec
2023-04-02 15:57:13,157 			Loss:    3.321e-02    			Backward time: 	 0.11 sec 
2023-04-02 15:57:13,157 ADAM: Layer 0 -> dw_min:9.9723e-01  dw_max:1.0033e+00 lr:1.0000e-02
2023-04-02 15:57:13,157 ADAM: Layer 1 -> dw_min:9.8545e-01  dw_max:1.0111e+00 lr:1.0000e-02
2023-04-02 15:57:13,158 ADAM: Layer 2 -> dw_min:9.8488e-01  dw_max:1.0149e+00 lr:1.0000e-02
2023-04-02 15:57:13,158 ADAM: Layer 3 -> dw_min:9.9095e-01  dw_max:1.0083e+00 lr:1.0000e-02
2023-04-02 15:57:13,172 			Learning rate: weights:   1.000e-02    
2023-04-02 15:57:13,172 			Last test performance: 98.67%
2023-04-02 15:57:13,172 ----------------
2023-04-02 15:57:14,986   19  => 112   		Training 486 pattern with 99.58% 	Forward time: 	 1.70 sec
2023-04-02 15:57:14,986 			Loss:    1.073e-02    			Backward time: 	 0.11 sec 
2023-04-02 15:57:14,987 ADAM: Layer 0 -> dw_min:9.9750e-01  dw_max:1.0030e+00 lr:1.0000e-02
2023-04-02 15:57:14,987 ADAM: Layer 1 -> dw_min:9.8690e-01  dw_max:1.0135e+00 lr:1.0000e-02
2023-04-02 15:57:14,987 ADAM: Layer 2 -> dw_min:9.8639e-01  dw_max:1.0139e+00 lr:1.0000e-02
2023-04-02 15:57:14,987 ADAM: Layer 3 -> dw_min:9.9184e-01  dw_max:1.0075e+00 lr:1.0000e-02
2023-04-02 15:57:15,023 			Learning rate: weights:   1.000e-02    
2023-04-02 15:57:15,023 			Last test performance: 98.67%
2023-04-02 15:57:15,023 ----------------
2023-04-02 15:57:16,895   19  => 113   		Training 486 pattern with 98.54% 	Forward time: 	 1.76 sec
2023-04-02 15:57:16,895 			Loss:    5.191e-02    			Backward time: 	 0.11 sec 
2023-04-02 15:57:16,895 ADAM: Layer 0 -> dw_min:9.9743e-01  dw_max:1.0027e+00 lr:1.0000e-02
2023-04-02 15:57:16,895 ADAM: Layer 1 -> dw_min:9.8819e-01  dw_max:1.0121e+00 lr:1.0000e-02
2023-04-02 15:57:16,895 ADAM: Layer 2 -> dw_min:9.8501e-01  dw_max:1.0146e+00 lr:1.0000e-02
2023-04-02 15:57:16,895 ADAM: Layer 3 -> dw_min:9.9264e-01  dw_max:1.0067e+00 lr:1.0000e-02
2023-04-02 15:57:16,930 			Learning rate: weights:   1.000e-02    
2023-04-02 15:57:16,930 			Last test performance: 98.67%
2023-04-02 15:57:16,930 ----------------
2023-04-02 15:57:18,725   19  => 114   		Training 486 pattern with 99.17% 	Forward time: 	 1.68 sec
2023-04-02 15:57:18,725 			Loss:    3.083e-02    			Backward time: 	 0.11 sec 
2023-04-02 15:57:18,725 ADAM: Layer 0 -> dw_min:9.9762e-01  dw_max:1.0019e+00 lr:1.0000e-02
2023-04-02 15:57:18,726 ADAM: Layer 1 -> dw_min:9.8937e-01  dw_max:1.0105e+00 lr:1.0000e-02
2023-04-02 15:57:18,726 ADAM: Layer 2 -> dw_min:9.8522e-01  dw_max:1.0131e+00 lr:1.0000e-02
2023-04-02 15:57:18,726 ADAM: Layer 3 -> dw_min:9.9087e-01  dw_max:1.0063e+00 lr:1.0000e-02
2023-04-02 15:57:18,745 			Learning rate: weights:   1.000e-02    
2023-04-02 15:57:18,745 			Last test performance: 98.67%
2023-04-02 15:57:18,745 ----------------
2023-04-02 15:57:20,576   19  => 115   		Training 486 pattern with 99.17% 	Forward time: 	 1.72 sec
2023-04-02 15:57:20,576 			Loss:    2.841e-02    			Backward time: 	 0.11 sec 
2023-04-02 15:57:20,576 ADAM: Layer 0 -> dw_min:9.9691e-01  dw_max:1.0020e+00 lr:1.0000e-02
2023-04-02 15:57:20,576 ADAM: Layer 1 -> dw_min:9.8740e-01  dw_max:1.0101e+00 lr:1.0000e-02
2023-04-02 15:57:20,576 ADAM: Layer 2 -> dw_min:9.8498e-01  dw_max:1.0134e+00 lr:1.0000e-02
2023-04-02 15:57:20,576 ADAM: Layer 3 -> dw_min:9.9178e-01  dw_max:1.0059e+00 lr:1.0000e-02
2023-04-02 15:57:20,592 			Learning rate: weights:   1.000e-02    
2023-04-02 15:57:20,592 			Last test performance: 98.67%
2023-04-02 15:57:20,592 ----------------
2023-04-02 15:57:22,420   19  => 116   		Training 486 pattern with 99.38% 	Forward time: 	 1.71 sec
2023-04-02 15:57:22,421 			Loss:    1.232e-02    			Backward time: 	 0.11 sec 
2023-04-02 15:57:22,421 ADAM: Layer 0 -> dw_min:9.9688e-01  dw_max:1.0018e+00 lr:1.0000e-02
2023-04-02 15:57:22,421 ADAM: Layer 1 -> dw_min:9.8838e-01  dw_max:1.0095e+00 lr:1.0000e-02
2023-04-02 15:57:22,421 ADAM: Layer 2 -> dw_min:9.8602e-01  dw_max:1.0150e+00 lr:1.0000e-02
2023-04-02 15:57:22,421 ADAM: Layer 3 -> dw_min:9.9260e-01  dw_max:1.0066e+00 lr:1.0000e-02
2023-04-02 15:57:22,449 			Learning rate: weights:   1.000e-02    
2023-04-02 15:57:22,450 			Last test performance: 98.67%
2023-04-02 15:57:22,450 ----------------
2023-04-02 15:57:24,213   19  => 117   		Training 486 pattern with 99.17% 	Forward time: 	 1.65 sec
2023-04-02 15:57:24,213 			Loss:    2.130e-02    			Backward time: 	 0.11 sec 
2023-04-02 15:57:24,213 ADAM: Layer 0 -> dw_min:9.9640e-01  dw_max:1.0021e+00 lr:1.0000e-02
2023-04-02 15:57:24,213 ADAM: Layer 1 -> dw_min:9.8854e-01  dw_max:1.0085e+00 lr:1.0000e-02
2023-04-02 15:57:24,213 ADAM: Layer 2 -> dw_min:9.8741e-01  dw_max:1.0135e+00 lr:1.0000e-02
2023-04-02 15:57:24,213 ADAM: Layer 3 -> dw_min:9.9334e-01  dw_max:1.0060e+00 lr:1.0000e-02
2023-04-02 15:57:24,354 			Learning rate: weights:   1.000e-02    
2023-04-02 15:57:24,354 			Last test performance: 98.67%
2023-04-02 15:57:24,354 ----------------
2023-04-02 15:57:26,174   19  => 118   		Training 486 pattern with 99.58% 	Forward time: 	 1.70 sec
2023-04-02 15:57:26,174 			Loss:    1.955e-02    			Backward time: 	 0.11 sec 
2023-04-02 15:57:26,174 ADAM: Layer 0 -> dw_min:9.9694e-01  dw_max:1.0019e+00 lr:1.0000e-02
2023-04-02 15:57:26,175 ADAM: Layer 1 -> dw_min:9.8958e-01  dw_max:1.0076e+00 lr:1.0000e-02
2023-04-02 15:57:26,175 ADAM: Layer 2 -> dw_min:9.8779e-01  dw_max:1.0135e+00 lr:1.0000e-02
2023-04-02 15:57:26,175 ADAM: Layer 3 -> dw_min:9.9400e-01  dw_max:1.0054e+00 lr:1.0000e-02
2023-04-02 15:57:26,252 			Learning rate: weights:   1.000e-02    
2023-04-02 15:57:26,252 			Last test performance: 98.67%
2023-04-02 15:57:26,252 ----------------
2023-04-02 15:57:28,079   19  => 119   		Training 486 pattern with 99.58% 	Forward time: 	 1.71 sec
2023-04-02 15:57:28,079 			Loss:    2.017e-02    			Backward time: 	 0.11 sec 
2023-04-02 15:57:28,080 ADAM: Layer 0 -> dw_min:9.9726e-01  dw_max:1.0020e+00 lr:1.0000e-02
2023-04-02 15:57:28,080 ADAM: Layer 1 -> dw_min:9.9074e-01  dw_max:1.0094e+00 lr:1.0000e-02
2023-04-02 15:57:28,080 ADAM: Layer 2 -> dw_min:9.8539e-01  dw_max:1.0122e+00 lr:1.0000e-02
2023-04-02 15:57:28,081 ADAM: Layer 3 -> dw_min:9.9459e-01  dw_max:1.0079e+00 lr:1.0000e-02
2023-04-02 15:57:28,132 			Learning rate: weights:   1.000e-02    
2023-04-02 15:57:28,132 			Last test performance: 98.67%
2023-04-02 15:57:28,132 ----------------
2023-04-02 15:57:29,918   19  => 120   		Training 486 pattern with 98.54% 	Forward time: 	 1.67 sec
2023-04-02 15:57:29,918 			Loss:    5.840e-02    			Backward time: 	 0.11 sec 
2023-04-02 15:57:29,919 ADAM: Layer 0 -> dw_min:9.9729e-01  dw_max:1.0023e+00 lr:1.0000e-02
2023-04-02 15:57:29,919 ADAM: Layer 1 -> dw_min:9.8753e-01  dw_max:1.0138e+00 lr:1.0000e-02
2023-04-02 15:57:29,919 ADAM: Layer 2 -> dw_min:9.8495e-01  dw_max:1.0138e+00 lr:1.0000e-02
2023-04-02 15:57:29,919 ADAM: Layer 3 -> dw_min:9.9512e-01  dw_max:1.0104e+00 lr:1.0000e-02
2023-04-02 15:57:30,072 			Learning rate: weights:   1.000e-02    
2023-04-02 15:57:30,072 			Last test performance: 98.67%
2023-04-02 15:57:30,073 ----------------
2023-04-02 15:57:31,851   19  => 121   		Training 486 pattern with 98.33% 	Forward time: 	 1.67 sec
2023-04-02 15:57:31,851 			Loss:    5.817e-02    			Backward time: 	 0.11 sec 
2023-04-02 15:57:31,852 ADAM: Layer 0 -> dw_min:9.9754e-01  dw_max:1.0020e+00 lr:1.0000e-02
2023-04-02 15:57:31,852 ADAM: Layer 1 -> dw_min:9.8582e-01  dw_max:1.0127e+00 lr:1.0000e-02
2023-04-02 15:57:31,852 ADAM: Layer 2 -> dw_min:9.8495e-01  dw_max:1.0134e+00 lr:1.0000e-02
2023-04-02 15:57:31,852 ADAM: Layer 3 -> dw_min:9.9270e-01  dw_max:1.0093e+00 lr:1.0000e-02
2023-04-02 15:57:31,868 			Learning rate: weights:   1.000e-02    
2023-04-02 15:57:31,868 			Last test performance: 98.67%
2023-04-02 15:57:31,868 ----------------
2023-04-02 15:57:33,698   19  => 122   		Training 486 pattern with 99.38% 	Forward time: 	 1.72 sec
2023-04-02 15:57:33,699 			Loss:    1.806e-02    			Backward time: 	 0.11 sec 
2023-04-02 15:57:33,699 ADAM: Layer 0 -> dw_min:9.9764e-01  dw_max:1.0021e+00 lr:1.0000e-02
2023-04-02 15:57:33,699 ADAM: Layer 1 -> dw_min:9.8739e-01  dw_max:1.0111e+00 lr:1.0000e-02
2023-04-02 15:57:33,699 ADAM: Layer 2 -> dw_min:9.8384e-01  dw_max:1.0123e+00 lr:1.0000e-02
2023-04-02 15:57:33,699 ADAM: Layer 3 -> dw_min:9.8701e-01  dw_max:1.0128e+00 lr:1.0000e-02
2023-04-02 15:57:33,728 			Learning rate: weights:   1.000e-02    
2023-04-02 15:57:33,728 			Last test performance: 98.67%
2023-04-02 15:57:33,728 ----------------
2023-04-02 15:57:35,540   19  => 123   		Training 486 pattern with 99.58% 	Forward time: 	 1.70 sec
2023-04-02 15:57:35,541 			Loss:    2.230e-02    			Backward time: 	 0.11 sec 
2023-04-02 15:57:35,541 ADAM: Layer 0 -> dw_min:9.9793e-01  dw_max:1.0027e+00 lr:1.0000e-02
2023-04-02 15:57:35,541 ADAM: Layer 1 -> dw_min:9.8837e-01  dw_max:1.0105e+00 lr:1.0000e-02
2023-04-02 15:57:35,541 ADAM: Layer 2 -> dw_min:9.8407e-01  dw_max:1.0145e+00 lr:1.0000e-02
2023-04-02 15:57:35,541 ADAM: Layer 3 -> dw_min:9.8827e-01  dw_max:1.0115e+00 lr:1.0000e-02
2023-04-02 15:57:35,588 			Learning rate: weights:   1.000e-02    
2023-04-02 15:57:35,588 			Last test performance: 98.67%
2023-04-02 15:57:35,588 ----------------
2023-04-02 15:57:37,403   19  => 124   		Training 486 pattern with 98.75% 	Forward time: 	 1.70 sec
2023-04-02 15:57:37,403 			Loss:    1.858e-02    			Backward time: 	 0.11 sec 
2023-04-02 15:57:37,403 ADAM: Layer 0 -> dw_min:9.9805e-01  dw_max:1.0021e+00 lr:1.0000e-02
2023-04-02 15:57:37,403 ADAM: Layer 1 -> dw_min:9.8655e-01  dw_max:1.0127e+00 lr:1.0000e-02
2023-04-02 15:57:37,403 ADAM: Layer 2 -> dw_min:9.8515e-01  dw_max:1.0140e+00 lr:1.0000e-02
2023-04-02 15:57:37,403 ADAM: Layer 3 -> dw_min:9.8944e-01  dw_max:1.0103e+00 lr:1.0000e-02
2023-04-02 15:57:37,419 
2023-04-02 15:57:37,419 Testing:
2023-04-02 15:57:37,499 		24 of 10000 with 91.67% 	 Time used:  0.08 sec
2023-04-02 15:57:37,579 		48 of 10000 with 95.83% 	 Time used:  0.08 sec
2023-04-02 15:57:37,665 		72 of 10000 with 97.22% 	 Time used:  0.09 sec
2023-04-02 15:57:37,752 		96 of 10000 with 97.92% 	 Time used:  0.09 sec
2023-04-02 15:57:37,833 		120 of 10000 with 98.33% 	 Time used:  0.08 sec
2023-04-02 15:57:37,918 		144 of 10000 with 97.92% 	 Time used:  0.08 sec
2023-04-02 15:57:38,007 		168 of 10000 with 97.62% 	 Time used:  0.09 sec
2023-04-02 15:57:38,089 		192 of 10000 with 97.92% 	 Time used:  0.08 sec
2023-04-02 15:57:38,174 		216 of 10000 with 97.69% 	 Time used:  0.09 sec
2023-04-02 15:57:38,262 		240 of 10000 with 97.92% 	 Time used:  0.09 sec
2023-04-02 15:57:38,357 		264 of 10000 with 98.11% 	 Time used:  0.09 sec
2023-04-02 15:57:38,438 		288 of 10000 with 97.92% 	 Time used:  0.08 sec
2023-04-02 15:57:38,520 		312 of 10000 with 97.76% 	 Time used:  0.08 sec
2023-04-02 15:57:38,606 		336 of 10000 with 97.62% 	 Time used:  0.09 sec
2023-04-02 15:57:38,694 		360 of 10000 with 97.78% 	 Time used:  0.09 sec
2023-04-02 15:57:38,780 		384 of 10000 with 97.92% 	 Time used:  0.09 sec
2023-04-02 15:57:38,871 		408 of 10000 with 98.04% 	 Time used:  0.09 sec
2023-04-02 15:57:38,955 		432 of 10000 with 98.15% 	 Time used:  0.08 sec
2023-04-02 15:57:39,045 		456 of 10000 with 97.81% 	 Time used:  0.09 sec
2023-04-02 15:57:39,127 		480 of 10000 with 97.92% 	 Time used:  0.08 sec
2023-04-02 15:57:39,208 		504 of 10000 with 97.82% 	 Time used:  0.08 sec
2023-04-02 15:57:39,289 		528 of 10000 with 97.92% 	 Time used:  0.08 sec
2023-04-02 15:57:39,371 		552 of 10000 with 98.01% 	 Time used:  0.08 sec
2023-04-02 15:57:39,454 		576 of 10000 with 98.09% 	 Time used:  0.08 sec
2023-04-02 15:57:39,540 		600 of 10000 with 98.17% 	 Time used:  0.09 sec
2023-04-02 15:57:39,630 		624 of 10000 with 98.24% 	 Time used:  0.09 sec
2023-04-02 15:57:39,716 		648 of 10000 with 98.30% 	 Time used:  0.09 sec
2023-04-02 15:57:39,798 		672 of 10000 with 98.36% 	 Time used:  0.08 sec
2023-04-02 15:57:39,883 		696 of 10000 with 98.42% 	 Time used:  0.08 sec
2023-04-02 15:57:39,974 		720 of 10000 with 98.47% 	 Time used:  0.09 sec
2023-04-02 15:57:40,062 		744 of 10000 with 98.52% 	 Time used:  0.09 sec
2023-04-02 15:57:40,143 		768 of 10000 with 98.44% 	 Time used:  0.08 sec
2023-04-02 15:57:40,225 		792 of 10000 with 98.48% 	 Time used:  0.08 sec
2023-04-02 15:57:40,309 		816 of 10000 with 98.53% 	 Time used:  0.08 sec
2023-04-02 15:57:40,391 		840 of 10000 with 98.57% 	 Time used:  0.08 sec
2023-04-02 15:57:40,471 		864 of 10000 with 98.61% 	 Time used:  0.08 sec
2023-04-02 15:57:40,565 		888 of 10000 with 98.65% 	 Time used:  0.09 sec
2023-04-02 15:57:40,653 		912 of 10000 with 98.46% 	 Time used:  0.09 sec
2023-04-02 15:57:40,736 		936 of 10000 with 98.50% 	 Time used:  0.08 sec
2023-04-02 15:57:40,821 		960 of 10000 with 98.54% 	 Time used:  0.09 sec
2023-04-02 15:57:40,911 		984 of 10000 with 98.58% 	 Time used:  0.09 sec
2023-04-02 15:57:41,000 		1008 of 10000 with 98.61% 	 Time used:  0.09 sec
2023-04-02 15:57:41,101 		1032 of 10000 with 98.64% 	 Time used:  0.10 sec
2023-04-02 15:57:41,206 		1056 of 10000 with 98.67% 	 Time used:  0.10 sec
2023-04-02 15:57:41,290 		1080 of 10000 with 98.61% 	 Time used:  0.08 sec
2023-04-02 15:57:41,380 		1104 of 10000 with 98.64% 	 Time used:  0.09 sec
2023-04-02 15:57:41,462 		1128 of 10000 with 98.67% 	 Time used:  0.08 sec
2023-04-02 15:57:41,548 		1152 of 10000 with 98.70% 	 Time used:  0.09 sec
2023-04-02 15:57:41,645 		1176 of 10000 with 98.72% 	 Time used:  0.10 sec
2023-04-02 15:57:41,730 		1200 of 10000 with 98.75% 	 Time used:  0.09 sec
2023-04-02 15:57:41,822 		1224 of 10000 with 98.77% 	 Time used:  0.09 sec
2023-04-02 15:57:41,904 		1248 of 10000 with 98.72% 	 Time used:  0.08 sec
2023-04-02 15:57:41,986 		1272 of 10000 with 98.74% 	 Time used:  0.08 sec
2023-04-02 15:57:42,066 		1296 of 10000 with 98.77% 	 Time used:  0.08 sec
2023-04-02 15:57:42,147 		1320 of 10000 with 98.71% 	 Time used:  0.08 sec
2023-04-02 15:57:42,232 		1344 of 10000 with 98.74% 	 Time used:  0.09 sec
2023-04-02 15:57:42,318 		1368 of 10000 with 98.76% 	 Time used:  0.09 sec
2023-04-02 15:57:42,400 		1392 of 10000 with 98.78% 	 Time used:  0.08 sec
2023-04-02 15:57:42,481 		1416 of 10000 with 98.80% 	 Time used:  0.08 sec
2023-04-02 15:57:42,563 		1440 of 10000 with 98.82% 	 Time used:  0.08 sec
2023-04-02 15:57:42,651 		1464 of 10000 with 98.84% 	 Time used:  0.09 sec
2023-04-02 15:57:42,733 		1488 of 10000 with 98.79% 	 Time used:  0.08 sec
2023-04-02 15:57:42,815 		1512 of 10000 with 98.81% 	 Time used:  0.08 sec
2023-04-02 15:57:42,899 		1536 of 10000 with 98.83% 	 Time used:  0.08 sec
2023-04-02 15:57:42,987 		1560 of 10000 with 98.85% 	 Time used:  0.09 sec
2023-04-02 15:57:43,070 		1584 of 10000 with 98.80% 	 Time used:  0.08 sec
2023-04-02 15:57:43,151 		1608 of 10000 with 98.82% 	 Time used:  0.08 sec
2023-04-02 15:57:43,239 		1632 of 10000 with 98.77% 	 Time used:  0.09 sec
2023-04-02 15:57:43,335 		1656 of 10000 with 98.79% 	 Time used:  0.10 sec
2023-04-02 15:57:43,417 		1680 of 10000 with 98.81% 	 Time used:  0.08 sec
2023-04-02 15:57:43,496 		1704 of 10000 with 98.83% 	 Time used:  0.08 sec
2023-04-02 15:57:43,576 		1728 of 10000 with 98.84% 	 Time used:  0.08 sec
2023-04-02 15:57:43,657 		1752 of 10000 with 98.86% 	 Time used:  0.08 sec
2023-04-02 15:57:43,737 		1776 of 10000 with 98.87% 	 Time used:  0.08 sec
2023-04-02 15:57:43,826 		1800 of 10000 with 98.83% 	 Time used:  0.09 sec
2023-04-02 15:57:43,914 		1824 of 10000 with 98.74% 	 Time used:  0.09 sec
2023-04-02 15:57:44,000 		1848 of 10000 with 98.76% 	 Time used:  0.09 sec
2023-04-02 15:57:44,085 		1872 of 10000 with 98.77% 	 Time used:  0.08 sec
2023-04-02 15:57:44,168 		1896 of 10000 with 98.79% 	 Time used:  0.08 sec
2023-04-02 15:57:44,249 		1920 of 10000 with 98.80% 	 Time used:  0.08 sec
2023-04-02 15:57:44,334 		1944 of 10000 with 98.82% 	 Time used:  0.08 sec
2023-04-02 15:57:44,422 		1968 of 10000 with 98.78% 	 Time used:  0.09 sec
2023-04-02 15:57:44,502 		1992 of 10000 with 98.74% 	 Time used:  0.08 sec
2023-04-02 15:57:44,590 		2016 of 10000 with 98.76% 	 Time used:  0.09 sec
2023-04-02 15:57:44,675 		2040 of 10000 with 98.77% 	 Time used:  0.08 sec
2023-04-02 15:57:44,763 		2064 of 10000 with 98.79% 	 Time used:  0.09 sec
2023-04-02 15:57:44,850 		2088 of 10000 with 98.80% 	 Time used:  0.09 sec
2023-04-02 15:57:44,933 		2112 of 10000 with 98.77% 	 Time used:  0.08 sec
2023-04-02 15:57:45,015 		2136 of 10000 with 98.78% 	 Time used:  0.08 sec
2023-04-02 15:57:45,096 		2160 of 10000 with 98.80% 	 Time used:  0.08 sec
2023-04-02 15:57:45,178 		2184 of 10000 with 98.81% 	 Time used:  0.08 sec
2023-04-02 15:57:45,259 		2208 of 10000 with 98.82% 	 Time used:  0.08 sec
2023-04-02 15:57:45,340 		2232 of 10000 with 98.84% 	 Time used:  0.08 sec
2023-04-02 15:57:45,422 		2256 of 10000 with 98.85% 	 Time used:  0.08 sec
2023-04-02 15:57:45,506 		2280 of 10000 with 98.86% 	 Time used:  0.08 sec
2023-04-02 15:57:45,594 		2304 of 10000 with 98.87% 	 Time used:  0.09 sec
2023-04-02 15:57:45,681 		2328 of 10000 with 98.88% 	 Time used:  0.09 sec
2023-04-02 15:57:45,763 		2352 of 10000 with 98.89% 	 Time used:  0.08 sec
2023-04-02 15:57:45,855 		2376 of 10000 with 98.82% 	 Time used:  0.09 sec
2023-04-02 15:57:45,947 		2400 of 10000 with 98.83% 	 Time used:  0.09 sec
2023-04-02 15:57:46,030 		2424 of 10000 with 98.80% 	 Time used:  0.08 sec
2023-04-02 15:57:46,119 		2448 of 10000 with 98.82% 	 Time used:  0.09 sec
2023-04-02 15:57:46,202 		2472 of 10000 with 98.83% 	 Time used:  0.08 sec
2023-04-02 15:57:46,284 		2496 of 10000 with 98.84% 	 Time used:  0.08 sec
2023-04-02 15:57:46,364 		2520 of 10000 with 98.85% 	 Time used:  0.08 sec
2023-04-02 15:57:46,446 		2544 of 10000 with 98.86% 	 Time used:  0.08 sec
2023-04-02 15:57:46,533 		2568 of 10000 with 98.87% 	 Time used:  0.09 sec
2023-04-02 15:57:46,619 		2592 of 10000 with 98.88% 	 Time used:  0.09 sec
2023-04-02 15:57:46,700 		2616 of 10000 with 98.89% 	 Time used:  0.08 sec
2023-04-02 15:57:46,788 		2640 of 10000 with 98.86% 	 Time used:  0.09 sec
2023-04-02 15:57:46,873 		2664 of 10000 with 98.87% 	 Time used:  0.08 sec
2023-04-02 15:57:46,958 		2688 of 10000 with 98.88% 	 Time used:  0.08 sec
2023-04-02 15:57:47,044 		2712 of 10000 with 98.89% 	 Time used:  0.09 sec
2023-04-02 15:57:47,126 		2736 of 10000 with 98.90% 	 Time used:  0.08 sec
2023-04-02 15:57:47,208 		2760 of 10000 with 98.91% 	 Time used:  0.08 sec
2023-04-02 15:57:47,300 		2784 of 10000 with 98.92% 	 Time used:  0.09 sec
2023-04-02 15:57:47,385 		2808 of 10000 with 98.93% 	 Time used:  0.08 sec
2023-04-02 15:57:47,471 		2832 of 10000 with 98.94% 	 Time used:  0.09 sec
2023-04-02 15:57:47,554 		2856 of 10000 with 98.95% 	 Time used:  0.08 sec
2023-04-02 15:57:47,635 		2880 of 10000 with 98.96% 	 Time used:  0.08 sec
2023-04-02 15:57:47,715 		2904 of 10000 with 98.97% 	 Time used:  0.08 sec
2023-04-02 15:57:47,796 		2928 of 10000 with 98.98% 	 Time used:  0.08 sec
2023-04-02 15:57:47,879 		2952 of 10000 with 98.98% 	 Time used:  0.08 sec
2023-04-02 15:57:47,960 		2976 of 10000 with 98.99% 	 Time used:  0.08 sec
2023-04-02 15:57:48,050 		3000 of 10000 with 99.00% 	 Time used:  0.09 sec
2023-04-02 15:57:48,134 		3024 of 10000 with 99.01% 	 Time used:  0.08 sec
2023-04-02 15:57:48,219 		3048 of 10000 with 99.02% 	 Time used:  0.09 sec
2023-04-02 15:57:48,301 		3072 of 10000 with 99.02% 	 Time used:  0.08 sec
2023-04-02 15:57:48,380 		3096 of 10000 with 99.03% 	 Time used:  0.08 sec
2023-04-02 15:57:48,463 		3120 of 10000 with 99.04% 	 Time used:  0.08 sec
2023-04-02 15:57:48,552 		3144 of 10000 with 99.05% 	 Time used:  0.09 sec
2023-04-02 15:57:48,649 		3168 of 10000 with 99.05% 	 Time used:  0.10 sec
2023-04-02 15:57:48,732 		3192 of 10000 with 99.03% 	 Time used:  0.08 sec
2023-04-02 15:57:48,818 		3216 of 10000 with 99.04% 	 Time used:  0.09 sec
2023-04-02 15:57:48,902 		3240 of 10000 with 99.04% 	 Time used:  0.08 sec
2023-04-02 15:57:48,987 		3264 of 10000 with 99.02% 	 Time used:  0.09 sec
2023-04-02 15:57:49,078 		3288 of 10000 with 99.00% 	 Time used:  0.09 sec
2023-04-02 15:57:49,160 		3312 of 10000 with 99.00% 	 Time used:  0.08 sec
2023-04-02 15:57:49,239 		3336 of 10000 with 99.01% 	 Time used:  0.08 sec
2023-04-02 15:57:49,320 		3360 of 10000 with 99.02% 	 Time used:  0.08 sec
2023-04-02 15:57:49,402 		3384 of 10000 with 99.02% 	 Time used:  0.08 sec
2023-04-02 15:57:49,484 		3408 of 10000 with 99.03% 	 Time used:  0.08 sec
2023-04-02 15:57:49,565 		3432 of 10000 with 99.04% 	 Time used:  0.08 sec
2023-04-02 15:57:49,651 		3456 of 10000 with 99.02% 	 Time used:  0.09 sec
2023-04-02 15:57:49,739 		3480 of 10000 with 98.99% 	 Time used:  0.09 sec
2023-04-02 15:57:49,832 		3504 of 10000 with 99.00% 	 Time used:  0.09 sec
2023-04-02 15:57:49,920 		3528 of 10000 with 99.01% 	 Time used:  0.09 sec
2023-04-02 15:57:50,012 		3552 of 10000 with 99.01% 	 Time used:  0.09 sec
2023-04-02 15:57:50,105 		3576 of 10000 with 99.02% 	 Time used:  0.09 sec
2023-04-02 15:57:50,187 		3600 of 10000 with 99.03% 	 Time used:  0.08 sec
2023-04-02 15:57:50,276 		3624 of 10000 with 99.03% 	 Time used:  0.09 sec
2023-04-02 15:57:50,358 		3648 of 10000 with 99.04% 	 Time used:  0.08 sec
2023-04-02 15:57:50,442 		3672 of 10000 with 99.05% 	 Time used:  0.08 sec
2023-04-02 15:57:50,528 		3696 of 10000 with 99.03% 	 Time used:  0.09 sec
2023-04-02 15:57:50,618 		3720 of 10000 with 99.01% 	 Time used:  0.09 sec
2023-04-02 15:57:50,701 		3744 of 10000 with 99.01% 	 Time used:  0.08 sec
2023-04-02 15:57:50,787 		3768 of 10000 with 99.02% 	 Time used:  0.09 sec
2023-04-02 15:57:50,880 		3792 of 10000 with 99.02% 	 Time used:  0.09 sec
2023-04-02 15:57:50,964 		3816 of 10000 with 99.00% 	 Time used:  0.08 sec
2023-04-02 15:57:51,045 		3840 of 10000 with 99.01% 	 Time used:  0.08 sec
2023-04-02 15:57:51,130 		3864 of 10000 with 99.02% 	 Time used:  0.09 sec
2023-04-02 15:57:51,213 		3888 of 10000 with 99.02% 	 Time used:  0.08 sec
2023-04-02 15:57:51,294 		3912 of 10000 with 99.03% 	 Time used:  0.08 sec
2023-04-02 15:57:51,379 		3936 of 10000 with 99.03% 	 Time used:  0.09 sec
2023-04-02 15:57:51,462 		3960 of 10000 with 99.04% 	 Time used:  0.08 sec
2023-04-02 15:57:51,544 		3984 of 10000 with 99.05% 	 Time used:  0.08 sec
2023-04-02 15:57:51,625 		4008 of 10000 with 99.03% 	 Time used:  0.08 sec
2023-04-02 15:57:51,711 		4032 of 10000 with 99.03% 	 Time used:  0.09 sec
2023-04-02 15:57:51,796 		4056 of 10000 with 99.04% 	 Time used:  0.08 sec
2023-04-02 15:57:51,876 		4080 of 10000 with 99.04% 	 Time used:  0.08 sec
2023-04-02 15:57:51,957 		4104 of 10000 with 99.05% 	 Time used:  0.08 sec
2023-04-02 15:57:52,043 		4128 of 10000 with 99.06% 	 Time used:  0.08 sec
2023-04-02 15:57:52,126 		4152 of 10000 with 99.06% 	 Time used:  0.08 sec
2023-04-02 15:57:52,225 		4176 of 10000 with 99.07% 	 Time used:  0.10 sec
2023-04-02 15:57:52,308 		4200 of 10000 with 99.05% 	 Time used:  0.08 sec
2023-04-02 15:57:52,389 		4224 of 10000 with 99.05% 	 Time used:  0.08 sec
2023-04-02 15:57:52,478 		4248 of 10000 with 99.06% 	 Time used:  0.09 sec
2023-04-02 15:57:52,567 		4272 of 10000 with 99.02% 	 Time used:  0.09 sec
2023-04-02 15:57:52,647 		4296 of 10000 with 99.02% 	 Time used:  0.08 sec
2023-04-02 15:57:52,733 		4320 of 10000 with 99.03% 	 Time used:  0.09 sec
2023-04-02 15:57:52,819 		4344 of 10000 with 99.01% 	 Time used:  0.09 sec
2023-04-02 15:57:52,900 		4368 of 10000 with 98.99% 	 Time used:  0.08 sec
2023-04-02 15:57:52,982 		4392 of 10000 with 98.98% 	 Time used:  0.08 sec
2023-04-02 15:57:53,063 		4416 of 10000 with 98.98% 	 Time used:  0.08 sec
2023-04-02 15:57:53,144 		4440 of 10000 with 98.99% 	 Time used:  0.08 sec
2023-04-02 15:57:53,225 		4464 of 10000 with 98.99% 	 Time used:  0.08 sec
2023-04-02 15:57:53,310 		4488 of 10000 with 99.00% 	 Time used:  0.08 sec
2023-04-02 15:57:53,398 		4512 of 10000 with 98.96% 	 Time used:  0.09 sec
2023-04-02 15:57:53,483 		4536 of 10000 with 98.94% 	 Time used:  0.09 sec
2023-04-02 15:57:53,569 		4560 of 10000 with 98.95% 	 Time used:  0.09 sec
2023-04-02 15:57:53,649 		4584 of 10000 with 98.95% 	 Time used:  0.08 sec
2023-04-02 15:57:53,731 		4608 of 10000 with 98.96% 	 Time used:  0.08 sec
2023-04-02 15:57:53,814 		4632 of 10000 with 98.96% 	 Time used:  0.08 sec
2023-04-02 15:57:53,897 		4656 of 10000 with 98.97% 	 Time used:  0.08 sec
2023-04-02 15:57:53,983 		4680 of 10000 with 98.97% 	 Time used:  0.09 sec
2023-04-02 15:57:54,066 		4704 of 10000 with 98.98% 	 Time used:  0.08 sec
2023-04-02 15:57:54,149 		4728 of 10000 with 98.96% 	 Time used:  0.08 sec
2023-04-02 15:57:54,233 		4752 of 10000 with 98.97% 	 Time used:  0.08 sec
2023-04-02 15:57:54,317 		4776 of 10000 with 98.95% 	 Time used:  0.08 sec
2023-04-02 15:57:54,412 		4800 of 10000 with 98.96% 	 Time used:  0.09 sec
2023-04-02 15:57:54,494 		4824 of 10000 with 98.96% 	 Time used:  0.08 sec
2023-04-02 15:57:54,581 		4848 of 10000 with 98.95% 	 Time used:  0.09 sec
2023-04-02 15:57:54,667 		4872 of 10000 with 98.95% 	 Time used:  0.09 sec
2023-04-02 15:57:54,751 		4896 of 10000 with 98.96% 	 Time used:  0.08 sec
2023-04-02 15:57:54,833 		4920 of 10000 with 98.96% 	 Time used:  0.08 sec
2023-04-02 15:57:54,916 		4944 of 10000 with 98.97% 	 Time used:  0.08 sec
2023-04-02 15:57:55,001 		4968 of 10000 with 98.95% 	 Time used:  0.09 sec
2023-04-02 15:57:55,083 		4992 of 10000 with 98.96% 	 Time used:  0.08 sec
2023-04-02 15:57:55,166 		5016 of 10000 with 98.96% 	 Time used:  0.08 sec
2023-04-02 15:57:55,262 		5040 of 10000 with 98.97% 	 Time used:  0.10 sec
2023-04-02 15:57:55,349 		5064 of 10000 with 98.97% 	 Time used:  0.09 sec
2023-04-02 15:57:55,432 		5088 of 10000 with 98.98% 	 Time used:  0.08 sec
2023-04-02 15:57:55,515 		5112 of 10000 with 98.98% 	 Time used:  0.08 sec
2023-04-02 15:57:55,597 		5136 of 10000 with 98.97% 	 Time used:  0.08 sec
2023-04-02 15:57:55,682 		5160 of 10000 with 98.95% 	 Time used:  0.09 sec
2023-04-02 15:57:55,768 		5184 of 10000 with 98.96% 	 Time used:  0.09 sec
2023-04-02 15:57:55,855 		5208 of 10000 with 98.96% 	 Time used:  0.09 sec
2023-04-02 15:57:55,941 		5232 of 10000 with 98.97% 	 Time used:  0.09 sec
2023-04-02 15:57:56,033 		5256 of 10000 with 98.95% 	 Time used:  0.09 sec
2023-04-02 15:57:56,116 		5280 of 10000 with 98.96% 	 Time used:  0.08 sec
2023-04-02 15:57:56,196 		5304 of 10000 with 98.96% 	 Time used:  0.08 sec
2023-04-02 15:57:56,277 		5328 of 10000 with 98.97% 	 Time used:  0.08 sec
2023-04-02 15:57:56,364 		5352 of 10000 with 98.95% 	 Time used:  0.09 sec
2023-04-02 15:57:56,446 		5376 of 10000 with 98.96% 	 Time used:  0.08 sec
2023-04-02 15:57:56,535 		5400 of 10000 with 98.96% 	 Time used:  0.09 sec
2023-04-02 15:57:56,631 		5424 of 10000 with 98.95% 	 Time used:  0.10 sec
2023-04-02 15:57:56,717 		5448 of 10000 with 98.95% 	 Time used:  0.09 sec
2023-04-02 15:57:56,798 		5472 of 10000 with 98.96% 	 Time used:  0.08 sec
2023-04-02 15:57:56,880 		5496 of 10000 with 98.96% 	 Time used:  0.08 sec
2023-04-02 15:57:56,961 		5520 of 10000 with 98.95% 	 Time used:  0.08 sec
2023-04-02 15:57:57,045 		5544 of 10000 with 98.95% 	 Time used:  0.08 sec
2023-04-02 15:57:57,128 		5568 of 10000 with 98.96% 	 Time used:  0.08 sec
2023-04-02 15:57:57,209 		5592 of 10000 with 98.94% 	 Time used:  0.08 sec
2023-04-02 15:57:57,298 		5616 of 10000 with 98.95% 	 Time used:  0.09 sec
2023-04-02 15:57:57,382 		5640 of 10000 with 98.95% 	 Time used:  0.08 sec
2023-04-02 15:57:57,469 		5664 of 10000 with 98.96% 	 Time used:  0.09 sec
2023-04-02 15:57:57,552 		5688 of 10000 with 98.95% 	 Time used:  0.08 sec
2023-04-02 15:57:57,635 		5712 of 10000 with 98.95% 	 Time used:  0.08 sec
2023-04-02 15:57:57,724 		5736 of 10000 with 98.92% 	 Time used:  0.09 sec
2023-04-02 15:57:57,812 		5760 of 10000 with 98.92% 	 Time used:  0.09 sec
2023-04-02 15:57:57,894 		5784 of 10000 with 98.91% 	 Time used:  0.08 sec
2023-04-02 15:57:57,978 		5808 of 10000 with 98.90% 	 Time used:  0.08 sec
2023-04-02 15:57:58,057 		5832 of 10000 with 98.89% 	 Time used:  0.08 sec
2023-04-02 15:57:58,146 		5856 of 10000 with 98.87% 	 Time used:  0.09 sec
2023-04-02 15:57:58,228 		5880 of 10000 with 98.88% 	 Time used:  0.08 sec
2023-04-02 15:57:58,312 		5904 of 10000 with 98.88% 	 Time used:  0.08 sec
2023-04-02 15:57:58,396 		5928 of 10000 with 98.87% 	 Time used:  0.08 sec
2023-04-02 15:57:58,475 		5952 of 10000 with 98.87% 	 Time used:  0.08 sec
2023-04-02 15:57:58,557 		5976 of 10000 with 98.88% 	 Time used:  0.08 sec
2023-04-02 15:57:58,638 		6000 of 10000 with 98.85% 	 Time used:  0.08 sec
2023-04-02 15:57:58,722 		6024 of 10000 with 98.85% 	 Time used:  0.08 sec
2023-04-02 15:57:58,802 		6048 of 10000 with 98.84% 	 Time used:  0.08 sec
2023-04-02 15:57:58,888 		6072 of 10000 with 98.83% 	 Time used:  0.09 sec
2023-04-02 15:57:58,974 		6096 of 10000 with 98.80% 	 Time used:  0.09 sec
2023-04-02 15:57:59,061 		6120 of 10000 with 98.77% 	 Time used:  0.09 sec
2023-04-02 15:57:59,145 		6144 of 10000 with 98.78% 	 Time used:  0.08 sec
2023-04-02 15:57:59,230 		6168 of 10000 with 98.75% 	 Time used:  0.08 sec
2023-04-02 15:57:59,327 		6192 of 10000 with 98.76% 	 Time used:  0.10 sec
2023-04-02 15:57:59,413 		6216 of 10000 with 98.76% 	 Time used:  0.09 sec
2023-04-02 15:57:59,497 		6240 of 10000 with 98.77% 	 Time used:  0.08 sec
2023-04-02 15:57:59,586 		6264 of 10000 with 98.77% 	 Time used:  0.09 sec
2023-04-02 15:57:59,675 		6288 of 10000 with 98.78% 	 Time used:  0.09 sec
2023-04-02 15:57:59,766 		6312 of 10000 with 98.78% 	 Time used:  0.09 sec
2023-04-02 15:57:59,861 		6336 of 10000 with 98.78% 	 Time used:  0.09 sec
2023-04-02 15:57:59,949 		6360 of 10000 with 98.79% 	 Time used:  0.09 sec
2023-04-02 15:58:00,037 		6384 of 10000 with 98.79% 	 Time used:  0.09 sec
2023-04-02 15:58:00,123 		6408 of 10000 with 98.80% 	 Time used:  0.09 sec
2023-04-02 15:58:00,202 		6432 of 10000 with 98.79% 	 Time used:  0.08 sec
2023-04-02 15:58:00,287 		6456 of 10000 with 98.79% 	 Time used:  0.08 sec
2023-04-02 15:58:00,369 		6480 of 10000 with 98.80% 	 Time used:  0.08 sec
2023-04-02 15:58:00,454 		6504 of 10000 with 98.80% 	 Time used:  0.09 sec
2023-04-02 15:58:00,535 		6528 of 10000 with 98.79% 	 Time used:  0.08 sec
2023-04-02 15:58:00,623 		6552 of 10000 with 98.79% 	 Time used:  0.09 sec
2023-04-02 15:58:00,703 		6576 of 10000 with 98.80% 	 Time used:  0.08 sec
2023-04-02 15:58:00,785 		6600 of 10000 with 98.80% 	 Time used:  0.08 sec
2023-04-02 15:58:00,871 		6624 of 10000 with 98.81% 	 Time used:  0.09 sec
2023-04-02 15:58:00,955 		6648 of 10000 with 98.81% 	 Time used:  0.08 sec
2023-04-02 15:58:01,038 		6672 of 10000 with 98.82% 	 Time used:  0.08 sec
2023-04-02 15:58:01,132 		6696 of 10000 with 98.82% 	 Time used:  0.09 sec
2023-04-02 15:58:01,217 		6720 of 10000 with 98.82% 	 Time used:  0.08 sec
2023-04-02 15:58:01,302 		6744 of 10000 with 98.81% 	 Time used:  0.08 sec
2023-04-02 15:58:01,386 		6768 of 10000 with 98.82% 	 Time used:  0.08 sec
2023-04-02 15:58:01,475 		6792 of 10000 with 98.81% 	 Time used:  0.09 sec
2023-04-02 15:58:01,562 		6816 of 10000 with 98.80% 	 Time used:  0.09 sec
2023-04-02 15:58:01,650 		6840 of 10000 with 98.79% 	 Time used:  0.09 sec
2023-04-02 15:58:01,740 		6864 of 10000 with 98.79% 	 Time used:  0.09 sec
2023-04-02 15:58:01,821 		6888 of 10000 with 98.80% 	 Time used:  0.08 sec
2023-04-02 15:58:01,903 		6912 of 10000 with 98.77% 	 Time used:  0.08 sec
2023-04-02 15:58:01,991 		6936 of 10000 with 98.77% 	 Time used:  0.09 sec
2023-04-02 15:58:02,075 		6960 of 10000 with 98.78% 	 Time used:  0.08 sec
2023-04-02 15:58:02,157 		6984 of 10000 with 98.75% 	 Time used:  0.08 sec
2023-04-02 15:58:02,239 		7008 of 10000 with 98.74% 	 Time used:  0.08 sec
2023-04-02 15:58:02,337 		7032 of 10000 with 98.73% 	 Time used:  0.10 sec
2023-04-02 15:58:02,426 		7056 of 10000 with 98.74% 	 Time used:  0.09 sec
2023-04-02 15:58:02,510 		7080 of 10000 with 98.74% 	 Time used:  0.08 sec
2023-04-02 15:58:02,590 		7104 of 10000 with 98.75% 	 Time used:  0.08 sec
2023-04-02 15:58:02,673 		7128 of 10000 with 98.74% 	 Time used:  0.08 sec
2023-04-02 15:58:02,756 		7152 of 10000 with 98.74% 	 Time used:  0.08 sec
2023-04-02 15:58:02,846 		7176 of 10000 with 98.75% 	 Time used:  0.09 sec
2023-04-02 15:58:02,936 		7200 of 10000 with 98.75% 	 Time used:  0.09 sec
2023-04-02 15:58:03,028 		7224 of 10000 with 98.75% 	 Time used:  0.09 sec
2023-04-02 15:58:03,108 		7248 of 10000 with 98.74% 	 Time used:  0.08 sec
2023-04-02 15:58:03,194 		7272 of 10000 with 98.73% 	 Time used:  0.09 sec
2023-04-02 15:58:03,275 		7296 of 10000 with 98.74% 	 Time used:  0.08 sec
2023-04-02 15:58:03,363 		7320 of 10000 with 98.73% 	 Time used:  0.09 sec
2023-04-02 15:58:03,446 		7344 of 10000 with 98.73% 	 Time used:  0.08 sec
2023-04-02 15:58:03,529 		7368 of 10000 with 98.74% 	 Time used:  0.08 sec
2023-04-02 15:58:03,611 		7392 of 10000 with 98.74% 	 Time used:  0.08 sec
2023-04-02 15:58:03,702 		7416 of 10000 with 98.75% 	 Time used:  0.09 sec
2023-04-02 15:58:03,790 		7440 of 10000 with 98.75% 	 Time used:  0.09 sec
2023-04-02 15:58:03,880 		7464 of 10000 with 98.75% 	 Time used:  0.09 sec
2023-04-02 15:58:03,967 		7488 of 10000 with 98.76% 	 Time used:  0.09 sec
2023-04-02 15:58:04,052 		7512 of 10000 with 98.76% 	 Time used:  0.08 sec
2023-04-02 15:58:04,140 		7536 of 10000 with 98.77% 	 Time used:  0.09 sec
2023-04-02 15:58:04,231 		7560 of 10000 with 98.77% 	 Time used:  0.09 sec
2023-04-02 15:58:04,319 		7584 of 10000 with 98.77% 	 Time used:  0.09 sec
2023-04-02 15:58:04,403 		7608 of 10000 with 98.78% 	 Time used:  0.08 sec
2023-04-02 15:58:04,489 		7632 of 10000 with 98.78% 	 Time used:  0.09 sec
2023-04-02 15:58:04,579 		7656 of 10000 with 98.77% 	 Time used:  0.09 sec
2023-04-02 15:58:04,663 		7680 of 10000 with 98.78% 	 Time used:  0.08 sec
2023-04-02 15:58:04,757 		7704 of 10000 with 98.77% 	 Time used:  0.09 sec
2023-04-02 15:58:04,850 		7728 of 10000 with 98.77% 	 Time used:  0.09 sec
2023-04-02 15:58:04,938 		7752 of 10000 with 98.77% 	 Time used:  0.09 sec
2023-04-02 15:58:05,023 		7776 of 10000 with 98.78% 	 Time used:  0.08 sec
2023-04-02 15:58:05,109 		7800 of 10000 with 98.78% 	 Time used:  0.09 sec
2023-04-02 15:58:05,201 		7824 of 10000 with 98.79% 	 Time used:  0.09 sec
2023-04-02 15:58:05,296 		7848 of 10000 with 98.78% 	 Time used:  0.10 sec
2023-04-02 15:58:05,384 		7872 of 10000 with 98.77% 	 Time used:  0.09 sec
2023-04-02 15:58:05,465 		7896 of 10000 with 98.77% 	 Time used:  0.08 sec
2023-04-02 15:58:05,546 		7920 of 10000 with 98.78% 	 Time used:  0.08 sec
2023-04-02 15:58:05,631 		7944 of 10000 with 98.78% 	 Time used:  0.08 sec
2023-04-02 15:58:05,713 		7968 of 10000 with 98.78% 	 Time used:  0.08 sec
2023-04-02 15:58:05,795 		7992 of 10000 with 98.79% 	 Time used:  0.08 sec
2023-04-02 15:58:05,876 		8016 of 10000 with 98.78% 	 Time used:  0.08 sec
2023-04-02 15:58:05,957 		8040 of 10000 with 98.77% 	 Time used:  0.08 sec
2023-04-02 15:58:06,042 		8064 of 10000 with 98.77% 	 Time used:  0.08 sec
2023-04-02 15:58:06,137 		8088 of 10000 with 98.76% 	 Time used:  0.10 sec
2023-04-02 15:58:06,229 		8112 of 10000 with 98.77% 	 Time used:  0.09 sec
2023-04-02 15:58:06,317 		8136 of 10000 with 98.77% 	 Time used:  0.09 sec
2023-04-02 15:58:06,403 		8160 of 10000 with 98.77% 	 Time used:  0.09 sec
2023-04-02 15:58:06,486 		8184 of 10000 with 98.78% 	 Time used:  0.08 sec
2023-04-02 15:58:06,574 		8208 of 10000 with 98.78% 	 Time used:  0.09 sec
2023-04-02 15:58:06,678 		8232 of 10000 with 98.79% 	 Time used:  0.10 sec
2023-04-02 15:58:06,768 		8256 of 10000 with 98.79% 	 Time used:  0.09 sec
2023-04-02 15:58:06,863 		8280 of 10000 with 98.79% 	 Time used:  0.09 sec
2023-04-02 15:58:06,950 		8304 of 10000 with 98.80% 	 Time used:  0.09 sec
2023-04-02 15:58:07,036 		8328 of 10000 with 98.80% 	 Time used:  0.09 sec
2023-04-02 15:58:07,120 		8352 of 10000 with 98.80% 	 Time used:  0.08 sec
2023-04-02 15:58:07,212 		8376 of 10000 with 98.81% 	 Time used:  0.09 sec
2023-04-02 15:58:07,298 		8400 of 10000 with 98.81% 	 Time used:  0.09 sec
2023-04-02 15:58:07,377 		8424 of 10000 with 98.80% 	 Time used:  0.08 sec
2023-04-02 15:58:07,461 		8448 of 10000 with 98.80% 	 Time used:  0.08 sec
2023-04-02 15:58:07,542 		8472 of 10000 with 98.81% 	 Time used:  0.08 sec
2023-04-02 15:58:07,628 		8496 of 10000 with 98.80% 	 Time used:  0.09 sec
2023-04-02 15:58:07,709 		8520 of 10000 with 98.79% 	 Time used:  0.08 sec
2023-04-02 15:58:07,794 		8544 of 10000 with 98.79% 	 Time used:  0.08 sec
2023-04-02 15:58:07,876 		8568 of 10000 with 98.80% 	 Time used:  0.08 sec
2023-04-02 15:58:07,957 		8592 of 10000 with 98.80% 	 Time used:  0.08 sec
2023-04-02 15:58:08,039 		8616 of 10000 with 98.79% 	 Time used:  0.08 sec
2023-04-02 15:58:08,118 		8640 of 10000 with 98.78% 	 Time used:  0.08 sec
2023-04-02 15:58:08,199 		8664 of 10000 with 98.78% 	 Time used:  0.08 sec
2023-04-02 15:58:08,280 		8688 of 10000 with 98.78% 	 Time used:  0.08 sec
2023-04-02 15:58:08,360 		8712 of 10000 with 98.78% 	 Time used:  0.08 sec
2023-04-02 15:58:08,442 		8736 of 10000 with 98.78% 	 Time used:  0.08 sec
2023-04-02 15:58:08,526 		8760 of 10000 with 98.78% 	 Time used:  0.08 sec
2023-04-02 15:58:08,611 		8784 of 10000 with 98.78% 	 Time used:  0.08 sec
2023-04-02 15:58:08,696 		8808 of 10000 with 98.76% 	 Time used:  0.08 sec
2023-04-02 15:58:08,786 		8832 of 10000 with 98.74% 	 Time used:  0.09 sec
2023-04-02 15:58:08,877 		8856 of 10000 with 98.75% 	 Time used:  0.09 sec
2023-04-02 15:58:08,966 		8880 of 10000 with 98.75% 	 Time used:  0.09 sec
2023-04-02 15:58:09,047 		8904 of 10000 with 98.75% 	 Time used:  0.08 sec
2023-04-02 15:58:09,127 		8928 of 10000 with 98.76% 	 Time used:  0.08 sec
2023-04-02 15:58:09,213 		8952 of 10000 with 98.76% 	 Time used:  0.09 sec
2023-04-02 15:58:09,303 		8976 of 10000 with 98.76% 	 Time used:  0.09 sec
2023-04-02 15:58:09,402 		9000 of 10000 with 98.77% 	 Time used:  0.10 sec
2023-04-02 15:58:09,484 		9024 of 10000 with 98.77% 	 Time used:  0.08 sec
2023-04-02 15:58:09,564 		9048 of 10000 with 98.77% 	 Time used:  0.08 sec
2023-04-02 15:58:09,652 		9072 of 10000 with 98.78% 	 Time used:  0.09 sec
2023-04-02 15:58:09,739 		9096 of 10000 with 98.78% 	 Time used:  0.09 sec
2023-04-02 15:58:09,828 		9120 of 10000 with 98.77% 	 Time used:  0.09 sec
2023-04-02 15:58:09,909 		9144 of 10000 with 98.76% 	 Time used:  0.08 sec
2023-04-02 15:58:09,998 		9168 of 10000 with 98.77% 	 Time used:  0.09 sec
2023-04-02 15:58:10,082 		9192 of 10000 with 98.77% 	 Time used:  0.08 sec
2023-04-02 15:58:10,164 		9216 of 10000 with 98.77% 	 Time used:  0.08 sec
2023-04-02 15:58:10,251 		9240 of 10000 with 98.76% 	 Time used:  0.09 sec
2023-04-02 15:58:10,334 		9264 of 10000 with 98.75% 	 Time used:  0.08 sec
2023-04-02 15:58:10,418 		9288 of 10000 with 98.74% 	 Time used:  0.08 sec
2023-04-02 15:58:10,505 		9312 of 10000 with 98.74% 	 Time used:  0.09 sec
2023-04-02 15:58:10,585 		9336 of 10000 with 98.75% 	 Time used:  0.08 sec
2023-04-02 15:58:10,666 		9360 of 10000 with 98.75% 	 Time used:  0.08 sec
2023-04-02 15:58:10,748 		9384 of 10000 with 98.75% 	 Time used:  0.08 sec
2023-04-02 15:58:10,832 		9408 of 10000 with 98.76% 	 Time used:  0.08 sec
2023-04-02 15:58:10,925 		9432 of 10000 with 98.76% 	 Time used:  0.09 sec
2023-04-02 15:58:11,015 		9456 of 10000 with 98.76% 	 Time used:  0.09 sec
2023-04-02 15:58:11,103 		9480 of 10000 with 98.77% 	 Time used:  0.09 sec
2023-04-02 15:58:11,202 		9504 of 10000 with 98.76% 	 Time used:  0.10 sec
2023-04-02 15:58:11,296 		9528 of 10000 with 98.75% 	 Time used:  0.09 sec
2023-04-02 15:58:11,381 		9552 of 10000 with 98.75% 	 Time used:  0.08 sec
2023-04-02 15:58:11,468 		9576 of 10000 with 98.76% 	 Time used:  0.09 sec
2023-04-02 15:58:11,563 		9600 of 10000 with 98.76% 	 Time used:  0.09 sec
2023-04-02 15:58:11,652 		9624 of 10000 with 98.76% 	 Time used:  0.09 sec
2023-04-02 15:58:11,737 		9648 of 10000 with 98.75% 	 Time used:  0.08 sec
2023-04-02 15:58:11,824 		9672 of 10000 with 98.75% 	 Time used:  0.09 sec
2023-04-02 15:58:11,904 		9696 of 10000 with 98.75% 	 Time used:  0.08 sec
2023-04-02 15:58:11,986 		9720 of 10000 with 98.76% 	 Time used:  0.08 sec
2023-04-02 15:58:12,069 		9744 of 10000 with 98.76% 	 Time used:  0.08 sec
2023-04-02 15:58:12,153 		9768 of 10000 with 98.75% 	 Time used:  0.08 sec
2023-04-02 15:58:12,235 		9792 of 10000 with 98.75% 	 Time used:  0.08 sec
2023-04-02 15:58:12,318 		9816 of 10000 with 98.76% 	 Time used:  0.08 sec
2023-04-02 15:58:12,404 		9840 of 10000 with 98.75% 	 Time used:  0.09 sec
2023-04-02 15:58:12,501 		9864 of 10000 with 98.75% 	 Time used:  0.10 sec
2023-04-02 15:58:12,584 		9888 of 10000 with 98.75% 	 Time used:  0.08 sec
2023-04-02 15:58:12,666 		9912 of 10000 with 98.75% 	 Time used:  0.08 sec
2023-04-02 15:58:12,748 		9936 of 10000 with 98.75% 	 Time used:  0.08 sec
2023-04-02 15:58:12,835 		9960 of 10000 with 98.76% 	 Time used:  0.09 sec
2023-04-02 15:58:12,917 		9984 of 10000 with 98.76% 	 Time used:  0.08 sec
2023-04-02 15:58:12,989 		10000 of 10000 with 98.75% 	 Time used:  0.07 sec
2023-04-02 15:58:12,989 
2023-04-02 15:58:12,991 			Learning rate: weights:   1.000e-02    
2023-04-02 15:58:12,991 			Last test performance: 98.75%
2023-04-02 15:58:12,991 ----------------
2023-04-02 15:58:14,802   20  =>  0    		Training 486 pattern with 98.75% 	Forward time: 	 1.70 sec
2023-04-02 15:58:14,802 			Loss:    2.852e-02    			Backward time: 	 0.11 sec 
2023-04-02 15:58:14,803 ADAM: Layer 0 -> dw_min:9.9827e-01  dw_max:1.0019e+00 lr:1.0000e-02
2023-04-02 15:58:14,803 ADAM: Layer 1 -> dw_min:9.8788e-01  dw_max:1.0114e+00 lr:1.0000e-02
2023-04-02 15:58:14,803 ADAM: Layer 2 -> dw_min:9.8663e-01  dw_max:1.0126e+00 lr:1.0000e-02
2023-04-02 15:58:14,803 ADAM: Layer 3 -> dw_min:9.9050e-01  dw_max:1.0093e+00 lr:1.0000e-02
2023-04-02 15:58:14,819 			Learning rate: weights:   1.000e-02    
2023-04-02 15:58:14,819 			Last test performance: 98.75%
2023-04-02 15:58:14,819 ----------------
2023-04-02 15:58:16,622   20  =>  1    		Training 486 pattern with 98.54% 	Forward time: 	 1.69 sec
2023-04-02 15:58:16,622 			Loss:    2.980e-02    			Backward time: 	 0.11 sec 
2023-04-02 15:58:16,622 ADAM: Layer 0 -> dw_min:9.9747e-01  dw_max:1.0024e+00 lr:1.0000e-02
2023-04-02 15:58:16,622 ADAM: Layer 1 -> dw_min:9.8892e-01  dw_max:1.0117e+00 lr:1.0000e-02
2023-04-02 15:58:16,622 ADAM: Layer 2 -> dw_min:9.8484e-01  dw_max:1.0143e+00 lr:1.0000e-02
2023-04-02 15:58:16,622 ADAM: Layer 3 -> dw_min:9.9144e-01  dw_max:1.0084e+00 lr:1.0000e-02
2023-04-02 15:58:16,679 			Learning rate: weights:   1.000e-02    
2023-04-02 15:58:16,679 			Last test performance: 98.75%
2023-04-02 15:58:16,679 ----------------
2023-04-02 15:58:18,498   20  =>  2    		Training 486 pattern with 98.96% 	Forward time: 	 1.71 sec
2023-04-02 15:58:18,498 			Loss:    3.515e-02    			Backward time: 	 0.11 sec 
2023-04-02 15:58:18,498 ADAM: Layer 0 -> dw_min:9.9636e-01  dw_max:1.0031e+00 lr:1.0000e-02
2023-04-02 15:58:18,499 ADAM: Layer 1 -> dw_min:9.8878e-01  dw_max:1.0106e+00 lr:1.0000e-02
2023-04-02 15:58:18,499 ADAM: Layer 2 -> dw_min:9.8634e-01  dw_max:1.0137e+00 lr:1.0000e-02
2023-04-02 15:58:18,499 ADAM: Layer 3 -> dw_min:9.9229e-01  dw_max:1.0075e+00 lr:1.0000e-02
2023-04-02 15:58:18,625 			Learning rate: weights:   1.000e-02    
2023-04-02 15:58:18,625 			Last test performance: 98.75%
2023-04-02 15:58:18,625 ----------------
2023-04-02 15:58:20,437   20  =>  3    		Training 486 pattern with 98.75% 	Forward time: 	 1.70 sec
2023-04-02 15:58:20,437 			Loss:    3.830e-02    			Backward time: 	 0.11 sec 
2023-04-02 15:58:20,438 ADAM: Layer 0 -> dw_min:9.9649e-01  dw_max:1.0035e+00 lr:1.0000e-02
2023-04-02 15:58:20,438 ADAM: Layer 1 -> dw_min:9.8852e-01  dw_max:1.0106e+00 lr:1.0000e-02
2023-04-02 15:58:20,438 ADAM: Layer 2 -> dw_min:9.8549e-01  dw_max:1.0147e+00 lr:1.0000e-02
2023-04-02 15:58:20,438 ADAM: Layer 3 -> dw_min:9.9305e-01  dw_max:1.0072e+00 lr:1.0000e-02
2023-04-02 15:58:20,467 			Learning rate: weights:   1.000e-02    
2023-04-02 15:58:20,467 			Last test performance: 98.75%
2023-04-02 15:58:20,467 ----------------
2023-04-02 15:58:22,259   20  =>  4    		Training 486 pattern with 98.96% 	Forward time: 	 1.68 sec
2023-04-02 15:58:22,259 			Loss:    3.597e-02    			Backward time: 	 0.11 sec 
2023-04-02 15:58:22,260 ADAM: Layer 0 -> dw_min:9.9637e-01  dw_max:1.0030e+00 lr:1.0000e-02
2023-04-02 15:58:22,260 ADAM: Layer 1 -> dw_min:9.8437e-01  dw_max:1.0130e+00 lr:1.0000e-02
2023-04-02 15:58:22,260 ADAM: Layer 2 -> dw_min:9.8613e-01  dw_max:1.0177e+00 lr:1.0000e-02
2023-04-02 15:58:22,260 ADAM: Layer 3 -> dw_min:9.8911e-01  dw_max:1.0082e+00 lr:1.0000e-02
2023-04-02 15:58:22,457 			Learning rate: weights:   1.000e-02    
2023-04-02 15:58:22,457 			Last test performance: 98.75%
2023-04-02 15:58:22,457 ----------------
2023-04-02 15:58:24,284   20  =>  5    		Training 486 pattern with 99.79% 	Forward time: 	 1.71 sec
2023-04-02 15:58:24,284 			Loss:    8.303e-03    			Backward time: 	 0.11 sec 
2023-04-02 15:58:24,284 ADAM: Layer 0 -> dw_min:9.9672e-01  dw_max:1.0025e+00 lr:1.0000e-02
2023-04-02 15:58:24,285 ADAM: Layer 1 -> dw_min:9.8590e-01  dw_max:1.0116e+00 lr:1.0000e-02
2023-04-02 15:58:24,285 ADAM: Layer 2 -> dw_min:9.8746e-01  dw_max:1.0159e+00 lr:1.0000e-02
2023-04-02 15:58:24,285 ADAM: Layer 3 -> dw_min:9.9019e-01  dw_max:1.0074e+00 lr:1.0000e-02
2023-04-02 15:58:24,409 			Learning rate: weights:   1.000e-02    
2023-04-02 15:58:24,409 			Last test performance: 98.75%
2023-04-02 15:58:24,409 ----------------
2023-04-02 15:58:26,224   20  =>  6    		Training 486 pattern with 98.75% 	Forward time: 	 1.70 sec
2023-04-02 15:58:26,224 			Loss:    2.396e-02    			Backward time: 	 0.11 sec 
2023-04-02 15:58:26,225 ADAM: Layer 0 -> dw_min:9.9737e-01  dw_max:1.0028e+00 lr:1.0000e-02
2023-04-02 15:58:26,225 ADAM: Layer 1 -> dw_min:9.8728e-01  dw_max:1.0106e+00 lr:1.0000e-02
2023-04-02 15:58:26,225 ADAM: Layer 2 -> dw_min:9.8546e-01  dw_max:1.0146e+00 lr:1.0000e-02
2023-04-02 15:58:26,225 ADAM: Layer 3 -> dw_min:9.9117e-01  dw_max:1.0067e+00 lr:1.0000e-02
2023-04-02 15:58:26,318 			Learning rate: weights:   1.000e-02    
2023-04-02 15:58:26,318 			Last test performance: 98.75%
2023-04-02 15:58:26,318 ----------------
2023-04-02 15:58:28,139   20  =>  7    		Training 486 pattern with 99.17% 	Forward time: 	 1.71 sec
2023-04-02 15:58:28,139 			Loss:    2.130e-02    			Backward time: 	 0.11 sec 
2023-04-02 15:58:28,139 ADAM: Layer 0 -> dw_min:9.9706e-01  dw_max:1.0031e+00 lr:1.0000e-02
2023-04-02 15:58:28,140 ADAM: Layer 1 -> dw_min:9.8767e-01  dw_max:1.0103e+00 lr:1.0000e-02
2023-04-02 15:58:28,140 ADAM: Layer 2 -> dw_min:9.8611e-01  dw_max:1.0136e+00 lr:1.0000e-02
2023-04-02 15:58:28,140 ADAM: Layer 3 -> dw_min:9.9204e-01  dw_max:1.0060e+00 lr:1.0000e-02
2023-04-02 15:58:28,214 			Learning rate: weights:   1.000e-02    
2023-04-02 15:58:28,214 			Last test performance: 98.75%
2023-04-02 15:58:28,214 ----------------
2023-04-02 15:58:30,036   20  =>  8    		Training 486 pattern with 98.75% 	Forward time: 	 1.71 sec
2023-04-02 15:58:30,036 			Loss:    2.747e-02    			Backward time: 	 0.11 sec 
2023-04-02 15:58:30,036 ADAM: Layer 0 -> dw_min:9.9743e-01  dw_max:1.0035e+00 lr:1.0000e-02
2023-04-02 15:58:30,036 ADAM: Layer 1 -> dw_min:9.8854e-01  dw_max:1.0095e+00 lr:1.0000e-02
2023-04-02 15:58:30,036 ADAM: Layer 2 -> dw_min:9.8714e-01  dw_max:1.0139e+00 lr:1.0000e-02
2023-04-02 15:58:30,036 ADAM: Layer 3 -> dw_min:9.9284e-01  dw_max:1.0054e+00 lr:1.0000e-02
2023-04-02 15:58:30,110 			Learning rate: weights:   1.000e-02    
2023-04-02 15:58:30,110 			Last test performance: 98.75%
2023-04-02 15:58:30,110 ----------------
2023-04-02 15:58:31,920   20  =>  9    		Training 486 pattern with 99.79% 	Forward time: 	 1.70 sec
2023-04-02 15:58:31,920 			Loss:    4.309e-03    			Backward time: 	 0.11 sec 
2023-04-02 15:58:31,920 ADAM: Layer 0 -> dw_min:9.9724e-01  dw_max:1.0033e+00 lr:1.0000e-02
2023-04-02 15:58:31,920 ADAM: Layer 1 -> dw_min:9.8877e-01  dw_max:1.0090e+00 lr:1.0000e-02
2023-04-02 15:58:31,920 ADAM: Layer 2 -> dw_min:9.8842e-01  dw_max:1.0128e+00 lr:1.0000e-02
2023-04-02 15:58:31,920 ADAM: Layer 3 -> dw_min:9.9355e-01  dw_max:1.0049e+00 lr:1.0000e-02
2023-04-02 15:58:32,011 			Learning rate: weights:   1.000e-02    
2023-04-02 15:58:32,011 			Last test performance: 98.75%
2023-04-02 15:58:32,011 ----------------
2023-04-02 15:58:33,868   20  =>  10   		Training 486 pattern with 99.17% 	Forward time: 	 1.74 sec
2023-04-02 15:58:33,868 			Loss:    2.684e-02    			Backward time: 	 0.11 sec 
2023-04-02 15:58:33,869 ADAM: Layer 0 -> dw_min:9.9690e-01  dw_max:1.0032e+00 lr:1.0000e-02
2023-04-02 15:58:33,869 ADAM: Layer 1 -> dw_min:9.8916e-01  dw_max:1.0107e+00 lr:1.0000e-02
2023-04-02 15:58:33,869 ADAM: Layer 2 -> dw_min:9.8606e-01  dw_max:1.0143e+00 lr:1.0000e-02
2023-04-02 15:58:33,869 ADAM: Layer 3 -> dw_min:9.9419e-01  dw_max:1.0044e+00 lr:1.0000e-02
2023-04-02 15:58:33,945 			Learning rate: weights:   1.000e-02    
2023-04-02 15:58:33,945 			Last test performance: 98.75%
2023-04-02 15:58:33,946 ----------------
2023-04-02 15:58:35,782   20  =>  11   		Training 486 pattern with 99.17% 	Forward time: 	 1.72 sec
2023-04-02 15:58:35,782 			Loss:    2.050e-02    			Backward time: 	 0.11 sec 
2023-04-02 15:58:35,783 ADAM: Layer 0 -> dw_min:9.9704e-01  dw_max:1.0026e+00 lr:1.0000e-02
2023-04-02 15:58:35,783 ADAM: Layer 1 -> dw_min:9.8817e-01  dw_max:1.0122e+00 lr:1.0000e-02
2023-04-02 15:58:35,783 ADAM: Layer 2 -> dw_min:9.8226e-01  dw_max:1.0145e+00 lr:1.0000e-02
2023-04-02 15:58:35,783 ADAM: Layer 3 -> dw_min:9.9477e-01  dw_max:1.0084e+00 lr:1.0000e-02
2023-04-02 15:58:35,818 			Learning rate: weights:   1.000e-02    
2023-04-02 15:58:35,818 			Last test performance: 98.75%
2023-04-02 15:58:35,818 ----------------
2023-04-02 15:58:37,635   20  =>  12   		Training 486 pattern with 99.58% 	Forward time: 	 1.70 sec
2023-04-02 15:58:37,635 			Loss:    7.008e-03    			Backward time: 	 0.11 sec 
2023-04-02 15:58:37,635 ADAM: Layer 0 -> dw_min:9.9731e-01  dw_max:1.0023e+00 lr:1.0000e-02
2023-04-02 15:58:37,635 ADAM: Layer 1 -> dw_min:9.8742e-01  dw_max:1.0111e+00 lr:1.0000e-02
2023-04-02 15:58:37,635 ADAM: Layer 2 -> dw_min:9.8402e-01  dw_max:1.0131e+00 lr:1.0000e-02
2023-04-02 15:58:37,635 ADAM: Layer 3 -> dw_min:9.9529e-01  dw_max:1.0075e+00 lr:1.0000e-02
2023-04-02 15:58:37,652 			Learning rate: weights:   1.000e-02    
2023-04-02 15:58:37,652 			Last test performance: 98.75%
2023-04-02 15:58:37,652 ----------------
2023-04-02 15:58:39,481   20  =>  13   		Training 486 pattern with 98.96% 	Forward time: 	 1.72 sec
2023-04-02 15:58:39,481 			Loss:    2.694e-02    			Backward time: 	 0.11 sec 
2023-04-02 15:58:39,481 ADAM: Layer 0 -> dw_min:9.9793e-01  dw_max:1.0022e+00 lr:1.0000e-02
2023-04-02 15:58:39,481 ADAM: Layer 1 -> dw_min:9.8735e-01  dw_max:1.0120e+00 lr:1.0000e-02
2023-04-02 15:58:39,482 ADAM: Layer 2 -> dw_min:9.8586e-01  dw_max:1.0137e+00 lr:1.0000e-02
2023-04-02 15:58:39,482 ADAM: Layer 3 -> dw_min:9.9519e-01  dw_max:1.0071e+00 lr:1.0000e-02
2023-04-02 15:58:39,536 			Learning rate: weights:   1.000e-02    
2023-04-02 15:58:39,536 			Last test performance: 98.75%
2023-04-02 15:58:39,536 ----------------
2023-04-02 15:58:41,337   20  =>  14   		Training 486 pattern with 98.96% 	Forward time: 	 1.69 sec
2023-04-02 15:58:41,337 			Loss:    2.554e-02    			Backward time: 	 0.11 sec 
2023-04-02 15:58:41,337 ADAM: Layer 0 -> dw_min:9.9776e-01  dw_max:1.0023e+00 lr:1.0000e-02
2023-04-02 15:58:41,337 ADAM: Layer 1 -> dw_min:9.8867e-01  dw_max:1.0127e+00 lr:1.0000e-02
2023-04-02 15:58:41,337 ADAM: Layer 2 -> dw_min:9.8500e-01  dw_max:1.0140e+00 lr:1.0000e-02
2023-04-02 15:58:41,338 ADAM: Layer 3 -> dw_min:9.9566e-01  dw_max:1.0063e+00 lr:1.0000e-02
2023-04-02 15:58:41,354 			Learning rate: weights:   1.000e-02    
2023-04-02 15:58:41,354 			Last test performance: 98.75%
2023-04-02 15:58:41,354 ----------------
2023-04-02 15:58:43,170   20  =>  15   		Training 486 pattern with 98.96% 	Forward time: 	 1.70 sec
2023-04-02 15:58:43,170 			Loss:    2.153e-02    			Backward time: 	 0.11 sec 
2023-04-02 15:58:43,170 ADAM: Layer 0 -> dw_min:9.9744e-01  dw_max:1.0028e+00 lr:1.0000e-02
2023-04-02 15:58:43,170 ADAM: Layer 1 -> dw_min:9.8979e-01  dw_max:1.0103e+00 lr:1.0000e-02
2023-04-02 15:58:43,170 ADAM: Layer 2 -> dw_min:9.8650e-01  dw_max:1.0126e+00 lr:1.0000e-02
2023-04-02 15:58:43,170 ADAM: Layer 3 -> dw_min:9.9614e-01  dw_max:1.0057e+00 lr:1.0000e-02
2023-04-02 15:58:43,263 			Learning rate: weights:   1.000e-02    
2023-04-02 15:58:43,263 			Last test performance: 98.75%
2023-04-02 15:58:43,263 ----------------
2023-04-02 15:58:45,082   20  =>  16   		Training 486 pattern with 99.79% 	Forward time: 	 1.71 sec
2023-04-02 15:58:45,082 			Loss:    6.219e-03    			Backward time: 	 0.11 sec 
2023-04-02 15:58:45,082 ADAM: Layer 0 -> dw_min:9.9751e-01  dw_max:1.0027e+00 lr:1.0000e-02
2023-04-02 15:58:45,082 ADAM: Layer 1 -> dw_min:9.9081e-01  dw_max:1.0093e+00 lr:1.0000e-02
2023-04-02 15:58:45,083 ADAM: Layer 2 -> dw_min:9.8782e-01  dw_max:1.0114e+00 lr:1.0000e-02
2023-04-02 15:58:45,083 ADAM: Layer 3 -> dw_min:9.9653e-01  dw_max:1.0051e+00 lr:1.0000e-02
2023-04-02 15:58:45,098 			Learning rate: weights:   1.000e-02    
2023-04-02 15:58:45,098 			Last test performance: 98.75%
2023-04-02 15:58:45,098 ----------------
2023-04-02 15:58:46,901   20  =>  17   		Training 486 pattern with 99.79% 	Forward time: 	 1.69 sec
2023-04-02 15:58:46,901 			Loss:    5.430e-03    			Backward time: 	 0.11 sec 
2023-04-02 15:58:46,902 ADAM: Layer 0 -> dw_min:9.9728e-01  dw_max:1.0024e+00 lr:1.0000e-02
2023-04-02 15:58:46,902 ADAM: Layer 1 -> dw_min:9.8978e-01  dw_max:1.0084e+00 lr:1.0000e-02
2023-04-02 15:58:46,902 ADAM: Layer 2 -> dw_min:9.8904e-01  dw_max:1.0103e+00 lr:1.0000e-02
2023-04-02 15:58:46,902 ADAM: Layer 3 -> dw_min:9.9687e-01  dw_max:1.0046e+00 lr:1.0000e-02
2023-04-02 15:58:47,011 			Learning rate: weights:   1.000e-02    
2023-04-02 15:58:47,011 			Last test performance: 98.75%
2023-04-02 15:58:47,011 ----------------
2023-04-02 15:58:48,857   20  =>  18   		Training 486 pattern with 98.75% 	Forward time: 	 1.73 sec
2023-04-02 15:58:48,857 			Loss:    3.229e-02    			Backward time: 	 0.11 sec 
2023-04-02 15:58:48,858 ADAM: Layer 0 -> dw_min:9.9782e-01  dw_max:1.0027e+00 lr:1.0000e-02
2023-04-02 15:58:48,858 ADAM: Layer 1 -> dw_min:9.9017e-01  dw_max:1.0075e+00 lr:1.0000e-02
2023-04-02 15:58:48,858 ADAM: Layer 2 -> dw_min:9.8407e-01  dw_max:1.0141e+00 lr:1.0000e-02
2023-04-02 15:58:48,858 ADAM: Layer 3 -> dw_min:9.9613e-01  dw_max:1.0048e+00 lr:1.0000e-02
2023-04-02 15:58:48,914 			Learning rate: weights:   1.000e-02    
2023-04-02 15:58:48,914 			Last test performance: 98.75%
2023-04-02 15:58:48,914 ----------------
2023-04-02 15:58:50,753   20  =>  19   		Training 486 pattern with 98.54% 	Forward time: 	 1.72 sec
2023-04-02 15:58:50,753 			Loss:    4.177e-02    			Backward time: 	 0.11 sec 
2023-04-02 15:58:50,753 ADAM: Layer 0 -> dw_min:9.9703e-01  dw_max:1.0034e+00 lr:1.0000e-02
2023-04-02 15:58:50,753 ADAM: Layer 1 -> dw_min:9.8819e-01  dw_max:1.0112e+00 lr:1.0000e-02
2023-04-02 15:58:50,753 ADAM: Layer 2 -> dw_min:9.8439e-01  dw_max:1.0150e+00 lr:1.0000e-02
2023-04-02 15:58:50,753 ADAM: Layer 3 -> dw_min:9.9363e-01  dw_max:1.0055e+00 lr:1.0000e-02
2023-04-02 15:58:50,860 			Learning rate: weights:   1.000e-02    
2023-04-02 15:58:50,860 			Last test performance: 98.75%
2023-04-02 15:58:50,860 ----------------
2023-04-02 15:58:52,656   20  =>  20   		Training 486 pattern with 99.38% 	Forward time: 	 1.68 sec
2023-04-02 15:58:52,656 			Loss:    2.451e-02    			Backward time: 	 0.11 sec 
2023-04-02 15:58:52,656 ADAM: Layer 0 -> dw_min:9.9703e-01  dw_max:1.0030e+00 lr:1.0000e-02
2023-04-02 15:58:52,656 ADAM: Layer 1 -> dw_min:9.8849e-01  dw_max:1.0102e+00 lr:1.0000e-02
2023-04-02 15:58:52,656 ADAM: Layer 2 -> dw_min:9.8507e-01  dw_max:1.0135e+00 lr:1.0000e-02
2023-04-02 15:58:52,657 ADAM: Layer 3 -> dw_min:9.9426e-01  dw_max:1.0052e+00 lr:1.0000e-02
2023-04-02 15:58:52,695 			Learning rate: weights:   1.000e-02    
2023-04-02 15:58:52,695 			Last test performance: 98.75%
2023-04-02 15:58:52,695 ----------------
2023-04-02 15:58:54,491   20  =>  21   		Training 486 pattern with 98.33% 	Forward time: 	 1.68 sec
2023-04-02 15:58:54,491 			Loss:    3.907e-02    			Backward time: 	 0.11 sec 
2023-04-02 15:58:54,491 ADAM: Layer 0 -> dw_min:9.9684e-01  dw_max:1.0029e+00 lr:1.0000e-02
2023-04-02 15:58:54,491 ADAM: Layer 1 -> dw_min:9.8792e-01  dw_max:1.0142e+00 lr:1.0000e-02
2023-04-02 15:58:54,491 ADAM: Layer 2 -> dw_min:9.8492e-01  dw_max:1.0135e+00 lr:1.0000e-02
2023-04-02 15:58:54,491 ADAM: Layer 3 -> dw_min:9.9413e-01  dw_max:1.0061e+00 lr:1.0000e-02
2023-04-02 15:58:54,568 			Learning rate: weights:   1.000e-02    
2023-04-02 15:58:54,568 			Last test performance: 98.75%
2023-04-02 15:58:54,569 ----------------
2023-04-02 15:58:56,430   20  =>  22   		Training 486 pattern with 98.96% 	Forward time: 	 1.75 sec
2023-04-02 15:58:56,431 			Loss:    3.987e-02    			Backward time: 	 0.11 sec 
2023-04-02 15:58:56,431 ADAM: Layer 0 -> dw_min:9.9762e-01  dw_max:1.0027e+00 lr:1.0000e-02
2023-04-02 15:58:56,431 ADAM: Layer 1 -> dw_min:9.8717e-01  dw_max:1.0128e+00 lr:1.0000e-02
2023-04-02 15:58:56,431 ADAM: Layer 2 -> dw_min:9.8638e-01  dw_max:1.0172e+00 lr:1.0000e-02
2023-04-02 15:58:56,431 ADAM: Layer 3 -> dw_min:9.8973e-01  dw_max:1.0055e+00 lr:1.0000e-02
2023-04-02 15:58:56,561 			Learning rate: weights:   1.000e-02    
2023-04-02 15:58:56,561 			Last test performance: 98.75%
2023-04-02 15:58:56,561 ----------------
2023-04-02 15:58:58,393   20  =>  23   		Training 486 pattern with 98.75% 	Forward time: 	 1.72 sec
2023-04-02 15:58:58,393 			Loss:    3.500e-02    			Backward time: 	 0.11 sec 
2023-04-02 15:58:58,393 ADAM: Layer 0 -> dw_min:9.9746e-01  dw_max:1.0024e+00 lr:1.0000e-02
2023-04-02 15:58:58,393 ADAM: Layer 1 -> dw_min:9.8439e-01  dw_max:1.0116e+00 lr:1.0000e-02
2023-04-02 15:58:58,393 ADAM: Layer 2 -> dw_min:9.8667e-01  dw_max:1.0155e+00 lr:1.0000e-02
2023-04-02 15:58:58,393 ADAM: Layer 3 -> dw_min:9.9075e-01  dw_max:1.0065e+00 lr:1.0000e-02
2023-04-02 15:58:58,532 			Learning rate: weights:   1.000e-02    
2023-04-02 15:58:58,533 			Last test performance: 98.75%
2023-04-02 15:58:58,533 ----------------
2023-04-02 15:59:00,346   20  =>  24   		Training 486 pattern with 98.75% 	Forward time: 	 1.70 sec
2023-04-02 15:59:00,346 			Loss:    3.295e-02    			Backward time: 	 0.11 sec 
2023-04-02 15:59:00,346 ADAM: Layer 0 -> dw_min:9.9717e-01  dw_max:1.0025e+00 lr:1.0000e-02
2023-04-02 15:59:00,346 ADAM: Layer 1 -> dw_min:9.8508e-01  dw_max:1.0141e+00 lr:1.0000e-02
2023-04-02 15:59:00,346 ADAM: Layer 2 -> dw_min:9.8531e-01  dw_max:1.0140e+00 lr:1.0000e-02
2023-04-02 15:59:00,346 ADAM: Layer 3 -> dw_min:9.9167e-01  dw_max:1.0058e+00 lr:1.0000e-02
2023-04-02 15:59:00,384 			Learning rate: weights:   1.000e-02    
2023-04-02 15:59:00,384 			Last test performance: 98.75%
2023-04-02 15:59:00,384 ----------------
2023-04-02 15:59:02,172   20  =>  25   		Training 486 pattern with 98.96% 	Forward time: 	 1.67 sec
2023-04-02 15:59:02,172 			Loss:    2.920e-02    			Backward time: 	 0.11 sec 
2023-04-02 15:59:02,172 ADAM: Layer 0 -> dw_min:9.9714e-01  dw_max:1.0022e+00 lr:1.0000e-02
2023-04-02 15:59:02,173 ADAM: Layer 1 -> dw_min:9.8665e-01  dw_max:1.0140e+00 lr:1.0000e-02
2023-04-02 15:59:02,173 ADAM: Layer 2 -> dw_min:9.8557e-01  dw_max:1.0148e+00 lr:1.0000e-02
2023-04-02 15:59:02,173 ADAM: Layer 3 -> dw_min:9.9048e-01  dw_max:1.0095e+00 lr:1.0000e-02
2023-04-02 15:59:02,229 			Learning rate: weights:   1.000e-02    
2023-04-02 15:59:02,229 			Last test performance: 98.75%
2023-04-02 15:59:02,229 ----------------
2023-04-02 15:59:04,045   20  =>  26   		Training 486 pattern with 98.75% 	Forward time: 	 1.70 sec
2023-04-02 15:59:04,045 			Loss:    2.855e-02    			Backward time: 	 0.11 sec 
2023-04-02 15:59:04,045 ADAM: Layer 0 -> dw_min:9.9767e-01  dw_max:1.0018e+00 lr:1.0000e-02
2023-04-02 15:59:04,046 ADAM: Layer 1 -> dw_min:9.8785e-01  dw_max:1.0123e+00 lr:1.0000e-02
2023-04-02 15:59:04,046 ADAM: Layer 2 -> dw_min:9.8573e-01  dw_max:1.0144e+00 lr:1.0000e-02
2023-04-02 15:59:04,046 ADAM: Layer 3 -> dw_min:9.9143e-01  dw_max:1.0085e+00 lr:1.0000e-02
2023-04-02 15:59:04,060 			Learning rate: weights:   1.000e-02    
2023-04-02 15:59:04,060 			Last test performance: 98.75%
2023-04-02 15:59:04,060 ----------------
2023-04-02 15:59:05,927   20  =>  27   		Training 486 pattern with 99.38% 	Forward time: 	 1.75 sec
2023-04-02 15:59:05,927 			Loss:    1.837e-02    			Backward time: 	 0.11 sec 
2023-04-02 15:59:05,927 ADAM: Layer 0 -> dw_min:9.9814e-01  dw_max:1.0020e+00 lr:1.0000e-02
2023-04-02 15:59:05,927 ADAM: Layer 1 -> dw_min:9.8904e-01  dw_max:1.0139e+00 lr:1.0000e-02
2023-04-02 15:59:05,927 ADAM: Layer 2 -> dw_min:9.8610e-01  dw_max:1.0137e+00 lr:1.0000e-02
2023-04-02 15:59:05,927 ADAM: Layer 3 -> dw_min:9.9228e-01  dw_max:1.0077e+00 lr:1.0000e-02
2023-04-02 15:59:05,942 			Learning rate: weights:   1.000e-02    
2023-04-02 15:59:05,943 			Last test performance: 98.75%
2023-04-02 15:59:05,943 ----------------
2023-04-02 15:59:07,735   20  =>  28   		Training 486 pattern with 97.92% 	Forward time: 	 1.68 sec
2023-04-02 15:59:07,735 			Loss:    5.733e-02    			Backward time: 	 0.11 sec 
2023-04-02 15:59:07,735 ADAM: Layer 0 -> dw_min:9.9765e-01  dw_max:1.0027e+00 lr:1.0000e-02
2023-04-02 15:59:07,736 ADAM: Layer 1 -> dw_min:9.8963e-01  dw_max:1.0112e+00 lr:1.0000e-02
2023-04-02 15:59:07,736 ADAM: Layer 2 -> dw_min:9.8262e-01  dw_max:1.0131e+00 lr:1.0000e-02
2023-04-02 15:59:07,736 ADAM: Layer 3 -> dw_min:9.9305e-01  dw_max:1.0074e+00 lr:1.0000e-02
2023-04-02 15:59:07,752 			Learning rate: weights:   1.000e-02    
2023-04-02 15:59:07,752 			Last test performance: 98.75%
2023-04-02 15:59:07,752 ----------------
2023-04-02 15:59:09,563   20  =>  29   		Training 486 pattern with 99.17% 	Forward time: 	 1.70 sec
2023-04-02 15:59:09,563 			Loss:    2.197e-02    			Backward time: 	 0.11 sec 
2023-04-02 15:59:09,563 ADAM: Layer 0 -> dw_min:9.9745e-01  dw_max:1.0030e+00 lr:1.0000e-02
2023-04-02 15:59:09,563 ADAM: Layer 1 -> dw_min:9.8992e-01  dw_max:1.0111e+00 lr:1.0000e-02
2023-04-02 15:59:09,564 ADAM: Layer 2 -> dw_min:9.8435e-01  dw_max:1.0159e+00 lr:1.0000e-02
2023-04-02 15:59:09,564 ADAM: Layer 3 -> dw_min:9.9374e-01  dw_max:1.0066e+00 lr:1.0000e-02
2023-04-02 15:59:09,579 			Learning rate: weights:   1.000e-02    
2023-04-02 15:59:09,579 			Last test performance: 98.75%
2023-04-02 15:59:09,579 ----------------
2023-04-02 15:59:11,384   20  =>  30   		Training 486 pattern with 99.17% 	Forward time: 	 1.69 sec
2023-04-02 15:59:11,385 			Loss:    1.102e-02    			Backward time: 	 0.11 sec 
2023-04-02 15:59:11,385 ADAM: Layer 0 -> dw_min:9.9697e-01  dw_max:1.0026e+00 lr:1.0000e-02
2023-04-02 15:59:11,385 ADAM: Layer 1 -> dw_min:9.8918e-01  dw_max:1.0099e+00 lr:1.0000e-02
2023-04-02 15:59:11,385 ADAM: Layer 2 -> dw_min:9.8590e-01  dw_max:1.0148e+00 lr:1.0000e-02
2023-04-02 15:59:11,385 ADAM: Layer 3 -> dw_min:9.9436e-01  dw_max:1.0068e+00 lr:1.0000e-02
2023-04-02 15:59:11,400 			Learning rate: weights:   1.000e-02    
2023-04-02 15:59:11,400 			Last test performance: 98.75%
2023-04-02 15:59:11,400 ----------------
2023-04-02 15:59:13,258   20  =>  31   		Training 486 pattern with 99.17% 	Forward time: 	 1.74 sec
2023-04-02 15:59:13,258 			Loss:    4.014e-02    			Backward time: 	 0.11 sec 
2023-04-02 15:59:13,258 ADAM: Layer 0 -> dw_min:9.9660e-01  dw_max:1.0022e+00 lr:1.0000e-02
2023-04-02 15:59:13,258 ADAM: Layer 1 -> dw_min:9.8996e-01  dw_max:1.0090e+00 lr:1.0000e-02
2023-04-02 15:59:13,258 ADAM: Layer 2 -> dw_min:9.8612e-01  dw_max:1.0134e+00 lr:1.0000e-02
2023-04-02 15:59:13,259 ADAM: Layer 3 -> dw_min:9.9492e-01  dw_max:1.0061e+00 lr:1.0000e-02
2023-04-02 15:59:13,354 			Learning rate: weights:   1.000e-02    
2023-04-02 15:59:13,354 			Last test performance: 98.75%
2023-04-02 15:59:13,354 ----------------
2023-04-02 15:59:15,159   20  =>  32   		Training 486 pattern with 98.96% 	Forward time: 	 1.69 sec
2023-04-02 15:59:15,159 			Loss:    2.225e-02    			Backward time: 	 0.11 sec 
2023-04-02 15:59:15,159 ADAM: Layer 0 -> dw_min:9.9660e-01  dw_max:1.0024e+00 lr:1.0000e-02
2023-04-02 15:59:15,159 ADAM: Layer 1 -> dw_min:9.8956e-01  dw_max:1.0097e+00 lr:1.0000e-02
2023-04-02 15:59:15,159 ADAM: Layer 2 -> dw_min:9.8457e-01  dw_max:1.0142e+00 lr:1.0000e-02
2023-04-02 15:59:15,159 ADAM: Layer 3 -> dw_min:9.9542e-01  dw_max:1.0069e+00 lr:1.0000e-02
2023-04-02 15:59:15,217 			Learning rate: weights:   1.000e-02    
2023-04-02 15:59:15,217 			Last test performance: 98.75%
2023-04-02 15:59:15,217 ----------------
2023-04-02 15:59:17,026   20  =>  33   		Training 486 pattern with 99.79% 	Forward time: 	 1.70 sec
2023-04-02 15:59:17,026 			Loss:    1.292e-02    			Backward time: 	 0.11 sec 
2023-04-02 15:59:17,027 ADAM: Layer 0 -> dw_min:9.9698e-01  dw_max:1.0020e+00 lr:1.0000e-02
2023-04-02 15:59:17,027 ADAM: Layer 1 -> dw_min:9.8779e-01  dw_max:1.0163e+00 lr:1.0000e-02
2023-04-02 15:59:17,027 ADAM: Layer 2 -> dw_min:9.8598e-01  dw_max:1.0147e+00 lr:1.0000e-02
2023-04-02 15:59:17,027 ADAM: Layer 3 -> dw_min:9.9573e-01  dw_max:1.0062e+00 lr:1.0000e-02
2023-04-02 15:59:17,043 			Learning rate: weights:   1.000e-02    
2023-04-02 15:59:17,043 			Last test performance: 98.75%
2023-04-02 15:59:17,043 ----------------
2023-04-02 15:59:18,921   20  =>  34   		Training 486 pattern with 99.38% 	Forward time: 	 1.76 sec
2023-04-02 15:59:18,922 			Loss:    2.591e-02    			Backward time: 	 0.11 sec 
2023-04-02 15:59:18,922 ADAM: Layer 0 -> dw_min:9.9719e-01  dw_max:1.0023e+00 lr:1.0000e-02
2023-04-02 15:59:18,922 ADAM: Layer 1 -> dw_min:9.8899e-01  dw_max:1.0145e+00 lr:1.0000e-02
2023-04-02 15:59:18,922 ADAM: Layer 2 -> dw_min:9.8737e-01  dw_max:1.0132e+00 lr:1.0000e-02
2023-04-02 15:59:18,922 ADAM: Layer 3 -> dw_min:9.9616e-01  dw_max:1.0056e+00 lr:1.0000e-02
2023-04-02 15:59:18,937 			Learning rate: weights:   1.000e-02    
2023-04-02 15:59:18,938 			Last test performance: 98.75%
2023-04-02 15:59:18,938 ----------------
2023-04-02 15:59:20,705   20  =>  35   		Training 486 pattern with 99.38% 	Forward time: 	 1.65 sec
2023-04-02 15:59:20,705 			Loss:    2.317e-02    			Backward time: 	 0.11 sec 
2023-04-02 15:59:20,705 ADAM: Layer 0 -> dw_min:9.9658e-01  dw_max:1.0022e+00 lr:1.0000e-02
2023-04-02 15:59:20,705 ADAM: Layer 1 -> dw_min:9.9030e-01  dw_max:1.0127e+00 lr:1.0000e-02
2023-04-02 15:59:20,705 ADAM: Layer 2 -> dw_min:9.8791e-01  dw_max:1.0119e+00 lr:1.0000e-02
2023-04-02 15:59:20,705 ADAM: Layer 3 -> dw_min:9.9654e-01  dw_max:1.0050e+00 lr:1.0000e-02
2023-04-02 15:59:20,805 			Learning rate: weights:   1.000e-02    
2023-04-02 15:59:20,805 			Last test performance: 98.75%
2023-04-02 15:59:20,805 ----------------
2023-04-02 15:59:22,649   20  =>  36   		Training 486 pattern with 99.58% 	Forward time: 	 1.73 sec
2023-04-02 15:59:22,649 			Loss:    1.318e-02    			Backward time: 	 0.11 sec 
2023-04-02 15:59:22,649 ADAM: Layer 0 -> dw_min:9.9653e-01  dw_max:1.0023e+00 lr:1.0000e-02
2023-04-02 15:59:22,649 ADAM: Layer 1 -> dw_min:9.8815e-01  dw_max:1.0111e+00 lr:1.0000e-02
2023-04-02 15:59:22,649 ADAM: Layer 2 -> dw_min:9.8913e-01  dw_max:1.0138e+00 lr:1.0000e-02
2023-04-02 15:59:22,649 ADAM: Layer 3 -> dw_min:9.9689e-01  dw_max:1.0045e+00 lr:1.0000e-02
2023-04-02 15:59:22,665 			Learning rate: weights:   1.000e-02    
2023-04-02 15:59:22,665 			Last test performance: 98.75%
2023-04-02 15:59:22,665 ----------------
2023-04-02 15:59:24,468   20  =>  37   		Training 486 pattern with 99.17% 	Forward time: 	 1.69 sec
2023-04-02 15:59:24,468 			Loss:    2.415e-02    			Backward time: 	 0.11 sec 
2023-04-02 15:59:24,469 ADAM: Layer 0 -> dw_min:9.9657e-01  dw_max:1.0027e+00 lr:1.0000e-02
2023-04-02 15:59:24,469 ADAM: Layer 1 -> dw_min:9.8830e-01  dw_max:1.0102e+00 lr:1.0000e-02
2023-04-02 15:59:24,469 ADAM: Layer 2 -> dw_min:9.8625e-01  dw_max:1.0134e+00 lr:1.0000e-02
2023-04-02 15:59:24,469 ADAM: Layer 3 -> dw_min:9.9720e-01  dw_max:1.0041e+00 lr:1.0000e-02
2023-04-02 15:59:24,564 			Learning rate: weights:   1.000e-02    
2023-04-02 15:59:24,564 			Last test performance: 98.75%
2023-04-02 15:59:24,564 ----------------
2023-04-02 15:59:26,427   20  =>  38   		Training 486 pattern with 98.54% 	Forward time: 	 1.75 sec
2023-04-02 15:59:26,428 			Loss:    5.635e-02    			Backward time: 	 0.11 sec 
2023-04-02 15:59:26,428 ADAM: Layer 0 -> dw_min:9.9689e-01  dw_max:1.0022e+00 lr:1.0000e-02
2023-04-02 15:59:26,428 ADAM: Layer 1 -> dw_min:9.8994e-01  dw_max:1.0092e+00 lr:1.0000e-02
2023-04-02 15:59:26,428 ADAM: Layer 2 -> dw_min:9.8463e-01  dw_max:1.0150e+00 lr:1.0000e-02
2023-04-02 15:59:26,428 ADAM: Layer 3 -> dw_min:9.9444e-01  dw_max:1.0054e+00 lr:1.0000e-02
2023-04-02 15:59:26,514 			Learning rate: weights:   1.000e-02    
2023-04-02 15:59:26,514 			Last test performance: 98.75%
2023-04-02 15:59:26,514 ----------------
2023-04-02 15:59:28,340   20  =>  39   		Training 486 pattern with 98.12% 	Forward time: 	 1.71 sec
2023-04-02 15:59:28,341 			Loss:    2.677e-02    			Backward time: 	 0.11 sec 
2023-04-02 15:59:28,341 ADAM: Layer 0 -> dw_min:9.9654e-01  dw_max:1.0030e+00 lr:1.0000e-02
2023-04-02 15:59:28,341 ADAM: Layer 1 -> dw_min:9.8250e-01  dw_max:1.0122e+00 lr:1.0000e-02
2023-04-02 15:59:28,341 ADAM: Layer 2 -> dw_min:9.8500e-01  dw_max:1.0157e+00 lr:1.0000e-02
2023-04-02 15:59:28,341 ADAM: Layer 3 -> dw_min:9.9421e-01  dw_max:1.0048e+00 lr:1.0000e-02
2023-04-02 15:59:28,357 			Learning rate: weights:   1.000e-02    
2023-04-02 15:59:28,357 			Last test performance: 98.75%
2023-04-02 15:59:28,357 ----------------
2023-04-02 15:59:30,166   20  =>  40   		Training 486 pattern with 98.54% 	Forward time: 	 1.70 sec
2023-04-02 15:59:30,167 			Loss:    3.274e-02    			Backward time: 	 0.11 sec 
2023-04-02 15:59:30,167 ADAM: Layer 0 -> dw_min:9.9394e-01  dw_max:1.0039e+00 lr:1.0000e-02
2023-04-02 15:59:30,167 ADAM: Layer 1 -> dw_min:9.8074e-01  dw_max:1.0142e+00 lr:1.0000e-02
2023-04-02 15:59:30,168 ADAM: Layer 2 -> dw_min:9.8563e-01  dw_max:1.0152e+00 lr:1.0000e-02
2023-04-02 15:59:30,168 ADAM: Layer 3 -> dw_min:9.9258e-01  dw_max:1.0098e+00 lr:1.0000e-02
2023-04-02 15:59:30,184 			Learning rate: weights:   1.000e-02    
2023-04-02 15:59:30,184 			Last test performance: 98.75%
2023-04-02 15:59:30,184 ----------------
2023-04-02 15:59:32,007   20  =>  41   		Training 486 pattern with 99.38% 	Forward time: 	 1.71 sec
2023-04-02 15:59:32,007 			Loss:    2.065e-02    			Backward time: 	 0.11 sec 
2023-04-02 15:59:32,007 ADAM: Layer 0 -> dw_min:9.9415e-01  dw_max:1.0035e+00 lr:1.0000e-02
2023-04-02 15:59:32,007 ADAM: Layer 1 -> dw_min:9.8239e-01  dw_max:1.0128e+00 lr:1.0000e-02
2023-04-02 15:59:32,007 ADAM: Layer 2 -> dw_min:9.8505e-01  dw_max:1.0157e+00 lr:1.0000e-02
2023-04-02 15:59:32,008 ADAM: Layer 3 -> dw_min:9.9332e-01  dw_max:1.0088e+00 lr:1.0000e-02
2023-04-02 15:59:32,073 			Learning rate: weights:   1.000e-02    
2023-04-02 15:59:32,073 			Last test performance: 98.75%
2023-04-02 15:59:32,073 ----------------
2023-04-02 15:59:33,895   20  =>  42   		Training 486 pattern with 98.33% 	Forward time: 	 1.71 sec
2023-04-02 15:59:33,895 			Loss:    5.124e-02    			Backward time: 	 0.11 sec 
2023-04-02 15:59:33,895 ADAM: Layer 0 -> dw_min:9.9541e-01  dw_max:1.0042e+00 lr:1.0000e-02
2023-04-02 15:59:33,895 ADAM: Layer 1 -> dw_min:9.8121e-01  dw_max:1.0116e+00 lr:1.0000e-02
2023-04-02 15:59:33,896 ADAM: Layer 2 -> dw_min:9.8511e-01  dw_max:1.0144e+00 lr:1.0000e-02
2023-04-02 15:59:33,896 ADAM: Layer 3 -> dw_min:9.9094e-01  dw_max:1.0079e+00 lr:1.0000e-02
2023-04-02 15:59:33,958 			Learning rate: weights:   1.000e-02    
2023-04-02 15:59:33,958 			Last test performance: 98.75%
2023-04-02 15:59:33,958 ----------------
2023-04-02 15:59:35,782   20  =>  43   		Training 486 pattern with 99.38% 	Forward time: 	 1.71 sec
2023-04-02 15:59:35,782 			Loss:    1.518e-02    			Backward time: 	 0.11 sec 
2023-04-02 15:59:35,782 ADAM: Layer 0 -> dw_min:9.9587e-01  dw_max:1.0042e+00 lr:1.0000e-02
2023-04-02 15:59:35,782 ADAM: Layer 1 -> dw_min:9.8287e-01  dw_max:1.0141e+00 lr:1.0000e-02
2023-04-02 15:59:35,782 ADAM: Layer 2 -> dw_min:9.8659e-01  dw_max:1.0130e+00 lr:1.0000e-02
2023-04-02 15:59:35,782 ADAM: Layer 3 -> dw_min:9.9184e-01  dw_max:1.0071e+00 lr:1.0000e-02
2023-04-02 15:59:35,845 			Learning rate: weights:   1.000e-02    
2023-04-02 15:59:35,845 			Last test performance: 98.75%
2023-04-02 15:59:35,845 ----------------
2023-04-02 15:59:37,689   20  =>  44   		Training 486 pattern with 98.96% 	Forward time: 	 1.73 sec
2023-04-02 15:59:37,689 			Loss:    3.925e-02    			Backward time: 	 0.11 sec 
2023-04-02 15:59:37,689 ADAM: Layer 0 -> dw_min:9.9600e-01  dw_max:1.0037e+00 lr:1.0000e-02
2023-04-02 15:59:37,690 ADAM: Layer 1 -> dw_min:9.8425e-01  dw_max:1.0128e+00 lr:1.0000e-02
2023-04-02 15:59:37,690 ADAM: Layer 2 -> dw_min:9.8584e-01  dw_max:1.0149e+00 lr:1.0000e-02
2023-04-02 15:59:37,690 ADAM: Layer 3 -> dw_min:9.9265e-01  dw_max:1.0064e+00 lr:1.0000e-02
2023-04-02 15:59:37,768 			Learning rate: weights:   1.000e-02    
2023-04-02 15:59:37,768 			Last test performance: 98.75%
2023-04-02 15:59:37,768 ----------------
2023-04-02 15:59:39,583   20  =>  45   		Training 486 pattern with 99.38% 	Forward time: 	 1.70 sec
2023-04-02 15:59:39,583 			Loss:    2.709e-02    			Backward time: 	 0.11 sec 
2023-04-02 15:59:39,584 ADAM: Layer 0 -> dw_min:9.9642e-01  dw_max:1.0039e+00 lr:1.0000e-02
2023-04-02 15:59:39,584 ADAM: Layer 1 -> dw_min:9.8362e-01  dw_max:1.0123e+00 lr:1.0000e-02
2023-04-02 15:59:39,584 ADAM: Layer 2 -> dw_min:9.8488e-01  dw_max:1.0150e+00 lr:1.0000e-02
2023-04-02 15:59:39,584 ADAM: Layer 3 -> dw_min:9.9338e-01  dw_max:1.0058e+00 lr:1.0000e-02
2023-04-02 15:59:39,599 			Learning rate: weights:   1.000e-02    
2023-04-02 15:59:39,599 			Last test performance: 98.75%
2023-04-02 15:59:39,599 ----------------
2023-04-02 15:59:41,416   20  =>  46   		Training 486 pattern with 99.58% 	Forward time: 	 1.70 sec
2023-04-02 15:59:41,416 			Loss:    1.653e-02    			Backward time: 	 0.11 sec 
2023-04-02 15:59:41,416 ADAM: Layer 0 -> dw_min:9.9648e-01  dw_max:1.0044e+00 lr:1.0000e-02
2023-04-02 15:59:41,417 ADAM: Layer 1 -> dw_min:9.8525e-01  dw_max:1.0125e+00 lr:1.0000e-02
2023-04-02 15:59:41,417 ADAM: Layer 2 -> dw_min:9.8493e-01  dw_max:1.0137e+00 lr:1.0000e-02
2023-04-02 15:59:41,417 ADAM: Layer 3 -> dw_min:9.9404e-01  dw_max:1.0052e+00 lr:1.0000e-02
2023-04-02 15:59:41,502 			Learning rate: weights:   1.000e-02    
2023-04-02 15:59:41,502 			Last test performance: 98.75%
2023-04-02 15:59:41,502 ----------------
2023-04-02 15:59:43,309   20  =>  47   		Training 486 pattern with 99.17% 	Forward time: 	 1.69 sec
2023-04-02 15:59:43,309 			Loss:    2.406e-02    			Backward time: 	 0.11 sec 
2023-04-02 15:59:43,310 ADAM: Layer 0 -> dw_min:9.9681e-01  dw_max:1.0037e+00 lr:1.0000e-02
2023-04-02 15:59:43,310 ADAM: Layer 1 -> dw_min:9.8673e-01  dw_max:1.0113e+00 lr:1.0000e-02
2023-04-02 15:59:43,310 ADAM: Layer 2 -> dw_min:9.8642e-01  dw_max:1.0164e+00 lr:1.0000e-02
2023-04-02 15:59:43,310 ADAM: Layer 3 -> dw_min:9.9463e-01  dw_max:1.0048e+00 lr:1.0000e-02
2023-04-02 15:59:43,367 			Learning rate: weights:   1.000e-02    
2023-04-02 15:59:43,367 			Last test performance: 98.75%
2023-04-02 15:59:43,367 ----------------
2023-04-02 15:59:45,184   20  =>  48   		Training 486 pattern with 98.96% 	Forward time: 	 1.70 sec
2023-04-02 15:59:45,184 			Loss:    4.614e-02    			Backward time: 	 0.11 sec 
2023-04-02 15:59:45,185 ADAM: Layer 0 -> dw_min:9.9714e-01  dw_max:1.0036e+00 lr:1.0000e-02
2023-04-02 15:59:45,185 ADAM: Layer 1 -> dw_min:9.8806e-01  dw_max:1.0105e+00 lr:1.0000e-02
2023-04-02 15:59:45,185 ADAM: Layer 2 -> dw_min:9.8577e-01  dw_max:1.0147e+00 lr:1.0000e-02
2023-04-02 15:59:45,185 ADAM: Layer 3 -> dw_min:9.9409e-01  dw_max:1.0111e+00 lr:1.0000e-02
2023-04-02 15:59:45,255 			Learning rate: weights:   1.000e-02    
2023-04-02 15:59:45,255 			Last test performance: 98.75%
2023-04-02 15:59:45,255 ----------------
2023-04-02 15:59:47,073   20  =>  49   		Training 486 pattern with 98.12% 	Forward time: 	 1.70 sec
2023-04-02 15:59:47,074 			Loss:    4.526e-02    			Backward time: 	 0.11 sec 
2023-04-02 15:59:47,074 ADAM: Layer 0 -> dw_min:9.9703e-01  dw_max:1.0035e+00 lr:1.0000e-02
2023-04-02 15:59:47,074 ADAM: Layer 1 -> dw_min:9.8892e-01  dw_max:1.0104e+00 lr:1.0000e-02
2023-04-02 15:59:47,074 ADAM: Layer 2 -> dw_min:9.8529e-01  dw_max:1.0149e+00 lr:1.0000e-02
2023-04-02 15:59:47,075 ADAM: Layer 3 -> dw_min:9.9252e-01  dw_max:1.0100e+00 lr:1.0000e-02
2023-04-02 15:59:47,134 			Learning rate: weights:   1.000e-02    
2023-04-02 15:59:47,134 			Last test performance: 98.75%
2023-04-02 15:59:47,134 ----------------
2023-04-02 15:59:48,946   20  =>  50   		Training 486 pattern with 99.17% 	Forward time: 	 1.70 sec
2023-04-02 15:59:48,946 			Loss:    2.422e-02    			Backward time: 	 0.11 sec 
2023-04-02 15:59:48,946 ADAM: Layer 0 -> dw_min:9.9777e-01  dw_max:1.0028e+00 lr:1.0000e-02
2023-04-02 15:59:48,947 ADAM: Layer 1 -> dw_min:9.8546e-01  dw_max:1.0116e+00 lr:1.0000e-02
2023-04-02 15:59:48,947 ADAM: Layer 2 -> dw_min:9.8454e-01  dw_max:1.0152e+00 lr:1.0000e-02
2023-04-02 15:59:48,947 ADAM: Layer 3 -> dw_min:9.9326e-01  dw_max:1.0090e+00 lr:1.0000e-02
2023-04-02 15:59:49,018 			Learning rate: weights:   1.000e-02    
2023-04-02 15:59:49,018 			Last test performance: 98.75%
2023-04-02 15:59:49,018 ----------------
2023-04-02 15:59:50,870   20  =>  51   		Training 486 pattern with 99.17% 	Forward time: 	 1.74 sec
2023-04-02 15:59:50,870 			Loss:    4.404e-02    			Backward time: 	 0.11 sec 
2023-04-02 15:59:50,871 ADAM: Layer 0 -> dw_min:9.9769e-01  dw_max:1.0032e+00 lr:1.0000e-02
2023-04-02 15:59:50,871 ADAM: Layer 1 -> dw_min:9.8683e-01  dw_max:1.0105e+00 lr:1.0000e-02
2023-04-02 15:59:50,871 ADAM: Layer 2 -> dw_min:9.8608e-01  dw_max:1.0147e+00 lr:1.0000e-02
2023-04-02 15:59:50,871 ADAM: Layer 3 -> dw_min:9.9393e-01  dw_max:1.0081e+00 lr:1.0000e-02
2023-04-02 15:59:50,928 			Learning rate: weights:   1.000e-02    
2023-04-02 15:59:50,928 			Last test performance: 98.75%
2023-04-02 15:59:50,928 ----------------
2023-04-02 15:59:52,748   20  =>  52   		Training 486 pattern with 99.38% 	Forward time: 	 1.71 sec
2023-04-02 15:59:52,748 			Loss:    2.360e-02    			Backward time: 	 0.11 sec 
2023-04-02 15:59:52,748 ADAM: Layer 0 -> dw_min:9.9712e-01  dw_max:1.0028e+00 lr:1.0000e-02
2023-04-02 15:59:52,748 ADAM: Layer 1 -> dw_min:9.8815e-01  dw_max:1.0093e+00 lr:1.0000e-02
2023-04-02 15:59:52,748 ADAM: Layer 2 -> dw_min:9.8720e-01  dw_max:1.0162e+00 lr:1.0000e-02
2023-04-02 15:59:52,748 ADAM: Layer 3 -> dw_min:9.9453e-01  dw_max:1.0073e+00 lr:1.0000e-02
2023-04-02 15:59:52,820 			Learning rate: weights:   1.000e-02    
2023-04-02 15:59:52,820 			Last test performance: 98.75%
2023-04-02 15:59:52,820 ----------------
2023-04-02 15:59:54,662   20  =>  53   		Training 486 pattern with 99.17% 	Forward time: 	 1.73 sec
2023-04-02 15:59:54,662 			Loss:    2.771e-02    			Backward time: 	 0.11 sec 
2023-04-02 15:59:54,663 ADAM: Layer 0 -> dw_min:9.9645e-01  dw_max:1.0028e+00 lr:1.0000e-02
2023-04-02 15:59:54,663 ADAM: Layer 1 -> dw_min:9.8931e-01  dw_max:1.0111e+00 lr:1.0000e-02
2023-04-02 15:59:54,663 ADAM: Layer 2 -> dw_min:9.8540e-01  dw_max:1.0146e+00 lr:1.0000e-02
2023-04-02 15:59:54,663 ADAM: Layer 3 -> dw_min:9.9515e-01  dw_max:1.0066e+00 lr:1.0000e-02
2023-04-02 15:59:54,734 			Learning rate: weights:   1.000e-02    
2023-04-02 15:59:54,734 			Last test performance: 98.75%
2023-04-02 15:59:54,734 ----------------
2023-04-02 15:59:56,555   20  =>  54   		Training 486 pattern with 98.75% 	Forward time: 	 1.71 sec
2023-04-02 15:59:56,555 			Loss:    2.826e-02    			Backward time: 	 0.11 sec 
2023-04-02 15:59:56,555 ADAM: Layer 0 -> dw_min:9.9563e-01  dw_max:1.0035e+00 lr:1.0000e-02
2023-04-02 15:59:56,555 ADAM: Layer 1 -> dw_min:9.8886e-01  dw_max:1.0124e+00 lr:1.0000e-02
2023-04-02 15:59:56,556 ADAM: Layer 2 -> dw_min:9.8476e-01  dw_max:1.0147e+00 lr:1.0000e-02
2023-04-02 15:59:56,556 ADAM: Layer 3 -> dw_min:9.9562e-01  dw_max:1.0090e+00 lr:1.0000e-02
2023-04-02 15:59:56,615 			Learning rate: weights:   1.000e-02    
2023-04-02 15:59:56,615 			Last test performance: 98.75%
2023-04-02 15:59:56,616 ----------------
2023-04-02 15:59:58,505   20  =>  55   		Training 486 pattern with 99.38% 	Forward time: 	 1.77 sec
2023-04-02 15:59:58,505 			Loss:    2.158e-02    			Backward time: 	 0.11 sec 
2023-04-02 15:59:58,505 ADAM: Layer 0 -> dw_min:9.9560e-01  dw_max:1.0042e+00 lr:1.0000e-02
2023-04-02 15:59:58,505 ADAM: Layer 1 -> dw_min:9.8924e-01  dw_max:1.0111e+00 lr:1.0000e-02
2023-04-02 15:59:58,505 ADAM: Layer 2 -> dw_min:9.8622e-01  dw_max:1.0143e+00 lr:1.0000e-02
2023-04-02 15:59:58,505 ADAM: Layer 3 -> dw_min:9.9593e-01  dw_max:1.0081e+00 lr:1.0000e-02
2023-04-02 15:59:58,522 			Learning rate: weights:   1.000e-02    
2023-04-02 15:59:58,522 			Last test performance: 98.75%
2023-04-02 15:59:58,522 ----------------
2023-04-02 16:00:00,305   20  =>  56   		Training 486 pattern with 99.58% 	Forward time: 	 1.67 sec
2023-04-02 16:00:00,305 			Loss:    7.406e-03    			Backward time: 	 0.11 sec 
2023-04-02 16:00:00,305 ADAM: Layer 0 -> dw_min:9.9645e-01  dw_max:1.0050e+00 lr:1.0000e-02
2023-04-02 16:00:00,305 ADAM: Layer 1 -> dw_min:9.8979e-01  dw_max:1.0108e+00 lr:1.0000e-02
2023-04-02 16:00:00,305 ADAM: Layer 2 -> dw_min:9.8759e-01  dw_max:1.0129e+00 lr:1.0000e-02
2023-04-02 16:00:00,306 ADAM: Layer 3 -> dw_min:9.9633e-01  dw_max:1.0073e+00 lr:1.0000e-02
2023-04-02 16:00:00,415 			Learning rate: weights:   1.000e-02    
2023-04-02 16:00:00,415 			Last test performance: 98.75%
2023-04-02 16:00:00,415 ----------------
2023-04-02 16:00:02,243   20  =>  57   		Training 486 pattern with 99.79% 	Forward time: 	 1.71 sec
2023-04-02 16:00:02,244 			Loss:    1.253e-02    			Backward time: 	 0.11 sec 
2023-04-02 16:00:02,244 ADAM: Layer 0 -> dw_min:9.9681e-01  dw_max:1.0043e+00 lr:1.0000e-02
2023-04-02 16:00:02,244 ADAM: Layer 1 -> dw_min:9.9050e-01  dw_max:1.0106e+00 lr:1.0000e-02
2023-04-02 16:00:02,244 ADAM: Layer 2 -> dw_min:9.8488e-01  dw_max:1.0138e+00 lr:1.0000e-02
2023-04-02 16:00:02,244 ADAM: Layer 3 -> dw_min:9.9669e-01  dw_max:1.0066e+00 lr:1.0000e-02
2023-04-02 16:00:02,260 			Learning rate: weights:   1.000e-02    
2023-04-02 16:00:02,260 			Last test performance: 98.75%
2023-04-02 16:00:02,260 ----------------
2023-04-02 16:00:04,095   20  =>  58   		Training 486 pattern with 98.96% 	Forward time: 	 1.72 sec
2023-04-02 16:00:04,095 			Loss:    2.590e-02    			Backward time: 	 0.11 sec 
2023-04-02 16:00:04,095 ADAM: Layer 0 -> dw_min:9.9692e-01  dw_max:1.0038e+00 lr:1.0000e-02
2023-04-02 16:00:04,095 ADAM: Layer 1 -> dw_min:9.8665e-01  dw_max:1.0129e+00 lr:1.0000e-02
2023-04-02 16:00:04,095 ADAM: Layer 2 -> dw_min:9.8511e-01  dw_max:1.0166e+00 lr:1.0000e-02
2023-04-02 16:00:04,095 ADAM: Layer 3 -> dw_min:9.9049e-01  dw_max:1.0114e+00 lr:1.0000e-02
2023-04-02 16:00:04,206 			Learning rate: weights:   1.000e-02    
2023-04-02 16:00:04,206 			Last test performance: 98.75%
2023-04-02 16:00:04,206 ----------------
2023-04-02 16:00:06,049   20  =>  59   		Training 486 pattern with 98.54% 	Forward time: 	 1.73 sec
2023-04-02 16:00:06,049 			Loss:    4.225e-02    			Backward time: 	 0.11 sec 
2023-04-02 16:00:06,050 ADAM: Layer 0 -> dw_min:9.9741e-01  dw_max:1.0038e+00 lr:1.0000e-02
2023-04-02 16:00:06,050 ADAM: Layer 1 -> dw_min:9.8824e-01  dw_max:1.0116e+00 lr:1.0000e-02
2023-04-02 16:00:06,050 ADAM: Layer 2 -> dw_min:9.8542e-01  dw_max:1.0150e+00 lr:1.0000e-02
2023-04-02 16:00:06,050 ADAM: Layer 3 -> dw_min:9.9143e-01  dw_max:1.0103e+00 lr:1.0000e-02
2023-04-02 16:00:06,107 			Learning rate: weights:   1.000e-02    
2023-04-02 16:00:06,107 			Last test performance: 98.75%
2023-04-02 16:00:06,107 ----------------
2023-04-02 16:00:07,944   20  =>  60   		Training 486 pattern with 98.96% 	Forward time: 	 1.72 sec
2023-04-02 16:00:07,944 			Loss:    2.671e-02    			Backward time: 	 0.11 sec 
2023-04-02 16:00:07,945 ADAM: Layer 0 -> dw_min:9.9788e-01  dw_max:1.0030e+00 lr:1.0000e-02
2023-04-02 16:00:07,945 ADAM: Layer 1 -> dw_min:9.8939e-01  dw_max:1.0104e+00 lr:1.0000e-02
2023-04-02 16:00:07,945 ADAM: Layer 2 -> dw_min:9.8605e-01  dw_max:1.0144e+00 lr:1.0000e-02
2023-04-02 16:00:07,945 ADAM: Layer 3 -> dw_min:9.9229e-01  dw_max:1.0092e+00 lr:1.0000e-02
2023-04-02 16:00:08,048 			Learning rate: weights:   1.000e-02    
2023-04-02 16:00:08,048 			Last test performance: 98.75%
2023-04-02 16:00:08,048 ----------------
2023-04-02 16:00:09,931   20  =>  61   		Training 486 pattern with 98.96% 	Forward time: 	 1.77 sec
2023-04-02 16:00:09,931 			Loss:    2.024e-02    			Backward time: 	 0.11 sec 
2023-04-02 16:00:09,931 ADAM: Layer 0 -> dw_min:9.9699e-01  dw_max:1.0027e+00 lr:1.0000e-02
2023-04-02 16:00:09,931 ADAM: Layer 1 -> dw_min:9.8658e-01  dw_max:1.0125e+00 lr:1.0000e-02
2023-04-02 16:00:09,931 ADAM: Layer 2 -> dw_min:9.8478e-01  dw_max:1.0154e+00 lr:1.0000e-02
2023-04-02 16:00:09,931 ADAM: Layer 3 -> dw_min:9.9305e-01  dw_max:1.0083e+00 lr:1.0000e-02
2023-04-02 16:00:10,004 			Learning rate: weights:   1.000e-02    
2023-04-02 16:00:10,005 			Last test performance: 98.75%
2023-04-02 16:00:10,005 ----------------
2023-04-02 16:00:11,856   20  =>  62   		Training 486 pattern with 98.33% 	Forward time: 	 1.74 sec
2023-04-02 16:00:11,857 			Loss:    7.449e-02    			Backward time: 	 0.11 sec 
2023-04-02 16:00:11,857 ADAM: Layer 0 -> dw_min:9.9750e-01  dw_max:1.0034e+00 lr:1.0000e-02
2023-04-02 16:00:11,857 ADAM: Layer 1 -> dw_min:9.8528e-01  dw_max:1.0123e+00 lr:1.0000e-02
2023-04-02 16:00:11,857 ADAM: Layer 2 -> dw_min:9.8347e-01  dw_max:1.0139e+00 lr:1.0000e-02
2023-04-02 16:00:11,857 ADAM: Layer 3 -> dw_min:9.9374e-01  dw_max:1.0093e+00 lr:1.0000e-02
2023-04-02 16:00:11,929 			Learning rate: weights:   1.000e-02    
2023-04-02 16:00:11,929 			Last test performance: 98.75%
2023-04-02 16:00:11,929 ----------------
2023-04-02 16:00:13,773   20  =>  63   		Training 486 pattern with 99.38% 	Forward time: 	 1.73 sec
2023-04-02 16:00:13,773 			Loss:    2.938e-02    			Backward time: 	 0.11 sec 
2023-04-02 16:00:13,773 ADAM: Layer 0 -> dw_min:9.9701e-01  dw_max:1.0034e+00 lr:1.0000e-02
2023-04-02 16:00:13,773 ADAM: Layer 1 -> dw_min:9.8480e-01  dw_max:1.0111e+00 lr:1.0000e-02
2023-04-02 16:00:13,773 ADAM: Layer 2 -> dw_min:9.8511e-01  dw_max:1.0125e+00 lr:1.0000e-02
2023-04-02 16:00:13,773 ADAM: Layer 3 -> dw_min:9.9437e-01  dw_max:1.0084e+00 lr:1.0000e-02
2023-04-02 16:00:13,788 			Learning rate: weights:   1.000e-02    
2023-04-02 16:00:13,789 			Last test performance: 98.75%
2023-04-02 16:00:13,789 ----------------
2023-04-02 16:00:15,622   20  =>  64   		Training 486 pattern with 98.75% 	Forward time: 	 1.72 sec
2023-04-02 16:00:15,622 			Loss:    5.270e-02    			Backward time: 	 0.11 sec 
2023-04-02 16:00:15,622 ADAM: Layer 0 -> dw_min:9.9728e-01  dw_max:1.0031e+00 lr:1.0000e-02
2023-04-02 16:00:15,622 ADAM: Layer 1 -> dw_min:9.8707e-01  dw_max:1.0123e+00 lr:1.0000e-02
2023-04-02 16:00:15,622 ADAM: Layer 2 -> dw_min:9.8258e-01  dw_max:1.0168e+00 lr:1.0000e-02
2023-04-02 16:00:15,623 ADAM: Layer 3 -> dw_min:9.9098e-01  dw_max:1.0097e+00 lr:1.0000e-02
2023-04-02 16:00:15,638 			Learning rate: weights:   1.000e-02    
2023-04-02 16:00:15,638 			Last test performance: 98.75%
2023-04-02 16:00:15,638 ----------------
2023-04-02 16:00:17,493   20  =>  65   		Training 486 pattern with 98.96% 	Forward time: 	 1.74 sec
2023-04-02 16:00:17,493 			Loss:    3.471e-02    			Backward time: 	 0.11 sec 
2023-04-02 16:00:17,493 ADAM: Layer 0 -> dw_min:9.9643e-01  dw_max:1.0032e+00 lr:1.0000e-02
2023-04-02 16:00:17,493 ADAM: Layer 1 -> dw_min:9.8835e-01  dw_max:1.0111e+00 lr:1.0000e-02
2023-04-02 16:00:17,493 ADAM: Layer 2 -> dw_min:9.8427e-01  dw_max:1.0152e+00 lr:1.0000e-02
2023-04-02 16:00:17,493 ADAM: Layer 3 -> dw_min:9.9188e-01  dw_max:1.0087e+00 lr:1.0000e-02
2023-04-02 16:00:17,607 			Learning rate: weights:   1.000e-02    
2023-04-02 16:00:17,607 			Last test performance: 98.75%
2023-04-02 16:00:17,607 ----------------
2023-04-02 16:00:19,436   20  =>  66   		Training 486 pattern with 99.17% 	Forward time: 	 1.72 sec
2023-04-02 16:00:19,436 			Loss:    2.222e-02    			Backward time: 	 0.11 sec 
2023-04-02 16:00:19,437 ADAM: Layer 0 -> dw_min:9.9702e-01  dw_max:1.0034e+00 lr:1.0000e-02
2023-04-02 16:00:19,437 ADAM: Layer 1 -> dw_min:9.8887e-01  dw_max:1.0107e+00 lr:1.0000e-02
2023-04-02 16:00:19,437 ADAM: Layer 2 -> dw_min:9.8583e-01  dw_max:1.0137e+00 lr:1.0000e-02
2023-04-02 16:00:19,437 ADAM: Layer 3 -> dw_min:9.9268e-01  dw_max:1.0078e+00 lr:1.0000e-02
2023-04-02 16:00:19,451 			Learning rate: weights:   1.000e-02    
2023-04-02 16:00:19,451 			Last test performance: 98.75%
2023-04-02 16:00:19,451 ----------------
2023-04-02 16:00:21,280   20  =>  67   		Training 486 pattern with 99.58% 	Forward time: 	 1.71 sec
2023-04-02 16:00:21,280 			Loss:    1.116e-02    			Backward time: 	 0.11 sec 
2023-04-02 16:00:21,280 ADAM: Layer 0 -> dw_min:9.9718e-01  dw_max:1.0029e+00 lr:1.0000e-02
2023-04-02 16:00:21,281 ADAM: Layer 1 -> dw_min:9.8998e-01  dw_max:1.0099e+00 lr:1.0000e-02
2023-04-02 16:00:21,281 ADAM: Layer 2 -> dw_min:9.8651e-01  dw_max:1.0123e+00 lr:1.0000e-02
2023-04-02 16:00:21,281 ADAM: Layer 3 -> dw_min:9.9090e-01  dw_max:1.0071e+00 lr:1.0000e-02
2023-04-02 16:00:21,357 			Learning rate: weights:   1.000e-02    
2023-04-02 16:00:21,357 			Last test performance: 98.75%
2023-04-02 16:00:21,357 ----------------
2023-04-02 16:00:23,208   20  =>  68   		Training 486 pattern with 98.12% 	Forward time: 	 1.74 sec
2023-04-02 16:00:23,208 			Loss:    4.454e-02    			Backward time: 	 0.11 sec 
2023-04-02 16:00:23,208 ADAM: Layer 0 -> dw_min:9.9686e-01  dw_max:1.0030e+00 lr:1.0000e-02
2023-04-02 16:00:23,208 ADAM: Layer 1 -> dw_min:9.8758e-01  dw_max:1.0108e+00 lr:1.0000e-02
2023-04-02 16:00:23,208 ADAM: Layer 2 -> dw_min:9.8561e-01  dw_max:1.0128e+00 lr:1.0000e-02
2023-04-02 16:00:23,209 ADAM: Layer 3 -> dw_min:9.9181e-01  dw_max:1.0065e+00 lr:1.0000e-02
2023-04-02 16:00:23,377 			Learning rate: weights:   1.000e-02    
2023-04-02 16:00:23,377 			Last test performance: 98.75%
2023-04-02 16:00:23,377 ----------------
2023-04-02 16:00:25,252   20  =>  69   		Training 486 pattern with 98.33% 	Forward time: 	 1.76 sec
2023-04-02 16:00:25,252 			Loss:    5.812e-02    			Backward time: 	 0.11 sec 
2023-04-02 16:00:25,252 ADAM: Layer 0 -> dw_min:9.9722e-01  dw_max:1.0028e+00 lr:1.0000e-02
2023-04-02 16:00:25,252 ADAM: Layer 1 -> dw_min:9.8716e-01  dw_max:1.0110e+00 lr:1.0000e-02
2023-04-02 16:00:25,253 ADAM: Layer 2 -> dw_min:9.8491e-01  dw_max:1.0149e+00 lr:1.0000e-02
2023-04-02 16:00:25,253 ADAM: Layer 3 -> dw_min:9.9262e-01  dw_max:1.0061e+00 lr:1.0000e-02
2023-04-02 16:00:25,378 			Learning rate: weights:   1.000e-02    
2023-04-02 16:00:25,378 			Last test performance: 98.75%
2023-04-02 16:00:25,378 ----------------
2023-04-02 16:00:27,196   20  =>  70   		Training 486 pattern with 98.96% 	Forward time: 	 1.70 sec
2023-04-02 16:00:27,197 			Loss:    1.601e-02    			Backward time: 	 0.11 sec 
2023-04-02 16:00:27,197 ADAM: Layer 0 -> dw_min:9.9715e-01  dw_max:1.0029e+00 lr:1.0000e-02
2023-04-02 16:00:27,197 ADAM: Layer 1 -> dw_min:9.8844e-01  dw_max:1.0117e+00 lr:1.0000e-02
2023-04-02 16:00:27,197 ADAM: Layer 2 -> dw_min:9.8243e-01  dw_max:1.0150e+00 lr:1.0000e-02
2023-04-02 16:00:27,197 ADAM: Layer 3 -> dw_min:9.9336e-01  dw_max:1.0063e+00 lr:1.0000e-02
2023-04-02 16:00:27,230 			Learning rate: weights:   1.000e-02    
2023-04-02 16:00:27,230 			Last test performance: 98.75%
2023-04-02 16:00:27,230 ----------------
2023-04-02 16:00:29,011   20  =>  71   		Training 486 pattern with 99.38% 	Forward time: 	 1.67 sec
2023-04-02 16:00:29,011 			Loss:    1.923e-02    			Backward time: 	 0.11 sec 
2023-04-02 16:00:29,011 ADAM: Layer 0 -> dw_min:9.9757e-01  dw_max:1.0028e+00 lr:1.0000e-02
2023-04-02 16:00:29,012 ADAM: Layer 1 -> dw_min:9.8960e-01  dw_max:1.0109e+00 lr:1.0000e-02
2023-04-02 16:00:29,012 ADAM: Layer 2 -> dw_min:9.8418e-01  dw_max:1.0135e+00 lr:1.0000e-02
2023-04-02 16:00:29,012 ADAM: Layer 3 -> dw_min:9.9402e-01  dw_max:1.0056e+00 lr:1.0000e-02
2023-04-02 16:00:29,084 			Learning rate: weights:   1.000e-02    
2023-04-02 16:00:29,084 			Last test performance: 98.75%
2023-04-02 16:00:29,084 ----------------
2023-04-02 16:00:30,894   20  =>  72   		Training 486 pattern with 98.96% 	Forward time: 	 1.70 sec
2023-04-02 16:00:30,894 			Loss:    2.403e-02    			Backward time: 	 0.11 sec 
2023-04-02 16:00:30,895 ADAM: Layer 0 -> dw_min:9.9723e-01  dw_max:1.0030e+00 lr:1.0000e-02
2023-04-02 16:00:30,895 ADAM: Layer 1 -> dw_min:9.9046e-01  dw_max:1.0104e+00 lr:1.0000e-02
2023-04-02 16:00:30,895 ADAM: Layer 2 -> dw_min:9.8468e-01  dw_max:1.0123e+00 lr:1.0000e-02
2023-04-02 16:00:30,895 ADAM: Layer 3 -> dw_min:9.9461e-01  dw_max:1.0110e+00 lr:1.0000e-02
2023-04-02 16:00:30,913 			Learning rate: weights:   1.000e-02    
2023-04-02 16:00:30,913 			Last test performance: 98.75%
2023-04-02 16:00:30,913 ----------------
2023-04-02 16:00:32,749   20  =>  73   		Training 486 pattern with 98.54% 	Forward time: 	 1.72 sec
2023-04-02 16:00:32,749 			Loss:    4.020e-02    			Backward time: 	 0.11 sec 
2023-04-02 16:00:32,749 ADAM: Layer 0 -> dw_min:9.9650e-01  dw_max:1.0036e+00 lr:1.0000e-02
2023-04-02 16:00:32,749 ADAM: Layer 1 -> dw_min:9.8981e-01  dw_max:1.0088e+00 lr:1.0000e-02
2023-04-02 16:00:32,749 ADAM: Layer 2 -> dw_min:9.8475e-01  dw_max:1.0150e+00 lr:1.0000e-02
2023-04-02 16:00:32,749 ADAM: Layer 3 -> dw_min:9.9514e-01  dw_max:1.0101e+00 lr:1.0000e-02
2023-04-02 16:00:32,766 			Learning rate: weights:   1.000e-02    
2023-04-02 16:00:32,766 			Last test performance: 98.75%
2023-04-02 16:00:32,766 ----------------
2023-04-02 16:00:34,622   20  =>  74   		Training 486 pattern with 99.79% 	Forward time: 	 1.74 sec
2023-04-02 16:00:34,623 			Loss:    4.385e-03    			Backward time: 	 0.11 sec 
2023-04-02 16:00:34,623 ADAM: Layer 0 -> dw_min:9.9678e-01  dw_max:1.0030e+00 lr:1.0000e-02
2023-04-02 16:00:34,623 ADAM: Layer 1 -> dw_min:9.9095e-01  dw_max:1.0093e+00 lr:1.0000e-02
2023-04-02 16:00:34,623 ADAM: Layer 2 -> dw_min:9.8627e-01  dw_max:1.0135e+00 lr:1.0000e-02
2023-04-02 16:00:34,623 ADAM: Layer 3 -> dw_min:9.9562e-01  dw_max:1.0091e+00 lr:1.0000e-02
2023-04-02 16:00:34,639 			Learning rate: weights:   1.000e-02    
2023-04-02 16:00:34,639 			Last test performance: 98.75%
2023-04-02 16:00:34,639 ----------------
2023-04-02 16:00:36,462   20  =>  75   		Training 486 pattern with 98.96% 	Forward time: 	 1.71 sec
2023-04-02 16:00:36,462 			Loss:    3.990e-02    			Backward time: 	 0.11 sec 
2023-04-02 16:00:36,462 ADAM: Layer 0 -> dw_min:9.9718e-01  dw_max:1.0028e+00 lr:1.0000e-02
2023-04-02 16:00:36,463 ADAM: Layer 1 -> dw_min:9.9100e-01  dw_max:1.0081e+00 lr:1.0000e-02
2023-04-02 16:00:36,463 ADAM: Layer 2 -> dw_min:9.8501e-01  dw_max:1.0151e+00 lr:1.0000e-02
2023-04-02 16:00:36,463 ADAM: Layer 3 -> dw_min:9.9592e-01  dw_max:1.0082e+00 lr:1.0000e-02
2023-04-02 16:00:36,480 			Learning rate: weights:   1.000e-02    
2023-04-02 16:00:36,480 			Last test performance: 98.75%
2023-04-02 16:00:36,480 ----------------
2023-04-02 16:00:38,323   20  =>  76   		Training 486 pattern with 99.17% 	Forward time: 	 1.73 sec
2023-04-02 16:00:38,323 			Loss:    2.324e-02    			Backward time: 	 0.11 sec 
2023-04-02 16:00:38,323 ADAM: Layer 0 -> dw_min:9.9751e-01  dw_max:1.0026e+00 lr:1.0000e-02
2023-04-02 16:00:38,323 ADAM: Layer 1 -> dw_min:9.9011e-01  dw_max:1.0074e+00 lr:1.0000e-02
2023-04-02 16:00:38,323 ADAM: Layer 2 -> dw_min:9.8117e-01  dw_max:1.0136e+00 lr:1.0000e-02
2023-04-02 16:00:38,324 ADAM: Layer 3 -> dw_min:9.9353e-01  dw_max:1.0081e+00 lr:1.0000e-02
2023-04-02 16:00:38,339 			Learning rate: weights:   1.000e-02    
2023-04-02 16:00:38,339 			Last test performance: 98.75%
2023-04-02 16:00:38,339 ----------------
2023-04-02 16:00:40,142   20  =>  77   		Training 486 pattern with 98.54% 	Forward time: 	 1.69 sec
2023-04-02 16:00:40,142 			Loss:    5.213e-02    			Backward time: 	 0.11 sec 
2023-04-02 16:00:40,142 ADAM: Layer 0 -> dw_min:9.9778e-01  dw_max:1.0020e+00 lr:1.0000e-02
2023-04-02 16:00:40,142 ADAM: Layer 1 -> dw_min:9.9056e-01  dw_max:1.0094e+00 lr:1.0000e-02
2023-04-02 16:00:40,142 ADAM: Layer 2 -> dw_min:9.8305e-01  dw_max:1.0122e+00 lr:1.0000e-02
2023-04-02 16:00:40,142 ADAM: Layer 3 -> dw_min:9.9431e-01  dw_max:1.0073e+00 lr:1.0000e-02
2023-04-02 16:00:40,159 			Learning rate: weights:   1.000e-02    
2023-04-02 16:00:40,159 			Last test performance: 98.75%
2023-04-02 16:00:40,159 ----------------
2023-04-02 16:00:42,019   20  =>  78   		Training 486 pattern with 98.96% 	Forward time: 	 1.75 sec
2023-04-02 16:00:42,019 			Loss:    1.120e-02    			Backward time: 	 0.11 sec 
2023-04-02 16:00:42,019 ADAM: Layer 0 -> dw_min:9.9699e-01  dw_max:1.0024e+00 lr:1.0000e-02
2023-04-02 16:00:42,019 ADAM: Layer 1 -> dw_min:9.8808e-01  dw_max:1.0104e+00 lr:1.0000e-02
2023-04-02 16:00:42,019 ADAM: Layer 2 -> dw_min:9.8473e-01  dw_max:1.0139e+00 lr:1.0000e-02
2023-04-02 16:00:42,019 ADAM: Layer 3 -> dw_min:9.9487e-01  dw_max:1.0070e+00 lr:1.0000e-02
2023-04-02 16:00:42,036 			Learning rate: weights:   1.000e-02    
2023-04-02 16:00:42,036 			Last test performance: 98.75%
2023-04-02 16:00:42,036 ----------------
2023-04-02 16:00:43,853   20  =>  79   		Training 486 pattern with 98.75% 	Forward time: 	 1.70 sec
2023-04-02 16:00:43,853 			Loss:    3.559e-02    			Backward time: 	 0.11 sec 
2023-04-02 16:00:43,853 ADAM: Layer 0 -> dw_min:9.9680e-01  dw_max:1.0022e+00 lr:1.0000e-02
2023-04-02 16:00:43,854 ADAM: Layer 1 -> dw_min:9.8722e-01  dw_max:1.0094e+00 lr:1.0000e-02
2023-04-02 16:00:43,854 ADAM: Layer 2 -> dw_min:9.8498e-01  dw_max:1.0125e+00 lr:1.0000e-02
2023-04-02 16:00:43,854 ADAM: Layer 3 -> dw_min:9.9538e-01  dw_max:1.0067e+00 lr:1.0000e-02
2023-04-02 16:00:43,914 			Learning rate: weights:   1.000e-02    
2023-04-02 16:00:43,914 			Last test performance: 98.75%
2023-04-02 16:00:43,914 ----------------
2023-04-02 16:00:45,738   20  =>  80   		Training 486 pattern with 99.17% 	Forward time: 	 1.71 sec
2023-04-02 16:00:45,739 			Loss:    2.654e-02    			Backward time: 	 0.11 sec 
2023-04-02 16:00:45,739 ADAM: Layer 0 -> dw_min:9.9712e-01  dw_max:1.0019e+00 lr:1.0000e-02
2023-04-02 16:00:45,739 ADAM: Layer 1 -> dw_min:9.8797e-01  dw_max:1.0084e+00 lr:1.0000e-02
2023-04-02 16:00:45,739 ADAM: Layer 2 -> dw_min:9.8647e-01  dw_max:1.0130e+00 lr:1.0000e-02
2023-04-02 16:00:45,739 ADAM: Layer 3 -> dw_min:9.9584e-01  dw_max:1.0061e+00 lr:1.0000e-02
2023-04-02 16:00:45,756 			Learning rate: weights:   1.000e-02    
2023-04-02 16:00:45,756 			Last test performance: 98.75%
2023-04-02 16:00:45,756 ----------------
2023-04-02 16:00:47,566   20  =>  81   		Training 486 pattern with 98.75% 	Forward time: 	 1.70 sec
2023-04-02 16:00:47,567 			Loss:    2.127e-02    			Backward time: 	 0.11 sec 
2023-04-02 16:00:47,567 ADAM: Layer 0 -> dw_min:9.9748e-01  dw_max:1.0018e+00 lr:1.0000e-02
2023-04-02 16:00:47,567 ADAM: Layer 1 -> dw_min:9.8832e-01  dw_max:1.0088e+00 lr:1.0000e-02
2023-04-02 16:00:47,567 ADAM: Layer 2 -> dw_min:9.8500e-01  dw_max:1.0128e+00 lr:1.0000e-02
2023-04-02 16:00:47,567 ADAM: Layer 3 -> dw_min:9.9208e-01  dw_max:1.0091e+00 lr:1.0000e-02
2023-04-02 16:00:47,583 			Learning rate: weights:   1.000e-02    
2023-04-02 16:00:47,583 			Last test performance: 98.75%
2023-04-02 16:00:47,583 ----------------
2023-04-02 16:00:49,393   20  =>  82   		Training 486 pattern with 98.54% 	Forward time: 	 1.70 sec
2023-04-02 16:00:49,393 			Loss:    4.238e-02    			Backward time: 	 0.11 sec 
2023-04-02 16:00:49,393 ADAM: Layer 0 -> dw_min:9.9731e-01  dw_max:1.0019e+00 lr:1.0000e-02
2023-04-02 16:00:49,393 ADAM: Layer 1 -> dw_min:9.8652e-01  dw_max:1.0110e+00 lr:1.0000e-02
2023-04-02 16:00:49,393 ADAM: Layer 2 -> dw_min:9.8522e-01  dw_max:1.0149e+00 lr:1.0000e-02
2023-04-02 16:00:49,393 ADAM: Layer 3 -> dw_min:9.9287e-01  dw_max:1.0082e+00 lr:1.0000e-02
2023-04-02 16:00:49,411 			Learning rate: weights:   1.000e-02    
2023-04-02 16:00:49,411 			Last test performance: 98.75%
2023-04-02 16:00:49,411 ----------------
2023-04-02 16:00:51,251   20  =>  83   		Training 486 pattern with 99.58% 	Forward time: 	 1.72 sec
2023-04-02 16:00:51,251 			Loss:    2.048e-02    			Backward time: 	 0.11 sec 
2023-04-02 16:00:51,251 ADAM: Layer 0 -> dw_min:9.9754e-01  dw_max:1.0019e+00 lr:1.0000e-02
2023-04-02 16:00:51,251 ADAM: Layer 1 -> dw_min:9.8769e-01  dw_max:1.0102e+00 lr:1.0000e-02
2023-04-02 16:00:51,251 ADAM: Layer 2 -> dw_min:9.8616e-01  dw_max:1.0151e+00 lr:1.0000e-02
2023-04-02 16:00:51,251 ADAM: Layer 3 -> dw_min:9.9358e-01  dw_max:1.0074e+00 lr:1.0000e-02
2023-04-02 16:00:51,267 			Learning rate: weights:   1.000e-02    
2023-04-02 16:00:51,267 			Last test performance: 98.75%
2023-04-02 16:00:51,267 ----------------
2023-04-02 16:00:53,126   20  =>  84   		Training 486 pattern with 99.17% 	Forward time: 	 1.74 sec
2023-04-02 16:00:53,126 			Loss:    2.415e-02    			Backward time: 	 0.11 sec 
2023-04-02 16:00:53,126 ADAM: Layer 0 -> dw_min:9.9698e-01  dw_max:1.0023e+00 lr:1.0000e-02
2023-04-02 16:00:53,127 ADAM: Layer 1 -> dw_min:9.8863e-01  dw_max:1.0094e+00 lr:1.0000e-02
2023-04-02 16:00:53,127 ADAM: Layer 2 -> dw_min:9.8530e-01  dw_max:1.0136e+00 lr:1.0000e-02
2023-04-02 16:00:53,127 ADAM: Layer 3 -> dw_min:9.9422e-01  dw_max:1.0067e+00 lr:1.0000e-02
2023-04-02 16:00:53,164 			Learning rate: weights:   1.000e-02    
2023-04-02 16:00:53,164 			Last test performance: 98.75%
2023-04-02 16:00:53,164 ----------------
2023-04-02 16:00:54,972   20  =>  85   		Training 486 pattern with 98.54% 	Forward time: 	 1.69 sec
2023-04-02 16:00:54,972 			Loss:    5.162e-02    			Backward time: 	 0.11 sec 
2023-04-02 16:00:54,973 ADAM: Layer 0 -> dw_min:9.9707e-01  dw_max:1.0028e+00 lr:1.0000e-02
2023-04-02 16:00:54,973 ADAM: Layer 1 -> dw_min:9.8829e-01  dw_max:1.0100e+00 lr:1.0000e-02
2023-04-02 16:00:54,973 ADAM: Layer 2 -> dw_min:9.8540e-01  dw_max:1.0146e+00 lr:1.0000e-02
2023-04-02 16:00:54,973 ADAM: Layer 3 -> dw_min:9.9481e-01  dw_max:1.0060e+00 lr:1.0000e-02
2023-04-02 16:00:54,989 			Learning rate: weights:   1.000e-02    
2023-04-02 16:00:54,989 			Last test performance: 98.75%
2023-04-02 16:00:54,989 ----------------
2023-04-02 16:00:56,814   20  =>  86   		Training 486 pattern with 99.58% 	Forward time: 	 1.71 sec
2023-04-02 16:00:56,814 			Loss:    1.017e-02    			Backward time: 	 0.11 sec 
2023-04-02 16:00:56,814 ADAM: Layer 0 -> dw_min:9.9687e-01  dw_max:1.0025e+00 lr:1.0000e-02
2023-04-02 16:00:56,814 ADAM: Layer 1 -> dw_min:9.8961e-01  dw_max:1.0102e+00 lr:1.0000e-02
2023-04-02 16:00:56,814 ADAM: Layer 2 -> dw_min:9.8513e-01  dw_max:1.0143e+00 lr:1.0000e-02
2023-04-02 16:00:56,814 ADAM: Layer 3 -> dw_min:9.9090e-01  dw_max:1.0050e+00 lr:1.0000e-02
2023-04-02 16:00:56,830 			Learning rate: weights:   1.000e-02    
2023-04-02 16:00:56,830 			Last test performance: 98.75%
2023-04-02 16:00:56,830 ----------------
2023-04-02 16:00:58,685   20  =>  87   		Training 486 pattern with 99.38% 	Forward time: 	 1.74 sec
2023-04-02 16:00:58,685 			Loss:    2.214e-02    			Backward time: 	 0.11 sec 
2023-04-02 16:00:58,686 ADAM: Layer 0 -> dw_min:9.9643e-01  dw_max:1.0030e+00 lr:1.0000e-02
2023-04-02 16:00:58,686 ADAM: Layer 1 -> dw_min:9.9067e-01  dw_max:1.0095e+00 lr:1.0000e-02
2023-04-02 16:00:58,686 ADAM: Layer 2 -> dw_min:9.8661e-01  dw_max:1.0143e+00 lr:1.0000e-02
2023-04-02 16:00:58,686 ADAM: Layer 3 -> dw_min:9.9180e-01  dw_max:1.0045e+00 lr:1.0000e-02
2023-04-02 16:00:58,713 			Learning rate: weights:   1.000e-02    
2023-04-02 16:00:58,713 			Last test performance: 98.75%
2023-04-02 16:00:58,713 ----------------
2023-04-02 16:01:00,531   20  =>  88   		Training 486 pattern with 98.33% 	Forward time: 	 1.71 sec
2023-04-02 16:01:00,532 			Loss:    4.843e-02    			Backward time: 	 0.11 sec 
2023-04-02 16:01:00,532 ADAM: Layer 0 -> dw_min:9.9631e-01  dw_max:1.0030e+00 lr:1.0000e-02
2023-04-02 16:01:00,532 ADAM: Layer 1 -> dw_min:9.9019e-01  dw_max:1.0089e+00 lr:1.0000e-02
2023-04-02 16:01:00,532 ADAM: Layer 2 -> dw_min:9.8552e-01  dw_max:1.0130e+00 lr:1.0000e-02
2023-04-02 16:01:00,532 ADAM: Layer 3 -> dw_min:9.9262e-01  dw_max:1.0069e+00 lr:1.0000e-02
2023-04-02 16:01:00,604 			Learning rate: weights:   1.000e-02    
2023-04-02 16:01:00,604 			Last test performance: 98.75%
2023-04-02 16:01:00,604 ----------------
2023-04-02 16:01:02,444   20  =>  89   		Training 486 pattern with 98.96% 	Forward time: 	 1.73 sec
2023-04-02 16:01:02,444 			Loss:    2.450e-02    			Backward time: 	 0.11 sec 
2023-04-02 16:01:02,444 ADAM: Layer 0 -> dw_min:9.9645e-01  dw_max:1.0025e+00 lr:1.0000e-02
2023-04-02 16:01:02,444 ADAM: Layer 1 -> dw_min:9.9120e-01  dw_max:1.0090e+00 lr:1.0000e-02
2023-04-02 16:01:02,445 ADAM: Layer 2 -> dw_min:9.8513e-01  dw_max:1.0117e+00 lr:1.0000e-02
2023-04-02 16:01:02,445 ADAM: Layer 3 -> dw_min:9.9335e-01  dw_max:1.0062e+00 lr:1.0000e-02
2023-04-02 16:01:02,527 			Learning rate: weights:   1.000e-02    
2023-04-02 16:01:02,527 			Last test performance: 98.75%
2023-04-02 16:01:02,527 ----------------
2023-04-02 16:01:04,345   20  =>  90   		Training 486 pattern with 98.96% 	Forward time: 	 1.70 sec
2023-04-02 16:01:04,345 			Loss:    2.902e-02    			Backward time: 	 0.11 sec 
2023-04-02 16:01:04,345 ADAM: Layer 0 -> dw_min:9.9600e-01  dw_max:1.0028e+00 lr:1.0000e-02
2023-04-02 16:01:04,345 ADAM: Layer 1 -> dw_min:9.8768e-01  dw_max:1.0127e+00 lr:1.0000e-02
2023-04-02 16:01:04,345 ADAM: Layer 2 -> dw_min:9.8662e-01  dw_max:1.0122e+00 lr:1.0000e-02
2023-04-02 16:01:04,346 ADAM: Layer 3 -> dw_min:9.9401e-01  dw_max:1.0056e+00 lr:1.0000e-02
2023-04-02 16:01:04,443 			Learning rate: weights:   1.000e-02    
2023-04-02 16:01:04,443 			Last test performance: 98.75%
2023-04-02 16:01:04,443 ----------------
2023-04-02 16:01:06,318   20  =>  91   		Training 486 pattern with 98.75% 	Forward time: 	 1.76 sec
2023-04-02 16:01:06,319 			Loss:    4.844e-02    			Backward time: 	 0.11 sec 
2023-04-02 16:01:06,319 ADAM: Layer 0 -> dw_min:9.9607e-01  dw_max:1.0029e+00 lr:1.0000e-02
2023-04-02 16:01:06,319 ADAM: Layer 1 -> dw_min:9.9108e-01  dw_max:1.0174e+00 lr:1.0000e-02
2023-04-02 16:01:06,319 ADAM: Layer 2 -> dw_min:9.8589e-01  dw_max:1.0133e+00 lr:1.0000e-02
2023-04-02 16:01:06,319 ADAM: Layer 3 -> dw_min:9.9461e-01  dw_max:1.0090e+00 lr:1.0000e-02
2023-04-02 16:01:06,443 			Learning rate: weights:   1.000e-02    
2023-04-02 16:01:06,443 			Last test performance: 98.75%
2023-04-02 16:01:06,443 ----------------
2023-04-02 16:01:08,294   20  =>  92   		Training 486 pattern with 99.17% 	Forward time: 	 1.74 sec
2023-04-02 16:01:08,294 			Loss:    2.675e-02    			Backward time: 	 0.11 sec 
2023-04-02 16:01:08,294 ADAM: Layer 0 -> dw_min:9.9654e-01  dw_max:1.0026e+00 lr:1.0000e-02
2023-04-02 16:01:08,294 ADAM: Layer 1 -> dw_min:9.8933e-01  dw_max:1.0159e+00 lr:1.0000e-02
2023-04-02 16:01:08,294 ADAM: Layer 2 -> dw_min:9.8552e-01  dw_max:1.0145e+00 lr:1.0000e-02
2023-04-02 16:01:08,294 ADAM: Layer 3 -> dw_min:9.9515e-01  dw_max:1.0081e+00 lr:1.0000e-02
2023-04-02 16:01:08,372 			Learning rate: weights:   1.000e-02    
2023-04-02 16:01:08,372 			Last test performance: 98.75%
2023-04-02 16:01:08,373 ----------------
2023-04-02 16:01:10,189   20  =>  93   		Training 486 pattern with 99.38% 	Forward time: 	 1.70 sec
2023-04-02 16:01:10,189 			Loss:    2.023e-02    			Backward time: 	 0.11 sec 
2023-04-02 16:01:10,190 ADAM: Layer 0 -> dw_min:9.9740e-01  dw_max:1.0024e+00 lr:1.0000e-02
2023-04-02 16:01:10,190 ADAM: Layer 1 -> dw_min:9.8579e-01  dw_max:1.0145e+00 lr:1.0000e-02
2023-04-02 16:01:10,190 ADAM: Layer 2 -> dw_min:9.8585e-01  dw_max:1.0133e+00 lr:1.0000e-02
2023-04-02 16:01:10,190 ADAM: Layer 3 -> dw_min:9.9561e-01  dw_max:1.0072e+00 lr:1.0000e-02
2023-04-02 16:01:10,207 			Learning rate: weights:   1.000e-02    
2023-04-02 16:01:10,207 			Last test performance: 98.75%
2023-04-02 16:01:10,207 ----------------
2023-04-02 16:01:12,013   20  =>  94   		Training 486 pattern with 99.58% 	Forward time: 	 1.69 sec
2023-04-02 16:01:12,013 			Loss:    9.189e-03    			Backward time: 	 0.11 sec 
2023-04-02 16:01:12,014 ADAM: Layer 0 -> dw_min:9.9760e-01  dw_max:1.0022e+00 lr:1.0000e-02
2023-04-02 16:01:12,014 ADAM: Layer 1 -> dw_min:9.8722e-01  dw_max:1.0130e+00 lr:1.0000e-02
2023-04-02 16:01:12,014 ADAM: Layer 2 -> dw_min:9.8689e-01  dw_max:1.0120e+00 lr:1.0000e-02
2023-04-02 16:01:12,014 ADAM: Layer 3 -> dw_min:9.9593e-01  dw_max:1.0065e+00 lr:1.0000e-02
2023-04-02 16:01:12,111 			Learning rate: weights:   1.000e-02    
2023-04-02 16:01:12,111 			Last test performance: 98.75%
2023-04-02 16:01:12,111 ----------------
2023-04-02 16:01:13,896   20  =>  95   		Training 486 pattern with 99.38% 	Forward time: 	 1.67 sec
2023-04-02 16:01:13,896 			Loss:    1.174e-02    			Backward time: 	 0.11 sec 
2023-04-02 16:01:13,896 ADAM: Layer 0 -> dw_min:9.9744e-01  dw_max:1.0020e+00 lr:1.0000e-02
2023-04-02 16:01:13,896 ADAM: Layer 1 -> dw_min:9.8850e-01  dw_max:1.0140e+00 lr:1.0000e-02
2023-04-02 16:01:13,896 ADAM: Layer 2 -> dw_min:9.8534e-01  dw_max:1.0141e+00 lr:1.0000e-02
2023-04-02 16:01:13,897 ADAM: Layer 3 -> dw_min:9.9462e-01  dw_max:1.0058e+00 lr:1.0000e-02
2023-04-02 16:01:13,912 			Learning rate: weights:   1.000e-02    
2023-04-02 16:01:13,912 			Last test performance: 98.75%
2023-04-02 16:01:13,912 ----------------
2023-04-02 16:01:15,731   20  =>  96   		Training 486 pattern with 99.38% 	Forward time: 	 1.71 sec
2023-04-02 16:01:15,731 			Loss:    1.040e-02    			Backward time: 	 0.11 sec 
2023-04-02 16:01:15,732 ADAM: Layer 0 -> dw_min:9.9651e-01  dw_max:1.0021e+00 lr:1.0000e-02
2023-04-02 16:01:15,732 ADAM: Layer 1 -> dw_min:9.8840e-01  dw_max:1.0145e+00 lr:1.0000e-02
2023-04-02 16:01:15,732 ADAM: Layer 2 -> dw_min:9.8611e-01  dw_max:1.0154e+00 lr:1.0000e-02
2023-04-02 16:01:15,732 ADAM: Layer 3 -> dw_min:9.9506e-01  dw_max:1.0054e+00 lr:1.0000e-02
2023-04-02 16:01:15,768 			Learning rate: weights:   1.000e-02    
2023-04-02 16:01:15,768 			Last test performance: 98.75%
2023-04-02 16:01:15,768 ----------------
2023-04-02 16:01:17,575   20  =>  97   		Training 486 pattern with 99.17% 	Forward time: 	 1.69 sec
2023-04-02 16:01:17,575 			Loss:    4.352e-02    			Backward time: 	 0.11 sec 
2023-04-02 16:01:17,575 ADAM: Layer 0 -> dw_min:9.9673e-01  dw_max:1.0021e+00 lr:1.0000e-02
2023-04-02 16:01:17,576 ADAM: Layer 1 -> dw_min:9.8685e-01  dw_max:1.0130e+00 lr:1.0000e-02
2023-04-02 16:01:17,576 ADAM: Layer 2 -> dw_min:9.8496e-01  dw_max:1.0145e+00 lr:1.0000e-02
2023-04-02 16:01:17,576 ADAM: Layer 3 -> dw_min:9.9554e-01  dw_max:1.0081e+00 lr:1.0000e-02
2023-04-02 16:01:17,648 			Learning rate: weights:   1.000e-02    
2023-04-02 16:01:17,648 			Last test performance: 98.75%
2023-04-02 16:01:17,648 ----------------
2023-04-02 16:01:19,452   20  =>  98   		Training 486 pattern with 98.75% 	Forward time: 	 1.69 sec
2023-04-02 16:01:19,452 			Loss:    5.019e-02    			Backward time: 	 0.11 sec 
2023-04-02 16:01:19,452 ADAM: Layer 0 -> dw_min:9.9765e-01  dw_max:1.0028e+00 lr:1.0000e-02
2023-04-02 16:01:19,452 ADAM: Layer 1 -> dw_min:9.8814e-01  dw_max:1.0133e+00 lr:1.0000e-02
2023-04-02 16:01:19,452 ADAM: Layer 2 -> dw_min:9.8399e-01  dw_max:1.0145e+00 lr:1.0000e-02
2023-04-02 16:01:19,452 ADAM: Layer 3 -> dw_min:9.9590e-01  dw_max:1.0096e+00 lr:1.0000e-02
2023-04-02 16:01:19,491 			Learning rate: weights:   1.000e-02    
2023-04-02 16:01:19,491 			Last test performance: 98.75%
2023-04-02 16:01:19,491 ----------------
2023-04-02 16:01:21,318   20  =>  99   		Training 486 pattern with 98.96% 	Forward time: 	 1.71 sec
2023-04-02 16:01:21,318 			Loss:    3.913e-02    			Backward time: 	 0.11 sec 
2023-04-02 16:01:21,318 ADAM: Layer 0 -> dw_min:9.9745e-01  dw_max:1.0034e+00 lr:1.0000e-02
2023-04-02 16:01:21,318 ADAM: Layer 1 -> dw_min:9.8950e-01  dw_max:1.0120e+00 lr:1.0000e-02
2023-04-02 16:01:21,318 ADAM: Layer 2 -> dw_min:9.8558e-01  dw_max:1.0141e+00 lr:1.0000e-02
2023-04-02 16:01:21,319 ADAM: Layer 3 -> dw_min:9.9630e-01  dw_max:1.0085e+00 lr:1.0000e-02
2023-04-02 16:01:21,425 			Learning rate: weights:   1.000e-02    
2023-04-02 16:01:21,425 			Last test performance: 98.75%
2023-04-02 16:01:21,425 ----------------
2023-04-02 16:01:23,236   20  => 100   		Training 486 pattern with 98.12% 	Forward time: 	 1.70 sec
2023-04-02 16:01:23,236 			Loss:    5.490e-02    			Backward time: 	 0.11 sec 
2023-04-02 16:01:23,236 ADAM: Layer 0 -> dw_min:9.9626e-01  dw_max:1.0046e+00 lr:1.0000e-02
2023-04-02 16:01:23,236 ADAM: Layer 1 -> dw_min:9.8753e-01  dw_max:1.0127e+00 lr:1.0000e-02
2023-04-02 16:01:23,237 ADAM: Layer 2 -> dw_min:9.8519e-01  dw_max:1.0145e+00 lr:1.0000e-02
2023-04-02 16:01:23,237 ADAM: Layer 3 -> dw_min:9.9364e-01  dw_max:1.0077e+00 lr:1.0000e-02
2023-04-02 16:01:23,308 			Learning rate: weights:   1.000e-02    
2023-04-02 16:01:23,308 			Last test performance: 98.75%
2023-04-02 16:01:23,308 ----------------
2023-04-02 16:01:25,118   20  => 101   		Training 486 pattern with 99.17% 	Forward time: 	 1.70 sec
2023-04-02 16:01:25,118 			Loss:    2.881e-02    			Backward time: 	 0.11 sec 
2023-04-02 16:01:25,118 ADAM: Layer 0 -> dw_min:9.9612e-01  dw_max:1.0057e+00 lr:1.0000e-02
2023-04-02 16:01:25,118 ADAM: Layer 1 -> dw_min:9.8720e-01  dw_max:1.0114e+00 lr:1.0000e-02
2023-04-02 16:01:25,118 ADAM: Layer 2 -> dw_min:9.8365e-01  dw_max:1.0145e+00 lr:1.0000e-02
2023-04-02 16:01:25,118 ADAM: Layer 3 -> dw_min:9.9395e-01  dw_max:1.0103e+00 lr:1.0000e-02
2023-04-02 16:01:25,213 			Learning rate: weights:   1.000e-02    
2023-04-02 16:01:25,213 			Last test performance: 98.75%
2023-04-02 16:01:25,213 ----------------
2023-04-02 16:01:27,040   20  => 102   		Training 486 pattern with 98.75% 	Forward time: 	 1.71 sec
2023-04-02 16:01:27,040 			Loss:    3.828e-02    			Backward time: 	 0.11 sec 
2023-04-02 16:01:27,040 ADAM: Layer 0 -> dw_min:9.9665e-01  dw_max:1.0047e+00 lr:1.0000e-02
2023-04-02 16:01:27,040 ADAM: Layer 1 -> dw_min:9.8757e-01  dw_max:1.0120e+00 lr:1.0000e-02
2023-04-02 16:01:27,040 ADAM: Layer 2 -> dw_min:9.8039e-01  dw_max:1.0157e+00 lr:1.0000e-02
2023-04-02 16:01:27,040 ADAM: Layer 3 -> dw_min:9.9203e-01  dw_max:1.0098e+00 lr:1.0000e-02
2023-04-02 16:01:27,057 			Learning rate: weights:   1.000e-02    
2023-04-02 16:01:27,057 			Last test performance: 98.75%
2023-04-02 16:01:27,057 ----------------
2023-04-02 16:01:28,901   20  => 103   		Training 486 pattern with 98.96% 	Forward time: 	 1.73 sec
2023-04-02 16:01:28,901 			Loss:    3.182e-02    			Backward time: 	 0.11 sec 
2023-04-02 16:01:28,902 ADAM: Layer 0 -> dw_min:9.9688e-01  dw_max:1.0045e+00 lr:1.0000e-02
2023-04-02 16:01:28,902 ADAM: Layer 1 -> dw_min:9.8828e-01  dw_max:1.0108e+00 lr:1.0000e-02
2023-04-02 16:01:28,902 ADAM: Layer 2 -> dw_min:9.8234e-01  dw_max:1.0142e+00 lr:1.0000e-02
2023-04-02 16:01:28,902 ADAM: Layer 3 -> dw_min:9.9282e-01  dw_max:1.0089e+00 lr:1.0000e-02
2023-04-02 16:01:28,956 			Learning rate: weights:   1.000e-02    
2023-04-02 16:01:28,956 			Last test performance: 98.75%
2023-04-02 16:01:28,956 ----------------
2023-04-02 16:01:30,774   20  => 104   		Training 486 pattern with 99.58% 	Forward time: 	 1.70 sec
2023-04-02 16:01:30,774 			Loss:    2.126e-02    			Backward time: 	 0.11 sec 
2023-04-02 16:01:30,774 ADAM: Layer 0 -> dw_min:9.9713e-01  dw_max:1.0044e+00 lr:1.0000e-02
2023-04-02 16:01:30,774 ADAM: Layer 1 -> dw_min:9.8920e-01  dw_max:1.0098e+00 lr:1.0000e-02
2023-04-02 16:01:30,775 ADAM: Layer 2 -> dw_min:9.8406e-01  dw_max:1.0137e+00 lr:1.0000e-02
2023-04-02 16:01:30,775 ADAM: Layer 3 -> dw_min:9.9354e-01  dw_max:1.0079e+00 lr:1.0000e-02
2023-04-02 16:01:30,791 			Learning rate: weights:   1.000e-02    
2023-04-02 16:01:30,791 			Last test performance: 98.75%
2023-04-02 16:01:30,791 ----------------
2023-04-02 16:01:32,642   20  => 105   		Training 486 pattern with 99.58% 	Forward time: 	 1.74 sec
2023-04-02 16:01:32,642 			Loss:    1.946e-02    			Backward time: 	 0.11 sec 
2023-04-02 16:01:32,643 ADAM: Layer 0 -> dw_min:9.9673e-01  dw_max:1.0041e+00 lr:1.0000e-02
2023-04-02 16:01:32,643 ADAM: Layer 1 -> dw_min:9.9038e-01  dw_max:1.0106e+00 lr:1.0000e-02
2023-04-02 16:01:32,643 ADAM: Layer 2 -> dw_min:9.8550e-01  dw_max:1.0129e+00 lr:1.0000e-02
2023-04-02 16:01:32,643 ADAM: Layer 3 -> dw_min:9.9419e-01  dw_max:1.0071e+00 lr:1.0000e-02
2023-04-02 16:01:32,660 			Learning rate: weights:   1.000e-02    
2023-04-02 16:01:32,660 			Last test performance: 98.75%
2023-04-02 16:01:32,660 ----------------
2023-04-02 16:01:34,512   20  => 106   		Training 486 pattern with 98.12% 	Forward time: 	 1.74 sec
2023-04-02 16:01:34,512 			Loss:    5.594e-02    			Backward time: 	 0.11 sec 
2023-04-02 16:01:34,512 ADAM: Layer 0 -> dw_min:9.9714e-01  dw_max:1.0038e+00 lr:1.0000e-02
2023-04-02 16:01:34,512 ADAM: Layer 1 -> dw_min:9.9061e-01  dw_max:1.0109e+00 lr:1.0000e-02
2023-04-02 16:01:34,512 ADAM: Layer 2 -> dw_min:9.8496e-01  dw_max:1.0144e+00 lr:1.0000e-02
2023-04-02 16:01:34,512 ADAM: Layer 3 -> dw_min:9.9357e-01  dw_max:1.0092e+00 lr:1.0000e-02
2023-04-02 16:01:34,568 			Learning rate: weights:   1.000e-02    
2023-04-02 16:01:34,568 			Last test performance: 98.75%
2023-04-02 16:01:34,568 ----------------
2023-04-02 16:01:36,385   20  => 107   		Training 486 pattern with 98.54% 	Forward time: 	 1.70 sec
2023-04-02 16:01:36,385 			Loss:    3.174e-02    			Backward time: 	 0.11 sec 
2023-04-02 16:01:36,385 ADAM: Layer 0 -> dw_min:9.9613e-01  dw_max:1.0036e+00 lr:1.0000e-02
2023-04-02 16:01:36,385 ADAM: Layer 1 -> dw_min:9.8856e-01  dw_max:1.0128e+00 lr:1.0000e-02
2023-04-02 16:01:36,386 ADAM: Layer 2 -> dw_min:9.8646e-01  dw_max:1.0129e+00 lr:1.0000e-02
2023-04-02 16:01:36,386 ADAM: Layer 3 -> dw_min:9.9421e-01  dw_max:1.0073e+00 lr:1.0000e-02
2023-04-02 16:01:36,461 			Learning rate: weights:   1.000e-02    
2023-04-02 16:01:36,461 			Last test performance: 98.75%
2023-04-02 16:01:36,461 ----------------
2023-04-02 16:01:38,287   20  => 108   		Training 486 pattern with 100.00% 	Forward time: 	 1.71 sec
2023-04-02 16:01:38,287 			Loss:    3.785e-03    			Backward time: 	 0.11 sec 
2023-04-02 16:01:38,287 ADAM: Layer 0 -> dw_min:9.9657e-01  dw_max:1.0033e+00 lr:1.0000e-02
2023-04-02 16:01:38,287 ADAM: Layer 1 -> dw_min:9.8969e-01  dw_max:1.0115e+00 lr:1.0000e-02
2023-04-02 16:01:38,287 ADAM: Layer 2 -> dw_min:9.8780e-01  dw_max:1.0117e+00 lr:1.0000e-02
2023-04-02 16:01:38,287 ADAM: Layer 3 -> dw_min:9.9479e-01  dw_max:1.0066e+00 lr:1.0000e-02
2023-04-02 16:01:38,303 			Learning rate: weights:   1.000e-02    
2023-04-02 16:01:38,303 			Last test performance: 98.75%
2023-04-02 16:01:38,303 ----------------
2023-04-02 16:01:40,122   20  => 109   		Training 486 pattern with 98.33% 	Forward time: 	 1.71 sec
2023-04-02 16:01:40,122 			Loss:    3.671e-02    			Backward time: 	 0.11 sec 
2023-04-02 16:01:40,122 ADAM: Layer 0 -> dw_min:9.9714e-01  dw_max:1.0032e+00 lr:1.0000e-02
2023-04-02 16:01:40,122 ADAM: Layer 1 -> dw_min:9.8714e-01  dw_max:1.0128e+00 lr:1.0000e-02
2023-04-02 16:01:40,123 ADAM: Layer 2 -> dw_min:9.8450e-01  dw_max:1.0141e+00 lr:1.0000e-02
2023-04-02 16:01:40,123 ADAM: Layer 3 -> dw_min:9.8833e-01  dw_max:1.0140e+00 lr:1.0000e-02
2023-04-02 16:01:40,178 			Learning rate: weights:   1.000e-02    
2023-04-02 16:01:40,178 			Last test performance: 98.75%
2023-04-02 16:01:40,178 ----------------
2023-04-02 16:01:42,032   20  => 110   		Training 486 pattern with 99.38% 	Forward time: 	 1.74 sec
2023-04-02 16:01:42,032 			Loss:    2.799e-02    			Backward time: 	 0.11 sec 
2023-04-02 16:01:42,032 ADAM: Layer 0 -> dw_min:9.9736e-01  dw_max:1.0029e+00 lr:1.0000e-02
2023-04-02 16:01:42,032 ADAM: Layer 1 -> dw_min:9.8836e-01  dw_max:1.0116e+00 lr:1.0000e-02
2023-04-02 16:01:42,032 ADAM: Layer 2 -> dw_min:9.8600e-01  dw_max:1.0127e+00 lr:1.0000e-02
2023-04-02 16:01:42,032 ADAM: Layer 3 -> dw_min:9.8949e-01  dw_max:1.0126e+00 lr:1.0000e-02
2023-04-02 16:01:42,048 			Learning rate: weights:   1.000e-02    
2023-04-02 16:01:42,048 			Last test performance: 98.75%
2023-04-02 16:01:42,048 ----------------
2023-04-02 16:01:43,884   20  => 111   		Training 486 pattern with 98.96% 	Forward time: 	 1.72 sec
2023-04-02 16:01:43,884 			Loss:    4.012e-02    			Backward time: 	 0.11 sec 
2023-04-02 16:01:43,884 ADAM: Layer 0 -> dw_min:9.9756e-01  dw_max:1.0030e+00 lr:1.0000e-02
2023-04-02 16:01:43,884 ADAM: Layer 1 -> dw_min:9.8959e-01  dw_max:1.0135e+00 lr:1.0000e-02
2023-04-02 16:01:43,884 ADAM: Layer 2 -> dw_min:9.8493e-01  dw_max:1.0149e+00 lr:1.0000e-02
2023-04-02 16:01:43,884 ADAM: Layer 3 -> dw_min:9.9053e-01  dw_max:1.0114e+00 lr:1.0000e-02
2023-04-02 16:01:43,929 			Learning rate: weights:   1.000e-02    
2023-04-02 16:01:43,930 			Last test performance: 98.75%
2023-04-02 16:01:43,930 ----------------
2023-04-02 16:01:45,732   20  => 112   		Training 486 pattern with 99.79% 	Forward time: 	 1.69 sec
2023-04-02 16:01:45,732 			Loss:    1.254e-02    			Backward time: 	 0.11 sec 
2023-04-02 16:01:45,732 ADAM: Layer 0 -> dw_min:9.9750e-01  dw_max:1.0025e+00 lr:1.0000e-02
2023-04-02 16:01:45,732 ADAM: Layer 1 -> dw_min:9.8873e-01  dw_max:1.0120e+00 lr:1.0000e-02
2023-04-02 16:01:45,732 ADAM: Layer 2 -> dw_min:9.8643e-01  dw_max:1.0138e+00 lr:1.0000e-02
2023-04-02 16:01:45,732 ADAM: Layer 3 -> dw_min:9.9148e-01  dw_max:1.0103e+00 lr:1.0000e-02
2023-04-02 16:01:45,748 			Learning rate: weights:   1.000e-02    
2023-04-02 16:01:45,748 			Last test performance: 98.75%
2023-04-02 16:01:45,748 ----------------
2023-04-02 16:01:47,529   20  => 113   		Training 486 pattern with 99.17% 	Forward time: 	 1.67 sec
2023-04-02 16:01:47,529 			Loss:    1.817e-02    			Backward time: 	 0.11 sec 
2023-04-02 16:01:47,529 ADAM: Layer 0 -> dw_min:9.9769e-01  dw_max:1.0022e+00 lr:1.0000e-02
2023-04-02 16:01:47,529 ADAM: Layer 1 -> dw_min:9.8796e-01  dw_max:1.0115e+00 lr:1.0000e-02
2023-04-02 16:01:47,529 ADAM: Layer 2 -> dw_min:9.8519e-01  dw_max:1.0140e+00 lr:1.0000e-02
2023-04-02 16:01:47,529 ADAM: Layer 3 -> dw_min:9.9232e-01  dw_max:1.0092e+00 lr:1.0000e-02
2023-04-02 16:01:47,545 			Learning rate: weights:   1.000e-02    
2023-04-02 16:01:47,545 			Last test performance: 98.75%
2023-04-02 16:01:47,545 ----------------
2023-04-02 16:01:49,418   20  => 114   		Training 486 pattern with 99.17% 	Forward time: 	 1.76 sec
2023-04-02 16:01:49,418 			Loss:    1.647e-02    			Backward time: 	 0.11 sec 
2023-04-02 16:01:49,418 ADAM: Layer 0 -> dw_min:9.9791e-01  dw_max:1.0021e+00 lr:1.0000e-02
2023-04-02 16:01:49,418 ADAM: Layer 1 -> dw_min:9.8847e-01  dw_max:1.0103e+00 lr:1.0000e-02
2023-04-02 16:01:49,418 ADAM: Layer 2 -> dw_min:9.8464e-01  dw_max:1.0141e+00 lr:1.0000e-02
2023-04-02 16:01:49,418 ADAM: Layer 3 -> dw_min:9.9309e-01  dw_max:1.0083e+00 lr:1.0000e-02
2023-04-02 16:01:49,509 			Learning rate: weights:   1.000e-02    
2023-04-02 16:01:49,510 			Last test performance: 98.75%
2023-04-02 16:01:49,510 ----------------
2023-04-02 16:01:51,337   20  => 115   		Training 486 pattern with 98.75% 	Forward time: 	 1.71 sec
2023-04-02 16:01:51,337 			Loss:    4.927e-02    			Backward time: 	 0.11 sec 
2023-04-02 16:01:51,337 ADAM: Layer 0 -> dw_min:9.9751e-01  dw_max:1.0024e+00 lr:1.0000e-02
2023-04-02 16:01:51,337 ADAM: Layer 1 -> dw_min:9.8707e-01  dw_max:1.0117e+00 lr:1.0000e-02
2023-04-02 16:01:51,337 ADAM: Layer 2 -> dw_min:9.8227e-01  dw_max:1.0148e+00 lr:1.0000e-02
2023-04-02 16:01:51,337 ADAM: Layer 3 -> dw_min:9.9378e-01  dw_max:1.0075e+00 lr:1.0000e-02
2023-04-02 16:01:51,354 			Learning rate: weights:   1.000e-02    
2023-04-02 16:01:51,354 			Last test performance: 98.75%
2023-04-02 16:01:51,354 ----------------
2023-04-02 16:01:53,187   20  => 116   		Training 486 pattern with 98.33% 	Forward time: 	 1.72 sec
2023-04-02 16:01:53,187 			Loss:    4.485e-02    			Backward time: 	 0.11 sec 
2023-04-02 16:01:53,187 ADAM: Layer 0 -> dw_min:9.9672e-01  dw_max:1.0025e+00 lr:1.0000e-02
2023-04-02 16:01:53,187 ADAM: Layer 1 -> dw_min:9.8872e-01  dw_max:1.0144e+00 lr:1.0000e-02
2023-04-02 16:01:53,187 ADAM: Layer 2 -> dw_min:9.8404e-01  dw_max:1.0147e+00 lr:1.0000e-02
2023-04-02 16:01:53,187 ADAM: Layer 3 -> dw_min:9.9430e-01  dw_max:1.0067e+00 lr:1.0000e-02
2023-04-02 16:01:53,203 			Learning rate: weights:   1.000e-02    
2023-04-02 16:01:53,203 			Last test performance: 98.75%
2023-04-02 16:01:53,203 ----------------
2023-04-02 16:01:55,003   20  => 117   		Training 486 pattern with 99.38% 	Forward time: 	 1.69 sec
2023-04-02 16:01:55,003 			Loss:    1.058e-02    			Backward time: 	 0.11 sec 
2023-04-02 16:01:55,004 ADAM: Layer 0 -> dw_min:9.9753e-01  dw_max:1.0033e+00 lr:1.0000e-02
2023-04-02 16:01:55,004 ADAM: Layer 1 -> dw_min:9.8763e-01  dw_max:1.0130e+00 lr:1.0000e-02
2023-04-02 16:01:55,004 ADAM: Layer 2 -> dw_min:9.8560e-01  dw_max:1.0137e+00 lr:1.0000e-02
2023-04-02 16:01:55,004 ADAM: Layer 3 -> dw_min:9.9495e-01  dw_max:1.0061e+00 lr:1.0000e-02
2023-04-02 16:01:55,078 			Learning rate: weights:   1.000e-02    
2023-04-02 16:01:55,078 			Last test performance: 98.75%
2023-04-02 16:01:55,078 ----------------
2023-04-02 16:01:56,885   20  => 118   		Training 486 pattern with 99.58% 	Forward time: 	 1.69 sec
2023-04-02 16:01:56,885 			Loss:    2.239e-02    			Backward time: 	 0.11 sec 
2023-04-02 16:01:56,885 ADAM: Layer 0 -> dw_min:9.9764e-01  dw_max:1.0026e+00 lr:1.0000e-02
2023-04-02 16:01:56,886 ADAM: Layer 1 -> dw_min:9.8890e-01  dw_max:1.0115e+00 lr:1.0000e-02
2023-04-02 16:01:56,886 ADAM: Layer 2 -> dw_min:9.8703e-01  dw_max:1.0124e+00 lr:1.0000e-02
2023-04-02 16:01:56,886 ADAM: Layer 3 -> dw_min:9.9545e-01  dw_max:1.0055e+00 lr:1.0000e-02
2023-04-02 16:01:56,957 			Learning rate: weights:   1.000e-02    
2023-04-02 16:01:56,957 			Last test performance: 98.75%
2023-04-02 16:01:56,957 ----------------
2023-04-02 16:01:58,811   20  => 119   		Training 486 pattern with 99.58% 	Forward time: 	 1.74 sec
2023-04-02 16:01:58,811 			Loss:    1.519e-02    			Backward time: 	 0.11 sec 
2023-04-02 16:01:58,811 ADAM: Layer 0 -> dw_min:9.9776e-01  dw_max:1.0025e+00 lr:1.0000e-02
2023-04-02 16:01:58,812 ADAM: Layer 1 -> dw_min:9.9003e-01  dw_max:1.0104e+00 lr:1.0000e-02
2023-04-02 16:01:58,812 ADAM: Layer 2 -> dw_min:9.8611e-01  dw_max:1.0111e+00 lr:1.0000e-02
2023-04-02 16:01:58,812 ADAM: Layer 3 -> dw_min:9.9591e-01  dw_max:1.0049e+00 lr:1.0000e-02
2023-04-02 16:01:58,879 			Learning rate: weights:   1.000e-02    
2023-04-02 16:01:58,879 			Last test performance: 98.75%
2023-04-02 16:01:58,879 ----------------
2023-04-02 16:02:00,688   20  => 120   		Training 486 pattern with 99.17% 	Forward time: 	 1.70 sec
2023-04-02 16:02:00,688 			Loss:    1.546e-02    			Backward time: 	 0.11 sec 
2023-04-02 16:02:00,689 ADAM: Layer 0 -> dw_min:9.9791e-01  dw_max:1.0017e+00 lr:1.0000e-02
2023-04-02 16:02:00,689 ADAM: Layer 1 -> dw_min:9.9069e-01  dw_max:1.0098e+00 lr:1.0000e-02
2023-04-02 16:02:00,689 ADAM: Layer 2 -> dw_min:9.8749e-01  dw_max:1.0100e+00 lr:1.0000e-02
2023-04-02 16:02:00,689 ADAM: Layer 3 -> dw_min:9.9631e-01  dw_max:1.0044e+00 lr:1.0000e-02
2023-04-02 16:02:00,704 			Learning rate: weights:   1.000e-02    
2023-04-02 16:02:00,704 			Last test performance: 98.75%
2023-04-02 16:02:00,704 ----------------
2023-04-02 16:02:02,542   20  => 121   		Training 486 pattern with 99.17% 	Forward time: 	 1.72 sec
2023-04-02 16:02:02,542 			Loss:    2.033e-02    			Backward time: 	 0.11 sec 
2023-04-02 16:02:02,542 ADAM: Layer 0 -> dw_min:9.9752e-01  dw_max:1.0018e+00 lr:1.0000e-02
2023-04-02 16:02:02,542 ADAM: Layer 1 -> dw_min:9.8883e-01  dw_max:1.0126e+00 lr:1.0000e-02
2023-04-02 16:02:02,542 ADAM: Layer 2 -> dw_min:9.8575e-01  dw_max:1.0142e+00 lr:1.0000e-02
2023-04-02 16:02:02,542 ADAM: Layer 3 -> dw_min:9.9406e-01  dw_max:1.0040e+00 lr:1.0000e-02
2023-04-02 16:02:02,599 			Learning rate: weights:   1.000e-02    
2023-04-02 16:02:02,599 			Last test performance: 98.75%
2023-04-02 16:02:02,599 ----------------
2023-04-02 16:02:04,452   20  => 122   		Training 486 pattern with 98.96% 	Forward time: 	 1.74 sec
2023-04-02 16:02:04,452 			Loss:    3.001e-02    			Backward time: 	 0.11 sec 
2023-04-02 16:02:04,452 ADAM: Layer 0 -> dw_min:9.9711e-01  dw_max:1.0020e+00 lr:1.0000e-02
2023-04-02 16:02:04,452 ADAM: Layer 1 -> dw_min:9.8744e-01  dw_max:1.0119e+00 lr:1.0000e-02
2023-04-02 16:02:04,452 ADAM: Layer 2 -> dw_min:9.8573e-01  dw_max:1.0128e+00 lr:1.0000e-02
2023-04-02 16:02:04,452 ADAM: Layer 3 -> dw_min:9.9465e-01  dw_max:1.0042e+00 lr:1.0000e-02
2023-04-02 16:02:04,467 			Learning rate: weights:   1.000e-02    
2023-04-02 16:02:04,467 			Last test performance: 98.75%
2023-04-02 16:02:04,467 ----------------
2023-04-02 16:02:06,322   20  => 123   		Training 486 pattern with 99.58% 	Forward time: 	 1.74 sec
2023-04-02 16:02:06,322 			Loss:    9.313e-03    			Backward time: 	 0.11 sec 
2023-04-02 16:02:06,322 ADAM: Layer 0 -> dw_min:9.9737e-01  dw_max:1.0019e+00 lr:1.0000e-02
2023-04-02 16:02:06,322 ADAM: Layer 1 -> dw_min:9.8872e-01  dw_max:1.0131e+00 lr:1.0000e-02
2023-04-02 16:02:06,322 ADAM: Layer 2 -> dw_min:9.8511e-01  dw_max:1.0144e+00 lr:1.0000e-02
2023-04-02 16:02:06,322 ADAM: Layer 3 -> dw_min:9.9518e-01  dw_max:1.0087e+00 lr:1.0000e-02
2023-04-02 16:02:06,394 			Learning rate: weights:   1.000e-02    
2023-04-02 16:02:06,394 			Last test performance: 98.75%
2023-04-02 16:02:06,394 ----------------
2023-04-02 16:02:08,212   20  => 124   		Training 486 pattern with 99.17% 	Forward time: 	 1.70 sec
2023-04-02 16:02:08,212 			Loss:    2.454e-02    			Backward time: 	 0.11 sec 
2023-04-02 16:02:08,212 ADAM: Layer 0 -> dw_min:9.9672e-01  dw_max:1.0023e+00 lr:1.0000e-02
2023-04-02 16:02:08,212 ADAM: Layer 1 -> dw_min:9.8917e-01  dw_max:1.0123e+00 lr:1.0000e-02
2023-04-02 16:02:08,212 ADAM: Layer 2 -> dw_min:9.8659e-01  dw_max:1.0130e+00 lr:1.0000e-02
2023-04-02 16:02:08,212 ADAM: Layer 3 -> dw_min:9.9568e-01  dw_max:1.0078e+00 lr:1.0000e-02
2023-04-02 16:02:08,228 
2023-04-02 16:02:08,229 Testing:
2023-04-02 16:02:08,316 		24 of 10000 with 95.83% 	 Time used:  0.09 sec
2023-04-02 16:02:08,400 		48 of 10000 with 97.92% 	 Time used:  0.08 sec
2023-04-02 16:02:08,483 		72 of 10000 with 98.61% 	 Time used:  0.08 sec
2023-04-02 16:02:08,573 		96 of 10000 with 97.92% 	 Time used:  0.09 sec
2023-04-02 16:02:08,667 		120 of 10000 with 98.33% 	 Time used:  0.09 sec
2023-04-02 16:02:08,748 		144 of 10000 with 97.92% 	 Time used:  0.08 sec
2023-04-02 16:02:08,834 		168 of 10000 with 98.21% 	 Time used:  0.09 sec
2023-04-02 16:02:08,925 		192 of 10000 with 98.44% 	 Time used:  0.09 sec
2023-04-02 16:02:09,015 		216 of 10000 with 98.61% 	 Time used:  0.09 sec
2023-04-02 16:02:09,109 		240 of 10000 with 98.75% 	 Time used:  0.09 sec
2023-04-02 16:02:09,191 		264 of 10000 with 98.86% 	 Time used:  0.08 sec
2023-04-02 16:02:09,276 		288 of 10000 with 98.96% 	 Time used:  0.08 sec
2023-04-02 16:02:09,362 		312 of 10000 with 99.04% 	 Time used:  0.09 sec
2023-04-02 16:02:09,443 		336 of 10000 with 99.11% 	 Time used:  0.08 sec
2023-04-02 16:02:09,529 		360 of 10000 with 99.17% 	 Time used:  0.09 sec
2023-04-02 16:02:09,615 		384 of 10000 with 99.22% 	 Time used:  0.09 sec
2023-04-02 16:02:09,695 		408 of 10000 with 99.26% 	 Time used:  0.08 sec
2023-04-02 16:02:09,778 		432 of 10000 with 99.31% 	 Time used:  0.08 sec
2023-04-02 16:02:09,868 		456 of 10000 with 98.90% 	 Time used:  0.09 sec
2023-04-02 16:02:09,954 		480 of 10000 with 98.96% 	 Time used:  0.09 sec
2023-04-02 16:02:10,039 		504 of 10000 with 98.81% 	 Time used:  0.08 sec
2023-04-02 16:02:10,120 		528 of 10000 with 98.86% 	 Time used:  0.08 sec
2023-04-02 16:02:10,206 		552 of 10000 with 98.91% 	 Time used:  0.09 sec
2023-04-02 16:02:10,291 		576 of 10000 with 98.96% 	 Time used:  0.08 sec
2023-04-02 16:02:10,373 		600 of 10000 with 99.00% 	 Time used:  0.08 sec
2023-04-02 16:02:10,459 		624 of 10000 with 99.04% 	 Time used:  0.09 sec
2023-04-02 16:02:10,552 		648 of 10000 with 99.07% 	 Time used:  0.09 sec
2023-04-02 16:02:10,636 		672 of 10000 with 99.11% 	 Time used:  0.08 sec
2023-04-02 16:02:10,721 		696 of 10000 with 99.14% 	 Time used:  0.08 sec
2023-04-02 16:02:10,804 		720 of 10000 with 99.17% 	 Time used:  0.08 sec
2023-04-02 16:02:10,885 		744 of 10000 with 99.19% 	 Time used:  0.08 sec
2023-04-02 16:02:10,969 		768 of 10000 with 99.22% 	 Time used:  0.08 sec
2023-04-02 16:02:11,051 		792 of 10000 with 99.24% 	 Time used:  0.08 sec
2023-04-02 16:02:11,136 		816 of 10000 with 99.26% 	 Time used:  0.08 sec
2023-04-02 16:02:11,219 		840 of 10000 with 99.29% 	 Time used:  0.08 sec
2023-04-02 16:02:11,302 		864 of 10000 with 99.31% 	 Time used:  0.08 sec
2023-04-02 16:02:11,386 		888 of 10000 with 99.32% 	 Time used:  0.08 sec
2023-04-02 16:02:11,467 		912 of 10000 with 99.12% 	 Time used:  0.08 sec
2023-04-02 16:02:11,547 		936 of 10000 with 99.15% 	 Time used:  0.08 sec
2023-04-02 16:02:11,630 		960 of 10000 with 99.17% 	 Time used:  0.08 sec
2023-04-02 16:02:11,714 		984 of 10000 with 99.19% 	 Time used:  0.08 sec
2023-04-02 16:02:11,795 		1008 of 10000 with 99.11% 	 Time used:  0.08 sec
2023-04-02 16:02:11,877 		1032 of 10000 with 99.13% 	 Time used:  0.08 sec
2023-04-02 16:02:11,958 		1056 of 10000 with 99.15% 	 Time used:  0.08 sec
2023-04-02 16:02:12,039 		1080 of 10000 with 99.07% 	 Time used:  0.08 sec
2023-04-02 16:02:12,125 		1104 of 10000 with 99.09% 	 Time used:  0.09 sec
2023-04-02 16:02:12,214 		1128 of 10000 with 99.11% 	 Time used:  0.09 sec
2023-04-02 16:02:12,301 		1152 of 10000 with 99.13% 	 Time used:  0.09 sec
2023-04-02 16:02:12,391 		1176 of 10000 with 99.15% 	 Time used:  0.09 sec
2023-04-02 16:02:12,479 		1200 of 10000 with 99.08% 	 Time used:  0.09 sec
2023-04-02 16:02:12,567 		1224 of 10000 with 99.10% 	 Time used:  0.09 sec
2023-04-02 16:02:12,650 		1248 of 10000 with 99.04% 	 Time used:  0.08 sec
2023-04-02 16:02:12,733 		1272 of 10000 with 99.06% 	 Time used:  0.08 sec
2023-04-02 16:02:12,815 		1296 of 10000 with 99.07% 	 Time used:  0.08 sec
2023-04-02 16:02:12,901 		1320 of 10000 with 99.09% 	 Time used:  0.09 sec
2023-04-02 16:02:12,988 		1344 of 10000 with 99.11% 	 Time used:  0.09 sec
2023-04-02 16:02:13,075 		1368 of 10000 with 99.12% 	 Time used:  0.09 sec
2023-04-02 16:02:13,159 		1392 of 10000 with 99.14% 	 Time used:  0.08 sec
2023-04-02 16:02:13,241 		1416 of 10000 with 99.15% 	 Time used:  0.08 sec
2023-04-02 16:02:13,323 		1440 of 10000 with 99.17% 	 Time used:  0.08 sec
2023-04-02 16:02:13,408 		1464 of 10000 with 99.18% 	 Time used:  0.08 sec
2023-04-02 16:02:13,490 		1488 of 10000 with 99.13% 	 Time used:  0.08 sec
2023-04-02 16:02:13,572 		1512 of 10000 with 99.14% 	 Time used:  0.08 sec
2023-04-02 16:02:13,653 		1536 of 10000 with 99.09% 	 Time used:  0.08 sec
2023-04-02 16:02:13,734 		1560 of 10000 with 99.10% 	 Time used:  0.08 sec
2023-04-02 16:02:13,816 		1584 of 10000 with 99.05% 	 Time used:  0.08 sec
2023-04-02 16:02:13,897 		1608 of 10000 with 99.07% 	 Time used:  0.08 sec
2023-04-02 16:02:13,982 		1632 of 10000 with 99.02% 	 Time used:  0.08 sec
2023-04-02 16:02:14,068 		1656 of 10000 with 99.03% 	 Time used:  0.09 sec
2023-04-02 16:02:14,154 		1680 of 10000 with 99.05% 	 Time used:  0.09 sec
2023-04-02 16:02:14,238 		1704 of 10000 with 99.06% 	 Time used:  0.08 sec
2023-04-02 16:02:14,319 		1728 of 10000 with 99.02% 	 Time used:  0.08 sec
2023-04-02 16:02:14,403 		1752 of 10000 with 98.97% 	 Time used:  0.08 sec
2023-04-02 16:02:14,485 		1776 of 10000 with 98.99% 	 Time used:  0.08 sec
2023-04-02 16:02:14,571 		1800 of 10000 with 99.00% 	 Time used:  0.09 sec
2023-04-02 16:02:14,654 		1824 of 10000 with 98.96% 	 Time used:  0.08 sec
2023-04-02 16:02:14,739 		1848 of 10000 with 98.97% 	 Time used:  0.08 sec
2023-04-02 16:02:14,826 		1872 of 10000 with 98.93% 	 Time used:  0.09 sec
2023-04-02 16:02:14,910 		1896 of 10000 with 98.95% 	 Time used:  0.08 sec
2023-04-02 16:02:14,993 		1920 of 10000 with 98.96% 	 Time used:  0.08 sec
2023-04-02 16:02:15,074 		1944 of 10000 with 98.97% 	 Time used:  0.08 sec
2023-04-02 16:02:15,156 		1968 of 10000 with 98.88% 	 Time used:  0.08 sec
2023-04-02 16:02:15,238 		1992 of 10000 with 98.85% 	 Time used:  0.08 sec
2023-04-02 16:02:15,326 		2016 of 10000 with 98.81% 	 Time used:  0.09 sec
2023-04-02 16:02:15,419 		2040 of 10000 with 98.77% 	 Time used:  0.09 sec
2023-04-02 16:02:15,501 		2064 of 10000 with 98.79% 	 Time used:  0.08 sec
2023-04-02 16:02:15,583 		2088 of 10000 with 98.75% 	 Time used:  0.08 sec
2023-04-02 16:02:15,665 		2112 of 10000 with 98.72% 	 Time used:  0.08 sec
2023-04-02 16:02:15,750 		2136 of 10000 with 98.74% 	 Time used:  0.08 sec
2023-04-02 16:02:15,839 		2160 of 10000 with 98.75% 	 Time used:  0.09 sec
2023-04-02 16:02:15,926 		2184 of 10000 with 98.76% 	 Time used:  0.09 sec
2023-04-02 16:02:16,018 		2208 of 10000 with 98.78% 	 Time used:  0.09 sec
2023-04-02 16:02:16,105 		2232 of 10000 with 98.79% 	 Time used:  0.09 sec
2023-04-02 16:02:16,191 		2256 of 10000 with 98.80% 	 Time used:  0.09 sec
2023-04-02 16:02:16,278 		2280 of 10000 with 98.82% 	 Time used:  0.09 sec
2023-04-02 16:02:16,361 		2304 of 10000 with 98.83% 	 Time used:  0.08 sec
2023-04-02 16:02:16,443 		2328 of 10000 with 98.84% 	 Time used:  0.08 sec
2023-04-02 16:02:16,524 		2352 of 10000 with 98.85% 	 Time used:  0.08 sec
2023-04-02 16:02:16,606 		2376 of 10000 with 98.82% 	 Time used:  0.08 sec
2023-04-02 16:02:16,697 		2400 of 10000 with 98.83% 	 Time used:  0.09 sec
2023-04-02 16:02:16,800 		2424 of 10000 with 98.80% 	 Time used:  0.10 sec
2023-04-02 16:02:16,885 		2448 of 10000 with 98.82% 	 Time used:  0.08 sec
2023-04-02 16:02:16,968 		2472 of 10000 with 98.83% 	 Time used:  0.08 sec
2023-04-02 16:02:17,052 		2496 of 10000 with 98.84% 	 Time used:  0.08 sec
2023-04-02 16:02:17,135 		2520 of 10000 with 98.85% 	 Time used:  0.08 sec
2023-04-02 16:02:17,221 		2544 of 10000 with 98.86% 	 Time used:  0.09 sec
2023-04-02 16:02:17,305 		2568 of 10000 with 98.87% 	 Time used:  0.08 sec
2023-04-02 16:02:17,395 		2592 of 10000 with 98.88% 	 Time used:  0.09 sec
2023-04-02 16:02:17,481 		2616 of 10000 with 98.89% 	 Time used:  0.09 sec
2023-04-02 16:02:17,563 		2640 of 10000 with 98.86% 	 Time used:  0.08 sec
2023-04-02 16:02:17,644 		2664 of 10000 with 98.87% 	 Time used:  0.08 sec
2023-04-02 16:02:17,731 		2688 of 10000 with 98.88% 	 Time used:  0.09 sec
2023-04-02 16:02:17,819 		2712 of 10000 with 98.89% 	 Time used:  0.09 sec
2023-04-02 16:02:17,900 		2736 of 10000 with 98.90% 	 Time used:  0.08 sec
2023-04-02 16:02:17,987 		2760 of 10000 with 98.91% 	 Time used:  0.09 sec
2023-04-02 16:02:18,079 		2784 of 10000 with 98.92% 	 Time used:  0.09 sec
2023-04-02 16:02:18,162 		2808 of 10000 with 98.90% 	 Time used:  0.08 sec
2023-04-02 16:02:18,247 		2832 of 10000 with 98.91% 	 Time used:  0.09 sec
2023-04-02 16:02:18,349 		2856 of 10000 with 98.91% 	 Time used:  0.10 sec
2023-04-02 16:02:18,430 		2880 of 10000 with 98.92% 	 Time used:  0.08 sec
2023-04-02 16:02:18,510 		2904 of 10000 with 98.86% 	 Time used:  0.08 sec
2023-04-02 16:02:18,592 		2928 of 10000 with 98.87% 	 Time used:  0.08 sec
2023-04-02 16:02:18,682 		2952 of 10000 with 98.88% 	 Time used:  0.09 sec
2023-04-02 16:02:18,766 		2976 of 10000 with 98.89% 	 Time used:  0.08 sec
2023-04-02 16:02:18,850 		3000 of 10000 with 98.90% 	 Time used:  0.08 sec
2023-04-02 16:02:18,937 		3024 of 10000 with 98.91% 	 Time used:  0.09 sec
2023-04-02 16:02:19,019 		3048 of 10000 with 98.92% 	 Time used:  0.08 sec
2023-04-02 16:02:19,101 		3072 of 10000 with 98.93% 	 Time used:  0.08 sec
2023-04-02 16:02:19,185 		3096 of 10000 with 98.93% 	 Time used:  0.08 sec
2023-04-02 16:02:19,267 		3120 of 10000 with 98.94% 	 Time used:  0.08 sec
2023-04-02 16:02:19,356 		3144 of 10000 with 98.95% 	 Time used:  0.09 sec
2023-04-02 16:02:19,442 		3168 of 10000 with 98.96% 	 Time used:  0.09 sec
2023-04-02 16:02:19,525 		3192 of 10000 with 98.93% 	 Time used:  0.08 sec
2023-04-02 16:02:19,606 		3216 of 10000 with 98.94% 	 Time used:  0.08 sec
2023-04-02 16:02:19,693 		3240 of 10000 with 98.95% 	 Time used:  0.09 sec
2023-04-02 16:02:19,778 		3264 of 10000 with 98.96% 	 Time used:  0.09 sec
2023-04-02 16:02:19,874 		3288 of 10000 with 98.94% 	 Time used:  0.10 sec
2023-04-02 16:02:19,955 		3312 of 10000 with 98.94% 	 Time used:  0.08 sec
2023-04-02 16:02:20,036 		3336 of 10000 with 98.95% 	 Time used:  0.08 sec
2023-04-02 16:02:20,120 		3360 of 10000 with 98.96% 	 Time used:  0.08 sec
2023-04-02 16:02:20,201 		3384 of 10000 with 98.97% 	 Time used:  0.08 sec
2023-04-02 16:02:20,287 		3408 of 10000 with 98.97% 	 Time used:  0.09 sec
2023-04-02 16:02:20,368 		3432 of 10000 with 98.98% 	 Time used:  0.08 sec
2023-04-02 16:02:20,450 		3456 of 10000 with 98.96% 	 Time used:  0.08 sec
2023-04-02 16:02:20,532 		3480 of 10000 with 98.94% 	 Time used:  0.08 sec
2023-04-02 16:02:20,614 		3504 of 10000 with 98.94% 	 Time used:  0.08 sec
2023-04-02 16:02:20,700 		3528 of 10000 with 98.95% 	 Time used:  0.09 sec
2023-04-02 16:02:20,790 		3552 of 10000 with 98.96% 	 Time used:  0.09 sec
2023-04-02 16:02:20,871 		3576 of 10000 with 98.97% 	 Time used:  0.08 sec
2023-04-02 16:02:20,953 		3600 of 10000 with 98.97% 	 Time used:  0.08 sec
2023-04-02 16:02:21,044 		3624 of 10000 with 98.98% 	 Time used:  0.09 sec
2023-04-02 16:02:21,134 		3648 of 10000 with 98.99% 	 Time used:  0.09 sec
2023-04-02 16:02:21,220 		3672 of 10000 with 98.99% 	 Time used:  0.09 sec
2023-04-02 16:02:21,302 		3696 of 10000 with 98.94% 	 Time used:  0.08 sec
2023-04-02 16:02:21,390 		3720 of 10000 with 98.95% 	 Time used:  0.09 sec
2023-04-02 16:02:21,470 		3744 of 10000 with 98.96% 	 Time used:  0.08 sec
2023-04-02 16:02:21,552 		3768 of 10000 with 98.96% 	 Time used:  0.08 sec
2023-04-02 16:02:21,639 		3792 of 10000 with 98.97% 	 Time used:  0.09 sec
2023-04-02 16:02:21,722 		3816 of 10000 with 98.95% 	 Time used:  0.08 sec
2023-04-02 16:02:21,806 		3840 of 10000 with 98.96% 	 Time used:  0.08 sec
2023-04-02 16:02:21,889 		3864 of 10000 with 98.94% 	 Time used:  0.08 sec
2023-04-02 16:02:21,970 		3888 of 10000 with 98.95% 	 Time used:  0.08 sec
2023-04-02 16:02:22,051 		3912 of 10000 with 98.95% 	 Time used:  0.08 sec
2023-04-02 16:02:22,131 		3936 of 10000 with 98.96% 	 Time used:  0.08 sec
2023-04-02 16:02:22,214 		3960 of 10000 with 98.96% 	 Time used:  0.08 sec
2023-04-02 16:02:22,295 		3984 of 10000 with 98.97% 	 Time used:  0.08 sec
2023-04-02 16:02:22,376 		4008 of 10000 with 98.95% 	 Time used:  0.08 sec
2023-04-02 16:02:22,457 		4032 of 10000 with 98.96% 	 Time used:  0.08 sec
2023-04-02 16:02:22,541 		4056 of 10000 with 98.94% 	 Time used:  0.08 sec
2023-04-02 16:02:22,623 		4080 of 10000 with 98.95% 	 Time used:  0.08 sec
2023-04-02 16:02:22,704 		4104 of 10000 with 98.93% 	 Time used:  0.08 sec
2023-04-02 16:02:22,794 		4128 of 10000 with 98.93% 	 Time used:  0.09 sec
2023-04-02 16:02:22,885 		4152 of 10000 with 98.94% 	 Time used:  0.09 sec
2023-04-02 16:02:22,979 		4176 of 10000 with 98.92% 	 Time used:  0.09 sec
2023-04-02 16:02:23,068 		4200 of 10000 with 98.90% 	 Time used:  0.09 sec
2023-04-02 16:02:23,153 		4224 of 10000 with 98.91% 	 Time used:  0.08 sec
2023-04-02 16:02:23,238 		4248 of 10000 with 98.92% 	 Time used:  0.08 sec
2023-04-02 16:02:23,322 		4272 of 10000 with 98.92% 	 Time used:  0.08 sec
2023-04-02 16:02:23,407 		4296 of 10000 with 98.93% 	 Time used:  0.08 sec
2023-04-02 16:02:23,496 		4320 of 10000 with 98.94% 	 Time used:  0.09 sec
2023-04-02 16:02:23,582 		4344 of 10000 with 98.94% 	 Time used:  0.09 sec
2023-04-02 16:02:23,673 		4368 of 10000 with 98.95% 	 Time used:  0.09 sec
2023-04-02 16:02:23,755 		4392 of 10000 with 98.93% 	 Time used:  0.08 sec
2023-04-02 16:02:23,836 		4416 of 10000 with 98.94% 	 Time used:  0.08 sec
2023-04-02 16:02:23,917 		4440 of 10000 with 98.92% 	 Time used:  0.08 sec
2023-04-02 16:02:23,998 		4464 of 10000 with 98.90% 	 Time used:  0.08 sec
2023-04-02 16:02:24,087 		4488 of 10000 with 98.91% 	 Time used:  0.09 sec
2023-04-02 16:02:24,170 		4512 of 10000 with 98.87% 	 Time used:  0.08 sec
2023-04-02 16:02:24,256 		4536 of 10000 with 98.85% 	 Time used:  0.09 sec
2023-04-02 16:02:24,341 		4560 of 10000 with 98.86% 	 Time used:  0.08 sec
2023-04-02 16:02:24,425 		4584 of 10000 with 98.87% 	 Time used:  0.08 sec
2023-04-02 16:02:24,511 		4608 of 10000 with 98.87% 	 Time used:  0.09 sec
2023-04-02 16:02:24,595 		4632 of 10000 with 98.88% 	 Time used:  0.08 sec
2023-04-02 16:02:24,677 		4656 of 10000 with 98.88% 	 Time used:  0.08 sec
2023-04-02 16:02:24,762 		4680 of 10000 with 98.89% 	 Time used:  0.08 sec
2023-04-02 16:02:24,842 		4704 of 10000 with 98.89% 	 Time used:  0.08 sec
2023-04-02 16:02:24,928 		4728 of 10000 with 98.88% 	 Time used:  0.08 sec
2023-04-02 16:02:25,010 		4752 of 10000 with 98.88% 	 Time used:  0.08 sec
2023-04-02 16:02:25,091 		4776 of 10000 with 98.87% 	 Time used:  0.08 sec
2023-04-02 16:02:25,179 		4800 of 10000 with 98.88% 	 Time used:  0.09 sec
2023-04-02 16:02:25,265 		4824 of 10000 with 98.88% 	 Time used:  0.09 sec
2023-04-02 16:02:25,348 		4848 of 10000 with 98.84% 	 Time used:  0.08 sec
2023-04-02 16:02:25,432 		4872 of 10000 with 98.83% 	 Time used:  0.08 sec
2023-04-02 16:02:25,518 		4896 of 10000 with 98.84% 	 Time used:  0.09 sec
2023-04-02 16:02:25,607 		4920 of 10000 with 98.84% 	 Time used:  0.09 sec
2023-04-02 16:02:25,696 		4944 of 10000 with 98.85% 	 Time used:  0.09 sec
2023-04-02 16:02:25,787 		4968 of 10000 with 98.85% 	 Time used:  0.09 sec
2023-04-02 16:02:25,867 		4992 of 10000 with 98.86% 	 Time used:  0.08 sec
2023-04-02 16:02:25,948 		5016 of 10000 with 98.86% 	 Time used:  0.08 sec
2023-04-02 16:02:26,033 		5040 of 10000 with 98.87% 	 Time used:  0.08 sec
2023-04-02 16:02:26,122 		5064 of 10000 with 98.87% 	 Time used:  0.09 sec
2023-04-02 16:02:26,207 		5088 of 10000 with 98.86% 	 Time used:  0.08 sec
2023-04-02 16:02:26,287 		5112 of 10000 with 98.87% 	 Time used:  0.08 sec
2023-04-02 16:02:26,371 		5136 of 10000 with 98.87% 	 Time used:  0.08 sec
2023-04-02 16:02:26,455 		5160 of 10000 with 98.88% 	 Time used:  0.08 sec
2023-04-02 16:02:26,549 		5184 of 10000 with 98.88% 	 Time used:  0.09 sec
2023-04-02 16:02:26,640 		5208 of 10000 with 98.89% 	 Time used:  0.09 sec
2023-04-02 16:02:26,722 		5232 of 10000 with 98.89% 	 Time used:  0.08 sec
2023-04-02 16:02:26,804 		5256 of 10000 with 98.90% 	 Time used:  0.08 sec
2023-04-02 16:02:26,896 		5280 of 10000 with 98.90% 	 Time used:  0.09 sec
2023-04-02 16:02:27,002 		5304 of 10000 with 98.91% 	 Time used:  0.11 sec
2023-04-02 16:02:27,086 		5328 of 10000 with 98.89% 	 Time used:  0.08 sec
2023-04-02 16:02:27,170 		5352 of 10000 with 98.88% 	 Time used:  0.08 sec
2023-04-02 16:02:27,254 		5376 of 10000 with 98.88% 	 Time used:  0.08 sec
2023-04-02 16:02:27,336 		5400 of 10000 with 98.89% 	 Time used:  0.08 sec
2023-04-02 16:02:27,416 		5424 of 10000 with 98.88% 	 Time used:  0.08 sec
2023-04-02 16:02:27,503 		5448 of 10000 with 98.88% 	 Time used:  0.09 sec
2023-04-02 16:02:27,585 		5472 of 10000 with 98.87% 	 Time used:  0.08 sec
2023-04-02 16:02:27,671 		5496 of 10000 with 98.85% 	 Time used:  0.09 sec
2023-04-02 16:02:27,759 		5520 of 10000 with 98.84% 	 Time used:  0.09 sec
2023-04-02 16:02:27,839 		5544 of 10000 with 98.85% 	 Time used:  0.08 sec
2023-04-02 16:02:27,929 		5568 of 10000 with 98.85% 	 Time used:  0.09 sec
2023-04-02 16:02:28,020 		5592 of 10000 with 98.86% 	 Time used:  0.09 sec
2023-04-02 16:02:28,102 		5616 of 10000 with 98.86% 	 Time used:  0.08 sec
2023-04-02 16:02:28,188 		5640 of 10000 with 98.87% 	 Time used:  0.09 sec
2023-04-02 16:02:28,276 		5664 of 10000 with 98.87% 	 Time used:  0.09 sec
2023-04-02 16:02:28,367 		5688 of 10000 with 98.86% 	 Time used:  0.09 sec
2023-04-02 16:02:28,448 		5712 of 10000 with 98.86% 	 Time used:  0.08 sec
2023-04-02 16:02:28,530 		5736 of 10000 with 98.85% 	 Time used:  0.08 sec
2023-04-02 16:02:28,612 		5760 of 10000 with 98.85% 	 Time used:  0.08 sec
2023-04-02 16:02:28,699 		5784 of 10000 with 98.86% 	 Time used:  0.09 sec
2023-04-02 16:02:28,780 		5808 of 10000 with 98.86% 	 Time used:  0.08 sec
2023-04-02 16:02:28,870 		5832 of 10000 with 98.85% 	 Time used:  0.09 sec
2023-04-02 16:02:28,956 		5856 of 10000 with 98.84% 	 Time used:  0.09 sec
2023-04-02 16:02:29,046 		5880 of 10000 with 98.84% 	 Time used:  0.09 sec
2023-04-02 16:02:29,135 		5904 of 10000 with 98.85% 	 Time used:  0.09 sec
2023-04-02 16:02:29,221 		5928 of 10000 with 98.85% 	 Time used:  0.09 sec
2023-04-02 16:02:29,302 		5952 of 10000 with 98.86% 	 Time used:  0.08 sec
2023-04-02 16:02:29,387 		5976 of 10000 with 98.86% 	 Time used:  0.09 sec
2023-04-02 16:02:29,472 		6000 of 10000 with 98.83% 	 Time used:  0.08 sec
2023-04-02 16:02:29,562 		6024 of 10000 with 98.84% 	 Time used:  0.09 sec
2023-04-02 16:02:29,649 		6048 of 10000 with 98.83% 	 Time used:  0.09 sec
2023-04-02 16:02:29,730 		6072 of 10000 with 98.81% 	 Time used:  0.08 sec
2023-04-02 16:02:29,815 		6096 of 10000 with 98.79% 	 Time used:  0.08 sec
2023-04-02 16:02:29,896 		6120 of 10000 with 98.79% 	 Time used:  0.08 sec
2023-04-02 16:02:29,985 		6144 of 10000 with 98.80% 	 Time used:  0.09 sec
2023-04-02 16:02:30,071 		6168 of 10000 with 98.78% 	 Time used:  0.08 sec
2023-04-02 16:02:30,154 		6192 of 10000 with 98.79% 	 Time used:  0.08 sec
2023-04-02 16:02:30,237 		6216 of 10000 with 98.79% 	 Time used:  0.08 sec
2023-04-02 16:02:30,322 		6240 of 10000 with 98.80% 	 Time used:  0.08 sec
2023-04-02 16:02:30,409 		6264 of 10000 with 98.80% 	 Time used:  0.09 sec
2023-04-02 16:02:30,496 		6288 of 10000 with 98.81% 	 Time used:  0.09 sec
2023-04-02 16:02:30,580 		6312 of 10000 with 98.81% 	 Time used:  0.08 sec
2023-04-02 16:02:30,663 		6336 of 10000 with 98.82% 	 Time used:  0.08 sec
2023-04-02 16:02:30,745 		6360 of 10000 with 98.82% 	 Time used:  0.08 sec
2023-04-02 16:02:30,825 		6384 of 10000 with 98.83% 	 Time used:  0.08 sec
2023-04-02 16:02:30,909 		6408 of 10000 with 98.83% 	 Time used:  0.08 sec
2023-04-02 16:02:30,992 		6432 of 10000 with 98.83% 	 Time used:  0.08 sec
2023-04-02 16:02:31,077 		6456 of 10000 with 98.82% 	 Time used:  0.09 sec
2023-04-02 16:02:31,161 		6480 of 10000 with 98.83% 	 Time used:  0.08 sec
2023-04-02 16:02:31,254 		6504 of 10000 with 98.83% 	 Time used:  0.09 sec
2023-04-02 16:02:31,335 		6528 of 10000 with 98.82% 	 Time used:  0.08 sec
2023-04-02 16:02:31,419 		6552 of 10000 with 98.82% 	 Time used:  0.08 sec
2023-04-02 16:02:31,502 		6576 of 10000 with 98.83% 	 Time used:  0.08 sec
2023-04-02 16:02:31,583 		6600 of 10000 with 98.83% 	 Time used:  0.08 sec
2023-04-02 16:02:31,669 		6624 of 10000 with 98.84% 	 Time used:  0.09 sec
2023-04-02 16:02:31,757 		6648 of 10000 with 98.84% 	 Time used:  0.09 sec
2023-04-02 16:02:31,850 		6672 of 10000 with 98.85% 	 Time used:  0.09 sec
2023-04-02 16:02:31,935 		6696 of 10000 with 98.84% 	 Time used:  0.08 sec
2023-04-02 16:02:32,018 		6720 of 10000 with 98.84% 	 Time used:  0.08 sec
2023-04-02 16:02:32,105 		6744 of 10000 with 98.83% 	 Time used:  0.09 sec
2023-04-02 16:02:32,190 		6768 of 10000 with 98.83% 	 Time used:  0.08 sec
2023-04-02 16:02:32,271 		6792 of 10000 with 98.81% 	 Time used:  0.08 sec
2023-04-02 16:02:32,357 		6816 of 10000 with 98.78% 	 Time used:  0.09 sec
2023-04-02 16:02:32,440 		6840 of 10000 with 98.77% 	 Time used:  0.08 sec
2023-04-02 16:02:32,531 		6864 of 10000 with 98.78% 	 Time used:  0.09 sec
2023-04-02 16:02:32,626 		6888 of 10000 with 98.78% 	 Time used:  0.09 sec
2023-04-02 16:02:32,707 		6912 of 10000 with 98.77% 	 Time used:  0.08 sec
2023-04-02 16:02:32,788 		6936 of 10000 with 98.77% 	 Time used:  0.08 sec
2023-04-02 16:02:32,880 		6960 of 10000 with 98.78% 	 Time used:  0.09 sec
2023-04-02 16:02:32,968 		6984 of 10000 with 98.75% 	 Time used:  0.09 sec
2023-04-02 16:02:33,052 		7008 of 10000 with 98.76% 	 Time used:  0.08 sec
2023-04-02 16:02:33,133 		7032 of 10000 with 98.76% 	 Time used:  0.08 sec
2023-04-02 16:02:33,214 		7056 of 10000 with 98.77% 	 Time used:  0.08 sec
2023-04-02 16:02:33,295 		7080 of 10000 with 98.77% 	 Time used:  0.08 sec
2023-04-02 16:02:33,380 		7104 of 10000 with 98.78% 	 Time used:  0.09 sec
2023-04-02 16:02:33,462 		7128 of 10000 with 98.77% 	 Time used:  0.08 sec
2023-04-02 16:02:33,545 		7152 of 10000 with 98.77% 	 Time used:  0.08 sec
2023-04-02 16:02:33,628 		7176 of 10000 with 98.76% 	 Time used:  0.08 sec
2023-04-02 16:02:33,711 		7200 of 10000 with 98.76% 	 Time used:  0.08 sec
2023-04-02 16:02:33,793 		7224 of 10000 with 98.77% 	 Time used:  0.08 sec
2023-04-02 16:02:33,878 		7248 of 10000 with 98.76% 	 Time used:  0.08 sec
2023-04-02 16:02:33,964 		7272 of 10000 with 98.75% 	 Time used:  0.09 sec
2023-04-02 16:02:34,050 		7296 of 10000 with 98.75% 	 Time used:  0.09 sec
2023-04-02 16:02:34,138 		7320 of 10000 with 98.74% 	 Time used:  0.09 sec
2023-04-02 16:02:34,221 		7344 of 10000 with 98.73% 	 Time used:  0.08 sec
2023-04-02 16:02:34,314 		7368 of 10000 with 98.74% 	 Time used:  0.09 sec
2023-04-02 16:02:34,398 		7392 of 10000 with 98.74% 	 Time used:  0.08 sec
2023-04-02 16:02:34,481 		7416 of 10000 with 98.75% 	 Time used:  0.08 sec
2023-04-02 16:02:34,565 		7440 of 10000 with 98.75% 	 Time used:  0.08 sec
2023-04-02 16:02:34,653 		7464 of 10000 with 98.75% 	 Time used:  0.09 sec
2023-04-02 16:02:34,747 		7488 of 10000 with 98.76% 	 Time used:  0.09 sec
2023-04-02 16:02:34,829 		7512 of 10000 with 98.76% 	 Time used:  0.08 sec
2023-04-02 16:02:34,917 		7536 of 10000 with 98.77% 	 Time used:  0.09 sec
2023-04-02 16:02:35,005 		7560 of 10000 with 98.77% 	 Time used:  0.09 sec
2023-04-02 16:02:35,087 		7584 of 10000 with 98.77% 	 Time used:  0.08 sec
2023-04-02 16:02:35,177 		7608 of 10000 with 98.78% 	 Time used:  0.09 sec
2023-04-02 16:02:35,259 		7632 of 10000 with 98.78% 	 Time used:  0.08 sec
2023-04-02 16:02:35,345 		7656 of 10000 with 98.79% 	 Time used:  0.09 sec
2023-04-02 16:02:35,432 		7680 of 10000 with 98.79% 	 Time used:  0.09 sec
2023-04-02 16:02:35,514 		7704 of 10000 with 98.78% 	 Time used:  0.08 sec
2023-04-02 16:02:35,600 		7728 of 10000 with 98.78% 	 Time used:  0.09 sec
2023-04-02 16:02:35,697 		7752 of 10000 with 98.79% 	 Time used:  0.10 sec
2023-04-02 16:02:35,778 		7776 of 10000 with 98.79% 	 Time used:  0.08 sec
2023-04-02 16:02:35,860 		7800 of 10000 with 98.79% 	 Time used:  0.08 sec
2023-04-02 16:02:35,943 		7824 of 10000 with 98.80% 	 Time used:  0.08 sec
2023-04-02 16:02:36,032 		7848 of 10000 with 98.80% 	 Time used:  0.09 sec
2023-04-02 16:02:36,131 		7872 of 10000 with 98.81% 	 Time used:  0.10 sec
2023-04-02 16:02:36,218 		7896 of 10000 with 98.81% 	 Time used:  0.09 sec
2023-04-02 16:02:36,302 		7920 of 10000 with 98.81% 	 Time used:  0.08 sec
2023-04-02 16:02:36,387 		7944 of 10000 with 98.82% 	 Time used:  0.08 sec
2023-04-02 16:02:36,474 		7968 of 10000 with 98.82% 	 Time used:  0.09 sec
2023-04-02 16:02:36,563 		7992 of 10000 with 98.82% 	 Time used:  0.09 sec
2023-04-02 16:02:36,657 		8016 of 10000 with 98.81% 	 Time used:  0.09 sec
2023-04-02 16:02:36,738 		8040 of 10000 with 98.82% 	 Time used:  0.08 sec
2023-04-02 16:02:36,824 		8064 of 10000 with 98.82% 	 Time used:  0.09 sec
2023-04-02 16:02:36,907 		8088 of 10000 with 98.81% 	 Time used:  0.08 sec
2023-04-02 16:02:36,990 		8112 of 10000 with 98.80% 	 Time used:  0.08 sec
2023-04-02 16:02:37,074 		8136 of 10000 with 98.81% 	 Time used:  0.08 sec
2023-04-02 16:02:37,156 		8160 of 10000 with 98.81% 	 Time used:  0.08 sec
2023-04-02 16:02:37,247 		8184 of 10000 with 98.81% 	 Time used:  0.09 sec
2023-04-02 16:02:37,335 		8208 of 10000 with 98.82% 	 Time used:  0.09 sec
2023-04-02 16:02:37,425 		8232 of 10000 with 98.82% 	 Time used:  0.09 sec
2023-04-02 16:02:37,509 		8256 of 10000 with 98.81% 	 Time used:  0.08 sec
2023-04-02 16:02:37,595 		8280 of 10000 with 98.82% 	 Time used:  0.09 sec
2023-04-02 16:02:37,676 		8304 of 10000 with 98.82% 	 Time used:  0.08 sec
2023-04-02 16:02:37,757 		8328 of 10000 with 98.82% 	 Time used:  0.08 sec
2023-04-02 16:02:37,846 		8352 of 10000 with 98.81% 	 Time used:  0.09 sec
2023-04-02 16:02:37,934 		8376 of 10000 with 98.82% 	 Time used:  0.09 sec
2023-04-02 16:02:38,017 		8400 of 10000 with 98.82% 	 Time used:  0.08 sec
2023-04-02 16:02:38,098 		8424 of 10000 with 98.82% 	 Time used:  0.08 sec
2023-04-02 16:02:38,180 		8448 of 10000 with 98.83% 	 Time used:  0.08 sec
2023-04-02 16:02:38,266 		8472 of 10000 with 98.83% 	 Time used:  0.09 sec
2023-04-02 16:02:38,355 		8496 of 10000 with 98.82% 	 Time used:  0.09 sec
2023-04-02 16:02:38,439 		8520 of 10000 with 98.83% 	 Time used:  0.08 sec
2023-04-02 16:02:38,541 		8544 of 10000 with 98.83% 	 Time used:  0.10 sec
2023-04-02 16:02:38,628 		8568 of 10000 with 98.83% 	 Time used:  0.09 sec
2023-04-02 16:02:38,710 		8592 of 10000 with 98.84% 	 Time used:  0.08 sec
2023-04-02 16:02:38,790 		8616 of 10000 with 98.83% 	 Time used:  0.08 sec
2023-04-02 16:02:38,871 		8640 of 10000 with 98.82% 	 Time used:  0.08 sec
2023-04-02 16:02:38,953 		8664 of 10000 with 98.81% 	 Time used:  0.08 sec
2023-04-02 16:02:39,037 		8688 of 10000 with 98.81% 	 Time used:  0.08 sec
2023-04-02 16:02:39,123 		8712 of 10000 with 98.81% 	 Time used:  0.09 sec
2023-04-02 16:02:39,204 		8736 of 10000 with 98.80% 	 Time used:  0.08 sec
2023-04-02 16:02:39,288 		8760 of 10000 with 98.80% 	 Time used:  0.08 sec
2023-04-02 16:02:39,371 		8784 of 10000 with 98.80% 	 Time used:  0.08 sec
2023-04-02 16:02:39,456 		8808 of 10000 with 98.79% 	 Time used:  0.08 sec
2023-04-02 16:02:39,542 		8832 of 10000 with 98.77% 	 Time used:  0.09 sec
2023-04-02 16:02:39,630 		8856 of 10000 with 98.77% 	 Time used:  0.09 sec
2023-04-02 16:02:39,725 		8880 of 10000 with 98.76% 	 Time used:  0.09 sec
2023-04-02 16:02:39,812 		8904 of 10000 with 98.76% 	 Time used:  0.09 sec
2023-04-02 16:02:39,891 		8928 of 10000 with 98.77% 	 Time used:  0.08 sec
2023-04-02 16:02:39,977 		8952 of 10000 with 98.77% 	 Time used:  0.09 sec
2023-04-02 16:02:40,071 		8976 of 10000 with 98.77% 	 Time used:  0.09 sec
2023-04-02 16:02:40,157 		9000 of 10000 with 98.78% 	 Time used:  0.09 sec
2023-04-02 16:02:40,242 		9024 of 10000 with 98.78% 	 Time used:  0.08 sec
2023-04-02 16:02:40,325 		9048 of 10000 with 98.78% 	 Time used:  0.08 sec
2023-04-02 16:02:40,407 		9072 of 10000 with 98.79% 	 Time used:  0.08 sec
2023-04-02 16:02:40,487 		9096 of 10000 with 98.79% 	 Time used:  0.08 sec
2023-04-02 16:02:40,577 		9120 of 10000 with 98.78% 	 Time used:  0.09 sec
2023-04-02 16:02:40,666 		9144 of 10000 with 98.79% 	 Time used:  0.09 sec
2023-04-02 16:02:40,747 		9168 of 10000 with 98.79% 	 Time used:  0.08 sec
2023-04-02 16:02:40,833 		9192 of 10000 with 98.79% 	 Time used:  0.09 sec
2023-04-02 16:02:40,930 		9216 of 10000 with 98.80% 	 Time used:  0.10 sec
2023-04-02 16:02:41,017 		9240 of 10000 with 98.79% 	 Time used:  0.09 sec
2023-04-02 16:02:41,099 		9264 of 10000 with 98.79% 	 Time used:  0.08 sec
2023-04-02 16:02:41,183 		9288 of 10000 with 98.78% 	 Time used:  0.08 sec
2023-04-02 16:02:41,266 		9312 of 10000 with 98.79% 	 Time used:  0.08 sec
2023-04-02 16:02:41,346 		9336 of 10000 with 98.79% 	 Time used:  0.08 sec
2023-04-02 16:02:41,428 		9360 of 10000 with 98.79% 	 Time used:  0.08 sec
2023-04-02 16:02:41,511 		9384 of 10000 with 98.80% 	 Time used:  0.08 sec
2023-04-02 16:02:41,598 		9408 of 10000 with 98.80% 	 Time used:  0.09 sec
2023-04-02 16:02:41,679 		9432 of 10000 with 98.80% 	 Time used:  0.08 sec
2023-04-02 16:02:41,769 		9456 of 10000 with 98.80% 	 Time used:  0.09 sec
2023-04-02 16:02:41,852 		9480 of 10000 with 98.80% 	 Time used:  0.08 sec
2023-04-02 16:02:41,934 		9504 of 10000 with 98.79% 	 Time used:  0.08 sec
2023-04-02 16:02:42,018 		9528 of 10000 with 98.78% 	 Time used:  0.08 sec
2023-04-02 16:02:42,102 		9552 of 10000 with 98.79% 	 Time used:  0.08 sec
2023-04-02 16:02:42,184 		9576 of 10000 with 98.79% 	 Time used:  0.08 sec
2023-04-02 16:02:42,267 		9600 of 10000 with 98.79% 	 Time used:  0.08 sec
2023-04-02 16:02:42,359 		9624 of 10000 with 98.79% 	 Time used:  0.09 sec
2023-04-02 16:02:42,445 		9648 of 10000 with 98.78% 	 Time used:  0.09 sec
2023-04-02 16:02:42,539 		9672 of 10000 with 98.77% 	 Time used:  0.09 sec
2023-04-02 16:02:42,624 		9696 of 10000 with 98.77% 	 Time used:  0.08 sec
2023-04-02 16:02:42,707 		9720 of 10000 with 98.77% 	 Time used:  0.08 sec
2023-04-02 16:02:42,791 		9744 of 10000 with 98.77% 	 Time used:  0.08 sec
2023-04-02 16:02:42,876 		9768 of 10000 with 98.76% 	 Time used:  0.08 sec
2023-04-02 16:02:42,957 		9792 of 10000 with 98.76% 	 Time used:  0.08 sec
2023-04-02 16:02:43,039 		9816 of 10000 with 98.76% 	 Time used:  0.08 sec
2023-04-02 16:02:43,121 		9840 of 10000 with 98.76% 	 Time used:  0.08 sec
2023-04-02 16:02:43,207 		9864 of 10000 with 98.75% 	 Time used:  0.09 sec
2023-04-02 16:02:43,297 		9888 of 10000 with 98.75% 	 Time used:  0.09 sec
2023-04-02 16:02:43,384 		9912 of 10000 with 98.75% 	 Time used:  0.09 sec
2023-04-02 16:02:43,469 		9936 of 10000 with 98.75% 	 Time used:  0.08 sec
2023-04-02 16:02:43,554 		9960 of 10000 with 98.76% 	 Time used:  0.08 sec
2023-04-02 16:02:43,638 		9984 of 10000 with 98.76% 	 Time used:  0.08 sec
2023-04-02 16:02:43,703 		10000 of 10000 with 98.75% 	 Time used:  0.06 sec
2023-04-02 16:02:43,703 
2023-04-02 16:02:43,704 			Learning rate: weights:   1.000e-02    
2023-04-02 16:02:43,704 			Last test performance: 98.75%
2023-04-02 16:02:43,704 ----------------
2023-04-02 16:02:45,550   21  =>  0    		Training 486 pattern with 98.96% 	Forward time: 	 1.73 sec
2023-04-02 16:02:45,550 			Loss:    2.119e-02    			Backward time: 	 0.11 sec 
2023-04-02 16:02:45,550 ADAM: Layer 0 -> dw_min:9.9706e-01  dw_max:1.0020e+00 lr:1.0000e-02
2023-04-02 16:02:45,551 ADAM: Layer 1 -> dw_min:9.9025e-01  dw_max:1.0110e+00 lr:1.0000e-02
2023-04-02 16:02:45,551 ADAM: Layer 2 -> dw_min:9.8793e-01  dw_max:1.0117e+00 lr:1.0000e-02
2023-04-02 16:02:45,551 ADAM: Layer 3 -> dw_min:9.9611e-01  dw_max:1.0071e+00 lr:1.0000e-02
2023-04-02 16:02:45,567 			Learning rate: weights:   1.000e-02    
2023-04-02 16:02:45,567 			Last test performance: 98.75%
2023-04-02 16:02:45,567 ----------------
2023-04-02 16:02:47,402   21  =>  1    		Training 486 pattern with 99.38% 	Forward time: 	 1.72 sec
2023-04-02 16:02:47,402 			Loss:    1.337e-02    			Backward time: 	 0.11 sec 
2023-04-02 16:02:47,402 ADAM: Layer 0 -> dw_min:9.9717e-01  dw_max:1.0024e+00 lr:1.0000e-02
2023-04-02 16:02:47,402 ADAM: Layer 1 -> dw_min:9.9160e-01  dw_max:1.0092e+00 lr:1.0000e-02
2023-04-02 16:02:47,403 ADAM: Layer 2 -> dw_min:9.8913e-01  dw_max:1.0110e+00 lr:1.0000e-02
2023-04-02 16:02:47,403 ADAM: Layer 3 -> dw_min:9.9649e-01  dw_max:1.0064e+00 lr:1.0000e-02
2023-04-02 16:02:47,474 			Learning rate: weights:   1.000e-02    
2023-04-02 16:02:47,474 			Last test performance: 98.75%
2023-04-02 16:02:47,474 ----------------
2023-04-02 16:02:49,284   21  =>  2    		Training 486 pattern with 99.38% 	Forward time: 	 1.70 sec
2023-04-02 16:02:49,285 			Loss:    1.722e-02    			Backward time: 	 0.11 sec 
2023-04-02 16:02:49,285 ADAM: Layer 0 -> dw_min:9.9764e-01  dw_max:1.0021e+00 lr:1.0000e-02
2023-04-02 16:02:49,285 ADAM: Layer 1 -> dw_min:9.9010e-01  dw_max:1.0107e+00 lr:1.0000e-02
2023-04-02 16:02:49,285 ADAM: Layer 2 -> dw_min:9.8742e-01  dw_max:1.0142e+00 lr:1.0000e-02
2023-04-02 16:02:49,285 ADAM: Layer 3 -> dw_min:9.9612e-01  dw_max:1.0057e+00 lr:1.0000e-02
2023-04-02 16:02:49,357 			Learning rate: weights:   1.000e-02    
2023-04-02 16:02:49,357 			Last test performance: 98.75%
2023-04-02 16:02:49,357 ----------------
2023-04-02 16:02:51,157   21  =>  3    		Training 486 pattern with 99.17% 	Forward time: 	 1.69 sec
2023-04-02 16:02:51,158 			Loss:    3.805e-02    			Backward time: 	 0.11 sec 
2023-04-02 16:02:51,158 ADAM: Layer 0 -> dw_min:9.9741e-01  dw_max:1.0029e+00 lr:1.0000e-02
2023-04-02 16:02:51,158 ADAM: Layer 1 -> dw_min:9.8998e-01  dw_max:1.0094e+00 lr:1.0000e-02
2023-04-02 16:02:51,158 ADAM: Layer 2 -> dw_min:9.8474e-01  dw_max:1.0128e+00 lr:1.0000e-02
2023-04-02 16:02:51,158 ADAM: Layer 3 -> dw_min:9.9271e-01  dw_max:1.0054e+00 lr:1.0000e-02
2023-04-02 16:02:51,245 			Learning rate: weights:   1.000e-02    
2023-04-02 16:02:51,246 			Last test performance: 98.75%
2023-04-02 16:02:51,246 ----------------
2023-04-02 16:02:53,053   21  =>  4    		Training 486 pattern with 98.96% 	Forward time: 	 1.69 sec
2023-04-02 16:02:53,053 			Loss:    1.885e-02    			Backward time: 	 0.11 sec 
2023-04-02 16:02:53,054 ADAM: Layer 0 -> dw_min:9.9726e-01  dw_max:1.0028e+00 lr:1.0000e-02
2023-04-02 16:02:53,054 ADAM: Layer 1 -> dw_min:9.9104e-01  dw_max:1.0079e+00 lr:1.0000e-02
2023-04-02 16:02:53,054 ADAM: Layer 2 -> dw_min:9.8626e-01  dw_max:1.0149e+00 lr:1.0000e-02
2023-04-02 16:02:53,054 ADAM: Layer 3 -> dw_min:9.9344e-01  dw_max:1.0049e+00 lr:1.0000e-02
2023-04-02 16:02:53,190 			Learning rate: weights:   1.000e-02    
2023-04-02 16:02:53,190 			Last test performance: 98.75%
2023-04-02 16:02:53,190 ----------------
2023-04-02 16:02:55,005   21  =>  5    		Training 486 pattern with 99.58% 	Forward time: 	 1.70 sec
2023-04-02 16:02:55,005 			Loss:    2.450e-02    			Backward time: 	 0.11 sec 
2023-04-02 16:02:55,005 ADAM: Layer 0 -> dw_min:9.9739e-01  dw_max:1.0029e+00 lr:1.0000e-02
2023-04-02 16:02:55,005 ADAM: Layer 1 -> dw_min:9.8874e-01  dw_max:1.0138e+00 lr:1.0000e-02
2023-04-02 16:02:55,005 ADAM: Layer 2 -> dw_min:9.8531e-01  dw_max:1.0147e+00 lr:1.0000e-02
2023-04-02 16:02:55,006 ADAM: Layer 3 -> dw_min:9.9283e-01  dw_max:1.0049e+00 lr:1.0000e-02
2023-04-02 16:02:55,068 			Learning rate: weights:   1.000e-02    
2023-04-02 16:02:55,068 			Last test performance: 98.75%
2023-04-02 16:02:55,068 ----------------
2023-04-02 16:02:56,928   21  =>  6    		Training 486 pattern with 99.79% 	Forward time: 	 1.74 sec
2023-04-02 16:02:56,928 			Loss:    6.696e-03    			Backward time: 	 0.11 sec 
2023-04-02 16:02:56,928 ADAM: Layer 0 -> dw_min:9.9740e-01  dw_max:1.0025e+00 lr:1.0000e-02
2023-04-02 16:02:56,928 ADAM: Layer 1 -> dw_min:9.8984e-01  dw_max:1.0123e+00 lr:1.0000e-02
2023-04-02 16:02:56,928 ADAM: Layer 2 -> dw_min:9.8486e-01  dw_max:1.0143e+00 lr:1.0000e-02
2023-04-02 16:02:56,928 ADAM: Layer 3 -> dw_min:9.9363e-01  dw_max:1.0044e+00 lr:1.0000e-02
2023-04-02 16:02:56,964 			Learning rate: weights:   1.000e-02    
2023-04-02 16:02:56,964 			Last test performance: 98.75%
2023-04-02 16:02:56,964 ----------------
2023-04-02 16:02:58,800   21  =>  7    		Training 486 pattern with 99.17% 	Forward time: 	 1.72 sec
2023-04-02 16:02:58,800 			Loss:    2.420e-02    			Backward time: 	 0.11 sec 
2023-04-02 16:02:58,800 ADAM: Layer 0 -> dw_min:9.9738e-01  dw_max:1.0024e+00 lr:1.0000e-02
2023-04-02 16:02:58,800 ADAM: Layer 1 -> dw_min:9.9010e-01  dw_max:1.0110e+00 lr:1.0000e-02
2023-04-02 16:02:58,800 ADAM: Layer 2 -> dw_min:9.8575e-01  dw_max:1.0129e+00 lr:1.0000e-02
2023-04-02 16:02:58,800 ADAM: Layer 3 -> dw_min:9.9426e-01  dw_max:1.0048e+00 lr:1.0000e-02
2023-04-02 16:02:58,856 			Learning rate: weights:   1.000e-02    
2023-04-02 16:02:58,856 			Last test performance: 98.75%
2023-04-02 16:02:58,856 ----------------
2023-04-02 16:03:00,669   21  =>  8    		Training 486 pattern with 98.33% 	Forward time: 	 1.70 sec
2023-04-02 16:03:00,669 			Loss:    4.501e-02    			Backward time: 	 0.11 sec 
2023-04-02 16:03:00,670 ADAM: Layer 0 -> dw_min:9.9737e-01  dw_max:1.0026e+00 lr:1.0000e-02
2023-04-02 16:03:00,670 ADAM: Layer 1 -> dw_min:9.8925e-01  dw_max:1.0099e+00 lr:1.0000e-02
2023-04-02 16:03:00,670 ADAM: Layer 2 -> dw_min:9.8450e-01  dw_max:1.0142e+00 lr:1.0000e-02
2023-04-02 16:03:00,670 ADAM: Layer 3 -> dw_min:9.9480e-01  dw_max:1.0041e+00 lr:1.0000e-02
2023-04-02 16:03:00,748 			Learning rate: weights:   1.000e-02    
2023-04-02 16:03:00,748 			Last test performance: 98.75%
2023-04-02 16:03:00,748 ----------------
2023-04-02 16:03:02,570   21  =>  9    		Training 486 pattern with 99.38% 	Forward time: 	 1.71 sec
2023-04-02 16:03:02,570 			Loss:    1.436e-02    			Backward time: 	 0.11 sec 
2023-04-02 16:03:02,571 ADAM: Layer 0 -> dw_min:9.9731e-01  dw_max:1.0020e+00 lr:1.0000e-02
2023-04-02 16:03:02,571 ADAM: Layer 1 -> dw_min:9.9027e-01  dw_max:1.0090e+00 lr:1.0000e-02
2023-04-02 16:03:02,571 ADAM: Layer 2 -> dw_min:9.8604e-01  dw_max:1.0128e+00 lr:1.0000e-02
2023-04-02 16:03:02,571 ADAM: Layer 3 -> dw_min:9.9530e-01  dw_max:1.0039e+00 lr:1.0000e-02
2023-04-02 16:03:02,652 			Learning rate: weights:   1.000e-02    
2023-04-02 16:03:02,652 			Last test performance: 98.75%
2023-04-02 16:03:02,652 ----------------
2023-04-02 16:03:04,435   21  =>  10   		Training 486 pattern with 99.58% 	Forward time: 	 1.67 sec
2023-04-02 16:03:04,435 			Loss:    1.249e-02    			Backward time: 	 0.11 sec 
2023-04-02 16:03:04,435 ADAM: Layer 0 -> dw_min:9.9777e-01  dw_max:1.0022e+00 lr:1.0000e-02
2023-04-02 16:03:04,435 ADAM: Layer 1 -> dw_min:9.9012e-01  dw_max:1.0092e+00 lr:1.0000e-02
2023-04-02 16:03:04,435 ADAM: Layer 2 -> dw_min:9.8605e-01  dw_max:1.0116e+00 lr:1.0000e-02
2023-04-02 16:03:04,435 ADAM: Layer 3 -> dw_min:9.9183e-01  dw_max:1.0035e+00 lr:1.0000e-02
2023-04-02 16:03:04,547 			Learning rate: weights:   1.000e-02    
2023-04-02 16:03:04,547 			Last test performance: 98.75%
2023-04-02 16:03:04,547 ----------------
2023-04-02 16:03:06,331   21  =>  11   		Training 486 pattern with 99.38% 	Forward time: 	 1.67 sec
2023-04-02 16:03:06,332 			Loss:    3.767e-02    			Backward time: 	 0.11 sec 
2023-04-02 16:03:06,332 ADAM: Layer 0 -> dw_min:9.9780e-01  dw_max:1.0020e+00 lr:1.0000e-02
2023-04-02 16:03:06,332 ADAM: Layer 1 -> dw_min:9.9130e-01  dw_max:1.0082e+00 lr:1.0000e-02
2023-04-02 16:03:06,332 ADAM: Layer 2 -> dw_min:9.8720e-01  dw_max:1.0151e+00 lr:1.0000e-02
2023-04-02 16:03:06,332 ADAM: Layer 3 -> dw_min:9.9264e-01  dw_max:1.0035e+00 lr:1.0000e-02
2023-04-02 16:03:06,389 			Learning rate: weights:   1.000e-02    
2023-04-02 16:03:06,389 			Last test performance: 98.75%
2023-04-02 16:03:06,389 ----------------
2023-04-02 16:03:08,170   21  =>  12   		Training 486 pattern with 99.58% 	Forward time: 	 1.67 sec
2023-04-02 16:03:08,170 			Loss:    9.527e-03    			Backward time: 	 0.11 sec 
2023-04-02 16:03:08,170 ADAM: Layer 0 -> dw_min:9.9814e-01  dw_max:1.0017e+00 lr:1.0000e-02
2023-04-02 16:03:08,170 ADAM: Layer 1 -> dw_min:9.8887e-01  dw_max:1.0079e+00 lr:1.0000e-02
2023-04-02 16:03:08,170 ADAM: Layer 2 -> dw_min:9.8536e-01  dw_max:1.0148e+00 lr:1.0000e-02
2023-04-02 16:03:08,170 ADAM: Layer 3 -> dw_min:9.9338e-01  dw_max:1.0082e+00 lr:1.0000e-02
2023-04-02 16:03:08,242 			Learning rate: weights:   1.000e-02    
2023-04-02 16:03:08,242 			Last test performance: 98.75%
2023-04-02 16:03:08,242 ----------------
2023-04-02 16:03:10,067   21  =>  13   		Training 486 pattern with 98.12% 	Forward time: 	 1.71 sec
2023-04-02 16:03:10,067 			Loss:    6.128e-02    			Backward time: 	 0.11 sec 
2023-04-02 16:03:10,068 ADAM: Layer 0 -> dw_min:9.9793e-01  dw_max:1.0024e+00 lr:1.0000e-02
2023-04-02 16:03:10,068 ADAM: Layer 1 -> dw_min:9.8661e-01  dw_max:1.0097e+00 lr:1.0000e-02
2023-04-02 16:03:10,068 ADAM: Layer 2 -> dw_min:9.8486e-01  dw_max:1.0149e+00 lr:1.0000e-02
2023-04-02 16:03:10,068 ADAM: Layer 3 -> dw_min:9.9405e-01  dw_max:1.0074e+00 lr:1.0000e-02
2023-04-02 16:03:10,122 			Learning rate: weights:   1.000e-02    
2023-04-02 16:03:10,122 			Last test performance: 98.75%
2023-04-02 16:03:10,122 ----------------
2023-04-02 16:03:11,932   21  =>  14   		Training 486 pattern with 98.96% 	Forward time: 	 1.70 sec
2023-04-02 16:03:11,932 			Loss:    2.576e-02    			Backward time: 	 0.11 sec 
2023-04-02 16:03:11,932 ADAM: Layer 0 -> dw_min:9.9759e-01  dw_max:1.0023e+00 lr:1.0000e-02
2023-04-02 16:03:11,932 ADAM: Layer 1 -> dw_min:9.8799e-01  dw_max:1.0100e+00 lr:1.0000e-02
2023-04-02 16:03:11,933 ADAM: Layer 2 -> dw_min:9.8621e-01  dw_max:1.0149e+00 lr:1.0000e-02
2023-04-02 16:03:11,933 ADAM: Layer 3 -> dw_min:9.9464e-01  dw_max:1.0066e+00 lr:1.0000e-02
2023-04-02 16:03:12,004 			Learning rate: weights:   1.000e-02    
2023-04-02 16:03:12,004 			Last test performance: 98.75%
2023-04-02 16:03:12,004 ----------------
2023-04-02 16:03:13,826   21  =>  15   		Training 486 pattern with 98.75% 	Forward time: 	 1.71 sec
2023-04-02 16:03:13,826 			Loss:    2.475e-02    			Backward time: 	 0.11 sec 
2023-04-02 16:03:13,826 ADAM: Layer 0 -> dw_min:9.9778e-01  dw_max:1.0033e+00 lr:1.0000e-02
2023-04-02 16:03:13,827 ADAM: Layer 1 -> dw_min:9.8737e-01  dw_max:1.0114e+00 lr:1.0000e-02
2023-04-02 16:03:13,827 ADAM: Layer 2 -> dw_min:9.8512e-01  dw_max:1.0148e+00 lr:1.0000e-02
2023-04-02 16:03:13,827 ADAM: Layer 3 -> dw_min:9.9517e-01  dw_max:1.0074e+00 lr:1.0000e-02
2023-04-02 16:03:13,903 			Learning rate: weights:   1.000e-02    
2023-04-02 16:03:13,903 			Last test performance: 98.75%
2023-04-02 16:03:13,903 ----------------
2023-04-02 16:03:15,758   21  =>  16   		Training 486 pattern with 99.58% 	Forward time: 	 1.74 sec
2023-04-02 16:03:15,758 			Loss:    9.380e-03    			Backward time: 	 0.11 sec 
2023-04-02 16:03:15,758 ADAM: Layer 0 -> dw_min:9.9774e-01  dw_max:1.0031e+00 lr:1.0000e-02
2023-04-02 16:03:15,758 ADAM: Layer 1 -> dw_min:9.8719e-01  dw_max:1.0102e+00 lr:1.0000e-02
2023-04-02 16:03:15,758 ADAM: Layer 2 -> dw_min:9.8493e-01  dw_max:1.0134e+00 lr:1.0000e-02
2023-04-02 16:03:15,758 ADAM: Layer 3 -> dw_min:9.9378e-01  dw_max:1.0067e+00 lr:1.0000e-02
2023-04-02 16:03:15,827 			Learning rate: weights:   1.000e-02    
2023-04-02 16:03:15,827 			Last test performance: 98.75%
2023-04-02 16:03:15,827 ----------------
2023-04-02 16:03:17,675   21  =>  17   		Training 486 pattern with 99.38% 	Forward time: 	 1.73 sec
2023-04-02 16:03:17,675 			Loss:    1.571e-02    			Backward time: 	 0.11 sec 
2023-04-02 16:03:17,675 ADAM: Layer 0 -> dw_min:9.9786e-01  dw_max:1.0027e+00 lr:1.0000e-02
2023-04-02 16:03:17,675 ADAM: Layer 1 -> dw_min:9.8897e-01  dw_max:1.0113e+00 lr:1.0000e-02
2023-04-02 16:03:17,675 ADAM: Layer 2 -> dw_min:9.8501e-01  dw_max:1.0150e+00 lr:1.0000e-02
2023-04-02 16:03:17,675 ADAM: Layer 3 -> dw_min:9.9430e-01  dw_max:1.0060e+00 lr:1.0000e-02
2023-04-02 16:03:17,690 			Learning rate: weights:   1.000e-02    
2023-04-02 16:03:17,690 			Last test performance: 98.75%
2023-04-02 16:03:17,690 ----------------
2023-04-02 16:03:19,515   21  =>  18   		Training 486 pattern with 98.75% 	Forward time: 	 1.71 sec
2023-04-02 16:03:19,516 			Loss:    4.418e-02    			Backward time: 	 0.11 sec 
2023-04-02 16:03:19,516 ADAM: Layer 0 -> dw_min:9.9666e-01  dw_max:1.0031e+00 lr:1.0000e-02
2023-04-02 16:03:19,516 ADAM: Layer 1 -> dw_min:9.8973e-01  dw_max:1.0102e+00 lr:1.0000e-02
2023-04-02 16:03:19,516 ADAM: Layer 2 -> dw_min:9.8498e-01  dw_max:1.0135e+00 lr:1.0000e-02
2023-04-02 16:03:19,516 ADAM: Layer 3 -> dw_min:9.9389e-01  dw_max:1.0077e+00 lr:1.0000e-02
2023-04-02 16:03:19,586 			Learning rate: weights:   1.000e-02    
2023-04-02 16:03:19,586 			Last test performance: 98.75%
2023-04-02 16:03:19,586 ----------------
2023-04-02 16:03:21,402   21  =>  19   		Training 486 pattern with 99.38% 	Forward time: 	 1.70 sec
2023-04-02 16:03:21,403 			Loss:    1.304e-02    			Backward time: 	 0.11 sec 
2023-04-02 16:03:21,403 ADAM: Layer 0 -> dw_min:9.9735e-01  dw_max:1.0021e+00 lr:1.0000e-02
2023-04-02 16:03:21,403 ADAM: Layer 1 -> dw_min:9.9074e-01  dw_max:1.0100e+00 lr:1.0000e-02
2023-04-02 16:03:21,403 ADAM: Layer 2 -> dw_min:9.8647e-01  dw_max:1.0124e+00 lr:1.0000e-02
2023-04-02 16:03:21,403 ADAM: Layer 3 -> dw_min:9.9450e-01  dw_max:1.0070e+00 lr:1.0000e-02
2023-04-02 16:03:21,459 			Learning rate: weights:   1.000e-02    
2023-04-02 16:03:21,459 			Last test performance: 98.75%
2023-04-02 16:03:21,459 ----------------
2023-04-02 16:03:23,273   21  =>  20   		Training 486 pattern with 99.58% 	Forward time: 	 1.70 sec
2023-04-02 16:03:23,273 			Loss:    1.082e-02    			Backward time: 	 0.11 sec 
2023-04-02 16:03:23,274 ADAM: Layer 0 -> dw_min:9.9753e-01  dw_max:1.0023e+00 lr:1.0000e-02
2023-04-02 16:03:23,274 ADAM: Layer 1 -> dw_min:9.8897e-01  dw_max:1.0101e+00 lr:1.0000e-02
2023-04-02 16:03:23,274 ADAM: Layer 2 -> dw_min:9.8561e-01  dw_max:1.0126e+00 lr:1.0000e-02
2023-04-02 16:03:23,274 ADAM: Layer 3 -> dw_min:9.9382e-01  dw_max:1.0063e+00 lr:1.0000e-02
2023-04-02 16:03:23,290 			Learning rate: weights:   1.000e-02    
2023-04-02 16:03:23,290 			Last test performance: 98.75%
2023-04-02 16:03:23,290 ----------------
2023-04-02 16:03:25,139   21  =>  21   		Training 486 pattern with 97.92% 	Forward time: 	 1.74 sec
2023-04-02 16:03:25,140 			Loss:    6.155e-02    			Backward time: 	 0.11 sec 
2023-04-02 16:03:25,140 ADAM: Layer 0 -> dw_min:9.9687e-01  dw_max:1.0023e+00 lr:1.0000e-02
2023-04-02 16:03:25,140 ADAM: Layer 1 -> dw_min:9.8807e-01  dw_max:1.0131e+00 lr:1.0000e-02
2023-04-02 16:03:25,140 ADAM: Layer 2 -> dw_min:9.8498e-01  dw_max:1.0154e+00 lr:1.0000e-02
2023-04-02 16:03:25,140 ADAM: Layer 3 -> dw_min:9.9443e-01  dw_max:1.0057e+00 lr:1.0000e-02
2023-04-02 16:03:25,157 			Learning rate: weights:   1.000e-02    
2023-04-02 16:03:25,157 			Last test performance: 98.75%
2023-04-02 16:03:25,157 ----------------
2023-04-02 16:03:26,961   21  =>  22   		Training 486 pattern with 98.75% 	Forward time: 	 1.69 sec
2023-04-02 16:03:26,961 			Loss:    4.599e-02    			Backward time: 	 0.11 sec 
2023-04-02 16:03:26,961 ADAM: Layer 0 -> dw_min:9.9734e-01  dw_max:1.0020e+00 lr:1.0000e-02
2023-04-02 16:03:26,961 ADAM: Layer 1 -> dw_min:9.8619e-01  dw_max:1.0108e+00 lr:1.0000e-02
2023-04-02 16:03:26,961 ADAM: Layer 2 -> dw_min:9.8201e-01  dw_max:1.0145e+00 lr:1.0000e-02
2023-04-02 16:03:26,961 ADAM: Layer 3 -> dw_min:9.9474e-01  dw_max:1.0147e+00 lr:1.0000e-02
2023-04-02 16:03:27,033 			Learning rate: weights:   1.000e-02    
2023-04-02 16:03:27,033 			Last test performance: 98.75%
2023-04-02 16:03:27,033 ----------------
2023-04-02 16:03:28,902   21  =>  23   		Training 486 pattern with 98.96% 	Forward time: 	 1.75 sec
2023-04-02 16:03:28,902 			Loss:    3.359e-02    			Backward time: 	 0.11 sec 
2023-04-02 16:03:28,902 ADAM: Layer 0 -> dw_min:9.9811e-01  dw_max:1.0020e+00 lr:1.0000e-02
2023-04-02 16:03:28,902 ADAM: Layer 1 -> dw_min:9.8616e-01  dw_max:1.0095e+00 lr:1.0000e-02
2023-04-02 16:03:28,902 ADAM: Layer 2 -> dw_min:9.8380e-01  dw_max:1.0131e+00 lr:1.0000e-02
2023-04-02 16:03:28,902 ADAM: Layer 3 -> dw_min:9.9526e-01  dw_max:1.0132e+00 lr:1.0000e-02
2023-04-02 16:03:28,918 			Learning rate: weights:   1.000e-02    
2023-04-02 16:03:28,918 			Last test performance: 98.75%
2023-04-02 16:03:28,918 ----------------
2023-04-02 16:03:30,798   21  =>  24   		Training 486 pattern with 99.58% 	Forward time: 	 1.77 sec
2023-04-02 16:03:30,798 			Loss:    1.285e-02    			Backward time: 	 0.11 sec 
2023-04-02 16:03:30,799 ADAM: Layer 0 -> dw_min:9.9728e-01  dw_max:1.0022e+00 lr:1.0000e-02
2023-04-02 16:03:30,799 ADAM: Layer 1 -> dw_min:9.8918e-01  dw_max:1.0131e+00 lr:1.0000e-02
2023-04-02 16:03:30,799 ADAM: Layer 2 -> dw_min:9.8540e-01  dw_max:1.0122e+00 lr:1.0000e-02
2023-04-02 16:03:30,799 ADAM: Layer 3 -> dw_min:9.9573e-01  dw_max:1.0119e+00 lr:1.0000e-02
2023-04-02 16:03:30,870 			Learning rate: weights:   1.000e-02    
2023-04-02 16:03:30,870 			Last test performance: 98.75%
2023-04-02 16:03:30,870 ----------------
2023-04-02 16:03:32,685   21  =>  25   		Training 486 pattern with 99.17% 	Forward time: 	 1.70 sec
2023-04-02 16:03:32,686 			Loss:    2.203e-02    			Backward time: 	 0.11 sec 
2023-04-02 16:03:32,686 ADAM: Layer 0 -> dw_min:9.9678e-01  dw_max:1.0031e+00 lr:1.0000e-02
2023-04-02 16:03:32,686 ADAM: Layer 1 -> dw_min:9.8667e-01  dw_max:1.0119e+00 lr:1.0000e-02
2023-04-02 16:03:32,686 ADAM: Layer 2 -> dw_min:9.8312e-01  dw_max:1.0138e+00 lr:1.0000e-02
2023-04-02 16:03:32,686 ADAM: Layer 3 -> dw_min:9.9351e-01  dw_max:1.0107e+00 lr:1.0000e-02
2023-04-02 16:03:32,726 			Learning rate: weights:   1.000e-02    
2023-04-02 16:03:32,726 			Last test performance: 98.75%
2023-04-02 16:03:32,726 ----------------
2023-04-02 16:03:34,571   21  =>  26   		Training 486 pattern with 98.33% 	Forward time: 	 1.73 sec
2023-04-02 16:03:34,571 			Loss:    7.537e-02    			Backward time: 	 0.11 sec 
2023-04-02 16:03:34,572 ADAM: Layer 0 -> dw_min:9.9605e-01  dw_max:1.0031e+00 lr:1.0000e-02
2023-04-02 16:03:34,572 ADAM: Layer 1 -> dw_min:9.8577e-01  dw_max:1.0101e+00 lr:1.0000e-02
2023-04-02 16:03:34,572 ADAM: Layer 2 -> dw_min:9.8482e-01  dw_max:1.0151e+00 lr:1.0000e-02
2023-04-02 16:03:34,572 ADAM: Layer 3 -> dw_min:9.9415e-01  dw_max:1.0097e+00 lr:1.0000e-02
2023-04-02 16:03:34,683 			Learning rate: weights:   1.000e-02    
2023-04-02 16:03:34,683 			Last test performance: 98.75%
2023-04-02 16:03:34,683 ----------------
2023-04-02 16:03:36,519   21  =>  27   		Training 486 pattern with 99.17% 	Forward time: 	 1.72 sec
2023-04-02 16:03:36,519 			Loss:    2.658e-02    			Backward time: 	 0.11 sec 
2023-04-02 16:03:36,519 ADAM: Layer 0 -> dw_min:9.9685e-01  dw_max:1.0028e+00 lr:1.0000e-02
2023-04-02 16:03:36,520 ADAM: Layer 1 -> dw_min:9.8731e-01  dw_max:1.0114e+00 lr:1.0000e-02
2023-04-02 16:03:36,520 ADAM: Layer 2 -> dw_min:9.8610e-01  dw_max:1.0136e+00 lr:1.0000e-02
2023-04-02 16:03:36,520 ADAM: Layer 3 -> dw_min:9.9474e-01  dw_max:1.0087e+00 lr:1.0000e-02
2023-04-02 16:03:36,605 			Learning rate: weights:   1.000e-02    
2023-04-02 16:03:36,605 			Last test performance: 98.75%
2023-04-02 16:03:36,605 ----------------
2023-04-02 16:03:38,433   21  =>  28   		Training 486 pattern with 99.17% 	Forward time: 	 1.71 sec
2023-04-02 16:03:38,433 			Loss:    1.995e-02    			Backward time: 	 0.11 sec 
2023-04-02 16:03:38,433 ADAM: Layer 0 -> dw_min:9.9725e-01  dw_max:1.0030e+00 lr:1.0000e-02
2023-04-02 16:03:38,433 ADAM: Layer 1 -> dw_min:9.8855e-01  dw_max:1.0103e+00 lr:1.0000e-02
2023-04-02 16:03:38,433 ADAM: Layer 2 -> dw_min:9.8526e-01  dw_max:1.0123e+00 lr:1.0000e-02
2023-04-02 16:03:38,433 ADAM: Layer 3 -> dw_min:9.9526e-01  dw_max:1.0078e+00 lr:1.0000e-02
2023-04-02 16:03:38,564 			Learning rate: weights:   1.000e-02    
2023-04-02 16:03:38,564 			Last test performance: 98.75%
2023-04-02 16:03:38,564 ----------------
2023-04-02 16:03:40,387   21  =>  29   		Training 486 pattern with 99.38% 	Forward time: 	 1.71 sec
2023-04-02 16:03:40,387 			Loss:    2.300e-02    			Backward time: 	 0.11 sec 
2023-04-02 16:03:40,387 ADAM: Layer 0 -> dw_min:9.9657e-01  dw_max:1.0027e+00 lr:1.0000e-02
2023-04-02 16:03:40,387 ADAM: Layer 1 -> dw_min:9.8850e-01  dw_max:1.0105e+00 lr:1.0000e-02
2023-04-02 16:03:40,387 ADAM: Layer 2 -> dw_min:9.8626e-01  dw_max:1.0139e+00 lr:1.0000e-02
2023-04-02 16:03:40,387 ADAM: Layer 3 -> dw_min:9.9573e-01  dw_max:1.0081e+00 lr:1.0000e-02
2023-04-02 16:03:40,402 			Learning rate: weights:   1.000e-02    
2023-04-02 16:03:40,402 			Last test performance: 98.75%
2023-04-02 16:03:40,402 ----------------
2023-04-02 16:03:42,293   21  =>  30   		Training 486 pattern with 99.38% 	Forward time: 	 1.78 sec
2023-04-02 16:03:42,294 			Loss:    2.061e-02    			Backward time: 	 0.11 sec 
2023-04-02 16:03:42,294 ADAM: Layer 0 -> dw_min:9.9654e-01  dw_max:1.0023e+00 lr:1.0000e-02
2023-04-02 16:03:42,294 ADAM: Layer 1 -> dw_min:9.8950e-01  dw_max:1.0091e+00 lr:1.0000e-02
2023-04-02 16:03:42,294 ADAM: Layer 2 -> dw_min:9.8491e-01  dw_max:1.0132e+00 lr:1.0000e-02
2023-04-02 16:03:42,295 ADAM: Layer 3 -> dw_min:9.9597e-01  dw_max:1.0073e+00 lr:1.0000e-02
2023-04-02 16:03:42,314 			Learning rate: weights:   1.000e-02    
2023-04-02 16:03:42,315 			Last test performance: 98.75%
2023-04-02 16:03:42,315 ----------------
2023-04-02 16:03:44,124   21  =>  31   		Training 486 pattern with 98.96% 	Forward time: 	 1.70 sec
2023-04-02 16:03:44,124 			Loss:    2.311e-02    			Backward time: 	 0.11 sec 
2023-04-02 16:03:44,125 ADAM: Layer 0 -> dw_min:9.9769e-01  dw_max:1.0027e+00 lr:1.0000e-02
2023-04-02 16:03:44,125 ADAM: Layer 1 -> dw_min:9.8955e-01  dw_max:1.0092e+00 lr:1.0000e-02
2023-04-02 16:03:44,125 ADAM: Layer 2 -> dw_min:9.8482e-01  dw_max:1.0141e+00 lr:1.0000e-02
2023-04-02 16:03:44,125 ADAM: Layer 3 -> dw_min:9.9140e-01  dw_max:1.0065e+00 lr:1.0000e-02
2023-04-02 16:03:44,197 			Learning rate: weights:   1.000e-02    
2023-04-02 16:03:44,197 			Last test performance: 98.75%
2023-04-02 16:03:44,197 ----------------
2023-04-02 16:03:45,994   21  =>  32   		Training 486 pattern with 99.38% 	Forward time: 	 1.68 sec
2023-04-02 16:03:45,994 			Loss:    2.397e-02    			Backward time: 	 0.11 sec 
2023-04-02 16:03:45,994 ADAM: Layer 0 -> dw_min:9.9728e-01  dw_max:1.0027e+00 lr:1.0000e-02
2023-04-02 16:03:45,994 ADAM: Layer 1 -> dw_min:9.9063e-01  dw_max:1.0082e+00 lr:1.0000e-02
2023-04-02 16:03:45,995 ADAM: Layer 2 -> dw_min:9.8488e-01  dw_max:1.0127e+00 lr:1.0000e-02
2023-04-02 16:03:45,995 ADAM: Layer 3 -> dw_min:9.9226e-01  dw_max:1.0059e+00 lr:1.0000e-02
2023-04-02 16:03:46,072 			Learning rate: weights:   1.000e-02    
2023-04-02 16:03:46,072 			Last test performance: 98.75%
2023-04-02 16:03:46,072 ----------------
2023-04-02 16:03:47,909   21  =>  33   		Training 486 pattern with 98.75% 	Forward time: 	 1.72 sec
2023-04-02 16:03:47,909 			Loss:    3.179e-02    			Backward time: 	 0.11 sec 
2023-04-02 16:03:47,909 ADAM: Layer 0 -> dw_min:9.9631e-01  dw_max:1.0031e+00 lr:1.0000e-02
2023-04-02 16:03:47,910 ADAM: Layer 1 -> dw_min:9.8756e-01  dw_max:1.0137e+00 lr:1.0000e-02
2023-04-02 16:03:47,910 ADAM: Layer 2 -> dw_min:9.8645e-01  dw_max:1.0143e+00 lr:1.0000e-02
2023-04-02 16:03:47,910 ADAM: Layer 3 -> dw_min:9.9303e-01  dw_max:1.0053e+00 lr:1.0000e-02
2023-04-02 16:03:47,981 			Learning rate: weights:   1.000e-02    
2023-04-02 16:03:47,981 			Last test performance: 98.75%
2023-04-02 16:03:47,981 ----------------
2023-04-02 16:03:49,856   21  =>  34   		Training 486 pattern with 99.17% 	Forward time: 	 1.76 sec
2023-04-02 16:03:49,856 			Loss:    2.910e-02    			Backward time: 	 0.11 sec 
2023-04-02 16:03:49,857 ADAM: Layer 0 -> dw_min:9.9617e-01  dw_max:1.0025e+00 lr:1.0000e-02
2023-04-02 16:03:49,857 ADAM: Layer 1 -> dw_min:9.8885e-01  dw_max:1.0122e+00 lr:1.0000e-02
2023-04-02 16:03:49,857 ADAM: Layer 2 -> dw_min:9.8490e-01  dw_max:1.0129e+00 lr:1.0000e-02
2023-04-02 16:03:49,857 ADAM: Layer 3 -> dw_min:9.9372e-01  dw_max:1.0047e+00 lr:1.0000e-02
2023-04-02 16:03:50,050 			Learning rate: weights:   1.000e-02    
2023-04-02 16:03:50,050 			Last test performance: 98.75%
2023-04-02 16:03:50,050 ----------------
2023-04-02 16:03:51,873   21  =>  35   		Training 486 pattern with 98.96% 	Forward time: 	 1.71 sec
2023-04-02 16:03:51,873 			Loss:    2.294e-02    			Backward time: 	 0.11 sec 
2023-04-02 16:03:51,873 ADAM: Layer 0 -> dw_min:9.9615e-01  dw_max:1.0025e+00 lr:1.0000e-02
2023-04-02 16:03:51,873 ADAM: Layer 1 -> dw_min:9.8752e-01  dw_max:1.0123e+00 lr:1.0000e-02
2023-04-02 16:03:51,873 ADAM: Layer 2 -> dw_min:9.8503e-01  dw_max:1.0155e+00 lr:1.0000e-02
2023-04-02 16:03:51,873 ADAM: Layer 3 -> dw_min:9.9175e-01  dw_max:1.0070e+00 lr:1.0000e-02
2023-04-02 16:03:51,890 			Learning rate: weights:   1.000e-02    
2023-04-02 16:03:51,890 			Last test performance: 98.75%
2023-04-02 16:03:51,890 ----------------
2023-04-02 16:03:53,673   21  =>  36   		Training 486 pattern with 99.17% 	Forward time: 	 1.67 sec
2023-04-02 16:03:53,674 			Loss:    1.728e-02    			Backward time: 	 0.11 sec 
2023-04-02 16:03:53,674 ADAM: Layer 0 -> dw_min:9.9601e-01  dw_max:1.0027e+00 lr:1.0000e-02
2023-04-02 16:03:53,674 ADAM: Layer 1 -> dw_min:9.8819e-01  dw_max:1.0110e+00 lr:1.0000e-02
2023-04-02 16:03:53,674 ADAM: Layer 2 -> dw_min:9.8505e-01  dw_max:1.0139e+00 lr:1.0000e-02
2023-04-02 16:03:53,674 ADAM: Layer 3 -> dw_min:9.9257e-01  dw_max:1.0086e+00 lr:1.0000e-02
2023-04-02 16:03:53,690 			Learning rate: weights:   1.000e-02    
2023-04-02 16:03:53,690 			Last test performance: 98.75%
2023-04-02 16:03:53,690 ----------------
2023-04-02 16:03:55,518   21  =>  37   		Training 486 pattern with 99.17% 	Forward time: 	 1.71 sec
2023-04-02 16:03:55,518 			Loss:    1.949e-02    			Backward time: 	 0.11 sec 
2023-04-02 16:03:55,518 ADAM: Layer 0 -> dw_min:9.9680e-01  dw_max:1.0023e+00 lr:1.0000e-02
2023-04-02 16:03:55,519 ADAM: Layer 1 -> dw_min:9.8706e-01  dw_max:1.0106e+00 lr:1.0000e-02
2023-04-02 16:03:55,519 ADAM: Layer 2 -> dw_min:9.8654e-01  dw_max:1.0126e+00 lr:1.0000e-02
2023-04-02 16:03:55,519 ADAM: Layer 3 -> dw_min:9.9310e-01  dw_max:1.0077e+00 lr:1.0000e-02
2023-04-02 16:03:55,535 			Learning rate: weights:   1.000e-02    
2023-04-02 16:03:55,536 			Last test performance: 98.75%
2023-04-02 16:03:55,536 ----------------
2023-04-02 16:03:57,386   21  =>  38   		Training 486 pattern with 99.17% 	Forward time: 	 1.74 sec
2023-04-02 16:03:57,387 			Loss:    3.931e-02    			Backward time: 	 0.11 sec 
2023-04-02 16:03:57,387 ADAM: Layer 0 -> dw_min:9.9700e-01  dw_max:1.0023e+00 lr:1.0000e-02
2023-04-02 16:03:57,387 ADAM: Layer 1 -> dw_min:9.8832e-01  dw_max:1.0091e+00 lr:1.0000e-02
2023-04-02 16:03:57,387 ADAM: Layer 2 -> dw_min:9.8787e-01  dw_max:1.0116e+00 lr:1.0000e-02
2023-04-02 16:03:57,387 ADAM: Layer 3 -> dw_min:9.9379e-01  dw_max:1.0086e+00 lr:1.0000e-02
2023-04-02 16:03:57,459 			Learning rate: weights:   1.000e-02    
2023-04-02 16:03:57,459 			Last test performance: 98.75%
2023-04-02 16:03:57,459 ----------------
2023-04-02 16:03:59,268   21  =>  39   		Training 486 pattern with 98.75% 	Forward time: 	 1.69 sec
2023-04-02 16:03:59,268 			Loss:    3.667e-02    			Backward time: 	 0.11 sec 
2023-04-02 16:03:59,268 ADAM: Layer 0 -> dw_min:9.9768e-01  dw_max:1.0027e+00 lr:1.0000e-02
2023-04-02 16:03:59,268 ADAM: Layer 1 -> dw_min:9.8798e-01  dw_max:1.0143e+00 lr:1.0000e-02
2023-04-02 16:03:59,268 ADAM: Layer 2 -> dw_min:9.8539e-01  dw_max:1.0132e+00 lr:1.0000e-02
2023-04-02 16:03:59,268 ADAM: Layer 3 -> dw_min:9.9424e-01  dw_max:1.0077e+00 lr:1.0000e-02
2023-04-02 16:03:59,346 			Learning rate: weights:   1.000e-02    
2023-04-02 16:03:59,346 			Last test performance: 98.75%
2023-04-02 16:03:59,346 ----------------
2023-04-02 16:04:01,173   21  =>  40   		Training 486 pattern with 99.58% 	Forward time: 	 1.71 sec
2023-04-02 16:04:01,173 			Loss:    2.401e-02    			Backward time: 	 0.11 sec 
2023-04-02 16:04:01,173 ADAM: Layer 0 -> dw_min:9.9771e-01  dw_max:1.0029e+00 lr:1.0000e-02
2023-04-02 16:04:01,173 ADAM: Layer 1 -> dw_min:9.9033e-01  dw_max:1.0127e+00 lr:1.0000e-02
2023-04-02 16:04:01,173 ADAM: Layer 2 -> dw_min:9.8684e-01  dw_max:1.0131e+00 lr:1.0000e-02
2023-04-02 16:04:01,173 ADAM: Layer 3 -> dw_min:9.9481e-01  dw_max:1.0069e+00 lr:1.0000e-02
2023-04-02 16:04:01,245 			Learning rate: weights:   1.000e-02    
2023-04-02 16:04:01,245 			Last test performance: 98.75%
2023-04-02 16:04:01,245 ----------------
2023-04-02 16:04:03,060   21  =>  41   		Training 486 pattern with 98.75% 	Forward time: 	 1.70 sec
2023-04-02 16:04:03,060 			Loss:    4.151e-02    			Backward time: 	 0.11 sec 
2023-04-02 16:04:03,060 ADAM: Layer 0 -> dw_min:9.9719e-01  dw_max:1.0029e+00 lr:1.0000e-02
2023-04-02 16:04:03,060 ADAM: Layer 1 -> dw_min:9.8754e-01  dw_max:1.0128e+00 lr:1.0000e-02
2023-04-02 16:04:03,060 ADAM: Layer 2 -> dw_min:9.8493e-01  dw_max:1.0151e+00 lr:1.0000e-02
2023-04-02 16:04:03,061 ADAM: Layer 3 -> dw_min:9.9336e-01  dw_max:1.0106e+00 lr:1.0000e-02
2023-04-02 16:04:03,155 			Learning rate: weights:   1.000e-02    
2023-04-02 16:04:03,155 			Last test performance: 98.75%
2023-04-02 16:04:03,155 ----------------
2023-04-02 16:04:04,985   21  =>  42   		Training 486 pattern with 99.58% 	Forward time: 	 1.71 sec
2023-04-02 16:04:04,985 			Loss:    1.127e-02    			Backward time: 	 0.11 sec 
2023-04-02 16:04:04,985 ADAM: Layer 0 -> dw_min:9.9768e-01  dw_max:1.0028e+00 lr:1.0000e-02
2023-04-02 16:04:04,985 ADAM: Layer 1 -> dw_min:9.8892e-01  dw_max:1.0117e+00 lr:1.0000e-02
2023-04-02 16:04:04,985 ADAM: Layer 2 -> dw_min:9.8643e-01  dw_max:1.0136e+00 lr:1.0000e-02
2023-04-02 16:04:04,985 ADAM: Layer 3 -> dw_min:9.9402e-01  dw_max:1.0096e+00 lr:1.0000e-02
2023-04-02 16:04:05,066 			Learning rate: weights:   1.000e-02    
2023-04-02 16:04:05,066 			Last test performance: 98.75%
2023-04-02 16:04:05,066 ----------------
2023-04-02 16:04:06,895   21  =>  43   		Training 486 pattern with 99.38% 	Forward time: 	 1.71 sec
2023-04-02 16:04:06,895 			Loss:    1.818e-02    			Backward time: 	 0.11 sec 
2023-04-02 16:04:06,896 ADAM: Layer 0 -> dw_min:9.9789e-01  dw_max:1.0024e+00 lr:1.0000e-02
2023-04-02 16:04:06,896 ADAM: Layer 1 -> dw_min:9.8986e-01  dw_max:1.0114e+00 lr:1.0000e-02
2023-04-02 16:04:06,896 ADAM: Layer 2 -> dw_min:9.8496e-01  dw_max:1.0133e+00 lr:1.0000e-02
2023-04-02 16:04:06,896 ADAM: Layer 3 -> dw_min:9.9461e-01  dw_max:1.0086e+00 lr:1.0000e-02
2023-04-02 16:04:06,912 			Learning rate: weights:   1.000e-02    
2023-04-02 16:04:06,912 			Last test performance: 98.75%
2023-04-02 16:04:06,912 ----------------
2023-04-02 16:04:08,777   21  =>  44   		Training 486 pattern with 98.96% 	Forward time: 	 1.75 sec
2023-04-02 16:04:08,777 			Loss:    2.694e-02    			Backward time: 	 0.11 sec 
2023-04-02 16:04:08,778 ADAM: Layer 0 -> dw_min:9.9749e-01  dw_max:1.0027e+00 lr:1.0000e-02
2023-04-02 16:04:08,778 ADAM: Layer 1 -> dw_min:9.8659e-01  dw_max:1.0114e+00 lr:1.0000e-02
2023-04-02 16:04:08,778 ADAM: Layer 2 -> dw_min:9.8587e-01  dw_max:1.0127e+00 lr:1.0000e-02
2023-04-02 16:04:08,778 ADAM: Layer 3 -> dw_min:9.9458e-01  dw_max:1.0078e+00 lr:1.0000e-02
2023-04-02 16:04:08,793 			Learning rate: weights:   1.000e-02    
2023-04-02 16:04:08,794 			Last test performance: 98.75%
2023-04-02 16:04:08,794 ----------------
2023-04-02 16:04:10,596   21  =>  45   		Training 486 pattern with 99.38% 	Forward time: 	 1.69 sec
2023-04-02 16:04:10,596 			Loss:    2.153e-02    			Backward time: 	 0.11 sec 
2023-04-02 16:04:10,597 ADAM: Layer 0 -> dw_min:9.9754e-01  dw_max:1.0024e+00 lr:1.0000e-02
2023-04-02 16:04:10,597 ADAM: Layer 1 -> dw_min:9.8755e-01  dw_max:1.0102e+00 lr:1.0000e-02
2023-04-02 16:04:10,597 ADAM: Layer 2 -> dw_min:9.8692e-01  dw_max:1.0114e+00 lr:1.0000e-02
2023-04-02 16:04:10,597 ADAM: Layer 3 -> dw_min:9.9512e-01  dw_max:1.0070e+00 lr:1.0000e-02
2023-04-02 16:04:10,648 			Learning rate: weights:   1.000e-02    
2023-04-02 16:04:10,648 			Last test performance: 98.75%
2023-04-02 16:04:10,648 ----------------
2023-04-02 16:04:12,458   21  =>  46   		Training 486 pattern with 99.38% 	Forward time: 	 1.70 sec
2023-04-02 16:04:12,459 			Loss:    2.178e-02    			Backward time: 	 0.11 sec 
2023-04-02 16:04:12,459 ADAM: Layer 0 -> dw_min:9.9775e-01  dw_max:1.0022e+00 lr:1.0000e-02
2023-04-02 16:04:12,459 ADAM: Layer 1 -> dw_min:9.8895e-01  dw_max:1.0105e+00 lr:1.0000e-02
2023-04-02 16:04:12,459 ADAM: Layer 2 -> dw_min:9.8541e-01  dw_max:1.0103e+00 lr:1.0000e-02
2023-04-02 16:04:12,459 ADAM: Layer 3 -> dw_min:9.9560e-01  dw_max:1.0063e+00 lr:1.0000e-02
2023-04-02 16:04:12,474 			Learning rate: weights:   1.000e-02    
2023-04-02 16:04:12,474 			Last test performance: 98.75%
2023-04-02 16:04:12,474 ----------------
2023-04-02 16:04:14,274   21  =>  47   		Training 486 pattern with 98.96% 	Forward time: 	 1.69 sec
2023-04-02 16:04:14,274 			Loss:    5.798e-02    			Backward time: 	 0.11 sec 
2023-04-02 16:04:14,275 ADAM: Layer 0 -> dw_min:9.9778e-01  dw_max:1.0023e+00 lr:1.0000e-02
2023-04-02 16:04:14,275 ADAM: Layer 1 -> dw_min:9.8951e-01  dw_max:1.0108e+00 lr:1.0000e-02
2023-04-02 16:04:14,275 ADAM: Layer 2 -> dw_min:9.8504e-01  dw_max:1.0124e+00 lr:1.0000e-02
2023-04-02 16:04:14,275 ADAM: Layer 3 -> dw_min:9.9604e-01  dw_max:1.0052e+00 lr:1.0000e-02
2023-04-02 16:04:14,370 			Learning rate: weights:   1.000e-02    
2023-04-02 16:04:14,370 			Last test performance: 98.75%
2023-04-02 16:04:14,370 ----------------
2023-04-02 16:04:16,195   21  =>  48   		Training 486 pattern with 98.75% 	Forward time: 	 1.71 sec
2023-04-02 16:04:16,195 			Loss:    3.173e-02    			Backward time: 	 0.11 sec 
2023-04-02 16:04:16,196 ADAM: Layer 0 -> dw_min:9.9772e-01  dw_max:1.0025e+00 lr:1.0000e-02
2023-04-02 16:04:16,196 ADAM: Layer 1 -> dw_min:9.9070e-01  dw_max:1.0097e+00 lr:1.0000e-02
2023-04-02 16:04:16,196 ADAM: Layer 2 -> dw_min:9.8547e-01  dw_max:1.0135e+00 lr:1.0000e-02
2023-04-02 16:04:16,196 ADAM: Layer 3 -> dw_min:9.9412e-01  dw_max:1.0053e+00 lr:1.0000e-02
2023-04-02 16:04:16,273 			Learning rate: weights:   1.000e-02    
2023-04-02 16:04:16,273 			Last test performance: 98.75%
2023-04-02 16:04:16,273 ----------------
2023-04-02 16:04:18,096   21  =>  49   		Training 486 pattern with 99.38% 	Forward time: 	 1.71 sec
2023-04-02 16:04:18,096 			Loss:    2.518e-02    			Backward time: 	 0.11 sec 
2023-04-02 16:04:18,097 ADAM: Layer 0 -> dw_min:9.9730e-01  dw_max:1.0019e+00 lr:1.0000e-02
2023-04-02 16:04:18,097 ADAM: Layer 1 -> dw_min:9.9079e-01  dw_max:1.0088e+00 lr:1.0000e-02
2023-04-02 16:04:18,097 ADAM: Layer 2 -> dw_min:9.8691e-01  dw_max:1.0122e+00 lr:1.0000e-02
2023-04-02 16:04:18,098 ADAM: Layer 3 -> dw_min:9.9470e-01  dw_max:1.0048e+00 lr:1.0000e-02
2023-04-02 16:04:18,116 			Learning rate: weights:   1.000e-02    
2023-04-02 16:04:18,116 			Last test performance: 98.75%
2023-04-02 16:04:18,116 ----------------
2023-04-02 16:04:19,922   21  =>  50   		Training 486 pattern with 99.58% 	Forward time: 	 1.69 sec
2023-04-02 16:04:19,922 			Loss:    1.558e-02    			Backward time: 	 0.11 sec 
2023-04-02 16:04:19,922 ADAM: Layer 0 -> dw_min:9.9749e-01  dw_max:1.0017e+00 lr:1.0000e-02
2023-04-02 16:04:19,922 ADAM: Layer 1 -> dw_min:9.9127e-01  dw_max:1.0078e+00 lr:1.0000e-02
2023-04-02 16:04:19,922 ADAM: Layer 2 -> dw_min:9.8476e-01  dw_max:1.0151e+00 lr:1.0000e-02
2023-04-02 16:04:19,922 ADAM: Layer 3 -> dw_min:9.9370e-01  dw_max:1.0043e+00 lr:1.0000e-02
2023-04-02 16:04:19,996 			Learning rate: weights:   1.000e-02    
2023-04-02 16:04:19,996 			Last test performance: 98.75%
2023-04-02 16:04:19,996 ----------------
2023-04-02 16:04:21,837   21  =>  51   		Training 486 pattern with 99.58% 	Forward time: 	 1.73 sec
2023-04-02 16:04:21,837 			Loss:    1.954e-02    			Backward time: 	 0.11 sec 
2023-04-02 16:04:21,837 ADAM: Layer 0 -> dw_min:9.9767e-01  dw_max:1.0015e+00 lr:1.0000e-02
2023-04-02 16:04:21,837 ADAM: Layer 1 -> dw_min:9.9126e-01  dw_max:1.0070e+00 lr:1.0000e-02
2023-04-02 16:04:21,838 ADAM: Layer 2 -> dw_min:9.8566e-01  dw_max:1.0136e+00 lr:1.0000e-02
2023-04-02 16:04:21,838 ADAM: Layer 3 -> dw_min:9.9433e-01  dw_max:1.0039e+00 lr:1.0000e-02
2023-04-02 16:04:21,976 			Learning rate: weights:   1.000e-02    
2023-04-02 16:04:21,976 			Last test performance: 98.75%
2023-04-02 16:04:21,976 ----------------
2023-04-02 16:04:23,823   21  =>  52   		Training 486 pattern with 98.96% 	Forward time: 	 1.73 sec
2023-04-02 16:04:23,823 			Loss:    2.418e-02    			Backward time: 	 0.11 sec 
2023-04-02 16:04:23,823 ADAM: Layer 0 -> dw_min:9.9783e-01  dw_max:1.0015e+00 lr:1.0000e-02
2023-04-02 16:04:23,823 ADAM: Layer 1 -> dw_min:9.8626e-01  dw_max:1.0081e+00 lr:1.0000e-02
2023-04-02 16:04:23,824 ADAM: Layer 2 -> dw_min:9.8510e-01  dw_max:1.0156e+00 lr:1.0000e-02
2023-04-02 16:04:23,824 ADAM: Layer 3 -> dw_min:9.9490e-01  dw_max:1.0036e+00 lr:1.0000e-02
2023-04-02 16:04:23,841 			Learning rate: weights:   1.000e-02    
2023-04-02 16:04:23,841 			Last test performance: 98.75%
2023-04-02 16:04:23,841 ----------------
2023-04-02 16:04:25,660   21  =>  53   		Training 486 pattern with 99.17% 	Forward time: 	 1.71 sec
2023-04-02 16:04:25,660 			Loss:    3.133e-02    			Backward time: 	 0.11 sec 
2023-04-02 16:04:25,660 ADAM: Layer 0 -> dw_min:9.9792e-01  dw_max:1.0016e+00 lr:1.0000e-02
2023-04-02 16:04:25,661 ADAM: Layer 1 -> dw_min:9.8738e-01  dw_max:1.0088e+00 lr:1.0000e-02
2023-04-02 16:04:25,661 ADAM: Layer 2 -> dw_min:9.8563e-01  dw_max:1.0141e+00 lr:1.0000e-02
2023-04-02 16:04:25,661 ADAM: Layer 3 -> dw_min:9.9541e-01  dw_max:1.0032e+00 lr:1.0000e-02
2023-04-02 16:04:25,676 			Learning rate: weights:   1.000e-02    
2023-04-02 16:04:25,676 			Last test performance: 98.75%
2023-04-02 16:04:25,676 ----------------
2023-04-02 16:04:27,508   21  =>  54   		Training 486 pattern with 99.17% 	Forward time: 	 1.72 sec
2023-04-02 16:04:27,508 			Loss:    2.234e-02    			Backward time: 	 0.11 sec 
2023-04-02 16:04:27,509 ADAM: Layer 0 -> dw_min:9.9845e-01  dw_max:1.0016e+00 lr:1.0000e-02
2023-04-02 16:04:27,509 ADAM: Layer 1 -> dw_min:9.8860e-01  dw_max:1.0092e+00 lr:1.0000e-02
2023-04-02 16:04:27,509 ADAM: Layer 2 -> dw_min:9.8535e-01  dw_max:1.0127e+00 lr:1.0000e-02
2023-04-02 16:04:27,509 ADAM: Layer 3 -> dw_min:9.9587e-01  dw_max:1.0055e+00 lr:1.0000e-02
2023-04-02 16:04:27,558 			Learning rate: weights:   1.000e-02    
2023-04-02 16:04:27,558 			Last test performance: 98.75%
2023-04-02 16:04:27,558 ----------------
2023-04-02 16:04:29,364   21  =>  55   		Training 486 pattern with 99.17% 	Forward time: 	 1.69 sec
2023-04-02 16:04:29,364 			Loss:    2.776e-02    			Backward time: 	 0.11 sec 
2023-04-02 16:04:29,364 ADAM: Layer 0 -> dw_min:9.9802e-01  dw_max:1.0020e+00 lr:1.0000e-02
2023-04-02 16:04:29,365 ADAM: Layer 1 -> dw_min:9.8909e-01  dw_max:1.0088e+00 lr:1.0000e-02
2023-04-02 16:04:29,365 ADAM: Layer 2 -> dw_min:9.8670e-01  dw_max:1.0130e+00 lr:1.0000e-02
2023-04-02 16:04:29,365 ADAM: Layer 3 -> dw_min:9.9439e-01  dw_max:1.0077e+00 lr:1.0000e-02
2023-04-02 16:04:29,382 			Learning rate: weights:   1.000e-02    
2023-04-02 16:04:29,382 			Last test performance: 98.75%
2023-04-02 16:04:29,382 ----------------
2023-04-02 16:04:31,216   21  =>  56   		Training 486 pattern with 98.96% 	Forward time: 	 1.72 sec
2023-04-02 16:04:31,216 			Loss:    1.718e-02    			Backward time: 	 0.11 sec 
2023-04-02 16:04:31,216 ADAM: Layer 0 -> dw_min:9.9773e-01  dw_max:1.0018e+00 lr:1.0000e-02
2023-04-02 16:04:31,216 ADAM: Layer 1 -> dw_min:9.8851e-01  dw_max:1.0082e+00 lr:1.0000e-02
2023-04-02 16:04:31,217 ADAM: Layer 2 -> dw_min:9.8488e-01  dw_max:1.0148e+00 lr:1.0000e-02
2023-04-02 16:04:31,217 ADAM: Layer 3 -> dw_min:9.9324e-01  dw_max:1.0073e+00 lr:1.0000e-02
2023-04-02 16:04:31,289 			Learning rate: weights:   1.000e-02    
2023-04-02 16:04:31,289 			Last test performance: 98.75%
2023-04-02 16:04:31,289 ----------------
2023-04-02 16:04:33,134   21  =>  57   		Training 486 pattern with 98.96% 	Forward time: 	 1.73 sec
2023-04-02 16:04:33,134 			Loss:    2.427e-02    			Backward time: 	 0.11 sec 
2023-04-02 16:04:33,134 ADAM: Layer 0 -> dw_min:9.9779e-01  dw_max:1.0014e+00 lr:1.0000e-02
2023-04-02 16:04:33,135 ADAM: Layer 1 -> dw_min:9.8826e-01  dw_max:1.0097e+00 lr:1.0000e-02
2023-04-02 16:04:33,135 ADAM: Layer 2 -> dw_min:9.8613e-01  dw_max:1.0139e+00 lr:1.0000e-02
2023-04-02 16:04:33,135 ADAM: Layer 3 -> dw_min:9.9392e-01  dw_max:1.0066e+00 lr:1.0000e-02
2023-04-02 16:04:33,205 			Learning rate: weights:   1.000e-02    
2023-04-02 16:04:33,205 			Last test performance: 98.75%
2023-04-02 16:04:33,205 ----------------
2023-04-02 16:04:35,040   21  =>  58   		Training 486 pattern with 98.75% 	Forward time: 	 1.72 sec
2023-04-02 16:04:35,040 			Loss:    4.072e-02    			Backward time: 	 0.11 sec 
2023-04-02 16:04:35,040 ADAM: Layer 0 -> dw_min:9.9742e-01  dw_max:1.0023e+00 lr:1.0000e-02
2023-04-02 16:04:35,040 ADAM: Layer 1 -> dw_min:9.8891e-01  dw_max:1.0117e+00 lr:1.0000e-02
2023-04-02 16:04:35,040 ADAM: Layer 2 -> dw_min:9.8508e-01  dw_max:1.0149e+00 lr:1.0000e-02
2023-04-02 16:04:35,040 ADAM: Layer 3 -> dw_min:9.9452e-01  dw_max:1.0060e+00 lr:1.0000e-02
2023-04-02 16:04:35,055 			Learning rate: weights:   1.000e-02    
2023-04-02 16:04:35,055 			Last test performance: 98.75%
2023-04-02 16:04:35,055 ----------------
2023-04-02 16:04:36,882   21  =>  59   		Training 486 pattern with 98.75% 	Forward time: 	 1.71 sec
2023-04-02 16:04:36,882 			Loss:    2.971e-02    			Backward time: 	 0.11 sec 
2023-04-02 16:04:36,882 ADAM: Layer 0 -> dw_min:9.9673e-01  dw_max:1.0024e+00 lr:1.0000e-02
2023-04-02 16:04:36,882 ADAM: Layer 1 -> dw_min:9.8823e-01  dw_max:1.0126e+00 lr:1.0000e-02
2023-04-02 16:04:36,883 ADAM: Layer 2 -> dw_min:9.8475e-01  dw_max:1.0134e+00 lr:1.0000e-02
2023-04-02 16:04:36,883 ADAM: Layer 3 -> dw_min:9.9507e-01  dw_max:1.0123e+00 lr:1.0000e-02
2023-04-02 16:04:36,955 			Learning rate: weights:   1.000e-02    
2023-04-02 16:04:36,955 			Last test performance: 98.75%
2023-04-02 16:04:36,955 ----------------
2023-04-02 16:04:38,745   21  =>  60   		Training 486 pattern with 99.17% 	Forward time: 	 1.68 sec
2023-04-02 16:04:38,745 			Loss:    2.711e-02    			Backward time: 	 0.11 sec 
2023-04-02 16:04:38,745 ADAM: Layer 0 -> dw_min:9.9703e-01  dw_max:1.0024e+00 lr:1.0000e-02
2023-04-02 16:04:38,745 ADAM: Layer 1 -> dw_min:9.8768e-01  dw_max:1.0114e+00 lr:1.0000e-02
2023-04-02 16:04:38,745 ADAM: Layer 2 -> dw_min:9.8627e-01  dw_max:1.0126e+00 lr:1.0000e-02
2023-04-02 16:04:38,745 ADAM: Layer 3 -> dw_min:9.9536e-01  dw_max:1.0111e+00 lr:1.0000e-02
2023-04-02 16:04:38,826 			Learning rate: weights:   1.000e-02    
2023-04-02 16:04:38,826 			Last test performance: 98.75%
2023-04-02 16:04:38,826 ----------------
2023-04-02 16:04:40,642   21  =>  61   		Training 486 pattern with 98.96% 	Forward time: 	 1.70 sec
2023-04-02 16:04:40,642 			Loss:    2.781e-02    			Backward time: 	 0.11 sec 
2023-04-02 16:04:40,642 ADAM: Layer 0 -> dw_min:9.9706e-01  dw_max:1.0037e+00 lr:1.0000e-02
2023-04-02 16:04:40,643 ADAM: Layer 1 -> dw_min:9.8593e-01  dw_max:1.0125e+00 lr:1.0000e-02
2023-04-02 16:04:40,643 ADAM: Layer 2 -> dw_min:9.8562e-01  dw_max:1.0159e+00 lr:1.0000e-02
2023-04-02 16:04:40,643 ADAM: Layer 3 -> dw_min:9.9233e-01  dw_max:1.0100e+00 lr:1.0000e-02
2023-04-02 16:04:40,660 			Learning rate: weights:   1.000e-02    
2023-04-02 16:04:40,660 			Last test performance: 98.75%
2023-04-02 16:04:40,660 ----------------
2023-04-02 16:04:42,468   21  =>  62   		Training 486 pattern with 98.75% 	Forward time: 	 1.69 sec
2023-04-02 16:04:42,468 			Loss:    2.904e-02    			Backward time: 	 0.11 sec 
2023-04-02 16:04:42,469 ADAM: Layer 0 -> dw_min:9.9620e-01  dw_max:1.0035e+00 lr:1.0000e-02
2023-04-02 16:04:42,469 ADAM: Layer 1 -> dw_min:9.8725e-01  dw_max:1.0121e+00 lr:1.0000e-02
2023-04-02 16:04:42,469 ADAM: Layer 2 -> dw_min:9.8591e-01  dw_max:1.0150e+00 lr:1.0000e-02
2023-04-02 16:04:42,469 ADAM: Layer 3 -> dw_min:9.9233e-01  dw_max:1.0094e+00 lr:1.0000e-02
2023-04-02 16:04:42,485 			Learning rate: weights:   1.000e-02    
2023-04-02 16:04:42,485 			Last test performance: 98.75%
2023-04-02 16:04:42,485 ----------------
2023-04-02 16:04:44,303   21  =>  63   		Training 486 pattern with 99.17% 	Forward time: 	 1.70 sec
2023-04-02 16:04:44,303 			Loss:    3.848e-02    			Backward time: 	 0.11 sec 
2023-04-02 16:04:44,304 ADAM: Layer 0 -> dw_min:9.9701e-01  dw_max:1.0032e+00 lr:1.0000e-02
2023-04-02 16:04:44,304 ADAM: Layer 1 -> dw_min:9.8863e-01  dw_max:1.0108e+00 lr:1.0000e-02
2023-04-02 16:04:44,304 ADAM: Layer 2 -> dw_min:9.8731e-01  dw_max:1.0146e+00 lr:1.0000e-02
2023-04-02 16:04:44,304 ADAM: Layer 3 -> dw_min:9.9309e-01  dw_max:1.0085e+00 lr:1.0000e-02
2023-04-02 16:04:44,375 			Learning rate: weights:   1.000e-02    
2023-04-02 16:04:44,375 			Last test performance: 98.75%
2023-04-02 16:04:44,375 ----------------
2023-04-02 16:04:46,325   21  =>  64   		Training 486 pattern with 99.17% 	Forward time: 	 1.84 sec
2023-04-02 16:04:46,325 			Loss:    2.686e-02    			Backward time: 	 0.11 sec 
2023-04-02 16:04:46,326 ADAM: Layer 0 -> dw_min:9.9765e-01  dw_max:1.0036e+00 lr:1.0000e-02
2023-04-02 16:04:46,326 ADAM: Layer 1 -> dw_min:9.8796e-01  dw_max:1.0102e+00 lr:1.0000e-02
2023-04-02 16:04:46,326 ADAM: Layer 2 -> dw_min:9.8699e-01  dw_max:1.0148e+00 lr:1.0000e-02
2023-04-02 16:04:46,326 ADAM: Layer 3 -> dw_min:9.9378e-01  dw_max:1.0076e+00 lr:1.0000e-02
2023-04-02 16:04:46,344 			Learning rate: weights:   1.000e-02    
2023-04-02 16:04:46,344 			Last test performance: 98.75%
2023-04-02 16:04:46,344 ----------------
2023-04-02 16:04:48,144   21  =>  65   		Training 486 pattern with 98.33% 	Forward time: 	 1.69 sec
2023-04-02 16:04:48,144 			Loss:    6.672e-02    			Backward time: 	 0.11 sec 
2023-04-02 16:04:48,144 ADAM: Layer 0 -> dw_min:9.9763e-01  dw_max:1.0040e+00 lr:1.0000e-02
2023-04-02 16:04:48,144 ADAM: Layer 1 -> dw_min:9.9114e-01  dw_max:1.0112e+00 lr:1.0000e-02
2023-04-02 16:04:48,145 ADAM: Layer 2 -> dw_min:9.8602e-01  dw_max:1.0138e+00 lr:1.0000e-02
2023-04-02 16:04:48,145 ADAM: Layer 3 -> dw_min:9.9387e-01  dw_max:1.0106e+00 lr:1.0000e-02
2023-04-02 16:04:48,161 			Learning rate: weights:   1.000e-02    
2023-04-02 16:04:48,161 			Last test performance: 98.75%
2023-04-02 16:04:48,161 ----------------
2023-04-02 16:04:49,997   21  =>  66   		Training 486 pattern with 99.38% 	Forward time: 	 1.72 sec
2023-04-02 16:04:49,998 			Loss:    1.513e-02    			Backward time: 	 0.11 sec 
2023-04-02 16:04:49,998 ADAM: Layer 0 -> dw_min:9.9791e-01  dw_max:1.0035e+00 lr:1.0000e-02
2023-04-02 16:04:49,998 ADAM: Layer 1 -> dw_min:9.9161e-01  dw_max:1.0102e+00 lr:1.0000e-02
2023-04-02 16:04:49,998 ADAM: Layer 2 -> dw_min:9.8583e-01  dw_max:1.0152e+00 lr:1.0000e-02
2023-04-02 16:04:49,998 ADAM: Layer 3 -> dw_min:9.9119e-01  dw_max:1.0095e+00 lr:1.0000e-02
2023-04-02 16:04:50,015 			Learning rate: weights:   1.000e-02    
2023-04-02 16:04:50,015 			Last test performance: 98.75%
2023-04-02 16:04:50,015 ----------------
2023-04-02 16:04:51,836   21  =>  67   		Training 486 pattern with 98.96% 	Forward time: 	 1.71 sec
2023-04-02 16:04:51,837 			Loss:    2.590e-02    			Backward time: 	 0.11 sec 
2023-04-02 16:04:51,837 ADAM: Layer 0 -> dw_min:9.9708e-01  dw_max:1.0038e+00 lr:1.0000e-02
2023-04-02 16:04:51,837 ADAM: Layer 1 -> dw_min:9.8776e-01  dw_max:1.0130e+00 lr:1.0000e-02
2023-04-02 16:04:51,837 ADAM: Layer 2 -> dw_min:9.8645e-01  dw_max:1.0155e+00 lr:1.0000e-02
2023-04-02 16:04:51,837 ADAM: Layer 3 -> dw_min:9.8950e-01  dw_max:1.0086e+00 lr:1.0000e-02
2023-04-02 16:04:51,853 			Learning rate: weights:   1.000e-02    
2023-04-02 16:04:51,853 			Last test performance: 98.75%
2023-04-02 16:04:51,853 ----------------
2023-04-02 16:04:53,671   21  =>  68   		Training 486 pattern with 99.79% 	Forward time: 	 1.70 sec
2023-04-02 16:04:53,671 			Loss:    8.746e-03    			Backward time: 	 0.11 sec 
2023-04-02 16:04:53,672 ADAM: Layer 0 -> dw_min:9.9622e-01  dw_max:1.0032e+00 lr:1.0000e-02
2023-04-02 16:04:53,672 ADAM: Layer 1 -> dw_min:9.8898e-01  dw_max:1.0123e+00 lr:1.0000e-02
2023-04-02 16:04:53,672 ADAM: Layer 2 -> dw_min:9.8525e-01  dw_max:1.0141e+00 lr:1.0000e-02
2023-04-02 16:04:53,672 ADAM: Layer 3 -> dw_min:9.9055e-01  dw_max:1.0077e+00 lr:1.0000e-02
2023-04-02 16:04:53,689 			Learning rate: weights:   1.000e-02    
2023-04-02 16:04:53,689 			Last test performance: 98.75%
2023-04-02 16:04:53,689 ----------------
2023-04-02 16:04:55,506   21  =>  69   		Training 486 pattern with 99.38% 	Forward time: 	 1.70 sec
2023-04-02 16:04:55,506 			Loss:    2.975e-02    			Backward time: 	 0.11 sec 
2023-04-02 16:04:55,507 ADAM: Layer 0 -> dw_min:9.9553e-01  dw_max:1.0029e+00 lr:1.0000e-02
2023-04-02 16:04:55,507 ADAM: Layer 1 -> dw_min:9.9008e-01  dw_max:1.0111e+00 lr:1.0000e-02
2023-04-02 16:04:55,507 ADAM: Layer 2 -> dw_min:9.8554e-01  dw_max:1.0127e+00 lr:1.0000e-02
2023-04-02 16:04:55,507 ADAM: Layer 3 -> dw_min:9.9149e-01  dw_max:1.0085e+00 lr:1.0000e-02
2023-04-02 16:04:55,523 			Learning rate: weights:   1.000e-02    
2023-04-02 16:04:55,523 			Last test performance: 98.75%
2023-04-02 16:04:55,523 ----------------
2023-04-02 16:04:57,369   21  =>  70   		Training 486 pattern with 99.79% 	Forward time: 	 1.73 sec
2023-04-02 16:04:57,369 			Loss:    9.628e-03    			Backward time: 	 0.11 sec 
2023-04-02 16:04:57,369 ADAM: Layer 0 -> dw_min:9.9625e-01  dw_max:1.0027e+00 lr:1.0000e-02
2023-04-02 16:04:57,369 ADAM: Layer 1 -> dw_min:9.9057e-01  dw_max:1.0099e+00 lr:1.0000e-02
2023-04-02 16:04:57,369 ADAM: Layer 2 -> dw_min:9.8698e-01  dw_max:1.0141e+00 lr:1.0000e-02
2023-04-02 16:04:57,369 ADAM: Layer 3 -> dw_min:9.9233e-01  dw_max:1.0105e+00 lr:1.0000e-02
2023-04-02 16:04:57,386 			Learning rate: weights:   1.000e-02    
2023-04-02 16:04:57,386 			Last test performance: 98.75%
2023-04-02 16:04:57,386 ----------------
2023-04-02 16:04:59,205   21  =>  71   		Training 486 pattern with 99.58% 	Forward time: 	 1.70 sec
2023-04-02 16:04:59,205 			Loss:    1.212e-02    			Backward time: 	 0.11 sec 
2023-04-02 16:04:59,205 ADAM: Layer 0 -> dw_min:9.9673e-01  dw_max:1.0025e+00 lr:1.0000e-02
2023-04-02 16:04:59,206 ADAM: Layer 1 -> dw_min:9.8776e-01  dw_max:1.0102e+00 lr:1.0000e-02
2023-04-02 16:04:59,206 ADAM: Layer 2 -> dw_min:9.8491e-01  dw_max:1.0149e+00 lr:1.0000e-02
2023-04-02 16:04:59,206 ADAM: Layer 3 -> dw_min:9.9309e-01  dw_max:1.0132e+00 lr:1.0000e-02
2023-04-02 16:04:59,271 			Learning rate: weights:   1.000e-02    
2023-04-02 16:04:59,271 			Last test performance: 98.75%
2023-04-02 16:04:59,271 ----------------
2023-04-02 16:05:01,084   21  =>  72   		Training 486 pattern with 98.96% 	Forward time: 	 1.70 sec
2023-04-02 16:05:01,084 			Loss:    2.605e-02    			Backward time: 	 0.11 sec 
2023-04-02 16:05:01,085 ADAM: Layer 0 -> dw_min:9.9679e-01  dw_max:1.0026e+00 lr:1.0000e-02
2023-04-02 16:05:01,085 ADAM: Layer 1 -> dw_min:9.8942e-01  dw_max:1.0100e+00 lr:1.0000e-02
2023-04-02 16:05:01,085 ADAM: Layer 2 -> dw_min:9.8507e-01  dw_max:1.0146e+00 lr:1.0000e-02
2023-04-02 16:05:01,085 ADAM: Layer 3 -> dw_min:9.9378e-01  dw_max:1.0087e+00 lr:1.0000e-02
2023-04-02 16:05:01,161 			Learning rate: weights:   1.000e-02    
2023-04-02 16:05:01,161 			Last test performance: 98.75%
2023-04-02 16:05:01,161 ----------------
2023-04-02 16:05:03,010   21  =>  73   		Training 486 pattern with 99.58% 	Forward time: 	 1.73 sec
2023-04-02 16:05:03,010 			Loss:    8.527e-03    			Backward time: 	 0.11 sec 
2023-04-02 16:05:03,010 ADAM: Layer 0 -> dw_min:9.9683e-01  dw_max:1.0027e+00 lr:1.0000e-02
2023-04-02 16:05:03,010 ADAM: Layer 1 -> dw_min:9.9045e-01  dw_max:1.0091e+00 lr:1.0000e-02
2023-04-02 16:05:03,010 ADAM: Layer 2 -> dw_min:9.8655e-01  dw_max:1.0132e+00 lr:1.0000e-02
2023-04-02 16:05:03,010 ADAM: Layer 3 -> dw_min:9.9440e-01  dw_max:1.0079e+00 lr:1.0000e-02
2023-04-02 16:05:03,028 			Learning rate: weights:   1.000e-02    
2023-04-02 16:05:03,028 			Last test performance: 98.75%
2023-04-02 16:05:03,028 ----------------
2023-04-02 16:05:04,897   21  =>  74   		Training 486 pattern with 98.96% 	Forward time: 	 1.75 sec
2023-04-02 16:05:04,897 			Loss:    2.896e-02    			Backward time: 	 0.11 sec 
2023-04-02 16:05:04,897 ADAM: Layer 0 -> dw_min:9.9690e-01  dw_max:1.0027e+00 lr:1.0000e-02
2023-04-02 16:05:04,897 ADAM: Layer 1 -> dw_min:9.9057e-01  dw_max:1.0110e+00 lr:1.0000e-02
2023-04-02 16:05:04,897 ADAM: Layer 2 -> dw_min:9.8490e-01  dw_max:1.0147e+00 lr:1.0000e-02
2023-04-02 16:05:04,897 ADAM: Layer 3 -> dw_min:9.9165e-01  dw_max:1.0071e+00 lr:1.0000e-02
2023-04-02 16:05:04,953 			Learning rate: weights:   1.000e-02    
2023-04-02 16:05:04,953 			Last test performance: 98.75%
2023-04-02 16:05:04,953 ----------------
2023-04-02 16:05:06,773   21  =>  75   		Training 486 pattern with 98.75% 	Forward time: 	 1.71 sec
2023-04-02 16:05:06,773 			Loss:    4.180e-02    			Backward time: 	 0.11 sec 
2023-04-02 16:05:06,774 ADAM: Layer 0 -> dw_min:9.9686e-01  dw_max:1.0025e+00 lr:1.0000e-02
2023-04-02 16:05:06,774 ADAM: Layer 1 -> dw_min:9.8877e-01  dw_max:1.0100e+00 lr:1.0000e-02
2023-04-02 16:05:06,774 ADAM: Layer 2 -> dw_min:9.8640e-01  dw_max:1.0133e+00 lr:1.0000e-02
2023-04-02 16:05:06,774 ADAM: Layer 3 -> dw_min:9.9248e-01  dw_max:1.0064e+00 lr:1.0000e-02
2023-04-02 16:05:06,848 			Learning rate: weights:   1.000e-02    
2023-04-02 16:05:06,848 			Last test performance: 98.75%
2023-04-02 16:05:06,848 ----------------
2023-04-02 16:05:08,683   21  =>  76   		Training 486 pattern with 99.58% 	Forward time: 	 1.72 sec
2023-04-02 16:05:08,683 			Loss:    9.527e-03    			Backward time: 	 0.11 sec 
2023-04-02 16:05:08,683 ADAM: Layer 0 -> dw_min:9.9668e-01  dw_max:1.0025e+00 lr:1.0000e-02
2023-04-02 16:05:08,683 ADAM: Layer 1 -> dw_min:9.8870e-01  dw_max:1.0091e+00 lr:1.0000e-02
2023-04-02 16:05:08,683 ADAM: Layer 2 -> dw_min:9.8599e-01  dw_max:1.0141e+00 lr:1.0000e-02
2023-04-02 16:05:08,683 ADAM: Layer 3 -> dw_min:9.9323e-01  dw_max:1.0061e+00 lr:1.0000e-02
2023-04-02 16:05:08,700 			Learning rate: weights:   1.000e-02    
2023-04-02 16:05:08,700 			Last test performance: 98.75%
2023-04-02 16:05:08,700 ----------------
2023-04-02 16:05:10,501   21  =>  77   		Training 486 pattern with 99.58% 	Forward time: 	 1.69 sec
2023-04-02 16:05:10,501 			Loss:    1.275e-02    			Backward time: 	 0.11 sec 
2023-04-02 16:05:10,501 ADAM: Layer 0 -> dw_min:9.9708e-01  dw_max:1.0030e+00 lr:1.0000e-02
2023-04-02 16:05:10,501 ADAM: Layer 1 -> dw_min:9.8997e-01  dw_max:1.0083e+00 lr:1.0000e-02
2023-04-02 16:05:10,501 ADAM: Layer 2 -> dw_min:9.8510e-01  dw_max:1.0127e+00 lr:1.0000e-02
2023-04-02 16:05:10,501 ADAM: Layer 3 -> dw_min:9.9390e-01  dw_max:1.0056e+00 lr:1.0000e-02
2023-04-02 16:05:10,517 			Learning rate: weights:   1.000e-02    
2023-04-02 16:05:10,517 			Last test performance: 98.75%
2023-04-02 16:05:10,517 ----------------
2023-04-02 16:05:12,301   21  =>  78   		Training 486 pattern with 98.75% 	Forward time: 	 1.67 sec
2023-04-02 16:05:12,301 			Loss:    2.706e-02    			Backward time: 	 0.11 sec 
2023-04-02 16:05:12,301 ADAM: Layer 0 -> dw_min:9.9718e-01  dw_max:1.0030e+00 lr:1.0000e-02
2023-04-02 16:05:12,301 ADAM: Layer 1 -> dw_min:9.9038e-01  dw_max:1.0091e+00 lr:1.0000e-02
2023-04-02 16:05:12,301 ADAM: Layer 2 -> dw_min:9.8375e-01  dw_max:1.0162e+00 lr:1.0000e-02
2023-04-02 16:05:12,301 ADAM: Layer 3 -> dw_min:9.9391e-01  dw_max:1.0050e+00 lr:1.0000e-02
2023-04-02 16:05:12,372 			Learning rate: weights:   1.000e-02    
2023-04-02 16:05:12,372 			Last test performance: 98.75%
2023-04-02 16:05:12,372 ----------------
2023-04-02 16:05:14,187   21  =>  79   		Training 486 pattern with 99.58% 	Forward time: 	 1.70 sec
2023-04-02 16:05:14,187 			Loss:    1.238e-02    			Backward time: 	 0.11 sec 
2023-04-02 16:05:14,187 ADAM: Layer 0 -> dw_min:9.9765e-01  dw_max:1.0027e+00 lr:1.0000e-02
2023-04-02 16:05:14,187 ADAM: Layer 1 -> dw_min:9.8853e-01  dw_max:1.0082e+00 lr:1.0000e-02
2023-04-02 16:05:14,187 ADAM: Layer 2 -> dw_min:9.8184e-01  dw_max:1.0146e+00 lr:1.0000e-02
2023-04-02 16:05:14,187 ADAM: Layer 3 -> dw_min:9.9436e-01  dw_max:1.0045e+00 lr:1.0000e-02
2023-04-02 16:05:14,204 			Learning rate: weights:   1.000e-02    
2023-04-02 16:05:14,204 			Last test performance: 98.75%
2023-04-02 16:05:14,204 ----------------
2023-04-02 16:05:16,040   21  =>  80   		Training 486 pattern with 99.58% 	Forward time: 	 1.72 sec
2023-04-02 16:05:16,040 			Loss:    1.343e-02    			Backward time: 	 0.11 sec 
2023-04-02 16:05:16,040 ADAM: Layer 0 -> dw_min:9.9801e-01  dw_max:1.0026e+00 lr:1.0000e-02
2023-04-02 16:05:16,040 ADAM: Layer 1 -> dw_min:9.8867e-01  dw_max:1.0078e+00 lr:1.0000e-02
2023-04-02 16:05:16,041 ADAM: Layer 2 -> dw_min:9.8363e-01  dw_max:1.0131e+00 lr:1.0000e-02
2023-04-02 16:05:16,041 ADAM: Layer 3 -> dw_min:9.9492e-01  dw_max:1.0041e+00 lr:1.0000e-02
2023-04-02 16:05:16,113 			Learning rate: weights:   1.000e-02    
2023-04-02 16:05:16,113 			Last test performance: 98.75%
2023-04-02 16:05:16,113 ----------------
2023-04-02 16:05:17,978   21  =>  81   		Training 486 pattern with 99.38% 	Forward time: 	 1.75 sec
2023-04-02 16:05:17,978 			Loss:    1.328e-02    			Backward time: 	 0.11 sec 
2023-04-02 16:05:17,978 ADAM: Layer 0 -> dw_min:9.9805e-01  dw_max:1.0021e+00 lr:1.0000e-02
2023-04-02 16:05:17,978 ADAM: Layer 1 -> dw_min:9.8875e-01  dw_max:1.0071e+00 lr:1.0000e-02
2023-04-02 16:05:17,979 ADAM: Layer 2 -> dw_min:9.8525e-01  dw_max:1.0118e+00 lr:1.0000e-02
2023-04-02 16:05:17,979 ADAM: Layer 3 -> dw_min:9.9444e-01  dw_max:1.0056e+00 lr:1.0000e-02
2023-04-02 16:05:18,091 			Learning rate: weights:   1.000e-02    
2023-04-02 16:05:18,091 			Last test performance: 98.75%
2023-04-02 16:05:18,091 ----------------
2023-04-02 16:05:19,947   21  =>  82   		Training 486 pattern with 99.17% 	Forward time: 	 1.74 sec
2023-04-02 16:05:19,947 			Loss:    2.591e-02    			Backward time: 	 0.11 sec 
2023-04-02 16:05:19,947 ADAM: Layer 0 -> dw_min:9.9730e-01  dw_max:1.0020e+00 lr:1.0000e-02
2023-04-02 16:05:19,947 ADAM: Layer 1 -> dw_min:9.8743e-01  dw_max:1.0115e+00 lr:1.0000e-02
2023-04-02 16:05:19,947 ADAM: Layer 2 -> dw_min:9.8624e-01  dw_max:1.0135e+00 lr:1.0000e-02
2023-04-02 16:05:19,947 ADAM: Layer 3 -> dw_min:9.9499e-01  dw_max:1.0050e+00 lr:1.0000e-02
2023-04-02 16:05:19,963 			Learning rate: weights:   1.000e-02    
2023-04-02 16:05:19,963 			Last test performance: 98.75%
2023-04-02 16:05:19,963 ----------------
2023-04-02 16:05:21,775   21  =>  83   		Training 486 pattern with 99.17% 	Forward time: 	 1.70 sec
2023-04-02 16:05:21,775 			Loss:    2.804e-02    			Backward time: 	 0.11 sec 
2023-04-02 16:05:21,775 ADAM: Layer 0 -> dw_min:9.9719e-01  dw_max:1.0024e+00 lr:1.0000e-02
2023-04-02 16:05:21,775 ADAM: Layer 1 -> dw_min:9.8723e-01  dw_max:1.0120e+00 lr:1.0000e-02
2023-04-02 16:05:21,775 ADAM: Layer 2 -> dw_min:9.8546e-01  dw_max:1.0148e+00 lr:1.0000e-02
2023-04-02 16:05:21,775 ADAM: Layer 3 -> dw_min:9.9551e-01  dw_max:1.0083e+00 lr:1.0000e-02
2023-04-02 16:05:21,791 			Learning rate: weights:   1.000e-02    
2023-04-02 16:05:21,791 			Last test performance: 98.75%
2023-04-02 16:05:21,791 ----------------
2023-04-02 16:05:23,614   21  =>  84   		Training 486 pattern with 99.38% 	Forward time: 	 1.71 sec
2023-04-02 16:05:23,614 			Loss:    3.005e-02    			Backward time: 	 0.11 sec 
2023-04-02 16:05:23,614 ADAM: Layer 0 -> dw_min:9.9565e-01  dw_max:1.0022e+00 lr:1.0000e-02
2023-04-02 16:05:23,614 ADAM: Layer 1 -> dw_min:9.8098e-01  dw_max:1.0117e+00 lr:1.0000e-02
2023-04-02 16:05:23,614 ADAM: Layer 2 -> dw_min:9.8611e-01  dw_max:1.0153e+00 lr:1.0000e-02
2023-04-02 16:05:23,614 ADAM: Layer 3 -> dw_min:9.9384e-01  dw_max:1.0080e+00 lr:1.0000e-02
2023-04-02 16:05:23,685 			Learning rate: weights:   1.000e-02    
2023-04-02 16:05:23,685 			Last test performance: 98.75%
2023-04-02 16:05:23,685 ----------------
2023-04-02 16:05:25,506   21  =>  85   		Training 486 pattern with 99.38% 	Forward time: 	 1.71 sec
2023-04-02 16:05:25,506 			Loss:    1.488e-02    			Backward time: 	 0.11 sec 
2023-04-02 16:05:25,507 ADAM: Layer 0 -> dw_min:9.9640e-01  dw_max:1.0022e+00 lr:1.0000e-02
2023-04-02 16:05:25,507 ADAM: Layer 1 -> dw_min:9.8279e-01  dw_max:1.0103e+00 lr:1.0000e-02
2023-04-02 16:05:25,507 ADAM: Layer 2 -> dw_min:9.8313e-01  dw_max:1.0151e+00 lr:1.0000e-02
2023-04-02 16:05:25,507 ADAM: Layer 3 -> dw_min:9.9445e-01  dw_max:1.0105e+00 lr:1.0000e-02
2023-04-02 16:05:25,524 			Learning rate: weights:   1.000e-02    
2023-04-02 16:05:25,524 			Last test performance: 98.75%
2023-04-02 16:05:25,525 ----------------
2023-04-02 16:05:27,322   21  =>  86   		Training 486 pattern with 99.17% 	Forward time: 	 1.68 sec
2023-04-02 16:05:27,322 			Loss:    2.753e-02    			Backward time: 	 0.11 sec 
2023-04-02 16:05:27,323 ADAM: Layer 0 -> dw_min:9.9691e-01  dw_max:1.0021e+00 lr:1.0000e-02
2023-04-02 16:05:27,323 ADAM: Layer 1 -> dw_min:9.8445e-01  dw_max:1.0092e+00 lr:1.0000e-02
2023-04-02 16:05:27,323 ADAM: Layer 2 -> dw_min:9.8387e-01  dw_max:1.0136e+00 lr:1.0000e-02
2023-04-02 16:05:27,323 ADAM: Layer 3 -> dw_min:9.9444e-01  dw_max:1.0094e+00 lr:1.0000e-02
2023-04-02 16:05:27,401 			Learning rate: weights:   1.000e-02    
2023-04-02 16:05:27,401 			Last test performance: 98.75%
2023-04-02 16:05:27,401 ----------------
2023-04-02 16:05:29,227   21  =>  87   		Training 486 pattern with 99.17% 	Forward time: 	 1.71 sec
2023-04-02 16:05:29,228 			Loss:    1.896e-02    			Backward time: 	 0.11 sec 
2023-04-02 16:05:29,228 ADAM: Layer 0 -> dw_min:9.9658e-01  dw_max:1.0025e+00 lr:1.0000e-02
2023-04-02 16:05:29,228 ADAM: Layer 1 -> dw_min:9.8600e-01  dw_max:1.0092e+00 lr:1.0000e-02
2023-04-02 16:05:29,228 ADAM: Layer 2 -> dw_min:9.8566e-01  dw_max:1.0123e+00 lr:1.0000e-02
2023-04-02 16:05:29,228 ADAM: Layer 3 -> dw_min:9.9092e-01  dw_max:1.0085e+00 lr:1.0000e-02
2023-04-02 16:05:29,243 			Learning rate: weights:   1.000e-02    
2023-04-02 16:05:29,243 			Last test performance: 98.75%
2023-04-02 16:05:29,243 ----------------
2023-04-02 16:05:31,029   21  =>  88   		Training 486 pattern with 99.79% 	Forward time: 	 1.67 sec
2023-04-02 16:05:31,029 			Loss:    1.755e-02    			Backward time: 	 0.11 sec 
2023-04-02 16:05:31,030 ADAM: Layer 0 -> dw_min:9.9704e-01  dw_max:1.0024e+00 lr:1.0000e-02
2023-04-02 16:05:31,030 ADAM: Layer 1 -> dw_min:9.8741e-01  dw_max:1.0084e+00 lr:1.0000e-02
2023-04-02 16:05:31,030 ADAM: Layer 2 -> dw_min:9.8708e-01  dw_max:1.0110e+00 lr:1.0000e-02
2023-04-02 16:05:31,030 ADAM: Layer 3 -> dw_min:9.9181e-01  dw_max:1.0076e+00 lr:1.0000e-02
2023-04-02 16:05:31,109 			Learning rate: weights:   1.000e-02    
2023-04-02 16:05:31,109 			Last test performance: 98.75%
2023-04-02 16:05:31,109 ----------------
2023-04-02 16:05:32,926   21  =>  89   		Training 486 pattern with 100.00% 	Forward time: 	 1.70 sec
2023-04-02 16:05:32,926 			Loss:    6.509e-03    			Backward time: 	 0.11 sec 
2023-04-02 16:05:32,927 ADAM: Layer 0 -> dw_min:9.9692e-01  dw_max:1.0025e+00 lr:1.0000e-02
2023-04-02 16:05:32,927 ADAM: Layer 1 -> dw_min:9.8864e-01  dw_max:1.0087e+00 lr:1.0000e-02
2023-04-02 16:05:32,927 ADAM: Layer 2 -> dw_min:9.8607e-01  dw_max:1.0140e+00 lr:1.0000e-02
2023-04-02 16:05:32,927 ADAM: Layer 3 -> dw_min:9.9273e-01  dw_max:1.0069e+00 lr:1.0000e-02
2023-04-02 16:05:32,942 			Learning rate: weights:   1.000e-02    
2023-04-02 16:05:32,942 			Last test performance: 98.75%
2023-04-02 16:05:32,942 ----------------
2023-04-02 16:05:34,789   21  =>  90   		Training 486 pattern with 98.75% 	Forward time: 	 1.73 sec
2023-04-02 16:05:34,789 			Loss:    3.089e-02    			Backward time: 	 0.11 sec 
2023-04-02 16:05:34,790 ADAM: Layer 0 -> dw_min:9.9735e-01  dw_max:1.0024e+00 lr:1.0000e-02
2023-04-02 16:05:34,790 ADAM: Layer 1 -> dw_min:9.8985e-01  dw_max:1.0098e+00 lr:1.0000e-02
2023-04-02 16:05:34,790 ADAM: Layer 2 -> dw_min:9.8519e-01  dw_max:1.0149e+00 lr:1.0000e-02
2023-04-02 16:05:34,790 ADAM: Layer 3 -> dw_min:9.9345e-01  dw_max:1.0062e+00 lr:1.0000e-02
2023-04-02 16:05:34,846 			Learning rate: weights:   1.000e-02    
2023-04-02 16:05:34,846 			Last test performance: 98.75%
2023-04-02 16:05:34,846 ----------------
2023-04-02 16:05:36,642   21  =>  91   		Training 486 pattern with 98.96% 	Forward time: 	 1.68 sec
2023-04-02 16:05:36,642 			Loss:    3.864e-02    			Backward time: 	 0.11 sec 
2023-04-02 16:05:36,642 ADAM: Layer 0 -> dw_min:9.9748e-01  dw_max:1.0020e+00 lr:1.0000e-02
2023-04-02 16:05:36,643 ADAM: Layer 1 -> dw_min:9.9067e-01  dw_max:1.0089e+00 lr:1.0000e-02
2023-04-02 16:05:36,643 ADAM: Layer 2 -> dw_min:9.8666e-01  dw_max:1.0134e+00 lr:1.0000e-02
2023-04-02 16:05:36,643 ADAM: Layer 3 -> dw_min:9.9410e-01  dw_max:1.0056e+00 lr:1.0000e-02
2023-04-02 16:05:36,658 			Learning rate: weights:   1.000e-02    
2023-04-02 16:05:36,658 			Last test performance: 98.75%
2023-04-02 16:05:36,658 ----------------
2023-04-02 16:05:38,462   21  =>  92   		Training 486 pattern with 99.17% 	Forward time: 	 1.69 sec
2023-04-02 16:05:38,462 			Loss:    2.385e-02    			Backward time: 	 0.11 sec 
2023-04-02 16:05:38,462 ADAM: Layer 0 -> dw_min:9.9655e-01  dw_max:1.0024e+00 lr:1.0000e-02
2023-04-02 16:05:38,462 ADAM: Layer 1 -> dw_min:9.8651e-01  dw_max:1.0134e+00 lr:1.0000e-02
2023-04-02 16:05:38,462 ADAM: Layer 2 -> dw_min:9.8543e-01  dw_max:1.0167e+00 lr:1.0000e-02
2023-04-02 16:05:38,462 ADAM: Layer 3 -> dw_min:9.9339e-01  dw_max:1.0050e+00 lr:1.0000e-02
2023-04-02 16:05:38,558 			Learning rate: weights:   1.000e-02    
2023-04-02 16:05:38,558 			Last test performance: 98.75%
2023-04-02 16:05:38,558 ----------------
2023-04-02 16:05:40,378   21  =>  93   		Training 486 pattern with 98.75% 	Forward time: 	 1.71 sec
2023-04-02 16:05:40,379 			Loss:    4.598e-02    			Backward time: 	 0.11 sec 
2023-04-02 16:05:40,379 ADAM: Layer 0 -> dw_min:9.9593e-01  dw_max:1.0023e+00 lr:1.0000e-02
2023-04-02 16:05:40,379 ADAM: Layer 1 -> dw_min:9.8592e-01  dw_max:1.0140e+00 lr:1.0000e-02
2023-04-02 16:05:40,379 ADAM: Layer 2 -> dw_min:9.8410e-01  dw_max:1.0150e+00 lr:1.0000e-02
2023-04-02 16:05:40,379 ADAM: Layer 3 -> dw_min:9.9405e-01  dw_max:1.0058e+00 lr:1.0000e-02
2023-04-02 16:05:40,418 			Learning rate: weights:   1.000e-02    
2023-04-02 16:05:40,418 			Last test performance: 98.75%
2023-04-02 16:05:40,418 ----------------
2023-04-02 16:05:42,233   21  =>  94   		Training 486 pattern with 99.38% 	Forward time: 	 1.70 sec
2023-04-02 16:05:42,233 			Loss:    2.316e-02    			Backward time: 	 0.11 sec 
2023-04-02 16:05:42,233 ADAM: Layer 0 -> dw_min:9.9582e-01  dw_max:1.0027e+00 lr:1.0000e-02
2023-04-02 16:05:42,233 ADAM: Layer 1 -> dw_min:9.8646e-01  dw_max:1.0145e+00 lr:1.0000e-02
2023-04-02 16:05:42,233 ADAM: Layer 2 -> dw_min:9.8474e-01  dw_max:1.0141e+00 lr:1.0000e-02
2023-04-02 16:05:42,233 ADAM: Layer 3 -> dw_min:9.9464e-01  dw_max:1.0121e+00 lr:1.0000e-02
2023-04-02 16:05:42,248 			Learning rate: weights:   1.000e-02    
2023-04-02 16:05:42,248 			Last test performance: 98.75%
2023-04-02 16:05:42,248 ----------------
2023-04-02 16:05:44,112   21  =>  95   		Training 486 pattern with 99.38% 	Forward time: 	 1.75 sec
2023-04-02 16:05:44,112 			Loss:    2.131e-02    			Backward time: 	 0.11 sec 
2023-04-02 16:05:44,113 ADAM: Layer 0 -> dw_min:9.9636e-01  dw_max:1.0026e+00 lr:1.0000e-02
2023-04-02 16:05:44,113 ADAM: Layer 1 -> dw_min:9.8801e-01  dw_max:1.0129e+00 lr:1.0000e-02
2023-04-02 16:05:44,113 ADAM: Layer 2 -> dw_min:9.8459e-01  dw_max:1.0136e+00 lr:1.0000e-02
2023-04-02 16:05:44,113 ADAM: Layer 3 -> dw_min:9.9237e-01  dw_max:1.0109e+00 lr:1.0000e-02
2023-04-02 16:05:44,184 			Learning rate: weights:   1.000e-02    
2023-04-02 16:05:44,184 			Last test performance: 98.75%
2023-04-02 16:05:44,184 ----------------
2023-04-02 16:05:45,989   21  =>  96   		Training 486 pattern with 98.96% 	Forward time: 	 1.69 sec
2023-04-02 16:05:45,989 			Loss:    2.158e-02    			Backward time: 	 0.11 sec 
2023-04-02 16:05:45,990 ADAM: Layer 0 -> dw_min:9.9524e-01  dw_max:1.0027e+00 lr:1.0000e-02
2023-04-02 16:05:45,990 ADAM: Layer 1 -> dw_min:9.8722e-01  dw_max:1.0116e+00 lr:1.0000e-02
2023-04-02 16:05:45,990 ADAM: Layer 2 -> dw_min:9.8587e-01  dw_max:1.0150e+00 lr:1.0000e-02
2023-04-02 16:05:45,990 ADAM: Layer 3 -> dw_min:9.9312e-01  dw_max:1.0098e+00 lr:1.0000e-02
2023-04-02 16:05:46,005 			Learning rate: weights:   1.000e-02    
2023-04-02 16:05:46,005 			Last test performance: 98.75%
2023-04-02 16:05:46,005 ----------------
2023-04-02 16:05:47,830   21  =>  97   		Training 486 pattern with 99.38% 	Forward time: 	 1.71 sec
2023-04-02 16:05:47,830 			Loss:    2.580e-02    			Backward time: 	 0.11 sec 
2023-04-02 16:05:47,831 ADAM: Layer 0 -> dw_min:9.9533e-01  dw_max:1.0033e+00 lr:1.0000e-02
2023-04-02 16:05:47,831 ADAM: Layer 1 -> dw_min:9.8834e-01  dw_max:1.0109e+00 lr:1.0000e-02
2023-04-02 16:05:47,831 ADAM: Layer 2 -> dw_min:9.8685e-01  dw_max:1.0136e+00 lr:1.0000e-02
2023-04-02 16:05:47,832 ADAM: Layer 3 -> dw_min:9.9381e-01  dw_max:1.0088e+00 lr:1.0000e-02
2023-04-02 16:05:47,849 			Learning rate: weights:   1.000e-02    
2023-04-02 16:05:47,849 			Last test performance: 98.75%
2023-04-02 16:05:47,849 ----------------
2023-04-02 16:05:49,634   21  =>  98   		Training 486 pattern with 99.38% 	Forward time: 	 1.67 sec
2023-04-02 16:05:49,634 			Loss:    1.499e-02    			Backward time: 	 0.11 sec 
2023-04-02 16:05:49,634 ADAM: Layer 0 -> dw_min:9.9601e-01  dw_max:1.0032e+00 lr:1.0000e-02
2023-04-02 16:05:49,634 ADAM: Layer 1 -> dw_min:9.8870e-01  dw_max:1.0098e+00 lr:1.0000e-02
2023-04-02 16:05:49,634 ADAM: Layer 2 -> dw_min:9.8569e-01  dw_max:1.0152e+00 lr:1.0000e-02
2023-04-02 16:05:49,634 ADAM: Layer 3 -> dw_min:9.8683e-01  dw_max:1.0079e+00 lr:1.0000e-02
2023-04-02 16:05:49,706 			Learning rate: weights:   1.000e-02    
2023-04-02 16:05:49,706 			Last test performance: 98.75%
2023-04-02 16:05:49,706 ----------------
2023-04-02 16:05:51,531   21  =>  99   		Training 486 pattern with 98.96% 	Forward time: 	 1.71 sec
2023-04-02 16:05:51,531 			Loss:    3.555e-02    			Backward time: 	 0.11 sec 
2023-04-02 16:05:51,531 ADAM: Layer 0 -> dw_min:9.9676e-01  dw_max:1.0031e+00 lr:1.0000e-02
2023-04-02 16:05:51,531 ADAM: Layer 1 -> dw_min:9.8746e-01  dw_max:1.0089e+00 lr:1.0000e-02
2023-04-02 16:05:51,531 ADAM: Layer 2 -> dw_min:9.8498e-01  dw_max:1.0145e+00 lr:1.0000e-02
2023-04-02 16:05:51,531 ADAM: Layer 3 -> dw_min:9.8814e-01  dw_max:1.0072e+00 lr:1.0000e-02
2023-04-02 16:05:51,546 			Learning rate: weights:   1.000e-02    
2023-04-02 16:05:51,546 			Last test performance: 98.75%
2023-04-02 16:05:51,546 ----------------
2023-04-02 16:05:53,388   21  => 100   		Training 486 pattern with 98.96% 	Forward time: 	 1.73 sec
2023-04-02 16:05:53,388 			Loss:    3.171e-02    			Backward time: 	 0.11 sec 
2023-04-02 16:05:53,388 ADAM: Layer 0 -> dw_min:9.9700e-01  dw_max:1.0028e+00 lr:1.0000e-02
2023-04-02 16:05:53,388 ADAM: Layer 1 -> dw_min:9.8785e-01  dw_max:1.0081e+00 lr:1.0000e-02
2023-04-02 16:05:53,388 ADAM: Layer 2 -> dw_min:9.8648e-01  dw_max:1.0166e+00 lr:1.0000e-02
2023-04-02 16:05:53,388 ADAM: Layer 3 -> dw_min:9.8932e-01  dw_max:1.0064e+00 lr:1.0000e-02
2023-04-02 16:05:53,403 			Learning rate: weights:   1.000e-02    
2023-04-02 16:05:53,403 			Last test performance: 98.75%
2023-04-02 16:05:53,403 ----------------
2023-04-02 16:05:55,217   21  => 101   		Training 486 pattern with 99.17% 	Forward time: 	 1.70 sec
2023-04-02 16:05:55,217 			Loss:    3.499e-02    			Backward time: 	 0.11 sec 
2023-04-02 16:05:55,217 ADAM: Layer 0 -> dw_min:9.9731e-01  dw_max:1.0026e+00 lr:1.0000e-02
2023-04-02 16:05:55,217 ADAM: Layer 1 -> dw_min:9.8897e-01  dw_max:1.0074e+00 lr:1.0000e-02
2023-04-02 16:05:55,218 ADAM: Layer 2 -> dw_min:9.8359e-01  dw_max:1.0150e+00 lr:1.0000e-02
2023-04-02 16:05:55,218 ADAM: Layer 3 -> dw_min:9.9038e-01  dw_max:1.0129e+00 lr:1.0000e-02
2023-04-02 16:05:55,291 			Learning rate: weights:   1.000e-02    
2023-04-02 16:05:55,291 			Last test performance: 98.75%
2023-04-02 16:05:55,291 ----------------
2023-04-02 16:05:57,125   21  => 102   		Training 486 pattern with 98.96% 	Forward time: 	 1.72 sec
2023-04-02 16:05:57,125 			Loss:    3.116e-02    			Backward time: 	 0.11 sec 
2023-04-02 16:05:57,125 ADAM: Layer 0 -> dw_min:9.9711e-01  dw_max:1.0033e+00 lr:1.0000e-02
2023-04-02 16:05:57,126 ADAM: Layer 1 -> dw_min:9.8972e-01  dw_max:1.0111e+00 lr:1.0000e-02
2023-04-02 16:05:57,126 ADAM: Layer 2 -> dw_min:9.8455e-01  dw_max:1.0147e+00 lr:1.0000e-02
2023-04-02 16:05:57,126 ADAM: Layer 3 -> dw_min:9.9134e-01  dw_max:1.0117e+00 lr:1.0000e-02
2023-04-02 16:05:57,141 			Learning rate: weights:   1.000e-02    
2023-04-02 16:05:57,141 			Last test performance: 98.75%
2023-04-02 16:05:57,141 ----------------
2023-04-02 16:05:58,967   21  => 103   		Training 486 pattern with 99.17% 	Forward time: 	 1.71 sec
2023-04-02 16:05:58,967 			Loss:    2.406e-02    			Backward time: 	 0.11 sec 
2023-04-02 16:05:58,968 ADAM: Layer 0 -> dw_min:9.9747e-01  dw_max:1.0030e+00 lr:1.0000e-02
2023-04-02 16:05:58,968 ADAM: Layer 1 -> dw_min:9.9022e-01  dw_max:1.0097e+00 lr:1.0000e-02
2023-04-02 16:05:58,968 ADAM: Layer 2 -> dw_min:9.8609e-01  dw_max:1.0137e+00 lr:1.0000e-02
2023-04-02 16:05:58,968 ADAM: Layer 3 -> dw_min:9.9220e-01  dw_max:1.0104e+00 lr:1.0000e-02
2023-04-02 16:05:59,054 			Learning rate: weights:   1.000e-02    
2023-04-02 16:05:59,054 			Last test performance: 98.75%
2023-04-02 16:05:59,054 ----------------
2023-04-02 16:06:00,858   21  => 104   		Training 486 pattern with 99.17% 	Forward time: 	 1.69 sec
2023-04-02 16:06:00,858 			Loss:    2.400e-02    			Backward time: 	 0.11 sec 
2023-04-02 16:06:00,859 ADAM: Layer 0 -> dw_min:9.9765e-01  dw_max:1.0028e+00 lr:1.0000e-02
2023-04-02 16:06:00,859 ADAM: Layer 1 -> dw_min:9.9126e-01  dw_max:1.0087e+00 lr:1.0000e-02
2023-04-02 16:06:00,859 ADAM: Layer 2 -> dw_min:9.8628e-01  dw_max:1.0129e+00 lr:1.0000e-02
2023-04-02 16:06:00,859 ADAM: Layer 3 -> dw_min:9.9297e-01  dw_max:1.0094e+00 lr:1.0000e-02
2023-04-02 16:06:00,952 			Learning rate: weights:   1.000e-02    
2023-04-02 16:06:00,952 			Last test performance: 98.75%
2023-04-02 16:06:00,952 ----------------
2023-04-02 16:06:02,815   21  => 105   		Training 486 pattern with 99.58% 	Forward time: 	 1.75 sec
2023-04-02 16:06:02,815 			Loss:    2.659e-02    			Backward time: 	 0.11 sec 
2023-04-02 16:06:02,816 ADAM: Layer 0 -> dw_min:9.9776e-01  dw_max:1.0027e+00 lr:1.0000e-02
2023-04-02 16:06:02,816 ADAM: Layer 1 -> dw_min:9.9168e-01  dw_max:1.0078e+00 lr:1.0000e-02
2023-04-02 16:06:02,816 ADAM: Layer 2 -> dw_min:9.8764e-01  dw_max:1.0118e+00 lr:1.0000e-02
2023-04-02 16:06:02,816 ADAM: Layer 3 -> dw_min:9.9367e-01  dw_max:1.0084e+00 lr:1.0000e-02
2023-04-02 16:06:02,888 			Learning rate: weights:   1.000e-02    
2023-04-02 16:06:02,888 			Last test performance: 98.75%
2023-04-02 16:06:02,888 ----------------
2023-04-02 16:06:04,729   21  => 106   		Training 486 pattern with 99.58% 	Forward time: 	 1.73 sec
2023-04-02 16:06:04,729 			Loss:    1.408e-02    			Backward time: 	 0.11 sec 
2023-04-02 16:06:04,730 ADAM: Layer 0 -> dw_min:9.9746e-01  dw_max:1.0026e+00 lr:1.0000e-02
2023-04-02 16:06:04,730 ADAM: Layer 1 -> dw_min:9.9093e-01  dw_max:1.0095e+00 lr:1.0000e-02
2023-04-02 16:06:04,730 ADAM: Layer 2 -> dw_min:9.8672e-01  dw_max:1.0148e+00 lr:1.0000e-02
2023-04-02 16:06:04,730 ADAM: Layer 3 -> dw_min:9.9431e-01  dw_max:1.0076e+00 lr:1.0000e-02
2023-04-02 16:06:04,746 			Learning rate: weights:   1.000e-02    
2023-04-02 16:06:04,746 			Last test performance: 98.75%
2023-04-02 16:06:04,746 ----------------
2023-04-02 16:06:06,524   21  => 107   		Training 486 pattern with 99.58% 	Forward time: 	 1.67 sec
2023-04-02 16:06:06,525 			Loss:    1.565e-02    			Backward time: 	 0.11 sec 
2023-04-02 16:06:06,525 ADAM: Layer 0 -> dw_min:9.9787e-01  dw_max:1.0024e+00 lr:1.0000e-02
2023-04-02 16:06:06,525 ADAM: Layer 1 -> dw_min:9.8832e-01  dw_max:1.0093e+00 lr:1.0000e-02
2023-04-02 16:06:06,525 ADAM: Layer 2 -> dw_min:9.8478e-01  dw_max:1.0133e+00 lr:1.0000e-02
2023-04-02 16:06:06,525 ADAM: Layer 3 -> dw_min:9.9485e-01  dw_max:1.0068e+00 lr:1.0000e-02
2023-04-02 16:06:06,596 			Learning rate: weights:   1.000e-02    
2023-04-02 16:06:06,596 			Last test performance: 98.75%
2023-04-02 16:06:06,596 ----------------
2023-04-02 16:06:08,410   21  => 108   		Training 486 pattern with 99.17% 	Forward time: 	 1.70 sec
2023-04-02 16:06:08,410 			Loss:    1.368e-02    			Backward time: 	 0.11 sec 
2023-04-02 16:06:08,410 ADAM: Layer 0 -> dw_min:9.9741e-01  dw_max:1.0028e+00 lr:1.0000e-02
2023-04-02 16:06:08,410 ADAM: Layer 1 -> dw_min:9.8952e-01  dw_max:1.0107e+00 lr:1.0000e-02
2023-04-02 16:06:08,410 ADAM: Layer 2 -> dw_min:9.8343e-01  dw_max:1.0147e+00 lr:1.0000e-02
2023-04-02 16:06:08,410 ADAM: Layer 3 -> dw_min:9.9355e-01  dw_max:1.0061e+00 lr:1.0000e-02
2023-04-02 16:06:08,477 			Learning rate: weights:   1.000e-02    
2023-04-02 16:06:08,477 			Last test performance: 98.75%
2023-04-02 16:06:08,477 ----------------
2023-04-02 16:06:10,303   21  => 109   		Training 486 pattern with 98.33% 	Forward time: 	 1.71 sec
2023-04-02 16:06:10,303 			Loss:    4.633e-02    			Backward time: 	 0.11 sec 
2023-04-02 16:06:10,303 ADAM: Layer 0 -> dw_min:9.9742e-01  dw_max:1.0031e+00 lr:1.0000e-02
2023-04-02 16:06:10,303 ADAM: Layer 1 -> dw_min:9.8959e-01  dw_max:1.0098e+00 lr:1.0000e-02
2023-04-02 16:06:10,303 ADAM: Layer 2 -> dw_min:9.8406e-01  dw_max:1.0144e+00 lr:1.0000e-02
2023-04-02 16:06:10,303 ADAM: Layer 3 -> dw_min:9.9419e-01  dw_max:1.0055e+00 lr:1.0000e-02
2023-04-02 16:06:10,375 			Learning rate: weights:   1.000e-02    
2023-04-02 16:06:10,376 			Last test performance: 98.75%
2023-04-02 16:06:10,376 ----------------
2023-04-02 16:06:12,200   21  => 110   		Training 486 pattern with 100.00% 	Forward time: 	 1.71 sec
2023-04-02 16:06:12,200 			Loss:    4.889e-03    			Backward time: 	 0.11 sec 
2023-04-02 16:06:12,200 ADAM: Layer 0 -> dw_min:9.9781e-01  dw_max:1.0029e+00 lr:1.0000e-02
2023-04-02 16:06:12,200 ADAM: Layer 1 -> dw_min:9.9036e-01  dw_max:1.0088e+00 lr:1.0000e-02
2023-04-02 16:06:12,200 ADAM: Layer 2 -> dw_min:9.8565e-01  dw_max:1.0129e+00 lr:1.0000e-02
2023-04-02 16:06:12,200 ADAM: Layer 3 -> dw_min:9.9475e-01  dw_max:1.0050e+00 lr:1.0000e-02
2023-04-02 16:06:12,255 			Learning rate: weights:   1.000e-02    
2023-04-02 16:06:12,255 			Last test performance: 98.75%
2023-04-02 16:06:12,255 ----------------
2023-04-02 16:06:14,070   21  => 111   		Training 486 pattern with 99.38% 	Forward time: 	 1.70 sec
2023-04-02 16:06:14,070 			Loss:    3.184e-02    			Backward time: 	 0.11 sec 
2023-04-02 16:06:14,070 ADAM: Layer 0 -> dw_min:9.9780e-01  dw_max:1.0024e+00 lr:1.0000e-02
2023-04-02 16:06:14,071 ADAM: Layer 1 -> dw_min:9.8983e-01  dw_max:1.0096e+00 lr:1.0000e-02
2023-04-02 16:06:14,071 ADAM: Layer 2 -> dw_min:9.8693e-01  dw_max:1.0147e+00 lr:1.0000e-02
2023-04-02 16:06:14,071 ADAM: Layer 3 -> dw_min:9.9527e-01  dw_max:1.0060e+00 lr:1.0000e-02
2023-04-02 16:06:14,141 			Learning rate: weights:   1.000e-02    
2023-04-02 16:06:14,141 			Last test performance: 98.75%
2023-04-02 16:06:14,141 ----------------
2023-04-02 16:06:15,990   21  => 112   		Training 486 pattern with 99.38% 	Forward time: 	 1.74 sec
2023-04-02 16:06:15,991 			Loss:    2.032e-02    			Backward time: 	 0.11 sec 
2023-04-02 16:06:15,991 ADAM: Layer 0 -> dw_min:9.9752e-01  dw_max:1.0026e+00 lr:1.0000e-02
2023-04-02 16:06:15,991 ADAM: Layer 1 -> dw_min:9.9044e-01  dw_max:1.0089e+00 lr:1.0000e-02
2023-04-02 16:06:15,991 ADAM: Layer 2 -> dw_min:9.8823e-01  dw_max:1.0132e+00 lr:1.0000e-02
2023-04-02 16:06:15,991 ADAM: Layer 3 -> dw_min:9.9571e-01  dw_max:1.0054e+00 lr:1.0000e-02
2023-04-02 16:06:16,119 			Learning rate: weights:   1.000e-02    
2023-04-02 16:06:16,119 			Last test performance: 98.75%
2023-04-02 16:06:16,120 ----------------
2023-04-02 16:06:17,949   21  => 113   		Training 486 pattern with 99.17% 	Forward time: 	 1.72 sec
2023-04-02 16:06:17,949 			Loss:    2.056e-02    			Backward time: 	 0.11 sec 
2023-04-02 16:06:17,950 ADAM: Layer 0 -> dw_min:9.9727e-01  dw_max:1.0027e+00 lr:1.0000e-02
2023-04-02 16:06:17,950 ADAM: Layer 1 -> dw_min:9.8956e-01  dw_max:1.0083e+00 lr:1.0000e-02
2023-04-02 16:06:17,950 ADAM: Layer 2 -> dw_min:9.8660e-01  dw_max:1.0119e+00 lr:1.0000e-02
2023-04-02 16:06:17,950 ADAM: Layer 3 -> dw_min:9.9599e-01  dw_max:1.0048e+00 lr:1.0000e-02
2023-04-02 16:06:18,021 			Learning rate: weights:   1.000e-02    
2023-04-02 16:06:18,021 			Last test performance: 98.75%
2023-04-02 16:06:18,021 ----------------
2023-04-02 16:06:19,854   21  => 114   		Training 486 pattern with 98.96% 	Forward time: 	 1.72 sec
2023-04-02 16:06:19,854 			Loss:    2.976e-02    			Backward time: 	 0.11 sec 
2023-04-02 16:06:19,854 ADAM: Layer 0 -> dw_min:9.9729e-01  dw_max:1.0022e+00 lr:1.0000e-02
2023-04-02 16:06:19,854 ADAM: Layer 1 -> dw_min:9.8908e-01  dw_max:1.0140e+00 lr:1.0000e-02
2023-04-02 16:06:19,854 ADAM: Layer 2 -> dw_min:9.8722e-01  dw_max:1.0139e+00 lr:1.0000e-02
2023-04-02 16:06:19,854 ADAM: Layer 3 -> dw_min:9.9627e-01  dw_max:1.0053e+00 lr:1.0000e-02
2023-04-02 16:06:19,914 			Learning rate: weights:   1.000e-02    
2023-04-02 16:06:19,914 			Last test performance: 98.75%
2023-04-02 16:06:19,914 ----------------
2023-04-02 16:06:21,710   21  => 115   		Training 486 pattern with 98.75% 	Forward time: 	 1.68 sec
2023-04-02 16:06:21,710 			Loss:    2.639e-02    			Backward time: 	 0.11 sec 
2023-04-02 16:06:21,710 ADAM: Layer 0 -> dw_min:9.9664e-01  dw_max:1.0022e+00 lr:1.0000e-02
2023-04-02 16:06:21,710 ADAM: Layer 1 -> dw_min:9.8869e-01  dw_max:1.0119e+00 lr:1.0000e-02
2023-04-02 16:06:21,710 ADAM: Layer 2 -> dw_min:9.8510e-01  dw_max:1.0131e+00 lr:1.0000e-02
2023-04-02 16:06:21,710 ADAM: Layer 3 -> dw_min:9.9569e-01  dw_max:1.0051e+00 lr:1.0000e-02
2023-04-02 16:06:21,725 			Learning rate: weights:   1.000e-02    
2023-04-02 16:06:21,725 			Last test performance: 98.75%
2023-04-02 16:06:21,725 ----------------
2023-04-02 16:06:23,540   21  => 116   		Training 486 pattern with 98.75% 	Forward time: 	 1.70 sec
2023-04-02 16:06:23,540 			Loss:    3.514e-02    			Backward time: 	 0.11 sec 
2023-04-02 16:06:23,540 ADAM: Layer 0 -> dw_min:9.9696e-01  dw_max:1.0024e+00 lr:1.0000e-02
2023-04-02 16:06:23,540 ADAM: Layer 1 -> dw_min:9.8892e-01  dw_max:1.0108e+00 lr:1.0000e-02
2023-04-02 16:06:23,541 ADAM: Layer 2 -> dw_min:9.8658e-01  dw_max:1.0128e+00 lr:1.0000e-02
2023-04-02 16:06:23,541 ADAM: Layer 3 -> dw_min:9.9616e-01  dw_max:1.0046e+00 lr:1.0000e-02
2023-04-02 16:06:23,628 			Learning rate: weights:   1.000e-02    
2023-04-02 16:06:23,628 			Last test performance: 98.75%
2023-04-02 16:06:23,628 ----------------
2023-04-02 16:06:25,441   21  => 117   		Training 486 pattern with 99.58% 	Forward time: 	 1.70 sec
2023-04-02 16:06:25,442 			Loss:    1.455e-02    			Backward time: 	 0.11 sec 
2023-04-02 16:06:25,442 ADAM: Layer 0 -> dw_min:9.9667e-01  dw_max:1.0023e+00 lr:1.0000e-02
2023-04-02 16:06:25,442 ADAM: Layer 1 -> dw_min:9.8757e-01  dw_max:1.0098e+00 lr:1.0000e-02
2023-04-02 16:06:25,442 ADAM: Layer 2 -> dw_min:9.8792e-01  dw_max:1.0115e+00 lr:1.0000e-02
2023-04-02 16:06:25,442 ADAM: Layer 3 -> dw_min:9.9653e-01  dw_max:1.0041e+00 lr:1.0000e-02
2023-04-02 16:06:25,514 			Learning rate: weights:   1.000e-02    
2023-04-02 16:06:25,514 			Last test performance: 98.75%
2023-04-02 16:06:25,514 ----------------
2023-04-02 16:06:27,354   21  => 118   		Training 486 pattern with 99.58% 	Forward time: 	 1.73 sec
2023-04-02 16:06:27,354 			Loss:    1.422e-02    			Backward time: 	 0.11 sec 
2023-04-02 16:06:27,355 ADAM: Layer 0 -> dw_min:9.9728e-01  dw_max:1.0020e+00 lr:1.0000e-02
2023-04-02 16:06:27,355 ADAM: Layer 1 -> dw_min:9.8862e-01  dw_max:1.0088e+00 lr:1.0000e-02
2023-04-02 16:06:27,355 ADAM: Layer 2 -> dw_min:9.8911e-01  dw_max:1.0153e+00 lr:1.0000e-02
2023-04-02 16:06:27,355 ADAM: Layer 3 -> dw_min:9.9671e-01  dw_max:1.0039e+00 lr:1.0000e-02
2023-04-02 16:06:27,428 			Learning rate: weights:   1.000e-02    
2023-04-02 16:06:27,428 			Last test performance: 98.75%
2023-04-02 16:06:27,428 ----------------
2023-04-02 16:06:29,257   21  => 119   		Training 486 pattern with 99.17% 	Forward time: 	 1.71 sec
2023-04-02 16:06:29,257 			Loss:    2.470e-02    			Backward time: 	 0.11 sec 
2023-04-02 16:06:29,258 ADAM: Layer 0 -> dw_min:9.9708e-01  dw_max:1.0026e+00 lr:1.0000e-02
2023-04-02 16:06:29,258 ADAM: Layer 1 -> dw_min:9.8815e-01  dw_max:1.0104e+00 lr:1.0000e-02
2023-04-02 16:06:29,258 ADAM: Layer 2 -> dw_min:9.8569e-01  dw_max:1.0164e+00 lr:1.0000e-02
2023-04-02 16:06:29,258 ADAM: Layer 3 -> dw_min:9.9593e-01  dw_max:1.0040e+00 lr:1.0000e-02
2023-04-02 16:06:29,352 			Learning rate: weights:   1.000e-02    
2023-04-02 16:06:29,352 			Last test performance: 98.75%
2023-04-02 16:06:29,352 ----------------
2023-04-02 16:06:31,212   21  => 120   		Training 486 pattern with 100.00% 	Forward time: 	 1.75 sec
2023-04-02 16:06:31,212 			Loss:    4.413e-03    			Backward time: 	 0.11 sec 
2023-04-02 16:06:31,212 ADAM: Layer 0 -> dw_min:9.9700e-01  dw_max:1.0026e+00 lr:1.0000e-02
2023-04-02 16:06:31,213 ADAM: Layer 1 -> dw_min:9.8927e-01  dw_max:1.0095e+00 lr:1.0000e-02
2023-04-02 16:06:31,213 ADAM: Layer 2 -> dw_min:9.8712e-01  dw_max:1.0148e+00 lr:1.0000e-02
2023-04-02 16:06:31,213 ADAM: Layer 3 -> dw_min:9.9633e-01  dw_max:1.0036e+00 lr:1.0000e-02
2023-04-02 16:06:31,228 			Learning rate: weights:   1.000e-02    
2023-04-02 16:06:31,228 			Last test performance: 98.75%
2023-04-02 16:06:31,228 ----------------
2023-04-02 16:06:33,043   21  => 121   		Training 486 pattern with 99.38% 	Forward time: 	 1.70 sec
2023-04-02 16:06:33,043 			Loss:    2.226e-02    			Backward time: 	 0.11 sec 
2023-04-02 16:06:33,043 ADAM: Layer 0 -> dw_min:9.9756e-01  dw_max:1.0027e+00 lr:1.0000e-02
2023-04-02 16:06:33,043 ADAM: Layer 1 -> dw_min:9.8789e-01  dw_max:1.0085e+00 lr:1.0000e-02
2023-04-02 16:06:33,043 ADAM: Layer 2 -> dw_min:9.8840e-01  dw_max:1.0133e+00 lr:1.0000e-02
2023-04-02 16:06:33,043 ADAM: Layer 3 -> dw_min:9.9597e-01  dw_max:1.0032e+00 lr:1.0000e-02
2023-04-02 16:06:33,116 			Learning rate: weights:   1.000e-02    
2023-04-02 16:06:33,116 			Last test performance: 98.75%
2023-04-02 16:06:33,116 ----------------
2023-04-02 16:06:34,960   21  => 122   		Training 486 pattern with 99.17% 	Forward time: 	 1.73 sec
2023-04-02 16:06:34,960 			Loss:    2.984e-02    			Backward time: 	 0.11 sec 
2023-04-02 16:06:34,960 ADAM: Layer 0 -> dw_min:9.9766e-01  dw_max:1.0039e+00 lr:1.0000e-02
2023-04-02 16:06:34,961 ADAM: Layer 1 -> dw_min:9.8911e-01  dw_max:1.0093e+00 lr:1.0000e-02
2023-04-02 16:06:34,961 ADAM: Layer 2 -> dw_min:9.8515e-01  dw_max:1.0146e+00 lr:1.0000e-02
2023-04-02 16:06:34,961 ADAM: Layer 3 -> dw_min:9.9561e-01  dw_max:1.0076e+00 lr:1.0000e-02
2023-04-02 16:06:35,032 			Learning rate: weights:   1.000e-02    
2023-04-02 16:06:35,032 			Last test performance: 98.75%
2023-04-02 16:06:35,032 ----------------
2023-04-02 16:06:36,861   21  => 123   		Training 486 pattern with 98.75% 	Forward time: 	 1.72 sec
2023-04-02 16:06:36,862 			Loss:    5.289e-02    			Backward time: 	 0.11 sec 
2023-04-02 16:06:36,862 ADAM: Layer 0 -> dw_min:9.9791e-01  dw_max:1.0035e+00 lr:1.0000e-02
2023-04-02 16:06:36,862 ADAM: Layer 1 -> dw_min:9.9020e-01  dw_max:1.0110e+00 lr:1.0000e-02
2023-04-02 16:06:36,862 ADAM: Layer 2 -> dw_min:9.8489e-01  dw_max:1.0131e+00 lr:1.0000e-02
2023-04-02 16:06:36,862 ADAM: Layer 3 -> dw_min:9.9462e-01  dw_max:1.0069e+00 lr:1.0000e-02
2023-04-02 16:06:36,903 			Learning rate: weights:   1.000e-02    
2023-04-02 16:06:36,903 			Last test performance: 98.75%
2023-04-02 16:06:36,903 ----------------
2023-04-02 16:06:38,740   21  => 124   		Training 486 pattern with 98.54% 	Forward time: 	 1.72 sec
2023-04-02 16:06:38,740 			Loss:    3.463e-02    			Backward time: 	 0.11 sec 
2023-04-02 16:06:38,740 ADAM: Layer 0 -> dw_min:9.9680e-01  dw_max:1.0027e+00 lr:1.0000e-02
2023-04-02 16:06:38,740 ADAM: Layer 1 -> dw_min:9.8555e-01  dw_max:1.0122e+00 lr:1.0000e-02
2023-04-02 16:06:38,740 ADAM: Layer 2 -> dw_min:9.8585e-01  dw_max:1.0145e+00 lr:1.0000e-02
2023-04-02 16:06:38,740 ADAM: Layer 3 -> dw_min:9.8956e-01  dw_max:1.0062e+00 lr:1.0000e-02
2023-04-02 16:06:38,756 
2023-04-02 16:06:38,757 Testing:
2023-04-02 16:06:38,845 		24 of 10000 with 95.83% 	 Time used:  0.09 sec
2023-04-02 16:06:38,929 		48 of 10000 with 97.92% 	 Time used:  0.08 sec
2023-04-02 16:06:39,013 		72 of 10000 with 98.61% 	 Time used:  0.08 sec
2023-04-02 16:06:39,102 		96 of 10000 with 97.92% 	 Time used:  0.09 sec
2023-04-02 16:06:39,188 		120 of 10000 with 98.33% 	 Time used:  0.09 sec
2023-04-02 16:06:39,271 		144 of 10000 with 97.92% 	 Time used:  0.08 sec
2023-04-02 16:06:39,359 		168 of 10000 with 97.62% 	 Time used:  0.09 sec
2023-04-02 16:06:39,446 		192 of 10000 with 97.92% 	 Time used:  0.09 sec
2023-04-02 16:06:39,559 		216 of 10000 with 97.69% 	 Time used:  0.11 sec
2023-04-02 16:06:39,639 		240 of 10000 with 97.92% 	 Time used:  0.08 sec
2023-04-02 16:06:39,722 		264 of 10000 with 98.11% 	 Time used:  0.08 sec
2023-04-02 16:06:39,806 		288 of 10000 with 98.26% 	 Time used:  0.08 sec
2023-04-02 16:06:39,888 		312 of 10000 with 98.08% 	 Time used:  0.08 sec
2023-04-02 16:06:39,969 		336 of 10000 with 98.21% 	 Time used:  0.08 sec
2023-04-02 16:06:40,053 		360 of 10000 with 98.33% 	 Time used:  0.08 sec
2023-04-02 16:06:40,140 		384 of 10000 with 98.44% 	 Time used:  0.09 sec
2023-04-02 16:06:40,222 		408 of 10000 with 98.53% 	 Time used:  0.08 sec
2023-04-02 16:06:40,304 		432 of 10000 with 98.61% 	 Time used:  0.08 sec
2023-04-02 16:06:40,385 		456 of 10000 with 98.46% 	 Time used:  0.08 sec
2023-04-02 16:06:40,470 		480 of 10000 with 98.54% 	 Time used:  0.08 sec
2023-04-02 16:06:40,551 		504 of 10000 with 98.41% 	 Time used:  0.08 sec
2023-04-02 16:06:40,635 		528 of 10000 with 98.48% 	 Time used:  0.08 sec
2023-04-02 16:06:40,716 		552 of 10000 with 98.55% 	 Time used:  0.08 sec
2023-04-02 16:06:40,796 		576 of 10000 with 98.61% 	 Time used:  0.08 sec
2023-04-02 16:06:40,877 		600 of 10000 with 98.67% 	 Time used:  0.08 sec
2023-04-02 16:06:40,960 		624 of 10000 with 98.72% 	 Time used:  0.08 sec
2023-04-02 16:06:41,041 		648 of 10000 with 98.77% 	 Time used:  0.08 sec
2023-04-02 16:06:41,121 		672 of 10000 with 98.81% 	 Time used:  0.08 sec
2023-04-02 16:06:41,207 		696 of 10000 with 98.85% 	 Time used:  0.09 sec
2023-04-02 16:06:41,291 		720 of 10000 with 98.89% 	 Time used:  0.08 sec
2023-04-02 16:06:41,376 		744 of 10000 with 98.92% 	 Time used:  0.08 sec
2023-04-02 16:06:41,461 		768 of 10000 with 98.83% 	 Time used:  0.08 sec
2023-04-02 16:06:41,546 		792 of 10000 with 98.86% 	 Time used:  0.09 sec
2023-04-02 16:06:41,642 		816 of 10000 with 98.77% 	 Time used:  0.10 sec
2023-04-02 16:06:41,724 		840 of 10000 with 98.81% 	 Time used:  0.08 sec
2023-04-02 16:06:41,804 		864 of 10000 with 98.84% 	 Time used:  0.08 sec
2023-04-02 16:06:41,897 		888 of 10000 with 98.76% 	 Time used:  0.09 sec
2023-04-02 16:06:41,987 		912 of 10000 with 98.57% 	 Time used:  0.09 sec
2023-04-02 16:06:42,072 		936 of 10000 with 98.61% 	 Time used:  0.09 sec
2023-04-02 16:06:42,157 		960 of 10000 with 98.65% 	 Time used:  0.08 sec
2023-04-02 16:06:42,257 		984 of 10000 with 98.68% 	 Time used:  0.10 sec
2023-04-02 16:06:42,341 		1008 of 10000 with 98.71% 	 Time used:  0.08 sec
2023-04-02 16:06:42,421 		1032 of 10000 with 98.74% 	 Time used:  0.08 sec
2023-04-02 16:06:42,502 		1056 of 10000 with 98.77% 	 Time used:  0.08 sec
2023-04-02 16:06:42,587 		1080 of 10000 with 98.70% 	 Time used:  0.09 sec
2023-04-02 16:06:42,676 		1104 of 10000 with 98.73% 	 Time used:  0.09 sec
2023-04-02 16:06:42,772 		1128 of 10000 with 98.76% 	 Time used:  0.10 sec
2023-04-02 16:06:42,865 		1152 of 10000 with 98.78% 	 Time used:  0.09 sec
2023-04-02 16:06:42,951 		1176 of 10000 with 98.81% 	 Time used:  0.09 sec
2023-04-02 16:06:43,037 		1200 of 10000 with 98.83% 	 Time used:  0.09 sec
2023-04-02 16:06:43,124 		1224 of 10000 with 98.86% 	 Time used:  0.09 sec
2023-04-02 16:06:43,208 		1248 of 10000 with 98.88% 	 Time used:  0.08 sec
2023-04-02 16:06:43,293 		1272 of 10000 with 98.90% 	 Time used:  0.08 sec
2023-04-02 16:06:43,384 		1296 of 10000 with 98.92% 	 Time used:  0.09 sec
2023-04-02 16:06:43,468 		1320 of 10000 with 98.94% 	 Time used:  0.08 sec
2023-04-02 16:06:43,552 		1344 of 10000 with 98.96% 	 Time used:  0.08 sec
2023-04-02 16:06:43,639 		1368 of 10000 with 98.98% 	 Time used:  0.09 sec
2023-04-02 16:06:43,724 		1392 of 10000 with 98.99% 	 Time used:  0.08 sec
2023-04-02 16:06:43,806 		1416 of 10000 with 99.01% 	 Time used:  0.08 sec
2023-04-02 16:06:43,886 		1440 of 10000 with 99.03% 	 Time used:  0.08 sec
2023-04-02 16:06:43,969 		1464 of 10000 with 99.04% 	 Time used:  0.08 sec
2023-04-02 16:06:44,053 		1488 of 10000 with 98.99% 	 Time used:  0.08 sec
2023-04-02 16:06:44,135 		1512 of 10000 with 99.01% 	 Time used:  0.08 sec
2023-04-02 16:06:44,221 		1536 of 10000 with 98.96% 	 Time used:  0.09 sec
2023-04-02 16:06:44,302 		1560 of 10000 with 98.97% 	 Time used:  0.08 sec
2023-04-02 16:06:44,383 		1584 of 10000 with 98.93% 	 Time used:  0.08 sec
2023-04-02 16:06:44,466 		1608 of 10000 with 98.94% 	 Time used:  0.08 sec
2023-04-02 16:06:44,545 		1632 of 10000 with 98.90% 	 Time used:  0.08 sec
2023-04-02 16:06:44,628 		1656 of 10000 with 98.91% 	 Time used:  0.08 sec
2023-04-02 16:06:44,710 		1680 of 10000 with 98.93% 	 Time used:  0.08 sec
2023-04-02 16:06:44,802 		1704 of 10000 with 98.94% 	 Time used:  0.09 sec
2023-04-02 16:06:44,888 		1728 of 10000 with 98.96% 	 Time used:  0.09 sec
2023-04-02 16:06:44,970 		1752 of 10000 with 98.92% 	 Time used:  0.08 sec
2023-04-02 16:06:45,051 		1776 of 10000 with 98.93% 	 Time used:  0.08 sec
2023-04-02 16:06:45,140 		1800 of 10000 with 98.94% 	 Time used:  0.09 sec
2023-04-02 16:06:45,224 		1824 of 10000 with 98.96% 	 Time used:  0.08 sec
2023-04-02 16:06:45,310 		1848 of 10000 with 98.97% 	 Time used:  0.09 sec
2023-04-02 16:06:45,397 		1872 of 10000 with 98.93% 	 Time used:  0.09 sec
2023-04-02 16:06:45,482 		1896 of 10000 with 98.95% 	 Time used:  0.08 sec
2023-04-02 16:06:45,573 		1920 of 10000 with 98.96% 	 Time used:  0.09 sec
2023-04-02 16:06:45,658 		1944 of 10000 with 98.97% 	 Time used:  0.08 sec
2023-04-02 16:06:45,746 		1968 of 10000 with 98.88% 	 Time used:  0.09 sec
2023-04-02 16:06:45,828 		1992 of 10000 with 98.90% 	 Time used:  0.08 sec
2023-04-02 16:06:45,913 		2016 of 10000 with 98.91% 	 Time used:  0.08 sec
2023-04-02 16:06:45,997 		2040 of 10000 with 98.92% 	 Time used:  0.08 sec
2023-04-02 16:06:46,078 		2064 of 10000 with 98.93% 	 Time used:  0.08 sec
2023-04-02 16:06:46,162 		2088 of 10000 with 98.90% 	 Time used:  0.08 sec
2023-04-02 16:06:46,251 		2112 of 10000 with 98.86% 	 Time used:  0.09 sec
2023-04-02 16:06:46,335 		2136 of 10000 with 98.88% 	 Time used:  0.08 sec
2023-04-02 16:06:46,421 		2160 of 10000 with 98.84% 	 Time used:  0.09 sec
2023-04-02 16:06:46,505 		2184 of 10000 with 98.86% 	 Time used:  0.08 sec
2023-04-02 16:06:46,596 		2208 of 10000 with 98.82% 	 Time used:  0.09 sec
2023-04-02 16:06:46,683 		2232 of 10000 with 98.84% 	 Time used:  0.09 sec
2023-04-02 16:06:46,769 		2256 of 10000 with 98.85% 	 Time used:  0.09 sec
2023-04-02 16:06:46,851 		2280 of 10000 with 98.86% 	 Time used:  0.08 sec
2023-04-02 16:06:46,939 		2304 of 10000 with 98.87% 	 Time used:  0.09 sec
2023-04-02 16:06:47,025 		2328 of 10000 with 98.88% 	 Time used:  0.09 sec
2023-04-02 16:06:47,121 		2352 of 10000 with 98.89% 	 Time used:  0.10 sec
2023-04-02 16:06:47,205 		2376 of 10000 with 98.86% 	 Time used:  0.08 sec
2023-04-02 16:06:47,285 		2400 of 10000 with 98.88% 	 Time used:  0.08 sec
2023-04-02 16:06:47,367 		2424 of 10000 with 98.84% 	 Time used:  0.08 sec
2023-04-02 16:06:47,450 		2448 of 10000 with 98.86% 	 Time used:  0.08 sec
2023-04-02 16:06:47,537 		2472 of 10000 with 98.87% 	 Time used:  0.09 sec
2023-04-02 16:06:47,629 		2496 of 10000 with 98.88% 	 Time used:  0.09 sec
2023-04-02 16:06:47,712 		2520 of 10000 with 98.89% 	 Time used:  0.08 sec
2023-04-02 16:06:47,799 		2544 of 10000 with 98.90% 	 Time used:  0.09 sec
2023-04-02 16:06:47,893 		2568 of 10000 with 98.91% 	 Time used:  0.09 sec
2023-04-02 16:06:47,977 		2592 of 10000 with 98.88% 	 Time used:  0.08 sec
2023-04-02 16:06:48,058 		2616 of 10000 with 98.85% 	 Time used:  0.08 sec
2023-04-02 16:06:48,141 		2640 of 10000 with 98.86% 	 Time used:  0.08 sec
2023-04-02 16:06:48,229 		2664 of 10000 with 98.87% 	 Time used:  0.09 sec
2023-04-02 16:06:48,318 		2688 of 10000 with 98.88% 	 Time used:  0.09 sec
2023-04-02 16:06:48,400 		2712 of 10000 with 98.89% 	 Time used:  0.08 sec
2023-04-02 16:06:48,485 		2736 of 10000 with 98.87% 	 Time used:  0.09 sec
2023-04-02 16:06:48,568 		2760 of 10000 with 98.88% 	 Time used:  0.08 sec
2023-04-02 16:06:48,650 		2784 of 10000 with 98.89% 	 Time used:  0.08 sec
2023-04-02 16:06:48,736 		2808 of 10000 with 98.86% 	 Time used:  0.09 sec
2023-04-02 16:06:48,821 		2832 of 10000 with 98.87% 	 Time used:  0.08 sec
2023-04-02 16:06:48,907 		2856 of 10000 with 98.88% 	 Time used:  0.09 sec
2023-04-02 16:06:48,994 		2880 of 10000 with 98.89% 	 Time used:  0.09 sec
2023-04-02 16:06:49,076 		2904 of 10000 with 98.86% 	 Time used:  0.08 sec
2023-04-02 16:06:49,159 		2928 of 10000 with 98.87% 	 Time used:  0.08 sec
2023-04-02 16:06:49,241 		2952 of 10000 with 98.88% 	 Time used:  0.08 sec
2023-04-02 16:06:49,322 		2976 of 10000 with 98.89% 	 Time used:  0.08 sec
2023-04-02 16:06:49,408 		3000 of 10000 with 98.90% 	 Time used:  0.09 sec
2023-04-02 16:06:49,490 		3024 of 10000 with 98.91% 	 Time used:  0.08 sec
2023-04-02 16:06:49,573 		3048 of 10000 with 98.92% 	 Time used:  0.08 sec
2023-04-02 16:06:49,655 		3072 of 10000 with 98.93% 	 Time used:  0.08 sec
2023-04-02 16:06:49,736 		3096 of 10000 with 98.93% 	 Time used:  0.08 sec
2023-04-02 16:06:49,822 		3120 of 10000 with 98.94% 	 Time used:  0.09 sec
2023-04-02 16:06:49,917 		3144 of 10000 with 98.92% 	 Time used:  0.09 sec
2023-04-02 16:06:50,007 		3168 of 10000 with 98.90% 	 Time used:  0.09 sec
2023-04-02 16:06:50,088 		3192 of 10000 with 98.87% 	 Time used:  0.08 sec
2023-04-02 16:06:50,175 		3216 of 10000 with 98.85% 	 Time used:  0.09 sec
2023-04-02 16:06:50,264 		3240 of 10000 with 98.86% 	 Time used:  0.09 sec
2023-04-02 16:06:50,355 		3264 of 10000 with 98.87% 	 Time used:  0.09 sec
2023-04-02 16:06:50,436 		3288 of 10000 with 98.84% 	 Time used:  0.08 sec
2023-04-02 16:06:50,527 		3312 of 10000 with 98.85% 	 Time used:  0.09 sec
2023-04-02 16:06:50,612 		3336 of 10000 with 98.86% 	 Time used:  0.08 sec
2023-04-02 16:06:50,699 		3360 of 10000 with 98.87% 	 Time used:  0.09 sec
2023-04-02 16:06:50,779 		3384 of 10000 with 98.88% 	 Time used:  0.08 sec
2023-04-02 16:06:50,858 		3408 of 10000 with 98.88% 	 Time used:  0.08 sec
2023-04-02 16:06:50,938 		3432 of 10000 with 98.89% 	 Time used:  0.08 sec
2023-04-02 16:06:51,024 		3456 of 10000 with 98.87% 	 Time used:  0.09 sec
2023-04-02 16:06:51,111 		3480 of 10000 with 98.85% 	 Time used:  0.09 sec
2023-04-02 16:06:51,194 		3504 of 10000 with 98.86% 	 Time used:  0.08 sec
2023-04-02 16:06:51,281 		3528 of 10000 with 98.87% 	 Time used:  0.09 sec
2023-04-02 16:06:51,362 		3552 of 10000 with 98.87% 	 Time used:  0.08 sec
2023-04-02 16:06:51,444 		3576 of 10000 with 98.88% 	 Time used:  0.08 sec
2023-04-02 16:06:51,530 		3600 of 10000 with 98.89% 	 Time used:  0.09 sec
2023-04-02 16:06:51,618 		3624 of 10000 with 98.90% 	 Time used:  0.09 sec
2023-04-02 16:06:51,705 		3648 of 10000 with 98.90% 	 Time used:  0.09 sec
2023-04-02 16:06:51,787 		3672 of 10000 with 98.91% 	 Time used:  0.08 sec
2023-04-02 16:06:51,871 		3696 of 10000 with 98.92% 	 Time used:  0.08 sec
2023-04-02 16:06:51,959 		3720 of 10000 with 98.92% 	 Time used:  0.09 sec
2023-04-02 16:06:52,053 		3744 of 10000 with 98.93% 	 Time used:  0.09 sec
2023-04-02 16:06:52,139 		3768 of 10000 with 98.94% 	 Time used:  0.09 sec
2023-04-02 16:06:52,217 		3792 of 10000 with 98.95% 	 Time used:  0.08 sec
2023-04-02 16:06:52,304 		3816 of 10000 with 98.93% 	 Time used:  0.09 sec
2023-04-02 16:06:52,391 		3840 of 10000 with 98.93% 	 Time used:  0.09 sec
2023-04-02 16:06:52,473 		3864 of 10000 with 98.94% 	 Time used:  0.08 sec
2023-04-02 16:06:52,563 		3888 of 10000 with 98.95% 	 Time used:  0.09 sec
2023-04-02 16:06:52,648 		3912 of 10000 with 98.95% 	 Time used:  0.08 sec
2023-04-02 16:06:52,731 		3936 of 10000 with 98.96% 	 Time used:  0.08 sec
2023-04-02 16:06:52,815 		3960 of 10000 with 98.96% 	 Time used:  0.08 sec
2023-04-02 16:06:52,906 		3984 of 10000 with 98.97% 	 Time used:  0.09 sec
2023-04-02 16:06:52,994 		4008 of 10000 with 98.95% 	 Time used:  0.09 sec
2023-04-02 16:06:53,078 		4032 of 10000 with 98.96% 	 Time used:  0.08 sec
2023-04-02 16:06:53,160 		4056 of 10000 with 98.94% 	 Time used:  0.08 sec
2023-04-02 16:06:53,241 		4080 of 10000 with 98.95% 	 Time used:  0.08 sec
2023-04-02 16:06:53,320 		4104 of 10000 with 98.93% 	 Time used:  0.08 sec
2023-04-02 16:06:53,402 		4128 of 10000 with 98.93% 	 Time used:  0.08 sec
2023-04-02 16:06:53,487 		4152 of 10000 with 98.94% 	 Time used:  0.08 sec
2023-04-02 16:06:53,573 		4176 of 10000 with 98.95% 	 Time used:  0.09 sec
2023-04-02 16:06:53,665 		4200 of 10000 with 98.93% 	 Time used:  0.09 sec
2023-04-02 16:06:53,748 		4224 of 10000 with 98.93% 	 Time used:  0.08 sec
2023-04-02 16:06:53,837 		4248 of 10000 with 98.94% 	 Time used:  0.09 sec
2023-04-02 16:06:53,920 		4272 of 10000 with 98.95% 	 Time used:  0.08 sec
2023-04-02 16:06:54,008 		4296 of 10000 with 98.95% 	 Time used:  0.09 sec
2023-04-02 16:06:54,095 		4320 of 10000 with 98.96% 	 Time used:  0.09 sec
2023-04-02 16:06:54,185 		4344 of 10000 with 98.96% 	 Time used:  0.09 sec
2023-04-02 16:06:54,279 		4368 of 10000 with 98.95% 	 Time used:  0.09 sec
2023-04-02 16:06:54,370 		4392 of 10000 with 98.93% 	 Time used:  0.09 sec
2023-04-02 16:06:54,454 		4416 of 10000 with 98.94% 	 Time used:  0.08 sec
2023-04-02 16:06:54,541 		4440 of 10000 with 98.94% 	 Time used:  0.09 sec
2023-04-02 16:06:54,624 		4464 of 10000 with 98.95% 	 Time used:  0.08 sec
2023-04-02 16:06:54,710 		4488 of 10000 with 98.95% 	 Time used:  0.09 sec
2023-04-02 16:06:54,807 		4512 of 10000 with 98.91% 	 Time used:  0.10 sec
2023-04-02 16:06:54,888 		4536 of 10000 with 98.90% 	 Time used:  0.08 sec
2023-04-02 16:06:54,973 		4560 of 10000 with 98.90% 	 Time used:  0.08 sec
2023-04-02 16:06:55,058 		4584 of 10000 with 98.91% 	 Time used:  0.08 sec
2023-04-02 16:06:55,143 		4608 of 10000 with 98.91% 	 Time used:  0.08 sec
2023-04-02 16:06:55,228 		4632 of 10000 with 98.92% 	 Time used:  0.08 sec
2023-04-02 16:06:55,315 		4656 of 10000 with 98.90% 	 Time used:  0.09 sec
2023-04-02 16:06:55,401 		4680 of 10000 with 98.91% 	 Time used:  0.09 sec
2023-04-02 16:06:55,488 		4704 of 10000 with 98.92% 	 Time used:  0.09 sec
2023-04-02 16:06:55,571 		4728 of 10000 with 98.90% 	 Time used:  0.08 sec
2023-04-02 16:06:55,656 		4752 of 10000 with 98.91% 	 Time used:  0.08 sec
2023-04-02 16:06:55,742 		4776 of 10000 with 98.89% 	 Time used:  0.09 sec
2023-04-02 16:06:55,832 		4800 of 10000 with 98.90% 	 Time used:  0.09 sec
2023-04-02 16:06:55,912 		4824 of 10000 with 98.90% 	 Time used:  0.08 sec
2023-04-02 16:06:55,999 		4848 of 10000 with 98.91% 	 Time used:  0.09 sec
2023-04-02 16:06:56,083 		4872 of 10000 with 98.89% 	 Time used:  0.08 sec
2023-04-02 16:06:56,167 		4896 of 10000 with 98.88% 	 Time used:  0.08 sec
2023-04-02 16:06:56,248 		4920 of 10000 with 98.88% 	 Time used:  0.08 sec
2023-04-02 16:06:56,331 		4944 of 10000 with 98.89% 	 Time used:  0.08 sec
2023-04-02 16:06:56,416 		4968 of 10000 with 98.89% 	 Time used:  0.08 sec
2023-04-02 16:06:56,496 		4992 of 10000 with 98.90% 	 Time used:  0.08 sec
2023-04-02 16:06:56,580 		5016 of 10000 with 98.90% 	 Time used:  0.08 sec
2023-04-02 16:06:56,663 		5040 of 10000 with 98.91% 	 Time used:  0.08 sec
2023-04-02 16:06:56,745 		5064 of 10000 with 98.89% 	 Time used:  0.08 sec
2023-04-02 16:06:56,828 		5088 of 10000 with 98.88% 	 Time used:  0.08 sec
2023-04-02 16:06:56,915 		5112 of 10000 with 98.88% 	 Time used:  0.09 sec
2023-04-02 16:06:57,001 		5136 of 10000 with 98.89% 	 Time used:  0.09 sec
2023-04-02 16:06:57,083 		5160 of 10000 with 98.90% 	 Time used:  0.08 sec
2023-04-02 16:06:57,168 		5184 of 10000 with 98.88% 	 Time used:  0.09 sec
2023-04-02 16:06:57,251 		5208 of 10000 with 98.89% 	 Time used:  0.08 sec
2023-04-02 16:06:57,334 		5232 of 10000 with 98.89% 	 Time used:  0.08 sec
2023-04-02 16:06:57,416 		5256 of 10000 with 98.88% 	 Time used:  0.08 sec
2023-04-02 16:06:57,502 		5280 of 10000 with 98.88% 	 Time used:  0.09 sec
2023-04-02 16:06:57,602 		5304 of 10000 with 98.89% 	 Time used:  0.10 sec
2023-04-02 16:06:57,686 		5328 of 10000 with 98.86% 	 Time used:  0.08 sec
2023-04-02 16:06:57,767 		5352 of 10000 with 98.84% 	 Time used:  0.08 sec
2023-04-02 16:06:57,847 		5376 of 10000 with 98.85% 	 Time used:  0.08 sec
2023-04-02 16:06:57,933 		5400 of 10000 with 98.83% 	 Time used:  0.09 sec
2023-04-02 16:06:58,022 		5424 of 10000 with 98.82% 	 Time used:  0.09 sec
2023-04-02 16:06:58,104 		5448 of 10000 with 98.83% 	 Time used:  0.08 sec
2023-04-02 16:06:58,190 		5472 of 10000 with 98.79% 	 Time used:  0.09 sec
2023-04-02 16:06:58,281 		5496 of 10000 with 98.78% 	 Time used:  0.09 sec
2023-04-02 16:06:58,368 		5520 of 10000 with 98.77% 	 Time used:  0.09 sec
2023-04-02 16:06:58,451 		5544 of 10000 with 98.77% 	 Time used:  0.08 sec
2023-04-02 16:06:58,536 		5568 of 10000 with 98.78% 	 Time used:  0.09 sec
2023-04-02 16:06:58,628 		5592 of 10000 with 98.78% 	 Time used:  0.09 sec
2023-04-02 16:06:58,712 		5616 of 10000 with 98.79% 	 Time used:  0.08 sec
2023-04-02 16:06:58,792 		5640 of 10000 with 98.78% 	 Time used:  0.08 sec
2023-04-02 16:06:58,875 		5664 of 10000 with 98.78% 	 Time used:  0.08 sec
2023-04-02 16:06:58,960 		5688 of 10000 with 98.77% 	 Time used:  0.08 sec
2023-04-02 16:06:59,040 		5712 of 10000 with 98.77% 	 Time used:  0.08 sec
2023-04-02 16:06:59,120 		5736 of 10000 with 98.74% 	 Time used:  0.08 sec
2023-04-02 16:06:59,201 		5760 of 10000 with 98.75% 	 Time used:  0.08 sec
2023-04-02 16:06:59,282 		5784 of 10000 with 98.76% 	 Time used:  0.08 sec
2023-04-02 16:06:59,368 		5808 of 10000 with 98.76% 	 Time used:  0.09 sec
2023-04-02 16:06:59,456 		5832 of 10000 with 98.75% 	 Time used:  0.09 sec
2023-04-02 16:06:59,548 		5856 of 10000 with 98.74% 	 Time used:  0.09 sec
2023-04-02 16:06:59,637 		5880 of 10000 with 98.74% 	 Time used:  0.09 sec
2023-04-02 16:06:59,718 		5904 of 10000 with 98.75% 	 Time used:  0.08 sec
2023-04-02 16:06:59,804 		5928 of 10000 with 98.75% 	 Time used:  0.09 sec
2023-04-02 16:06:59,898 		5952 of 10000 with 98.76% 	 Time used:  0.09 sec
2023-04-02 16:06:59,982 		5976 of 10000 with 98.76% 	 Time used:  0.08 sec
2023-04-02 16:07:00,064 		6000 of 10000 with 98.73% 	 Time used:  0.08 sec
2023-04-02 16:07:00,154 		6024 of 10000 with 98.74% 	 Time used:  0.09 sec
2023-04-02 16:07:00,237 		6048 of 10000 with 98.73% 	 Time used:  0.08 sec
2023-04-02 16:07:00,323 		6072 of 10000 with 98.73% 	 Time used:  0.09 sec
2023-04-02 16:07:00,409 		6096 of 10000 with 98.72% 	 Time used:  0.09 sec
2023-04-02 16:07:00,497 		6120 of 10000 with 98.71% 	 Time used:  0.09 sec
2023-04-02 16:07:00,582 		6144 of 10000 with 98.71% 	 Time used:  0.08 sec
2023-04-02 16:07:00,668 		6168 of 10000 with 98.70% 	 Time used:  0.09 sec
2023-04-02 16:07:00,753 		6192 of 10000 with 98.69% 	 Time used:  0.09 sec
2023-04-02 16:07:00,838 		6216 of 10000 with 98.70% 	 Time used:  0.08 sec
2023-04-02 16:07:00,930 		6240 of 10000 with 98.70% 	 Time used:  0.09 sec
2023-04-02 16:07:01,014 		6264 of 10000 with 98.71% 	 Time used:  0.08 sec
2023-04-02 16:07:01,096 		6288 of 10000 with 98.71% 	 Time used:  0.08 sec
2023-04-02 16:07:01,188 		6312 of 10000 with 98.72% 	 Time used:  0.09 sec
2023-04-02 16:07:01,281 		6336 of 10000 with 98.72% 	 Time used:  0.09 sec
2023-04-02 16:07:01,368 		6360 of 10000 with 98.73% 	 Time used:  0.09 sec
2023-04-02 16:07:01,449 		6384 of 10000 with 98.73% 	 Time used:  0.08 sec
2023-04-02 16:07:01,539 		6408 of 10000 with 98.74% 	 Time used:  0.09 sec
2023-04-02 16:07:01,623 		6432 of 10000 with 98.74% 	 Time used:  0.08 sec
2023-04-02 16:07:01,710 		6456 of 10000 with 98.75% 	 Time used:  0.09 sec
2023-04-02 16:07:01,796 		6480 of 10000 with 98.75% 	 Time used:  0.09 sec
2023-04-02 16:07:01,881 		6504 of 10000 with 98.75% 	 Time used:  0.08 sec
2023-04-02 16:07:01,967 		6528 of 10000 with 98.74% 	 Time used:  0.09 sec
2023-04-02 16:07:02,050 		6552 of 10000 with 98.75% 	 Time used:  0.08 sec
2023-04-02 16:07:02,132 		6576 of 10000 with 98.75% 	 Time used:  0.08 sec
2023-04-02 16:07:02,217 		6600 of 10000 with 98.74% 	 Time used:  0.08 sec
2023-04-02 16:07:02,298 		6624 of 10000 with 98.75% 	 Time used:  0.08 sec
2023-04-02 16:07:02,381 		6648 of 10000 with 98.75% 	 Time used:  0.08 sec
2023-04-02 16:07:02,475 		6672 of 10000 with 98.76% 	 Time used:  0.09 sec
2023-04-02 16:07:02,555 		6696 of 10000 with 98.75% 	 Time used:  0.08 sec
2023-04-02 16:07:02,637 		6720 of 10000 with 98.75% 	 Time used:  0.08 sec
2023-04-02 16:07:02,719 		6744 of 10000 with 98.74% 	 Time used:  0.08 sec
2023-04-02 16:07:02,812 		6768 of 10000 with 98.74% 	 Time used:  0.09 sec
2023-04-02 16:07:02,899 		6792 of 10000 with 98.73% 	 Time used:  0.09 sec
2023-04-02 16:07:02,986 		6816 of 10000 with 98.72% 	 Time used:  0.09 sec
2023-04-02 16:07:03,067 		6840 of 10000 with 98.71% 	 Time used:  0.08 sec
2023-04-02 16:07:03,151 		6864 of 10000 with 98.70% 	 Time used:  0.08 sec
2023-04-02 16:07:03,233 		6888 of 10000 with 98.71% 	 Time used:  0.08 sec
2023-04-02 16:07:03,314 		6912 of 10000 with 98.68% 	 Time used:  0.08 sec
2023-04-02 16:07:03,400 		6936 of 10000 with 98.69% 	 Time used:  0.09 sec
2023-04-02 16:07:03,484 		6960 of 10000 with 98.69% 	 Time used:  0.08 sec
2023-04-02 16:07:03,566 		6984 of 10000 with 98.68% 	 Time used:  0.08 sec
2023-04-02 16:07:03,656 		7008 of 10000 with 98.69% 	 Time used:  0.09 sec
2023-04-02 16:07:03,738 		7032 of 10000 with 98.69% 	 Time used:  0.08 sec
2023-04-02 16:07:03,840 		7056 of 10000 with 98.70% 	 Time used:  0.10 sec
2023-04-02 16:07:03,929 		7080 of 10000 with 98.70% 	 Time used:  0.09 sec
2023-04-02 16:07:04,011 		7104 of 10000 with 98.70% 	 Time used:  0.08 sec
2023-04-02 16:07:04,094 		7128 of 10000 with 98.70% 	 Time used:  0.08 sec
2023-04-02 16:07:04,178 		7152 of 10000 with 98.70% 	 Time used:  0.08 sec
2023-04-02 16:07:04,261 		7176 of 10000 with 98.70% 	 Time used:  0.08 sec
2023-04-02 16:07:04,349 		7200 of 10000 with 98.71% 	 Time used:  0.09 sec
2023-04-02 16:07:04,435 		7224 of 10000 with 98.70% 	 Time used:  0.09 sec
2023-04-02 16:07:04,518 		7248 of 10000 with 98.69% 	 Time used:  0.08 sec
2023-04-02 16:07:04,601 		7272 of 10000 with 98.69% 	 Time used:  0.08 sec
2023-04-02 16:07:04,685 		7296 of 10000 with 98.70% 	 Time used:  0.08 sec
2023-04-02 16:07:04,769 		7320 of 10000 with 98.69% 	 Time used:  0.08 sec
2023-04-02 16:07:04,853 		7344 of 10000 with 98.69% 	 Time used:  0.08 sec
2023-04-02 16:07:04,942 		7368 of 10000 with 98.70% 	 Time used:  0.09 sec
2023-04-02 16:07:05,022 		7392 of 10000 with 98.70% 	 Time used:  0.08 sec
2023-04-02 16:07:05,106 		7416 of 10000 with 98.71% 	 Time used:  0.08 sec
2023-04-02 16:07:05,188 		7440 of 10000 with 98.71% 	 Time used:  0.08 sec
2023-04-02 16:07:05,274 		7464 of 10000 with 98.71% 	 Time used:  0.09 sec
2023-04-02 16:07:05,366 		7488 of 10000 with 98.72% 	 Time used:  0.09 sec
2023-04-02 16:07:05,471 		7512 of 10000 with 98.72% 	 Time used:  0.10 sec
2023-04-02 16:07:05,552 		7536 of 10000 with 98.73% 	 Time used:  0.08 sec
2023-04-02 16:07:05,634 		7560 of 10000 with 98.73% 	 Time used:  0.08 sec
2023-04-02 16:07:05,715 		7584 of 10000 with 98.73% 	 Time used:  0.08 sec
2023-04-02 16:07:05,797 		7608 of 10000 with 98.74% 	 Time used:  0.08 sec
2023-04-02 16:07:05,883 		7632 of 10000 with 98.74% 	 Time used:  0.09 sec
2023-04-02 16:07:05,978 		7656 of 10000 with 98.75% 	 Time used:  0.09 sec
2023-04-02 16:07:06,061 		7680 of 10000 with 98.75% 	 Time used:  0.08 sec
2023-04-02 16:07:06,149 		7704 of 10000 with 98.75% 	 Time used:  0.09 sec
2023-04-02 16:07:06,232 		7728 of 10000 with 98.74% 	 Time used:  0.08 sec
2023-04-02 16:07:06,313 		7752 of 10000 with 98.75% 	 Time used:  0.08 sec
2023-04-02 16:07:06,400 		7776 of 10000 with 98.75% 	 Time used:  0.09 sec
2023-04-02 16:07:06,482 		7800 of 10000 with 98.76% 	 Time used:  0.08 sec
2023-04-02 16:07:06,564 		7824 of 10000 with 98.76% 	 Time used:  0.08 sec
2023-04-02 16:07:06,649 		7848 of 10000 with 98.76% 	 Time used:  0.08 sec
2023-04-02 16:07:06,736 		7872 of 10000 with 98.77% 	 Time used:  0.09 sec
2023-04-02 16:07:06,821 		7896 of 10000 with 98.77% 	 Time used:  0.08 sec
2023-04-02 16:07:06,911 		7920 of 10000 with 98.78% 	 Time used:  0.09 sec
2023-04-02 16:07:06,994 		7944 of 10000 with 98.78% 	 Time used:  0.08 sec
2023-04-02 16:07:07,100 		7968 of 10000 with 98.78% 	 Time used:  0.10 sec
2023-04-02 16:07:07,194 		7992 of 10000 with 98.79% 	 Time used:  0.09 sec
2023-04-02 16:07:07,278 		8016 of 10000 with 98.78% 	 Time used:  0.08 sec
2023-04-02 16:07:07,359 		8040 of 10000 with 98.78% 	 Time used:  0.08 sec
2023-04-02 16:07:07,440 		8064 of 10000 with 98.77% 	 Time used:  0.08 sec
2023-04-02 16:07:07,525 		8088 of 10000 with 98.75% 	 Time used:  0.08 sec
2023-04-02 16:07:07,611 		8112 of 10000 with 98.74% 	 Time used:  0.09 sec
2023-04-02 16:07:07,707 		8136 of 10000 with 98.73% 	 Time used:  0.10 sec
2023-04-02 16:07:07,789 		8160 of 10000 with 98.74% 	 Time used:  0.08 sec
2023-04-02 16:07:07,870 		8184 of 10000 with 98.74% 	 Time used:  0.08 sec
2023-04-02 16:07:07,952 		8208 of 10000 with 98.75% 	 Time used:  0.08 sec
2023-04-02 16:07:08,033 		8232 of 10000 with 98.74% 	 Time used:  0.08 sec
2023-04-02 16:07:08,115 		8256 of 10000 with 98.72% 	 Time used:  0.08 sec
2023-04-02 16:07:08,197 		8280 of 10000 with 98.72% 	 Time used:  0.08 sec
2023-04-02 16:07:08,279 		8304 of 10000 with 98.72% 	 Time used:  0.08 sec
2023-04-02 16:07:08,361 		8328 of 10000 with 98.73% 	 Time used:  0.08 sec
2023-04-02 16:07:08,443 		8352 of 10000 with 98.72% 	 Time used:  0.08 sec
2023-04-02 16:07:08,533 		8376 of 10000 with 98.71% 	 Time used:  0.09 sec
2023-04-02 16:07:08,622 		8400 of 10000 with 98.71% 	 Time used:  0.09 sec
2023-04-02 16:07:08,714 		8424 of 10000 with 98.72% 	 Time used:  0.09 sec
2023-04-02 16:07:08,796 		8448 of 10000 with 98.72% 	 Time used:  0.08 sec
2023-04-02 16:07:08,876 		8472 of 10000 with 98.73% 	 Time used:  0.08 sec
2023-04-02 16:07:08,958 		8496 of 10000 with 98.72% 	 Time used:  0.08 sec
2023-04-02 16:07:09,039 		8520 of 10000 with 98.72% 	 Time used:  0.08 sec
2023-04-02 16:07:09,118 		8544 of 10000 with 98.72% 	 Time used:  0.08 sec
2023-04-02 16:07:09,204 		8568 of 10000 with 98.73% 	 Time used:  0.09 sec
2023-04-02 16:07:09,285 		8592 of 10000 with 98.73% 	 Time used:  0.08 sec
2023-04-02 16:07:09,366 		8616 of 10000 with 98.73% 	 Time used:  0.08 sec
2023-04-02 16:07:09,449 		8640 of 10000 with 98.73% 	 Time used:  0.08 sec
2023-04-02 16:07:09,530 		8664 of 10000 with 98.71% 	 Time used:  0.08 sec
2023-04-02 16:07:09,614 		8688 of 10000 with 98.71% 	 Time used:  0.08 sec
2023-04-02 16:07:09,696 		8712 of 10000 with 98.71% 	 Time used:  0.08 sec
2023-04-02 16:07:09,780 		8736 of 10000 with 98.71% 	 Time used:  0.08 sec
2023-04-02 16:07:09,866 		8760 of 10000 with 98.71% 	 Time used:  0.09 sec
2023-04-02 16:07:09,949 		8784 of 10000 with 98.71% 	 Time used:  0.08 sec
2023-04-02 16:07:10,037 		8808 of 10000 with 98.71% 	 Time used:  0.09 sec
2023-04-02 16:07:10,128 		8832 of 10000 with 98.69% 	 Time used:  0.09 sec
2023-04-02 16:07:10,211 		8856 of 10000 with 98.69% 	 Time used:  0.08 sec
2023-04-02 16:07:10,291 		8880 of 10000 with 98.68% 	 Time used:  0.08 sec
2023-04-02 16:07:10,371 		8904 of 10000 with 98.69% 	 Time used:  0.08 sec
2023-04-02 16:07:10,452 		8928 of 10000 with 98.69% 	 Time used:  0.08 sec
2023-04-02 16:07:10,533 		8952 of 10000 with 98.69% 	 Time used:  0.08 sec
2023-04-02 16:07:10,620 		8976 of 10000 with 98.70% 	 Time used:  0.09 sec
2023-04-02 16:07:10,713 		9000 of 10000 with 98.70% 	 Time used:  0.09 sec
2023-04-02 16:07:10,801 		9024 of 10000 with 98.70% 	 Time used:  0.09 sec
2023-04-02 16:07:10,882 		9048 of 10000 with 98.71% 	 Time used:  0.08 sec
2023-04-02 16:07:10,963 		9072 of 10000 with 98.71% 	 Time used:  0.08 sec
2023-04-02 16:07:11,044 		9096 of 10000 with 98.71% 	 Time used:  0.08 sec
2023-04-02 16:07:11,127 		9120 of 10000 with 98.71% 	 Time used:  0.08 sec
2023-04-02 16:07:11,212 		9144 of 10000 with 98.71% 	 Time used:  0.08 sec
2023-04-02 16:07:11,299 		9168 of 10000 with 98.71% 	 Time used:  0.09 sec
2023-04-02 16:07:11,388 		9192 of 10000 with 98.72% 	 Time used:  0.09 sec
2023-04-02 16:07:11,470 		9216 of 10000 with 98.72% 	 Time used:  0.08 sec
2023-04-02 16:07:11,557 		9240 of 10000 with 98.71% 	 Time used:  0.09 sec
2023-04-02 16:07:11,638 		9264 of 10000 with 98.72% 	 Time used:  0.08 sec
2023-04-02 16:07:11,718 		9288 of 10000 with 98.71% 	 Time used:  0.08 sec
2023-04-02 16:07:11,802 		9312 of 10000 with 98.68% 	 Time used:  0.08 sec
2023-04-02 16:07:11,888 		9336 of 10000 with 98.68% 	 Time used:  0.09 sec
2023-04-02 16:07:11,970 		9360 of 10000 with 98.69% 	 Time used:  0.08 sec
2023-04-02 16:07:12,056 		9384 of 10000 with 98.69% 	 Time used:  0.09 sec
2023-04-02 16:07:12,141 		9408 of 10000 with 98.69% 	 Time used:  0.08 sec
2023-04-02 16:07:12,224 		9432 of 10000 with 98.70% 	 Time used:  0.08 sec
2023-04-02 16:07:12,306 		9456 of 10000 with 98.70% 	 Time used:  0.08 sec
2023-04-02 16:07:12,390 		9480 of 10000 with 98.70% 	 Time used:  0.08 sec
2023-04-02 16:07:12,488 		9504 of 10000 with 98.71% 	 Time used:  0.10 sec
2023-04-02 16:07:12,570 		9528 of 10000 with 98.70% 	 Time used:  0.08 sec
2023-04-02 16:07:12,653 		9552 of 10000 with 98.69% 	 Time used:  0.08 sec
2023-04-02 16:07:12,732 		9576 of 10000 with 98.69% 	 Time used:  0.08 sec
2023-04-02 16:07:12,815 		9600 of 10000 with 98.70% 	 Time used:  0.08 sec
2023-04-02 16:07:12,895 		9624 of 10000 with 98.70% 	 Time used:  0.08 sec
2023-04-02 16:07:12,976 		9648 of 10000 with 98.68% 	 Time used:  0.08 sec
2023-04-02 16:07:13,057 		9672 of 10000 with 98.69% 	 Time used:  0.08 sec
2023-04-02 16:07:13,138 		9696 of 10000 with 98.69% 	 Time used:  0.08 sec
2023-04-02 16:07:13,228 		9720 of 10000 with 98.68% 	 Time used:  0.09 sec
2023-04-02 16:07:13,316 		9744 of 10000 with 98.69% 	 Time used:  0.09 sec
2023-04-02 16:07:13,399 		9768 of 10000 with 98.68% 	 Time used:  0.08 sec
2023-04-02 16:07:13,493 		9792 of 10000 with 98.68% 	 Time used:  0.09 sec
2023-04-02 16:07:13,576 		9816 of 10000 with 98.69% 	 Time used:  0.08 sec
2023-04-02 16:07:13,658 		9840 of 10000 with 98.69% 	 Time used:  0.08 sec
2023-04-02 16:07:13,739 		9864 of 10000 with 98.69% 	 Time used:  0.08 sec
2023-04-02 16:07:13,820 		9888 of 10000 with 98.69% 	 Time used:  0.08 sec
2023-04-02 16:07:13,903 		9912 of 10000 with 98.69% 	 Time used:  0.08 sec
2023-04-02 16:07:13,990 		9936 of 10000 with 98.69% 	 Time used:  0.09 sec
2023-04-02 16:07:14,081 		9960 of 10000 with 98.69% 	 Time used:  0.09 sec
2023-04-02 16:07:14,180 		9984 of 10000 with 98.70% 	 Time used:  0.10 sec
2023-04-02 16:07:14,247 		10000 of 10000 with 98.69% 	 Time used:  0.07 sec
2023-04-02 16:07:14,248 
2023-04-02 16:07:14,250 			Learning rate: weights:   1.000e-02    
2023-04-02 16:07:14,250 			Last test performance: 98.69%
2023-04-02 16:07:14,250 ----------------
2023-04-02 16:07:16,105   22  =>  0    		Training 486 pattern with 98.75% 	Forward time: 	 1.74 sec
2023-04-02 16:07:16,105 			Loss:    3.613e-02    			Backward time: 	 0.11 sec 
2023-04-02 16:07:16,105 ADAM: Layer 0 -> dw_min:9.9707e-01  dw_max:1.0025e+00 lr:1.0000e-02
2023-04-02 16:07:16,105 ADAM: Layer 1 -> dw_min:9.8698e-01  dw_max:1.0110e+00 lr:1.0000e-02
2023-04-02 16:07:16,105 ADAM: Layer 2 -> dw_min:9.8726e-01  dw_max:1.0131e+00 lr:1.0000e-02
2023-04-02 16:07:16,106 ADAM: Layer 3 -> dw_min:9.9060e-01  dw_max:1.0056e+00 lr:1.0000e-02
2023-04-02 16:07:16,123 			Learning rate: weights:   1.000e-02    
2023-04-02 16:07:16,123 			Last test performance: 98.69%
2023-04-02 16:07:16,123 ----------------
2023-04-02 16:07:17,957   22  =>  1    		Training 486 pattern with 99.58% 	Forward time: 	 1.72 sec
2023-04-02 16:07:17,957 			Loss:    1.389e-02    			Backward time: 	 0.11 sec 
2023-04-02 16:07:17,958 ADAM: Layer 0 -> dw_min:9.9750e-01  dw_max:1.0022e+00 lr:1.0000e-02
2023-04-02 16:07:17,958 ADAM: Layer 1 -> dw_min:9.8781e-01  dw_max:1.0103e+00 lr:1.0000e-02
2023-04-02 16:07:17,958 ADAM: Layer 2 -> dw_min:9.8764e-01  dw_max:1.0118e+00 lr:1.0000e-02
2023-04-02 16:07:17,958 ADAM: Layer 3 -> dw_min:9.9153e-01  dw_max:1.0053e+00 lr:1.0000e-02
2023-04-02 16:07:17,975 			Learning rate: weights:   1.000e-02    
2023-04-02 16:07:17,975 			Last test performance: 98.69%
2023-04-02 16:07:17,975 ----------------
2023-04-02 16:07:19,817   22  =>  2    		Training 486 pattern with 99.38% 	Forward time: 	 1.73 sec
2023-04-02 16:07:19,817 			Loss:    1.064e-02    			Backward time: 	 0.11 sec 
2023-04-02 16:07:19,817 ADAM: Layer 0 -> dw_min:9.9716e-01  dw_max:1.0030e+00 lr:1.0000e-02
2023-04-02 16:07:19,817 ADAM: Layer 1 -> dw_min:9.8900e-01  dw_max:1.0119e+00 lr:1.0000e-02
2023-04-02 16:07:19,818 ADAM: Layer 2 -> dw_min:9.8861e-01  dw_max:1.0129e+00 lr:1.0000e-02
2023-04-02 16:07:19,818 ADAM: Layer 3 -> dw_min:9.9238e-01  dw_max:1.0055e+00 lr:1.0000e-02
2023-04-02 16:07:19,835 			Learning rate: weights:   1.000e-02    
2023-04-02 16:07:19,835 			Last test performance: 98.69%
2023-04-02 16:07:19,835 ----------------
2023-04-02 16:07:21,675   22  =>  3    		Training 486 pattern with 99.17% 	Forward time: 	 1.73 sec
2023-04-02 16:07:21,675 			Loss:    2.275e-02    			Backward time: 	 0.11 sec 
2023-04-02 16:07:21,676 ADAM: Layer 0 -> dw_min:9.9755e-01  dw_max:1.0026e+00 lr:1.0000e-02
2023-04-02 16:07:21,676 ADAM: Layer 1 -> dw_min:9.8971e-01  dw_max:1.0105e+00 lr:1.0000e-02
2023-04-02 16:07:21,676 ADAM: Layer 2 -> dw_min:9.8539e-01  dw_max:1.0116e+00 lr:1.0000e-02
2023-04-02 16:07:21,676 ADAM: Layer 3 -> dw_min:9.9313e-01  dw_max:1.0053e+00 lr:1.0000e-02
2023-04-02 16:07:21,694 			Learning rate: weights:   1.000e-02    
2023-04-02 16:07:21,694 			Last test performance: 98.69%
2023-04-02 16:07:21,694 ----------------
2023-04-02 16:07:23,542   22  =>  4    		Training 486 pattern with 99.79% 	Forward time: 	 1.73 sec
2023-04-02 16:07:23,542 			Loss:    1.269e-02    			Backward time: 	 0.11 sec 
2023-04-02 16:07:23,543 ADAM: Layer 0 -> dw_min:9.9759e-01  dw_max:1.0023e+00 lr:1.0000e-02
2023-04-02 16:07:23,543 ADAM: Layer 1 -> dw_min:9.8983e-01  dw_max:1.0095e+00 lr:1.0000e-02
2023-04-02 16:07:23,543 ADAM: Layer 2 -> dw_min:9.8690e-01  dw_max:1.0114e+00 lr:1.0000e-02
2023-04-02 16:07:23,543 ADAM: Layer 3 -> dw_min:9.9382e-01  dw_max:1.0048e+00 lr:1.0000e-02
2023-04-02 16:07:23,615 			Learning rate: weights:   1.000e-02    
2023-04-02 16:07:23,615 			Last test performance: 98.69%
2023-04-02 16:07:23,615 ----------------
2023-04-02 16:07:25,451   22  =>  5    		Training 486 pattern with 99.58% 	Forward time: 	 1.72 sec
2023-04-02 16:07:25,451 			Loss:    8.225e-03    			Backward time: 	 0.11 sec 
2023-04-02 16:07:25,451 ADAM: Layer 0 -> dw_min:9.9724e-01  dw_max:1.0022e+00 lr:1.0000e-02
2023-04-02 16:07:25,452 ADAM: Layer 1 -> dw_min:9.8605e-01  dw_max:1.0097e+00 lr:1.0000e-02
2023-04-02 16:07:25,452 ADAM: Layer 2 -> dw_min:9.8819e-01  dw_max:1.0106e+00 lr:1.0000e-02
2023-04-02 16:07:25,452 ADAM: Layer 3 -> dw_min:9.9443e-01  dw_max:1.0046e+00 lr:1.0000e-02
2023-04-02 16:07:25,522 			Learning rate: weights:   1.000e-02    
2023-04-02 16:07:25,522 			Last test performance: 98.69%
2023-04-02 16:07:25,522 ----------------
2023-04-02 16:07:27,352   22  =>  6    		Training 486 pattern with 99.38% 	Forward time: 	 1.71 sec
2023-04-02 16:07:27,352 			Loss:    1.168e-02    			Backward time: 	 0.11 sec 
2023-04-02 16:07:27,352 ADAM: Layer 0 -> dw_min:9.9789e-01  dw_max:1.0023e+00 lr:1.0000e-02
2023-04-02 16:07:27,352 ADAM: Layer 1 -> dw_min:9.8748e-01  dw_max:1.0095e+00 lr:1.0000e-02
2023-04-02 16:07:27,352 ADAM: Layer 2 -> dw_min:9.8689e-01  dw_max:1.0100e+00 lr:1.0000e-02
2023-04-02 16:07:27,352 ADAM: Layer 3 -> dw_min:9.9499e-01  dw_max:1.0053e+00 lr:1.0000e-02
2023-04-02 16:07:27,383 			Learning rate: weights:   1.000e-02    
2023-04-02 16:07:27,383 			Last test performance: 98.69%
2023-04-02 16:07:27,383 ----------------
2023-04-02 16:07:29,187   22  =>  7    		Training 486 pattern with 99.79% 	Forward time: 	 1.69 sec
2023-04-02 16:07:29,188 			Loss:    5.852e-03    			Backward time: 	 0.11 sec 
2023-04-02 16:07:29,188 ADAM: Layer 0 -> dw_min:9.9788e-01  dw_max:1.0028e+00 lr:1.0000e-02
2023-04-02 16:07:29,188 ADAM: Layer 1 -> dw_min:9.8870e-01  dw_max:1.0087e+00 lr:1.0000e-02
2023-04-02 16:07:29,188 ADAM: Layer 2 -> dw_min:9.8515e-01  dw_max:1.0123e+00 lr:1.0000e-02
2023-04-02 16:07:29,188 ADAM: Layer 3 -> dw_min:9.9548e-01  dw_max:1.0053e+00 lr:1.0000e-02
2023-04-02 16:07:29,246 			Learning rate: weights:   1.000e-02    
2023-04-02 16:07:29,246 			Last test performance: 98.69%
2023-04-02 16:07:29,246 ----------------
2023-04-02 16:07:31,134   22  =>  8    		Training 486 pattern with 98.75% 	Forward time: 	 1.77 sec
2023-04-02 16:07:31,134 			Loss:    4.135e-02    			Backward time: 	 0.11 sec 
2023-04-02 16:07:31,135 ADAM: Layer 0 -> dw_min:9.9787e-01  dw_max:1.0025e+00 lr:1.0000e-02
2023-04-02 16:07:31,135 ADAM: Layer 1 -> dw_min:9.8742e-01  dw_max:1.0115e+00 lr:1.0000e-02
2023-04-02 16:07:31,135 ADAM: Layer 2 -> dw_min:9.8573e-01  dw_max:1.0145e+00 lr:1.0000e-02
2023-04-02 16:07:31,135 ADAM: Layer 3 -> dw_min:9.9421e-01  dw_max:1.0082e+00 lr:1.0000e-02
2023-04-02 16:07:31,220 			Learning rate: weights:   1.000e-02    
2023-04-02 16:07:31,220 			Last test performance: 98.69%
2023-04-02 16:07:31,220 ----------------
2023-04-02 16:07:33,030   22  =>  9    		Training 486 pattern with 99.17% 	Forward time: 	 1.70 sec
2023-04-02 16:07:33,030 			Loss:    1.974e-02    			Backward time: 	 0.11 sec 
2023-04-02 16:07:33,030 ADAM: Layer 0 -> dw_min:9.9747e-01  dw_max:1.0025e+00 lr:1.0000e-02
2023-04-02 16:07:33,030 ADAM: Layer 1 -> dw_min:9.8847e-01  dw_max:1.0105e+00 lr:1.0000e-02
2023-04-02 16:07:33,030 ADAM: Layer 2 -> dw_min:9.8509e-01  dw_max:1.0133e+00 lr:1.0000e-02
2023-04-02 16:07:33,030 ADAM: Layer 3 -> dw_min:9.9479e-01  dw_max:1.0079e+00 lr:1.0000e-02
2023-04-02 16:07:33,079 			Learning rate: weights:   1.000e-02    
2023-04-02 16:07:33,079 			Last test performance: 98.69%
2023-04-02 16:07:33,079 ----------------
2023-04-02 16:07:34,914   22  =>  10   		Training 486 pattern with 98.75% 	Forward time: 	 1.72 sec
2023-04-02 16:07:34,915 			Loss:    2.545e-02    			Backward time: 	 0.11 sec 
2023-04-02 16:07:34,915 ADAM: Layer 0 -> dw_min:9.9726e-01  dw_max:1.0024e+00 lr:1.0000e-02
2023-04-02 16:07:34,915 ADAM: Layer 1 -> dw_min:9.8988e-01  dw_max:1.0111e+00 lr:1.0000e-02
2023-04-02 16:07:34,915 ADAM: Layer 2 -> dw_min:9.8586e-01  dw_max:1.0139e+00 lr:1.0000e-02
2023-04-02 16:07:34,915 ADAM: Layer 3 -> dw_min:9.9397e-01  dw_max:1.0071e+00 lr:1.0000e-02
2023-04-02 16:07:34,940 			Learning rate: weights:   1.000e-02    
2023-04-02 16:07:34,940 			Last test performance: 98.69%
2023-04-02 16:07:34,940 ----------------
2023-04-02 16:07:36,737   22  =>  11   		Training 486 pattern with 99.38% 	Forward time: 	 1.68 sec
2023-04-02 16:07:36,737 			Loss:    1.111e-02    			Backward time: 	 0.11 sec 
2023-04-02 16:07:36,737 ADAM: Layer 0 -> dw_min:9.9766e-01  dw_max:1.0024e+00 lr:1.0000e-02
2023-04-02 16:07:36,737 ADAM: Layer 1 -> dw_min:9.8961e-01  dw_max:1.0103e+00 lr:1.0000e-02
2023-04-02 16:07:36,737 ADAM: Layer 2 -> dw_min:9.8540e-01  dw_max:1.0137e+00 lr:1.0000e-02
2023-04-02 16:07:36,737 ADAM: Layer 3 -> dw_min:9.9457e-01  dw_max:1.0064e+00 lr:1.0000e-02
2023-04-02 16:07:36,821 			Learning rate: weights:   1.000e-02    
2023-04-02 16:07:36,821 			Last test performance: 98.69%
2023-04-02 16:07:36,821 ----------------
2023-04-02 16:07:38,616   22  =>  12   		Training 486 pattern with 98.54% 	Forward time: 	 1.68 sec
2023-04-02 16:07:38,616 			Loss:    3.306e-02    			Backward time: 	 0.11 sec 
2023-04-02 16:07:38,617 ADAM: Layer 0 -> dw_min:9.9739e-01  dw_max:1.0028e+00 lr:1.0000e-02
2023-04-02 16:07:38,617 ADAM: Layer 1 -> dw_min:9.8962e-01  dw_max:1.0105e+00 lr:1.0000e-02
2023-04-02 16:07:38,617 ADAM: Layer 2 -> dw_min:9.8436e-01  dw_max:1.0148e+00 lr:1.0000e-02
2023-04-02 16:07:38,617 ADAM: Layer 3 -> dw_min:9.9508e-01  dw_max:1.0067e+00 lr:1.0000e-02
2023-04-02 16:07:38,690 			Learning rate: weights:   1.000e-02    
2023-04-02 16:07:38,690 			Last test performance: 98.69%
2023-04-02 16:07:38,690 ----------------
2023-04-02 16:07:40,504   22  =>  13   		Training 486 pattern with 100.00% 	Forward time: 	 1.70 sec
2023-04-02 16:07:40,504 			Loss:    4.858e-03    			Backward time: 	 0.11 sec 
2023-04-02 16:07:40,504 ADAM: Layer 0 -> dw_min:9.9745e-01  dw_max:1.0026e+00 lr:1.0000e-02
2023-04-02 16:07:40,504 ADAM: Layer 1 -> dw_min:9.9004e-01  dw_max:1.0094e+00 lr:1.0000e-02
2023-04-02 16:07:40,504 ADAM: Layer 2 -> dw_min:9.8591e-01  dw_max:1.0133e+00 lr:1.0000e-02
2023-04-02 16:07:40,504 ADAM: Layer 3 -> dw_min:9.9561e-01  dw_max:1.0060e+00 lr:1.0000e-02
2023-04-02 16:07:40,575 			Learning rate: weights:   1.000e-02    
2023-04-02 16:07:40,575 			Last test performance: 98.69%
2023-04-02 16:07:40,575 ----------------
2023-04-02 16:07:42,402   22  =>  14   		Training 486 pattern with 99.38% 	Forward time: 	 1.71 sec
2023-04-02 16:07:42,403 			Loss:    1.778e-02    			Backward time: 	 0.11 sec 
2023-04-02 16:07:42,403 ADAM: Layer 0 -> dw_min:9.9702e-01  dw_max:1.0039e+00 lr:1.0000e-02
2023-04-02 16:07:42,403 ADAM: Layer 1 -> dw_min:9.8805e-01  dw_max:1.0140e+00 lr:1.0000e-02
2023-04-02 16:07:42,403 ADAM: Layer 2 -> dw_min:9.8582e-01  dw_max:1.0121e+00 lr:1.0000e-02
2023-04-02 16:07:42,403 ADAM: Layer 3 -> dw_min:9.9605e-01  dw_max:1.0054e+00 lr:1.0000e-02
2023-04-02 16:07:42,434 			Learning rate: weights:   1.000e-02    
2023-04-02 16:07:42,434 			Last test performance: 98.69%
2023-04-02 16:07:42,434 ----------------
2023-04-02 16:07:44,249   22  =>  15   		Training 486 pattern with 99.58% 	Forward time: 	 1.70 sec
2023-04-02 16:07:44,249 			Loss:    1.003e-02    			Backward time: 	 0.11 sec 
2023-04-02 16:07:44,249 ADAM: Layer 0 -> dw_min:9.9723e-01  dw_max:1.0039e+00 lr:1.0000e-02
2023-04-02 16:07:44,249 ADAM: Layer 1 -> dw_min:9.8913e-01  dw_max:1.0127e+00 lr:1.0000e-02
2023-04-02 16:07:44,250 ADAM: Layer 2 -> dw_min:9.8513e-01  dw_max:1.0135e+00 lr:1.0000e-02
2023-04-02 16:07:44,250 ADAM: Layer 3 -> dw_min:9.9644e-01  dw_max:1.0049e+00 lr:1.0000e-02
2023-04-02 16:07:44,265 			Learning rate: weights:   1.000e-02    
2023-04-02 16:07:44,265 			Last test performance: 98.69%
2023-04-02 16:07:44,265 ----------------
2023-04-02 16:07:46,143   22  =>  16   		Training 486 pattern with 98.75% 	Forward time: 	 1.76 sec
2023-04-02 16:07:46,143 			Loss:    2.577e-02    			Backward time: 	 0.11 sec 
2023-04-02 16:07:46,143 ADAM: Layer 0 -> dw_min:9.9711e-01  dw_max:1.0035e+00 lr:1.0000e-02
2023-04-02 16:07:46,143 ADAM: Layer 1 -> dw_min:9.9023e-01  dw_max:1.0168e+00 lr:1.0000e-02
2023-04-02 16:07:46,144 ADAM: Layer 2 -> dw_min:9.8660e-01  dw_max:1.0121e+00 lr:1.0000e-02
2023-04-02 16:07:46,144 ADAM: Layer 3 -> dw_min:9.9595e-01  dw_max:1.0044e+00 lr:1.0000e-02
2023-04-02 16:07:46,220 			Learning rate: weights:   1.000e-02    
2023-04-02 16:07:46,220 			Last test performance: 98.69%
2023-04-02 16:07:46,220 ----------------
2023-04-02 16:07:48,052   22  =>  17   		Training 486 pattern with 99.38% 	Forward time: 	 1.72 sec
2023-04-02 16:07:48,052 			Loss:    9.157e-03    			Backward time: 	 0.11 sec 
2023-04-02 16:07:48,052 ADAM: Layer 0 -> dw_min:9.9716e-01  dw_max:1.0031e+00 lr:1.0000e-02
2023-04-02 16:07:48,052 ADAM: Layer 1 -> dw_min:9.8834e-01  dw_max:1.0145e+00 lr:1.0000e-02
2023-04-02 16:07:48,052 ADAM: Layer 2 -> dw_min:9.8793e-01  dw_max:1.0119e+00 lr:1.0000e-02
2023-04-02 16:07:48,053 ADAM: Layer 3 -> dw_min:9.9614e-01  dw_max:1.0039e+00 lr:1.0000e-02
2023-04-02 16:07:48,069 			Learning rate: weights:   1.000e-02    
2023-04-02 16:07:48,069 			Last test performance: 98.69%
2023-04-02 16:07:48,069 ----------------
2023-04-02 16:07:49,868   22  =>  18   		Training 486 pattern with 99.58% 	Forward time: 	 1.69 sec
2023-04-02 16:07:49,868 			Loss:    9.027e-03    			Backward time: 	 0.11 sec 
2023-04-02 16:07:49,868 ADAM: Layer 0 -> dw_min:9.9670e-01  dw_max:1.0031e+00 lr:1.0000e-02
2023-04-02 16:07:49,868 ADAM: Layer 1 -> dw_min:9.8869e-01  dw_max:1.0132e+00 lr:1.0000e-02
2023-04-02 16:07:49,868 ADAM: Layer 2 -> dw_min:9.8612e-01  dw_max:1.0129e+00 lr:1.0000e-02
2023-04-02 16:07:49,868 ADAM: Layer 3 -> dw_min:9.9598e-01  dw_max:1.0036e+00 lr:1.0000e-02
2023-04-02 16:07:49,945 			Learning rate: weights:   1.000e-02    
2023-04-02 16:07:49,945 			Last test performance: 98.69%
2023-04-02 16:07:49,945 ----------------
2023-04-02 16:07:51,771   22  =>  19   		Training 486 pattern with 99.79% 	Forward time: 	 1.71 sec
2023-04-02 16:07:51,771 			Loss:    8.097e-03    			Backward time: 	 0.11 sec 
2023-04-02 16:07:51,771 ADAM: Layer 0 -> dw_min:9.9681e-01  dw_max:1.0028e+00 lr:1.0000e-02
2023-04-02 16:07:51,771 ADAM: Layer 1 -> dw_min:9.8875e-01  dw_max:1.0118e+00 lr:1.0000e-02
2023-04-02 16:07:51,771 ADAM: Layer 2 -> dw_min:9.8503e-01  dw_max:1.0137e+00 lr:1.0000e-02
2023-04-02 16:07:51,771 ADAM: Layer 3 -> dw_min:9.9589e-01  dw_max:1.0081e+00 lr:1.0000e-02
2023-04-02 16:07:51,786 			Learning rate: weights:   1.000e-02    
2023-04-02 16:07:51,786 			Last test performance: 98.69%
2023-04-02 16:07:51,786 ----------------
2023-04-02 16:07:53,583   22  =>  20   		Training 486 pattern with 99.79% 	Forward time: 	 1.68 sec
2023-04-02 16:07:53,583 			Loss:    1.025e-02    			Backward time: 	 0.11 sec 
2023-04-02 16:07:53,583 ADAM: Layer 0 -> dw_min:9.9718e-01  dw_max:1.0026e+00 lr:1.0000e-02
2023-04-02 16:07:53,584 ADAM: Layer 1 -> dw_min:9.8994e-01  dw_max:1.0115e+00 lr:1.0000e-02
2023-04-02 16:07:53,584 ADAM: Layer 2 -> dw_min:9.8643e-01  dw_max:1.0123e+00 lr:1.0000e-02
2023-04-02 16:07:53,584 ADAM: Layer 3 -> dw_min:9.9630e-01  dw_max:1.0073e+00 lr:1.0000e-02
2023-04-02 16:07:53,601 			Learning rate: weights:   1.000e-02    
2023-04-02 16:07:53,601 			Last test performance: 98.69%
2023-04-02 16:07:53,601 ----------------
2023-04-02 16:07:55,475   22  =>  21   		Training 486 pattern with 99.58% 	Forward time: 	 1.76 sec
2023-04-02 16:07:55,475 			Loss:    1.900e-02    			Backward time: 	 0.11 sec 
2023-04-02 16:07:55,475 ADAM: Layer 0 -> dw_min:9.9743e-01  dw_max:1.0024e+00 lr:1.0000e-02
2023-04-02 16:07:55,475 ADAM: Layer 1 -> dw_min:9.8946e-01  dw_max:1.0119e+00 lr:1.0000e-02
2023-04-02 16:07:55,475 ADAM: Layer 2 -> dw_min:9.8778e-01  dw_max:1.0111e+00 lr:1.0000e-02
2023-04-02 16:07:55,476 ADAM: Layer 3 -> dw_min:9.9667e-01  dw_max:1.0066e+00 lr:1.0000e-02
2023-04-02 16:07:55,564 			Learning rate: weights:   1.000e-02    
2023-04-02 16:07:55,564 			Last test performance: 98.69%
2023-04-02 16:07:55,564 ----------------
2023-04-02 16:07:57,353   22  =>  22   		Training 486 pattern with 99.58% 	Forward time: 	 1.68 sec
2023-04-02 16:07:57,354 			Loss:    7.943e-03    			Backward time: 	 0.11 sec 
2023-04-02 16:07:57,354 ADAM: Layer 0 -> dw_min:9.9766e-01  dw_max:1.0023e+00 lr:1.0000e-02
2023-04-02 16:07:57,354 ADAM: Layer 1 -> dw_min:9.9007e-01  dw_max:1.0107e+00 lr:1.0000e-02
2023-04-02 16:07:57,354 ADAM: Layer 2 -> dw_min:9.8739e-01  dw_max:1.0134e+00 lr:1.0000e-02
2023-04-02 16:07:57,354 ADAM: Layer 3 -> dw_min:9.9590e-01  dw_max:1.0059e+00 lr:1.0000e-02
2023-04-02 16:07:57,368 			Learning rate: weights:   1.000e-02    
2023-04-02 16:07:57,368 			Last test performance: 98.69%
2023-04-02 16:07:57,368 ----------------
2023-04-02 16:07:59,167   22  =>  23   		Training 486 pattern with 98.96% 	Forward time: 	 1.69 sec
2023-04-02 16:07:59,167 			Loss:    2.361e-02    			Backward time: 	 0.11 sec 
2023-04-02 16:07:59,168 ADAM: Layer 0 -> dw_min:9.9776e-01  dw_max:1.0026e+00 lr:1.0000e-02
2023-04-02 16:07:59,168 ADAM: Layer 1 -> dw_min:9.8884e-01  dw_max:1.0105e+00 lr:1.0000e-02
2023-04-02 16:07:59,168 ADAM: Layer 2 -> dw_min:9.8703e-01  dw_max:1.0121e+00 lr:1.0000e-02
2023-04-02 16:07:59,169 ADAM: Layer 3 -> dw_min:9.9630e-01  dw_max:1.0053e+00 lr:1.0000e-02
2023-04-02 16:07:59,229 			Learning rate: weights:   1.000e-02    
2023-04-02 16:07:59,229 			Last test performance: 98.69%
2023-04-02 16:07:59,229 ----------------
2023-04-02 16:08:01,050   22  =>  24   		Training 486 pattern with 98.96% 	Forward time: 	 1.71 sec
2023-04-02 16:08:01,050 			Loss:    3.130e-02    			Backward time: 	 0.11 sec 
2023-04-02 16:08:01,050 ADAM: Layer 0 -> dw_min:9.9788e-01  dw_max:1.0023e+00 lr:1.0000e-02
2023-04-02 16:08:01,050 ADAM: Layer 1 -> dw_min:9.8999e-01  dw_max:1.0103e+00 lr:1.0000e-02
2023-04-02 16:08:01,051 ADAM: Layer 2 -> dw_min:9.8730e-01  dw_max:1.0138e+00 lr:1.0000e-02
2023-04-02 16:08:01,051 ADAM: Layer 3 -> dw_min:9.9665e-01  dw_max:1.0048e+00 lr:1.0000e-02
2023-04-02 16:08:01,118 			Learning rate: weights:   1.000e-02    
2023-04-02 16:08:01,118 			Last test performance: 98.69%
2023-04-02 16:08:01,118 ----------------
2023-04-02 16:08:02,921   22  =>  25   		Training 486 pattern with 99.58% 	Forward time: 	 1.69 sec
2023-04-02 16:08:02,922 			Loss:    8.604e-03    			Backward time: 	 0.11 sec 
2023-04-02 16:08:02,922 ADAM: Layer 0 -> dw_min:9.9777e-01  dw_max:1.0020e+00 lr:1.0000e-02
2023-04-02 16:08:02,922 ADAM: Layer 1 -> dw_min:9.8537e-01  dw_max:1.0088e+00 lr:1.0000e-02
2023-04-02 16:08:02,923 ADAM: Layer 2 -> dw_min:9.8700e-01  dw_max:1.0132e+00 lr:1.0000e-02
2023-04-02 16:08:02,923 ADAM: Layer 3 -> dw_min:9.9070e-01  dw_max:1.0060e+00 lr:1.0000e-02
2023-04-02 16:08:03,043 			Learning rate: weights:   1.000e-02    
2023-04-02 16:08:03,043 			Last test performance: 98.69%
2023-04-02 16:08:03,043 ----------------
2023-04-02 16:08:04,895   22  =>  26   		Training 486 pattern with 99.38% 	Forward time: 	 1.74 sec
2023-04-02 16:08:04,896 			Loss:    1.599e-02    			Backward time: 	 0.11 sec 
2023-04-02 16:08:04,896 ADAM: Layer 0 -> dw_min:9.9779e-01  dw_max:1.0024e+00 lr:1.0000e-02
2023-04-02 16:08:04,896 ADAM: Layer 1 -> dw_min:9.8542e-01  dw_max:1.0114e+00 lr:1.0000e-02
2023-04-02 16:08:04,896 ADAM: Layer 2 -> dw_min:9.8829e-01  dw_max:1.0149e+00 lr:1.0000e-02
2023-04-02 16:08:04,896 ADAM: Layer 3 -> dw_min:9.9162e-01  dw_max:1.0053e+00 lr:1.0000e-02
2023-04-02 16:08:04,936 			Learning rate: weights:   1.000e-02    
2023-04-02 16:08:04,936 			Last test performance: 98.69%
2023-04-02 16:08:04,936 ----------------
2023-04-02 16:08:06,741   22  =>  27   		Training 486 pattern with 99.38% 	Forward time: 	 1.69 sec
2023-04-02 16:08:06,741 			Loss:    1.772e-02    			Backward time: 	 0.11 sec 
2023-04-02 16:08:06,741 ADAM: Layer 0 -> dw_min:9.9772e-01  dw_max:1.0022e+00 lr:1.0000e-02
2023-04-02 16:08:06,741 ADAM: Layer 1 -> dw_min:9.8538e-01  dw_max:1.0111e+00 lr:1.0000e-02
2023-04-02 16:08:06,741 ADAM: Layer 2 -> dw_min:9.8563e-01  dw_max:1.0134e+00 lr:1.0000e-02
2023-04-02 16:08:06,741 ADAM: Layer 3 -> dw_min:9.9245e-01  dw_max:1.0096e+00 lr:1.0000e-02
2023-04-02 16:08:06,841 			Learning rate: weights:   1.000e-02    
2023-04-02 16:08:06,841 			Last test performance: 98.69%
2023-04-02 16:08:06,841 ----------------
2023-04-02 16:08:08,673   22  =>  28   		Training 486 pattern with 99.58% 	Forward time: 	 1.72 sec
2023-04-02 16:08:08,674 			Loss:    1.868e-02    			Backward time: 	 0.11 sec 
2023-04-02 16:08:08,674 ADAM: Layer 0 -> dw_min:9.9748e-01  dw_max:1.0023e+00 lr:1.0000e-02
2023-04-02 16:08:08,674 ADAM: Layer 1 -> dw_min:9.8692e-01  dw_max:1.0100e+00 lr:1.0000e-02
2023-04-02 16:08:08,674 ADAM: Layer 2 -> dw_min:9.8500e-01  dw_max:1.0121e+00 lr:1.0000e-02
2023-04-02 16:08:08,674 ADAM: Layer 3 -> dw_min:9.9320e-01  dw_max:1.0087e+00 lr:1.0000e-02
2023-04-02 16:08:08,689 			Learning rate: weights:   1.000e-02    
2023-04-02 16:08:08,689 			Last test performance: 98.69%
2023-04-02 16:08:08,689 ----------------
2023-04-02 16:08:10,486   22  =>  29   		Training 486 pattern with 98.54% 	Forward time: 	 1.68 sec
2023-04-02 16:08:10,487 			Loss:    3.598e-02    			Backward time: 	 0.11 sec 
2023-04-02 16:08:10,487 ADAM: Layer 0 -> dw_min:9.9749e-01  dw_max:1.0024e+00 lr:1.0000e-02
2023-04-02 16:08:10,487 ADAM: Layer 1 -> dw_min:9.8842e-01  dw_max:1.0087e+00 lr:1.0000e-02
2023-04-02 16:08:10,487 ADAM: Layer 2 -> dw_min:9.8648e-01  dw_max:1.0124e+00 lr:1.0000e-02
2023-04-02 16:08:10,487 ADAM: Layer 3 -> dw_min:9.9388e-01  dw_max:1.0087e+00 lr:1.0000e-02
2023-04-02 16:08:10,502 			Learning rate: weights:   1.000e-02    
2023-04-02 16:08:10,503 			Last test performance: 98.69%
2023-04-02 16:08:10,503 ----------------
2023-04-02 16:08:12,294   22  =>  30   		Training 486 pattern with 98.96% 	Forward time: 	 1.68 sec
2023-04-02 16:08:12,294 			Loss:    2.350e-02    			Backward time: 	 0.11 sec 
2023-04-02 16:08:12,295 ADAM: Layer 0 -> dw_min:9.9791e-01  dw_max:1.0027e+00 lr:1.0000e-02
2023-04-02 16:08:12,295 ADAM: Layer 1 -> dw_min:9.8778e-01  dw_max:1.0080e+00 lr:1.0000e-02
2023-04-02 16:08:12,295 ADAM: Layer 2 -> dw_min:9.8516e-01  dw_max:1.0145e+00 lr:1.0000e-02
2023-04-02 16:08:12,295 ADAM: Layer 3 -> dw_min:9.9392e-01  dw_max:1.0078e+00 lr:1.0000e-02
2023-04-02 16:08:12,391 			Learning rate: weights:   1.000e-02    
2023-04-02 16:08:12,391 			Last test performance: 98.69%
2023-04-02 16:08:12,391 ----------------
2023-04-02 16:08:14,163   22  =>  31   		Training 486 pattern with 99.38% 	Forward time: 	 1.66 sec
2023-04-02 16:08:14,163 			Loss:    2.146e-02    			Backward time: 	 0.11 sec 
2023-04-02 16:08:14,163 ADAM: Layer 0 -> dw_min:9.9796e-01  dw_max:1.0027e+00 lr:1.0000e-02
2023-04-02 16:08:14,163 ADAM: Layer 1 -> dw_min:9.8876e-01  dw_max:1.0073e+00 lr:1.0000e-02
2023-04-02 16:08:14,163 ADAM: Layer 2 -> dw_min:9.8663e-01  dw_max:1.0130e+00 lr:1.0000e-02
2023-04-02 16:08:14,163 ADAM: Layer 3 -> dw_min:9.9453e-01  dw_max:1.0070e+00 lr:1.0000e-02
2023-04-02 16:08:14,273 			Learning rate: weights:   1.000e-02    
2023-04-02 16:08:14,273 			Last test performance: 98.69%
2023-04-02 16:08:14,273 ----------------
2023-04-02 16:08:16,060   22  =>  32   		Training 486 pattern with 99.38% 	Forward time: 	 1.67 sec
2023-04-02 16:08:16,060 			Loss:    1.483e-02    			Backward time: 	 0.11 sec 
2023-04-02 16:08:16,060 ADAM: Layer 0 -> dw_min:9.9826e-01  dw_max:1.0019e+00 lr:1.0000e-02
2023-04-02 16:08:16,060 ADAM: Layer 1 -> dw_min:9.8946e-01  dw_max:1.0104e+00 lr:1.0000e-02
2023-04-02 16:08:16,060 ADAM: Layer 2 -> dw_min:9.8796e-01  dw_max:1.0117e+00 lr:1.0000e-02
2023-04-02 16:08:16,061 ADAM: Layer 3 -> dw_min:9.9507e-01  dw_max:1.0063e+00 lr:1.0000e-02
2023-04-02 16:08:16,148 			Learning rate: weights:   1.000e-02    
2023-04-02 16:08:16,148 			Last test performance: 98.69%
2023-04-02 16:08:16,148 ----------------
2023-04-02 16:08:17,985   22  =>  33   		Training 486 pattern with 99.17% 	Forward time: 	 1.72 sec
2023-04-02 16:08:17,985 			Loss:    1.325e-02    			Backward time: 	 0.11 sec 
2023-04-02 16:08:17,985 ADAM: Layer 0 -> dw_min:9.9731e-01  dw_max:1.0021e+00 lr:1.0000e-02
2023-04-02 16:08:17,985 ADAM: Layer 1 -> dw_min:9.8594e-01  dw_max:1.0114e+00 lr:1.0000e-02
2023-04-02 16:08:17,985 ADAM: Layer 2 -> dw_min:9.8808e-01  dw_max:1.0124e+00 lr:1.0000e-02
2023-04-02 16:08:17,985 ADAM: Layer 3 -> dw_min:9.9507e-01  dw_max:1.0057e+00 lr:1.0000e-02
2023-04-02 16:08:18,041 			Learning rate: weights:   1.000e-02    
2023-04-02 16:08:18,041 			Last test performance: 98.69%
2023-04-02 16:08:18,041 ----------------
2023-04-02 16:08:19,872   22  =>  34   		Training 486 pattern with 98.75% 	Forward time: 	 1.72 sec
2023-04-02 16:08:19,872 			Loss:    3.873e-02    			Backward time: 	 0.11 sec 
2023-04-02 16:08:19,872 ADAM: Layer 0 -> dw_min:9.9740e-01  dw_max:1.0025e+00 lr:1.0000e-02
2023-04-02 16:08:19,873 ADAM: Layer 1 -> dw_min:9.8722e-01  dw_max:1.0134e+00 lr:1.0000e-02
2023-04-02 16:08:19,873 ADAM: Layer 2 -> dw_min:9.8545e-01  dw_max:1.0140e+00 lr:1.0000e-02
2023-04-02 16:08:19,873 ADAM: Layer 3 -> dw_min:9.9488e-01  dw_max:1.0051e+00 lr:1.0000e-02
2023-04-02 16:08:19,887 			Learning rate: weights:   1.000e-02    
2023-04-02 16:08:19,887 			Last test performance: 98.69%
2023-04-02 16:08:19,887 ----------------
2023-04-02 16:08:21,672   22  =>  35   		Training 486 pattern with 99.38% 	Forward time: 	 1.67 sec
2023-04-02 16:08:21,672 			Loss:    1.713e-02    			Backward time: 	 0.11 sec 
2023-04-02 16:08:21,673 ADAM: Layer 0 -> dw_min:9.9697e-01  dw_max:1.0028e+00 lr:1.0000e-02
2023-04-02 16:08:21,673 ADAM: Layer 1 -> dw_min:9.8856e-01  dw_max:1.0121e+00 lr:1.0000e-02
2023-04-02 16:08:21,673 ADAM: Layer 2 -> dw_min:9.8607e-01  dw_max:1.0145e+00 lr:1.0000e-02
2023-04-02 16:08:21,674 ADAM: Layer 3 -> dw_min:9.9527e-01  dw_max:1.0046e+00 lr:1.0000e-02
2023-04-02 16:08:21,725 			Learning rate: weights:   1.000e-02    
2023-04-02 16:08:21,725 			Last test performance: 98.69%
2023-04-02 16:08:21,725 ----------------
2023-04-02 16:08:23,504   22  =>  36   		Training 486 pattern with 99.58% 	Forward time: 	 1.67 sec
2023-04-02 16:08:23,504 			Loss:    9.474e-03    			Backward time: 	 0.11 sec 
2023-04-02 16:08:23,504 ADAM: Layer 0 -> dw_min:9.9695e-01  dw_max:1.0026e+00 lr:1.0000e-02
2023-04-02 16:08:23,504 ADAM: Layer 1 -> dw_min:9.8658e-01  dw_max:1.0110e+00 lr:1.0000e-02
2023-04-02 16:08:23,504 ADAM: Layer 2 -> dw_min:9.8700e-01  dw_max:1.0133e+00 lr:1.0000e-02
2023-04-02 16:08:23,504 ADAM: Layer 3 -> dw_min:9.9332e-01  dw_max:1.0049e+00 lr:1.0000e-02
2023-04-02 16:08:23,602 			Learning rate: weights:   1.000e-02    
2023-04-02 16:08:23,602 			Last test performance: 98.69%
2023-04-02 16:08:23,602 ----------------
2023-04-02 16:08:25,424   22  =>  37   		Training 486 pattern with 99.38% 	Forward time: 	 1.71 sec
2023-04-02 16:08:25,424 			Loss:    2.707e-02    			Backward time: 	 0.11 sec 
2023-04-02 16:08:25,424 ADAM: Layer 0 -> dw_min:9.9733e-01  dw_max:1.0024e+00 lr:1.0000e-02
2023-04-02 16:08:25,424 ADAM: Layer 1 -> dw_min:9.8766e-01  dw_max:1.0099e+00 lr:1.0000e-02
2023-04-02 16:08:25,424 ADAM: Layer 2 -> dw_min:9.8544e-01  dw_max:1.0120e+00 lr:1.0000e-02
2023-04-02 16:08:25,424 ADAM: Layer 3 -> dw_min:9.9265e-01  dw_max:1.0137e+00 lr:1.0000e-02
2023-04-02 16:08:25,473 			Learning rate: weights:   1.000e-02    
2023-04-02 16:08:25,473 			Last test performance: 98.69%
2023-04-02 16:08:25,473 ----------------
2023-04-02 16:08:27,268   22  =>  38   		Training 486 pattern with 99.58% 	Forward time: 	 1.68 sec
2023-04-02 16:08:27,268 			Loss:    1.667e-02    			Backward time: 	 0.11 sec 
2023-04-02 16:08:27,268 ADAM: Layer 0 -> dw_min:9.9756e-01  dw_max:1.0022e+00 lr:1.0000e-02
2023-04-02 16:08:27,268 ADAM: Layer 1 -> dw_min:9.8893e-01  dw_max:1.0089e+00 lr:1.0000e-02
2023-04-02 16:08:27,268 ADAM: Layer 2 -> dw_min:9.8688e-01  dw_max:1.0140e+00 lr:1.0000e-02
2023-04-02 16:08:27,268 ADAM: Layer 3 -> dw_min:9.9338e-01  dw_max:1.0123e+00 lr:1.0000e-02
2023-04-02 16:08:27,313 			Learning rate: weights:   1.000e-02    
2023-04-02 16:08:27,313 			Last test performance: 98.69%
2023-04-02 16:08:27,313 ----------------
2023-04-02 16:08:29,132   22  =>  39   		Training 486 pattern with 99.38% 	Forward time: 	 1.70 sec
2023-04-02 16:08:29,132 			Loss:    1.316e-02    			Backward time: 	 0.11 sec 
2023-04-02 16:08:29,133 ADAM: Layer 0 -> dw_min:9.9786e-01  dw_max:1.0019e+00 lr:1.0000e-02
2023-04-02 16:08:29,133 ADAM: Layer 1 -> dw_min:9.9006e-01  dw_max:1.0079e+00 lr:1.0000e-02
2023-04-02 16:08:29,133 ADAM: Layer 2 -> dw_min:9.8819e-01  dw_max:1.0126e+00 lr:1.0000e-02
2023-04-02 16:08:29,133 ADAM: Layer 3 -> dw_min:9.9404e-01  dw_max:1.0111e+00 lr:1.0000e-02
2023-04-02 16:08:29,221 			Learning rate: weights:   1.000e-02    
2023-04-02 16:08:29,221 			Last test performance: 98.69%
2023-04-02 16:08:29,221 ----------------
2023-04-02 16:08:31,041   22  =>  40   		Training 486 pattern with 99.38% 	Forward time: 	 1.71 sec
2023-04-02 16:08:31,041 			Loss:    2.450e-02    			Backward time: 	 0.11 sec 
2023-04-02 16:08:31,041 ADAM: Layer 0 -> dw_min:9.9790e-01  dw_max:1.0024e+00 lr:1.0000e-02
2023-04-02 16:08:31,041 ADAM: Layer 1 -> dw_min:9.9106e-01  dw_max:1.0089e+00 lr:1.0000e-02
2023-04-02 16:08:31,042 ADAM: Layer 2 -> dw_min:9.8643e-01  dw_max:1.0129e+00 lr:1.0000e-02
2023-04-02 16:08:31,042 ADAM: Layer 3 -> dw_min:9.9463e-01  dw_max:1.0100e+00 lr:1.0000e-02
2023-04-02 16:08:31,109 			Learning rate: weights:   1.000e-02    
2023-04-02 16:08:31,109 			Last test performance: 98.69%
2023-04-02 16:08:31,109 ----------------
2023-04-02 16:08:32,926   22  =>  41   		Training 486 pattern with 99.17% 	Forward time: 	 1.70 sec
2023-04-02 16:08:32,926 			Loss:    1.968e-02    			Backward time: 	 0.11 sec 
2023-04-02 16:08:32,926 ADAM: Layer 0 -> dw_min:9.9748e-01  dw_max:1.0023e+00 lr:1.0000e-02
2023-04-02 16:08:32,926 ADAM: Layer 1 -> dw_min:9.9098e-01  dw_max:1.0090e+00 lr:1.0000e-02
2023-04-02 16:08:32,926 ADAM: Layer 2 -> dw_min:9.8642e-01  dw_max:1.0116e+00 lr:1.0000e-02
2023-04-02 16:08:32,926 ADAM: Layer 3 -> dw_min:9.9473e-01  dw_max:1.0089e+00 lr:1.0000e-02
2023-04-02 16:08:32,941 			Learning rate: weights:   1.000e-02    
2023-04-02 16:08:32,941 			Last test performance: 98.69%
2023-04-02 16:08:32,941 ----------------
2023-04-02 16:08:34,777   22  =>  42   		Training 486 pattern with 98.96% 	Forward time: 	 1.72 sec
2023-04-02 16:08:34,777 			Loss:    3.781e-02    			Backward time: 	 0.11 sec 
2023-04-02 16:08:34,777 ADAM: Layer 0 -> dw_min:9.9692e-01  dw_max:1.0026e+00 lr:1.0000e-02
2023-04-02 16:08:34,777 ADAM: Layer 1 -> dw_min:9.9045e-01  dw_max:1.0088e+00 lr:1.0000e-02
2023-04-02 16:08:34,777 ADAM: Layer 2 -> dw_min:9.8610e-01  dw_max:1.0137e+00 lr:1.0000e-02
2023-04-02 16:08:34,777 ADAM: Layer 3 -> dw_min:9.9347e-01  dw_max:1.0080e+00 lr:1.0000e-02
2023-04-02 16:08:34,848 			Learning rate: weights:   1.000e-02    
2023-04-02 16:08:34,848 			Last test performance: 98.69%
2023-04-02 16:08:34,848 ----------------
2023-04-02 16:08:36,723   22  =>  43   		Training 486 pattern with 99.17% 	Forward time: 	 1.76 sec
2023-04-02 16:08:36,723 			Loss:    2.669e-02    			Backward time: 	 0.11 sec 
2023-04-02 16:08:36,724 ADAM: Layer 0 -> dw_min:9.9747e-01  dw_max:1.0022e+00 lr:1.0000e-02
2023-04-02 16:08:36,724 ADAM: Layer 1 -> dw_min:9.9147e-01  dw_max:1.0093e+00 lr:1.0000e-02
2023-04-02 16:08:36,724 ADAM: Layer 2 -> dw_min:9.8748e-01  dw_max:1.0149e+00 lr:1.0000e-02
2023-04-02 16:08:36,724 ADAM: Layer 3 -> dw_min:9.9412e-01  dw_max:1.0072e+00 lr:1.0000e-02
2023-04-02 16:08:36,830 			Learning rate: weights:   1.000e-02    
2023-04-02 16:08:36,830 			Last test performance: 98.69%
2023-04-02 16:08:36,830 ----------------
2023-04-02 16:08:38,688   22  =>  44   		Training 486 pattern with 99.79% 	Forward time: 	 1.74 sec
2023-04-02 16:08:38,688 			Loss:    5.989e-03    			Backward time: 	 0.11 sec 
2023-04-02 16:08:38,688 ADAM: Layer 0 -> dw_min:9.9788e-01  dw_max:1.0020e+00 lr:1.0000e-02
2023-04-02 16:08:38,688 ADAM: Layer 1 -> dw_min:9.9242e-01  dw_max:1.0083e+00 lr:1.0000e-02
2023-04-02 16:08:38,689 ADAM: Layer 2 -> dw_min:9.8872e-01  dw_max:1.0134e+00 lr:1.0000e-02
2023-04-02 16:08:38,689 ADAM: Layer 3 -> dw_min:9.9458e-01  dw_max:1.0065e+00 lr:1.0000e-02
2023-04-02 16:08:38,707 			Learning rate: weights:   1.000e-02    
2023-04-02 16:08:38,707 			Last test performance: 98.69%
2023-04-02 16:08:38,707 ----------------
2023-04-02 16:08:40,530   22  =>  45   		Training 486 pattern with 99.58% 	Forward time: 	 1.71 sec
2023-04-02 16:08:40,530 			Loss:    1.907e-02    			Backward time: 	 0.11 sec 
2023-04-02 16:08:40,530 ADAM: Layer 0 -> dw_min:9.9790e-01  dw_max:1.0019e+00 lr:1.0000e-02
2023-04-02 16:08:40,530 ADAM: Layer 1 -> dw_min:9.9319e-01  dw_max:1.0078e+00 lr:1.0000e-02
2023-04-02 16:08:40,531 ADAM: Layer 2 -> dw_min:9.8985e-01  dw_max:1.0125e+00 lr:1.0000e-02
2023-04-02 16:08:40,531 ADAM: Layer 3 -> dw_min:9.9512e-01  dw_max:1.0059e+00 lr:1.0000e-02
2023-04-02 16:08:40,607 			Learning rate: weights:   1.000e-02    
2023-04-02 16:08:40,607 			Last test performance: 98.69%
2023-04-02 16:08:40,607 ----------------
2023-04-02 16:08:42,451   22  =>  46   		Training 486 pattern with 98.75% 	Forward time: 	 1.73 sec
2023-04-02 16:08:42,452 			Loss:    3.999e-02    			Backward time: 	 0.11 sec 
2023-04-02 16:08:42,452 ADAM: Layer 0 -> dw_min:9.9792e-01  dw_max:1.0021e+00 lr:1.0000e-02
2023-04-02 16:08:42,452 ADAM: Layer 1 -> dw_min:9.9031e-01  dw_max:1.0106e+00 lr:1.0000e-02
2023-04-02 16:08:42,452 ADAM: Layer 2 -> dw_min:9.8484e-01  dw_max:1.0152e+00 lr:1.0000e-02
2023-04-02 16:08:42,452 ADAM: Layer 3 -> dw_min:9.8962e-01  dw_max:1.0097e+00 lr:1.0000e-02
2023-04-02 16:08:42,483 			Learning rate: weights:   1.000e-02    
2023-04-02 16:08:42,483 			Last test performance: 98.69%
2023-04-02 16:08:42,483 ----------------
2023-04-02 16:08:44,325   22  =>  47   		Training 486 pattern with 98.33% 	Forward time: 	 1.73 sec
2023-04-02 16:08:44,325 			Loss:    3.716e-02    			Backward time: 	 0.11 sec 
2023-04-02 16:08:44,326 ADAM: Layer 0 -> dw_min:9.9686e-01  dw_max:1.0031e+00 lr:1.0000e-02
2023-04-02 16:08:44,326 ADAM: Layer 1 -> dw_min:9.8994e-01  dw_max:1.0147e+00 lr:1.0000e-02
2023-04-02 16:08:44,326 ADAM: Layer 2 -> dw_min:9.8218e-01  dw_max:1.0138e+00 lr:1.0000e-02
2023-04-02 16:08:44,326 ADAM: Layer 3 -> dw_min:9.9004e-01  dw_max:1.0107e+00 lr:1.0000e-02
2023-04-02 16:08:44,382 			Learning rate: weights:   1.000e-02    
2023-04-02 16:08:44,382 			Last test performance: 98.69%
2023-04-02 16:08:44,382 ----------------
2023-04-02 16:08:46,175   22  =>  48   		Training 486 pattern with 99.38% 	Forward time: 	 1.68 sec
2023-04-02 16:08:46,175 			Loss:    1.574e-02    			Backward time: 	 0.11 sec 
2023-04-02 16:08:46,176 ADAM: Layer 0 -> dw_min:9.9702e-01  dw_max:1.0025e+00 lr:1.0000e-02
2023-04-02 16:08:46,176 ADAM: Layer 1 -> dw_min:9.8780e-01  dw_max:1.0130e+00 lr:1.0000e-02
2023-04-02 16:08:46,176 ADAM: Layer 2 -> dw_min:9.8382e-01  dw_max:1.0154e+00 lr:1.0000e-02
2023-04-02 16:08:46,176 ADAM: Layer 3 -> dw_min:9.9016e-01  dw_max:1.0096e+00 lr:1.0000e-02
2023-04-02 16:08:46,269 			Learning rate: weights:   1.000e-02    
2023-04-02 16:08:46,269 			Last test performance: 98.69%
2023-04-02 16:08:46,269 ----------------
2023-04-02 16:08:48,138   22  =>  49   		Training 486 pattern with 98.75% 	Forward time: 	 1.75 sec
2023-04-02 16:08:48,138 			Loss:    2.837e-02    			Backward time: 	 0.11 sec 
2023-04-02 16:08:48,138 ADAM: Layer 0 -> dw_min:9.9736e-01  dw_max:1.0031e+00 lr:1.0000e-02
2023-04-02 16:08:48,138 ADAM: Layer 1 -> dw_min:9.8786e-01  dw_max:1.0126e+00 lr:1.0000e-02
2023-04-02 16:08:48,138 ADAM: Layer 2 -> dw_min:9.8515e-01  dw_max:1.0151e+00 lr:1.0000e-02
2023-04-02 16:08:48,138 ADAM: Layer 3 -> dw_min:9.9113e-01  dw_max:1.0087e+00 lr:1.0000e-02
2023-04-02 16:08:48,154 			Learning rate: weights:   1.000e-02    
2023-04-02 16:08:48,154 			Last test performance: 98.69%
2023-04-02 16:08:48,154 ----------------
2023-04-02 16:08:49,946   22  =>  50   		Training 486 pattern with 98.75% 	Forward time: 	 1.68 sec
2023-04-02 16:08:49,946 			Loss:    1.864e-02    			Backward time: 	 0.11 sec 
2023-04-02 16:08:49,946 ADAM: Layer 0 -> dw_min:9.9701e-01  dw_max:1.0031e+00 lr:1.0000e-02
2023-04-02 16:08:49,946 ADAM: Layer 1 -> dw_min:9.8721e-01  dw_max:1.0121e+00 lr:1.0000e-02
2023-04-02 16:08:49,946 ADAM: Layer 2 -> dw_min:9.8497e-01  dw_max:1.0146e+00 lr:1.0000e-02
2023-04-02 16:08:49,947 ADAM: Layer 3 -> dw_min:9.9201e-01  dw_max:1.0106e+00 lr:1.0000e-02
2023-04-02 16:08:50,008 			Learning rate: weights:   1.000e-02    
2023-04-02 16:08:50,008 			Last test performance: 98.69%
2023-04-02 16:08:50,008 ----------------
2023-04-02 16:08:51,829   22  =>  51   		Training 486 pattern with 99.79% 	Forward time: 	 1.71 sec
2023-04-02 16:08:51,829 			Loss:    1.483e-02    			Backward time: 	 0.11 sec 
2023-04-02 16:08:51,829 ADAM: Layer 0 -> dw_min:9.9668e-01  dw_max:1.0029e+00 lr:1.0000e-02
2023-04-02 16:08:51,829 ADAM: Layer 1 -> dw_min:9.8852e-01  dw_max:1.0110e+00 lr:1.0000e-02
2023-04-02 16:08:51,829 ADAM: Layer 2 -> dw_min:9.8525e-01  dw_max:1.0131e+00 lr:1.0000e-02
2023-04-02 16:08:51,829 ADAM: Layer 3 -> dw_min:9.9280e-01  dw_max:1.0096e+00 lr:1.0000e-02
2023-04-02 16:08:51,901 			Learning rate: weights:   1.000e-02    
2023-04-02 16:08:51,901 			Last test performance: 98.69%
2023-04-02 16:08:51,901 ----------------
2023-04-02 16:08:53,719   22  =>  52   		Training 486 pattern with 99.17% 	Forward time: 	 1.70 sec
2023-04-02 16:08:53,719 			Loss:    2.097e-02    			Backward time: 	 0.11 sec 
2023-04-02 16:08:53,720 ADAM: Layer 0 -> dw_min:9.9656e-01  dw_max:1.0038e+00 lr:1.0000e-02
2023-04-02 16:08:53,720 ADAM: Layer 1 -> dw_min:9.8570e-01  dw_max:1.0100e+00 lr:1.0000e-02
2023-04-02 16:08:53,720 ADAM: Layer 2 -> dw_min:9.8478e-01  dw_max:1.0145e+00 lr:1.0000e-02
2023-04-02 16:08:53,720 ADAM: Layer 3 -> dw_min:9.9352e-01  dw_max:1.0086e+00 lr:1.0000e-02
2023-04-02 16:08:53,792 			Learning rate: weights:   1.000e-02    
2023-04-02 16:08:53,792 			Last test performance: 98.69%
2023-04-02 16:08:53,792 ----------------
2023-04-02 16:08:55,640   22  =>  53   		Training 486 pattern with 98.75% 	Forward time: 	 1.73 sec
2023-04-02 16:08:55,640 			Loss:    4.312e-02    			Backward time: 	 0.11 sec 
2023-04-02 16:08:55,640 ADAM: Layer 0 -> dw_min:9.9654e-01  dw_max:1.0035e+00 lr:1.0000e-02
2023-04-02 16:08:55,640 ADAM: Layer 1 -> dw_min:9.8524e-01  dw_max:1.0088e+00 lr:1.0000e-02
2023-04-02 16:08:55,641 ADAM: Layer 2 -> dw_min:9.8219e-01  dw_max:1.0131e+00 lr:1.0000e-02
2023-04-02 16:08:55,641 ADAM: Layer 3 -> dw_min:9.9416e-01  dw_max:1.0098e+00 lr:1.0000e-02
2023-04-02 16:08:55,740 			Learning rate: weights:   1.000e-02    
2023-04-02 16:08:55,740 			Last test performance: 98.69%
2023-04-02 16:08:55,740 ----------------
2023-04-02 16:08:57,615   22  =>  54   		Training 486 pattern with 99.17% 	Forward time: 	 1.76 sec
2023-04-02 16:08:57,615 			Loss:    2.903e-02    			Backward time: 	 0.11 sec 
2023-04-02 16:08:57,615 ADAM: Layer 0 -> dw_min:9.9716e-01  dw_max:1.0032e+00 lr:1.0000e-02
2023-04-02 16:08:57,615 ADAM: Layer 1 -> dw_min:9.8668e-01  dw_max:1.0079e+00 lr:1.0000e-02
2023-04-02 16:08:57,616 ADAM: Layer 2 -> dw_min:9.8391e-01  dw_max:1.0132e+00 lr:1.0000e-02
2023-04-02 16:08:57,616 ADAM: Layer 3 -> dw_min:9.9474e-01  dw_max:1.0088e+00 lr:1.0000e-02
2023-04-02 16:08:57,632 			Learning rate: weights:   1.000e-02    
2023-04-02 16:08:57,632 			Last test performance: 98.69%
2023-04-02 16:08:57,632 ----------------
2023-04-02 16:08:59,429   22  =>  55   		Training 486 pattern with 99.79% 	Forward time: 	 1.68 sec
2023-04-02 16:08:59,430 			Loss:    1.648e-02    			Backward time: 	 0.11 sec 
2023-04-02 16:08:59,430 ADAM: Layer 0 -> dw_min:9.9722e-01  dw_max:1.0029e+00 lr:1.0000e-02
2023-04-02 16:08:59,430 ADAM: Layer 1 -> dw_min:9.8792e-01  dw_max:1.0071e+00 lr:1.0000e-02
2023-04-02 16:08:59,430 ADAM: Layer 2 -> dw_min:9.8555e-01  dw_max:1.0119e+00 lr:1.0000e-02
2023-04-02 16:08:59,430 ADAM: Layer 3 -> dw_min:9.9526e-01  dw_max:1.0080e+00 lr:1.0000e-02
2023-04-02 16:08:59,525 			Learning rate: weights:   1.000e-02    
2023-04-02 16:08:59,525 			Last test performance: 98.69%
2023-04-02 16:08:59,525 ----------------
2023-04-02 16:09:01,345   22  =>  56   		Training 486 pattern with 99.38% 	Forward time: 	 1.71 sec
2023-04-02 16:09:01,345 			Loss:    1.031e-02    			Backward time: 	 0.11 sec 
2023-04-02 16:09:01,346 ADAM: Layer 0 -> dw_min:9.9740e-01  dw_max:1.0022e+00 lr:1.0000e-02
2023-04-02 16:09:01,346 ADAM: Layer 1 -> dw_min:9.8820e-01  dw_max:1.0080e+00 lr:1.0000e-02
2023-04-02 16:09:01,346 ADAM: Layer 2 -> dw_min:9.8671e-01  dw_max:1.0129e+00 lr:1.0000e-02
2023-04-02 16:09:01,346 ADAM: Layer 3 -> dw_min:9.9463e-01  dw_max:1.0072e+00 lr:1.0000e-02
2023-04-02 16:09:01,422 			Learning rate: weights:   1.000e-02    
2023-04-02 16:09:01,422 			Last test performance: 98.69%
2023-04-02 16:09:01,422 ----------------
2023-04-02 16:09:03,221   22  =>  57   		Training 486 pattern with 99.38% 	Forward time: 	 1.69 sec
2023-04-02 16:09:03,221 			Loss:    2.084e-02    			Backward time: 	 0.11 sec 
2023-04-02 16:09:03,221 ADAM: Layer 0 -> dw_min:9.9788e-01  dw_max:1.0016e+00 lr:1.0000e-02
2023-04-02 16:09:03,221 ADAM: Layer 1 -> dw_min:9.8932e-01  dw_max:1.0115e+00 lr:1.0000e-02
2023-04-02 16:09:03,221 ADAM: Layer 2 -> dw_min:9.8541e-01  dw_max:1.0116e+00 lr:1.0000e-02
2023-04-02 16:09:03,221 ADAM: Layer 3 -> dw_min:9.9515e-01  dw_max:1.0065e+00 lr:1.0000e-02
2023-04-02 16:09:03,396 			Learning rate: weights:   1.000e-02    
2023-04-02 16:09:03,396 			Last test performance: 98.69%
2023-04-02 16:09:03,396 ----------------
2023-04-02 16:09:05,243   22  =>  58   		Training 486 pattern with 99.38% 	Forward time: 	 1.73 sec
2023-04-02 16:09:05,244 			Loss:    2.715e-02    			Backward time: 	 0.11 sec 
2023-04-02 16:09:05,244 ADAM: Layer 0 -> dw_min:9.9778e-01  dw_max:1.0018e+00 lr:1.0000e-02
2023-04-02 16:09:05,244 ADAM: Layer 1 -> dw_min:9.8916e-01  dw_max:1.0104e+00 lr:1.0000e-02
2023-04-02 16:09:05,244 ADAM: Layer 2 -> dw_min:9.8594e-01  dw_max:1.0123e+00 lr:1.0000e-02
2023-04-02 16:09:05,244 ADAM: Layer 3 -> dw_min:9.9253e-01  dw_max:1.0069e+00 lr:1.0000e-02
2023-04-02 16:09:05,260 			Learning rate: weights:   1.000e-02    
2023-04-02 16:09:05,260 			Last test performance: 98.69%
2023-04-02 16:09:05,260 ----------------
2023-04-02 16:09:07,101   22  =>  59   		Training 486 pattern with 99.38% 	Forward time: 	 1.73 sec
2023-04-02 16:09:07,101 			Loss:    1.647e-02    			Backward time: 	 0.11 sec 
2023-04-02 16:09:07,101 ADAM: Layer 0 -> dw_min:9.9821e-01  dw_max:1.0021e+00 lr:1.0000e-02
2023-04-02 16:09:07,102 ADAM: Layer 1 -> dw_min:9.8900e-01  dw_max:1.0094e+00 lr:1.0000e-02
2023-04-02 16:09:07,102 ADAM: Layer 2 -> dw_min:9.8418e-01  dw_max:1.0161e+00 lr:1.0000e-02
2023-04-02 16:09:07,102 ADAM: Layer 3 -> dw_min:9.9326e-01  dw_max:1.0062e+00 lr:1.0000e-02
2023-04-02 16:09:07,117 			Learning rate: weights:   1.000e-02    
2023-04-02 16:09:07,117 			Last test performance: 98.69%
2023-04-02 16:09:07,117 ----------------
2023-04-02 16:09:08,922   22  =>  60   		Training 486 pattern with 99.58% 	Forward time: 	 1.69 sec
2023-04-02 16:09:08,922 			Loss:    1.598e-02    			Backward time: 	 0.11 sec 
2023-04-02 16:09:08,923 ADAM: Layer 0 -> dw_min:9.9801e-01  dw_max:1.0019e+00 lr:1.0000e-02
2023-04-02 16:09:08,923 ADAM: Layer 1 -> dw_min:9.8948e-01  dw_max:1.0090e+00 lr:1.0000e-02
2023-04-02 16:09:08,923 ADAM: Layer 2 -> dw_min:9.8576e-01  dw_max:1.0145e+00 lr:1.0000e-02
2023-04-02 16:09:08,923 ADAM: Layer 3 -> dw_min:9.9351e-01  dw_max:1.0056e+00 lr:1.0000e-02
2023-04-02 16:09:09,023 			Learning rate: weights:   1.000e-02    
2023-04-02 16:09:09,023 			Last test performance: 98.69%
2023-04-02 16:09:09,023 ----------------
2023-04-02 16:09:10,831   22  =>  61   		Training 486 pattern with 98.54% 	Forward time: 	 1.70 sec
2023-04-02 16:09:10,831 			Loss:    4.132e-02    			Backward time: 	 0.11 sec 
2023-04-02 16:09:10,831 ADAM: Layer 0 -> dw_min:9.9778e-01  dw_max:1.0022e+00 lr:1.0000e-02
2023-04-02 16:09:10,832 ADAM: Layer 1 -> dw_min:9.8875e-01  dw_max:1.0132e+00 lr:1.0000e-02
2023-04-02 16:09:10,832 ADAM: Layer 2 -> dw_min:9.8717e-01  dw_max:1.0151e+00 lr:1.0000e-02
2023-04-02 16:09:10,832 ADAM: Layer 3 -> dw_min:9.9416e-01  dw_max:1.0064e+00 lr:1.0000e-02
2023-04-02 16:09:10,848 			Learning rate: weights:   1.000e-02    
2023-04-02 16:09:10,848 			Last test performance: 98.69%
2023-04-02 16:09:10,848 ----------------
2023-04-02 16:09:12,691   22  =>  62   		Training 486 pattern with 99.58% 	Forward time: 	 1.73 sec
2023-04-02 16:09:12,691 			Loss:    7.275e-03    			Backward time: 	 0.11 sec 
2023-04-02 16:09:12,691 ADAM: Layer 0 -> dw_min:9.9779e-01  dw_max:1.0023e+00 lr:1.0000e-02
2023-04-02 16:09:12,691 ADAM: Layer 1 -> dw_min:9.8960e-01  dw_max:1.0119e+00 lr:1.0000e-02
2023-04-02 16:09:12,691 ADAM: Layer 2 -> dw_min:9.8754e-01  dw_max:1.0136e+00 lr:1.0000e-02
2023-04-02 16:09:12,691 ADAM: Layer 3 -> dw_min:9.9474e-01  dw_max:1.0058e+00 lr:1.0000e-02
2023-04-02 16:09:12,712 			Learning rate: weights:   1.000e-02    
2023-04-02 16:09:12,712 			Last test performance: 98.69%
2023-04-02 16:09:12,712 ----------------
2023-04-02 16:09:14,563   22  =>  63   		Training 486 pattern with 99.79% 	Forward time: 	 1.74 sec
2023-04-02 16:09:14,563 			Loss:    1.522e-02    			Backward time: 	 0.11 sec 
2023-04-02 16:09:14,563 ADAM: Layer 0 -> dw_min:9.9756e-01  dw_max:1.0021e+00 lr:1.0000e-02
2023-04-02 16:09:14,563 ADAM: Layer 1 -> dw_min:9.9006e-01  dw_max:1.0104e+00 lr:1.0000e-02
2023-04-02 16:09:14,563 ADAM: Layer 2 -> dw_min:9.8512e-01  dw_max:1.0123e+00 lr:1.0000e-02
2023-04-02 16:09:14,563 ADAM: Layer 3 -> dw_min:9.9526e-01  dw_max:1.0060e+00 lr:1.0000e-02
2023-04-02 16:09:14,578 			Learning rate: weights:   1.000e-02    
2023-04-02 16:09:14,578 			Last test performance: 98.69%
2023-04-02 16:09:14,578 ----------------
2023-04-02 16:09:16,408   22  =>  64   		Training 486 pattern with 99.58% 	Forward time: 	 1.72 sec
2023-04-02 16:09:16,408 			Loss:    8.189e-03    			Backward time: 	 0.11 sec 
2023-04-02 16:09:16,409 ADAM: Layer 0 -> dw_min:9.9740e-01  dw_max:1.0019e+00 lr:1.0000e-02
2023-04-02 16:09:16,409 ADAM: Layer 1 -> dw_min:9.8938e-01  dw_max:1.0094e+00 lr:1.0000e-02
2023-04-02 16:09:16,409 ADAM: Layer 2 -> dw_min:9.8660e-01  dw_max:1.0143e+00 lr:1.0000e-02
2023-04-02 16:09:16,409 ADAM: Layer 3 -> dw_min:9.9573e-01  dw_max:1.0054e+00 lr:1.0000e-02
2023-04-02 16:09:16,470 			Learning rate: weights:   1.000e-02    
2023-04-02 16:09:16,470 			Last test performance: 98.69%
2023-04-02 16:09:16,470 ----------------
2023-04-02 16:09:18,312   22  =>  65   		Training 486 pattern with 99.17% 	Forward time: 	 1.73 sec
2023-04-02 16:09:18,312 			Loss:    3.737e-02    			Backward time: 	 0.11 sec 
2023-04-02 16:09:18,312 ADAM: Layer 0 -> dw_min:9.9783e-01  dw_max:1.0017e+00 lr:1.0000e-02
2023-04-02 16:09:18,313 ADAM: Layer 1 -> dw_min:9.9135e-01  dw_max:1.0087e+00 lr:1.0000e-02
2023-04-02 16:09:18,313 ADAM: Layer 2 -> dw_min:9.8637e-01  dw_max:1.0129e+00 lr:1.0000e-02
2023-04-02 16:09:18,313 ADAM: Layer 3 -> dw_min:9.9615e-01  dw_max:1.0053e+00 lr:1.0000e-02
2023-04-02 16:09:18,368 			Learning rate: weights:   1.000e-02    
2023-04-02 16:09:18,368 			Last test performance: 98.69%
2023-04-02 16:09:18,368 ----------------
2023-04-02 16:09:20,157   22  =>  66   		Training 486 pattern with 98.54% 	Forward time: 	 1.68 sec
2023-04-02 16:09:20,157 			Loss:    3.221e-02    			Backward time: 	 0.11 sec 
2023-04-02 16:09:20,158 ADAM: Layer 0 -> dw_min:9.9804e-01  dw_max:1.0023e+00 lr:1.0000e-02
2023-04-02 16:09:20,158 ADAM: Layer 1 -> dw_min:9.8777e-01  dw_max:1.0141e+00 lr:1.0000e-02
2023-04-02 16:09:20,158 ADAM: Layer 2 -> dw_min:9.8523e-01  dw_max:1.0141e+00 lr:1.0000e-02
2023-04-02 16:09:20,158 ADAM: Layer 3 -> dw_min:9.9407e-01  dw_max:1.0067e+00 lr:1.0000e-02
2023-04-02 16:09:20,194 			Learning rate: weights:   1.000e-02    
2023-04-02 16:09:20,194 			Last test performance: 98.69%
2023-04-02 16:09:20,194 ----------------
2023-04-02 16:09:21,973   22  =>  67   		Training 486 pattern with 97.92% 	Forward time: 	 1.67 sec
2023-04-02 16:09:21,973 			Loss:    6.524e-02    			Backward time: 	 0.11 sec 
2023-04-02 16:09:21,974 ADAM: Layer 0 -> dw_min:9.9769e-01  dw_max:1.0022e+00 lr:1.0000e-02
2023-04-02 16:09:21,974 ADAM: Layer 1 -> dw_min:9.8900e-01  dw_max:1.0127e+00 lr:1.0000e-02
2023-04-02 16:09:21,974 ADAM: Layer 2 -> dw_min:9.8670e-01  dw_max:1.0127e+00 lr:1.0000e-02
2023-04-02 16:09:21,974 ADAM: Layer 3 -> dw_min:9.9466e-01  dw_max:1.0060e+00 lr:1.0000e-02
2023-04-02 16:09:22,024 			Learning rate: weights:   1.000e-02    
2023-04-02 16:09:22,024 			Last test performance: 98.69%
2023-04-02 16:09:22,024 ----------------
2023-04-02 16:09:23,825   22  =>  68   		Training 486 pattern with 99.38% 	Forward time: 	 1.69 sec
2023-04-02 16:09:23,825 			Loss:    1.235e-02    			Backward time: 	 0.11 sec 
2023-04-02 16:09:23,826 ADAM: Layer 0 -> dw_min:9.9762e-01  dw_max:1.0024e+00 lr:1.0000e-02
2023-04-02 16:09:23,826 ADAM: Layer 1 -> dw_min:9.9010e-01  dw_max:1.0114e+00 lr:1.0000e-02
2023-04-02 16:09:23,826 ADAM: Layer 2 -> dw_min:9.8631e-01  dw_max:1.0119e+00 lr:1.0000e-02
2023-04-02 16:09:23,826 ADAM: Layer 3 -> dw_min:9.9519e-01  dw_max:1.0054e+00 lr:1.0000e-02
2023-04-02 16:09:23,910 			Learning rate: weights:   1.000e-02    
2023-04-02 16:09:23,910 			Last test performance: 98.69%
2023-04-02 16:09:23,910 ----------------
2023-04-02 16:09:25,692   22  =>  69   		Training 486 pattern with 99.58% 	Forward time: 	 1.67 sec
2023-04-02 16:09:25,693 			Loss:    2.654e-02    			Backward time: 	 0.11 sec 
2023-04-02 16:09:25,693 ADAM: Layer 0 -> dw_min:9.9766e-01  dw_max:1.0023e+00 lr:1.0000e-02
2023-04-02 16:09:25,693 ADAM: Layer 1 -> dw_min:9.9109e-01  dw_max:1.0103e+00 lr:1.0000e-02
2023-04-02 16:09:25,693 ADAM: Layer 2 -> dw_min:9.8767e-01  dw_max:1.0107e+00 lr:1.0000e-02
2023-04-02 16:09:25,693 ADAM: Layer 3 -> dw_min:9.9567e-01  dw_max:1.0092e+00 lr:1.0000e-02
2023-04-02 16:09:25,763 			Learning rate: weights:   1.000e-02    
2023-04-02 16:09:25,763 			Last test performance: 98.69%
2023-04-02 16:09:25,763 ----------------
2023-04-02 16:09:27,540   22  =>  70   		Training 486 pattern with 98.96% 	Forward time: 	 1.66 sec
2023-04-02 16:09:27,540 			Loss:    4.221e-02    			Backward time: 	 0.11 sec 
2023-04-02 16:09:27,541 ADAM: Layer 0 -> dw_min:9.9772e-01  dw_max:1.0022e+00 lr:1.0000e-02
2023-04-02 16:09:27,541 ADAM: Layer 1 -> dw_min:9.9222e-01  dw_max:1.0100e+00 lr:1.0000e-02
2023-04-02 16:09:27,541 ADAM: Layer 2 -> dw_min:9.8790e-01  dw_max:1.0096e+00 lr:1.0000e-02
2023-04-02 16:09:27,542 ADAM: Layer 3 -> dw_min:9.9602e-01  dw_max:1.0083e+00 lr:1.0000e-02
2023-04-02 16:09:27,707 			Learning rate: weights:   1.000e-02    
2023-04-02 16:09:27,707 			Last test performance: 98.69%
2023-04-02 16:09:27,707 ----------------
2023-04-02 16:09:29,555   22  =>  71   		Training 486 pattern with 98.96% 	Forward time: 	 1.73 sec
2023-04-02 16:09:29,555 			Loss:    2.091e-02    			Backward time: 	 0.11 sec 
2023-04-02 16:09:29,556 ADAM: Layer 0 -> dw_min:9.9711e-01  dw_max:1.0024e+00 lr:1.0000e-02
2023-04-02 16:09:29,556 ADAM: Layer 1 -> dw_min:9.8911e-01  dw_max:1.0091e+00 lr:1.0000e-02
2023-04-02 16:09:29,556 ADAM: Layer 2 -> dw_min:9.8541e-01  dw_max:1.0149e+00 lr:1.0000e-02
2023-04-02 16:09:29,556 ADAM: Layer 3 -> dw_min:9.9539e-01  dw_max:1.0075e+00 lr:1.0000e-02
2023-04-02 16:09:29,582 			Learning rate: weights:   1.000e-02    
2023-04-02 16:09:29,582 			Last test performance: 98.69%
2023-04-02 16:09:29,582 ----------------
2023-04-02 16:09:31,383   22  =>  72   		Training 486 pattern with 99.17% 	Forward time: 	 1.69 sec
2023-04-02 16:09:31,384 			Loss:    3.131e-02    			Backward time: 	 0.11 sec 
2023-04-02 16:09:31,384 ADAM: Layer 0 -> dw_min:9.9756e-01  dw_max:1.0019e+00 lr:1.0000e-02
2023-04-02 16:09:31,384 ADAM: Layer 1 -> dw_min:9.8952e-01  dw_max:1.0099e+00 lr:1.0000e-02
2023-04-02 16:09:31,384 ADAM: Layer 2 -> dw_min:9.8686e-01  dw_max:1.0151e+00 lr:1.0000e-02
2023-04-02 16:09:31,384 ADAM: Layer 3 -> dw_min:9.9348e-01  dw_max:1.0067e+00 lr:1.0000e-02
2023-04-02 16:09:31,399 			Learning rate: weights:   1.000e-02    
2023-04-02 16:09:31,399 			Last test performance: 98.69%
2023-04-02 16:09:31,399 ----------------
2023-04-02 16:09:33,213   22  =>  73   		Training 486 pattern with 98.12% 	Forward time: 	 1.70 sec
2023-04-02 16:09:33,213 			Loss:    6.323e-02    			Backward time: 	 0.11 sec 
2023-04-02 16:09:33,213 ADAM: Layer 0 -> dw_min:9.9675e-01  dw_max:1.0026e+00 lr:1.0000e-02
2023-04-02 16:09:33,213 ADAM: Layer 1 -> dw_min:9.8827e-01  dw_max:1.0096e+00 lr:1.0000e-02
2023-04-02 16:09:33,213 ADAM: Layer 2 -> dw_min:9.8542e-01  dw_max:1.0137e+00 lr:1.0000e-02
2023-04-02 16:09:33,213 ADAM: Layer 3 -> dw_min:9.9327e-01  dw_max:1.0060e+00 lr:1.0000e-02
2023-04-02 16:09:33,289 			Learning rate: weights:   1.000e-02    
2023-04-02 16:09:33,289 			Last test performance: 98.69%
2023-04-02 16:09:33,289 ----------------
2023-04-02 16:09:35,150   22  =>  74   		Training 486 pattern with 99.38% 	Forward time: 	 1.75 sec
2023-04-02 16:09:35,151 			Loss:    7.824e-03    			Backward time: 	 0.11 sec 
2023-04-02 16:09:35,151 ADAM: Layer 0 -> dw_min:9.9758e-01  dw_max:1.0028e+00 lr:1.0000e-02
2023-04-02 16:09:35,151 ADAM: Layer 1 -> dw_min:9.8905e-01  dw_max:1.0095e+00 lr:1.0000e-02
2023-04-02 16:09:35,151 ADAM: Layer 2 -> dw_min:9.8528e-01  dw_max:1.0134e+00 lr:1.0000e-02
2023-04-02 16:09:35,151 ADAM: Layer 3 -> dw_min:9.9292e-01  dw_max:1.0056e+00 lr:1.0000e-02
2023-04-02 16:09:35,226 			Learning rate: weights:   1.000e-02    
2023-04-02 16:09:35,226 			Last test performance: 98.69%
2023-04-02 16:09:35,226 ----------------
2023-04-02 16:09:37,053   22  =>  75   		Training 486 pattern with 99.58% 	Forward time: 	 1.71 sec
2023-04-02 16:09:37,053 			Loss:    6.515e-03    			Backward time: 	 0.11 sec 
2023-04-02 16:09:37,053 ADAM: Layer 0 -> dw_min:9.9784e-01  dw_max:1.0024e+00 lr:1.0000e-02
2023-04-02 16:09:37,053 ADAM: Layer 1 -> dw_min:9.8497e-01  dw_max:1.0090e+00 lr:1.0000e-02
2023-04-02 16:09:37,053 ADAM: Layer 2 -> dw_min:9.8154e-01  dw_max:1.0132e+00 lr:1.0000e-02
2023-04-02 16:09:37,053 ADAM: Layer 3 -> dw_min:9.9108e-01  dw_max:1.0092e+00 lr:1.0000e-02
2023-04-02 16:09:37,166 			Learning rate: weights:   1.000e-02    
2023-04-02 16:09:37,166 			Last test performance: 98.69%
2023-04-02 16:09:37,166 ----------------
2023-04-02 16:09:39,033   22  =>  76   		Training 486 pattern with 99.17% 	Forward time: 	 1.75 sec
2023-04-02 16:09:39,033 			Loss:    1.727e-02    			Backward time: 	 0.11 sec 
2023-04-02 16:09:39,033 ADAM: Layer 0 -> dw_min:9.9696e-01  dw_max:1.0026e+00 lr:1.0000e-02
2023-04-02 16:09:39,033 ADAM: Layer 1 -> dw_min:9.8650e-01  dw_max:1.0110e+00 lr:1.0000e-02
2023-04-02 16:09:39,033 ADAM: Layer 2 -> dw_min:9.8338e-01  dw_max:1.0125e+00 lr:1.0000e-02
2023-04-02 16:09:39,033 ADAM: Layer 3 -> dw_min:9.9197e-01  dw_max:1.0083e+00 lr:1.0000e-02
2023-04-02 16:09:39,105 			Learning rate: weights:   1.000e-02    
2023-04-02 16:09:39,105 			Last test performance: 98.69%
2023-04-02 16:09:39,105 ----------------
2023-04-02 16:09:40,973   22  =>  77   		Training 486 pattern with 99.58% 	Forward time: 	 1.75 sec
2023-04-02 16:09:40,973 			Loss:    8.710e-03    			Backward time: 	 0.11 sec 
2023-04-02 16:09:40,974 ADAM: Layer 0 -> dw_min:9.9760e-01  dw_max:1.0028e+00 lr:1.0000e-02
2023-04-02 16:09:40,974 ADAM: Layer 1 -> dw_min:9.8780e-01  dw_max:1.0099e+00 lr:1.0000e-02
2023-04-02 16:09:40,974 ADAM: Layer 2 -> dw_min:9.8503e-01  dw_max:1.0141e+00 lr:1.0000e-02
2023-04-02 16:09:40,974 ADAM: Layer 3 -> dw_min:9.9277e-01  dw_max:1.0074e+00 lr:1.0000e-02
2023-04-02 16:09:41,046 			Learning rate: weights:   1.000e-02    
2023-04-02 16:09:41,046 			Last test performance: 98.69%
2023-04-02 16:09:41,046 ----------------
2023-04-02 16:09:42,879   22  =>  78   		Training 486 pattern with 99.38% 	Forward time: 	 1.72 sec
2023-04-02 16:09:42,879 			Loss:    1.329e-02    			Backward time: 	 0.11 sec 
2023-04-02 16:09:42,879 ADAM: Layer 0 -> dw_min:9.9766e-01  dw_max:1.0032e+00 lr:1.0000e-02
2023-04-02 16:09:42,879 ADAM: Layer 1 -> dw_min:9.8901e-01  dw_max:1.0104e+00 lr:1.0000e-02
2023-04-02 16:09:42,879 ADAM: Layer 2 -> dw_min:9.8580e-01  dw_max:1.0151e+00 lr:1.0000e-02
2023-04-02 16:09:42,879 ADAM: Layer 3 -> dw_min:9.9347e-01  dw_max:1.0110e+00 lr:1.0000e-02
2023-04-02 16:09:42,894 			Learning rate: weights:   1.000e-02    
2023-04-02 16:09:42,894 			Last test performance: 98.69%
2023-04-02 16:09:42,894 ----------------
2023-04-02 16:09:44,722   22  =>  79   		Training 486 pattern with 99.17% 	Forward time: 	 1.71 sec
2023-04-02 16:09:44,723 			Loss:    1.971e-02    			Backward time: 	 0.11 sec 
2023-04-02 16:09:44,723 ADAM: Layer 0 -> dw_min:9.9758e-01  dw_max:1.0030e+00 lr:1.0000e-02
2023-04-02 16:09:44,723 ADAM: Layer 1 -> dw_min:9.8968e-01  dw_max:1.0103e+00 lr:1.0000e-02
2023-04-02 16:09:44,723 ADAM: Layer 2 -> dw_min:9.8657e-01  dw_max:1.0145e+00 lr:1.0000e-02
2023-04-02 16:09:44,723 ADAM: Layer 3 -> dw_min:9.9125e-01  dw_max:1.0109e+00 lr:1.0000e-02
2023-04-02 16:09:44,739 			Learning rate: weights:   1.000e-02    
2023-04-02 16:09:44,739 			Last test performance: 98.69%
2023-04-02 16:09:44,739 ----------------
2023-04-02 16:09:46,541   22  =>  80   		Training 486 pattern with 99.17% 	Forward time: 	 1.69 sec
2023-04-02 16:09:46,541 			Loss:    2.691e-02    			Backward time: 	 0.11 sec 
2023-04-02 16:09:46,541 ADAM: Layer 0 -> dw_min:9.9763e-01  dw_max:1.0026e+00 lr:1.0000e-02
2023-04-02 16:09:46,541 ADAM: Layer 1 -> dw_min:9.8691e-01  dw_max:1.0094e+00 lr:1.0000e-02
2023-04-02 16:09:46,541 ADAM: Layer 2 -> dw_min:9.8471e-01  dw_max:1.0130e+00 lr:1.0000e-02
2023-04-02 16:09:46,541 ADAM: Layer 3 -> dw_min:9.9212e-01  dw_max:1.0098e+00 lr:1.0000e-02
2023-04-02 16:09:46,597 			Learning rate: weights:   1.000e-02    
2023-04-02 16:09:46,597 			Last test performance: 98.69%
2023-04-02 16:09:46,597 ----------------
2023-04-02 16:09:48,408   22  =>  81   		Training 486 pattern with 98.96% 	Forward time: 	 1.70 sec
2023-04-02 16:09:48,408 			Loss:    1.614e-02    			Backward time: 	 0.11 sec 
2023-04-02 16:09:48,409 ADAM: Layer 0 -> dw_min:9.9708e-01  dw_max:1.0029e+00 lr:1.0000e-02
2023-04-02 16:09:48,409 ADAM: Layer 1 -> dw_min:9.8821e-01  dw_max:1.0122e+00 lr:1.0000e-02
2023-04-02 16:09:48,409 ADAM: Layer 2 -> dw_min:9.8527e-01  dw_max:1.0136e+00 lr:1.0000e-02
2023-04-02 16:09:48,409 ADAM: Layer 3 -> dw_min:9.9290e-01  dw_max:1.0088e+00 lr:1.0000e-02
2023-04-02 16:09:48,427 			Learning rate: weights:   1.000e-02    
2023-04-02 16:09:48,427 			Last test performance: 98.69%
2023-04-02 16:09:48,427 ----------------
2023-04-02 16:09:50,294   22  =>  82   		Training 486 pattern with 100.00% 	Forward time: 	 1.75 sec
2023-04-02 16:09:50,294 			Loss:    2.732e-03    			Backward time: 	 0.11 sec 
2023-04-02 16:09:50,294 ADAM: Layer 0 -> dw_min:9.9735e-01  dw_max:1.0026e+00 lr:1.0000e-02
2023-04-02 16:09:50,294 ADAM: Layer 1 -> dw_min:9.8939e-01  dw_max:1.0109e+00 lr:1.0000e-02
2023-04-02 16:09:50,294 ADAM: Layer 2 -> dw_min:9.8566e-01  dw_max:1.0123e+00 lr:1.0000e-02
2023-04-02 16:09:50,295 ADAM: Layer 3 -> dw_min:9.9363e-01  dw_max:1.0084e+00 lr:1.0000e-02
2023-04-02 16:09:50,419 			Learning rate: weights:   1.000e-02    
2023-04-02 16:09:50,419 			Last test performance: 98.69%
2023-04-02 16:09:50,419 ----------------
2023-04-02 16:09:52,221   22  =>  83   		Training 486 pattern with 98.96% 	Forward time: 	 1.69 sec
2023-04-02 16:09:52,221 			Loss:    2.787e-02    			Backward time: 	 0.11 sec 
2023-04-02 16:09:52,221 ADAM: Layer 0 -> dw_min:9.9668e-01  dw_max:1.0029e+00 lr:1.0000e-02
2023-04-02 16:09:52,222 ADAM: Layer 1 -> dw_min:9.8984e-01  dw_max:1.0138e+00 lr:1.0000e-02
2023-04-02 16:09:52,222 ADAM: Layer 2 -> dw_min:9.8467e-01  dw_max:1.0148e+00 lr:1.0000e-02
2023-04-02 16:09:52,222 ADAM: Layer 3 -> dw_min:9.9405e-01  dw_max:1.0076e+00 lr:1.0000e-02
2023-04-02 16:09:52,238 			Learning rate: weights:   1.000e-02    
2023-04-02 16:09:52,238 			Last test performance: 98.69%
2023-04-02 16:09:52,238 ----------------
2023-04-02 16:09:54,012   22  =>  84   		Training 486 pattern with 98.54% 	Forward time: 	 1.66 sec
2023-04-02 16:09:54,012 			Loss:    2.681e-02    			Backward time: 	 0.11 sec 
2023-04-02 16:09:54,012 ADAM: Layer 0 -> dw_min:9.9609e-01  dw_max:1.0038e+00 lr:1.0000e-02
2023-04-02 16:09:54,012 ADAM: Layer 1 -> dw_min:9.8819e-01  dw_max:1.0137e+00 lr:1.0000e-02
2023-04-02 16:09:54,012 ADAM: Layer 2 -> dw_min:9.8619e-01  dw_max:1.0134e+00 lr:1.0000e-02
2023-04-02 16:09:54,012 ADAM: Layer 3 -> dw_min:9.9464e-01  dw_max:1.0068e+00 lr:1.0000e-02
2023-04-02 16:09:54,157 			Learning rate: weights:   1.000e-02    
2023-04-02 16:09:54,157 			Last test performance: 98.69%
2023-04-02 16:09:54,157 ----------------
2023-04-02 16:09:55,985   22  =>  85   		Training 486 pattern with 99.58% 	Forward time: 	 1.71 sec
2023-04-02 16:09:55,985 			Loss:    1.440e-02    			Backward time: 	 0.11 sec 
2023-04-02 16:09:55,985 ADAM: Layer 0 -> dw_min:9.9621e-01  dw_max:1.0037e+00 lr:1.0000e-02
2023-04-02 16:09:55,985 ADAM: Layer 1 -> dw_min:9.8937e-01  dw_max:1.0140e+00 lr:1.0000e-02
2023-04-02 16:09:55,985 ADAM: Layer 2 -> dw_min:9.8511e-01  dw_max:1.0147e+00 lr:1.0000e-02
2023-04-02 16:09:55,985 ADAM: Layer 3 -> dw_min:9.9517e-01  dw_max:1.0061e+00 lr:1.0000e-02
2023-04-02 16:09:56,013 			Learning rate: weights:   1.000e-02    
2023-04-02 16:09:56,013 			Last test performance: 98.69%
2023-04-02 16:09:56,013 ----------------
2023-04-02 16:09:57,830   22  =>  86   		Training 486 pattern with 98.96% 	Forward time: 	 1.70 sec
2023-04-02 16:09:57,830 			Loss:    3.859e-02    			Backward time: 	 0.11 sec 
2023-04-02 16:09:57,830 ADAM: Layer 0 -> dw_min:9.9690e-01  dw_max:1.0033e+00 lr:1.0000e-02
2023-04-02 16:09:57,830 ADAM: Layer 1 -> dw_min:9.8641e-01  dw_max:1.0125e+00 lr:1.0000e-02
2023-04-02 16:09:57,830 ADAM: Layer 2 -> dw_min:9.8478e-01  dw_max:1.0132e+00 lr:1.0000e-02
2023-04-02 16:09:57,830 ADAM: Layer 3 -> dw_min:9.9565e-01  dw_max:1.0122e+00 lr:1.0000e-02
2023-04-02 16:09:57,846 			Learning rate: weights:   1.000e-02    
2023-04-02 16:09:57,846 			Last test performance: 98.69%
2023-04-02 16:09:57,846 ----------------
2023-04-02 16:09:59,694   22  =>  87   		Training 486 pattern with 98.75% 	Forward time: 	 1.73 sec
2023-04-02 16:09:59,694 			Loss:    3.558e-02    			Backward time: 	 0.11 sec 
2023-04-02 16:09:59,694 ADAM: Layer 0 -> dw_min:9.9663e-01  dw_max:1.0025e+00 lr:1.0000e-02
2023-04-02 16:09:59,694 ADAM: Layer 1 -> dw_min:9.8775e-01  dw_max:1.0119e+00 lr:1.0000e-02
2023-04-02 16:09:59,694 ADAM: Layer 2 -> dw_min:9.8506e-01  dw_max:1.0146e+00 lr:1.0000e-02
2023-04-02 16:09:59,695 ADAM: Layer 3 -> dw_min:9.9514e-01  dw_max:1.0110e+00 lr:1.0000e-02
2023-04-02 16:09:59,766 			Learning rate: weights:   1.000e-02    
2023-04-02 16:09:59,766 			Last test performance: 98.69%
2023-04-02 16:09:59,766 ----------------
2023-04-02 16:10:01,590   22  =>  88   		Training 486 pattern with 98.75% 	Forward time: 	 1.71 sec
2023-04-02 16:10:01,590 			Loss:    3.675e-02    			Backward time: 	 0.11 sec 
2023-04-02 16:10:01,590 ADAM: Layer 0 -> dw_min:9.9700e-01  dw_max:1.0028e+00 lr:1.0000e-02
2023-04-02 16:10:01,590 ADAM: Layer 1 -> dw_min:9.8812e-01  dw_max:1.0121e+00 lr:1.0000e-02
2023-04-02 16:10:01,590 ADAM: Layer 2 -> dw_min:9.8536e-01  dw_max:1.0166e+00 lr:1.0000e-02
2023-04-02 16:10:01,590 ADAM: Layer 3 -> dw_min:9.9115e-01  dw_max:1.0099e+00 lr:1.0000e-02
2023-04-02 16:10:01,670 			Learning rate: weights:   1.000e-02    
2023-04-02 16:10:01,670 			Last test performance: 98.69%
2023-04-02 16:10:01,670 ----------------
2023-04-02 16:10:03,518   22  =>  89   		Training 486 pattern with 99.58% 	Forward time: 	 1.73 sec
2023-04-02 16:10:03,518 			Loss:    1.236e-02    			Backward time: 	 0.11 sec 
2023-04-02 16:10:03,518 ADAM: Layer 0 -> dw_min:9.9656e-01  dw_max:1.0030e+00 lr:1.0000e-02
2023-04-02 16:10:03,518 ADAM: Layer 1 -> dw_min:9.8935e-01  dw_max:1.0116e+00 lr:1.0000e-02
2023-04-02 16:10:03,518 ADAM: Layer 2 -> dw_min:9.8559e-01  dw_max:1.0182e+00 lr:1.0000e-02
2023-04-02 16:10:03,518 ADAM: Layer 3 -> dw_min:9.9209e-01  dw_max:1.0089e+00 lr:1.0000e-02
2023-04-02 16:10:03,590 			Learning rate: weights:   1.000e-02    
2023-04-02 16:10:03,590 			Last test performance: 98.69%
2023-04-02 16:10:03,590 ----------------
2023-04-02 16:10:05,380   22  =>  90   		Training 486 pattern with 99.79% 	Forward time: 	 1.68 sec
2023-04-02 16:10:05,380 			Loss:    1.174e-02    			Backward time: 	 0.11 sec 
2023-04-02 16:10:05,381 ADAM: Layer 0 -> dw_min:9.9683e-01  dw_max:1.0028e+00 lr:1.0000e-02
2023-04-02 16:10:05,381 ADAM: Layer 1 -> dw_min:9.8947e-01  dw_max:1.0110e+00 lr:1.0000e-02
2023-04-02 16:10:05,381 ADAM: Layer 2 -> dw_min:9.8564e-01  dw_max:1.0163e+00 lr:1.0000e-02
2023-04-02 16:10:05,382 ADAM: Layer 3 -> dw_min:9.9288e-01  dw_max:1.0080e+00 lr:1.0000e-02
2023-04-02 16:10:05,461 			Learning rate: weights:   1.000e-02    
2023-04-02 16:10:05,461 			Last test performance: 98.69%
2023-04-02 16:10:05,461 ----------------
2023-04-02 16:10:07,271   22  =>  91   		Training 486 pattern with 99.79% 	Forward time: 	 1.70 sec
2023-04-02 16:10:07,271 			Loss:    7.036e-03    			Backward time: 	 0.11 sec 
2023-04-02 16:10:07,271 ADAM: Layer 0 -> dw_min:9.9716e-01  dw_max:1.0027e+00 lr:1.0000e-02
2023-04-02 16:10:07,271 ADAM: Layer 1 -> dw_min:9.9052e-01  dw_max:1.0101e+00 lr:1.0000e-02
2023-04-02 16:10:07,271 ADAM: Layer 2 -> dw_min:9.8707e-01  dw_max:1.0147e+00 lr:1.0000e-02
2023-04-02 16:10:07,271 ADAM: Layer 3 -> dw_min:9.9358e-01  dw_max:1.0072e+00 lr:1.0000e-02
2023-04-02 16:10:07,368 			Learning rate: weights:   1.000e-02    
2023-04-02 16:10:07,369 			Last test performance: 98.69%
2023-04-02 16:10:07,369 ----------------
2023-04-02 16:10:09,205   22  =>  92   		Training 486 pattern with 98.54% 	Forward time: 	 1.72 sec
2023-04-02 16:10:09,205 			Loss:    5.789e-02    			Backward time: 	 0.11 sec 
2023-04-02 16:10:09,206 ADAM: Layer 0 -> dw_min:9.9749e-01  dw_max:1.0025e+00 lr:1.0000e-02
2023-04-02 16:10:09,206 ADAM: Layer 1 -> dw_min:9.9011e-01  dw_max:1.0089e+00 lr:1.0000e-02
2023-04-02 16:10:09,206 ADAM: Layer 2 -> dw_min:9.8337e-01  dw_max:1.0151e+00 lr:1.0000e-02
2023-04-02 16:10:09,206 ADAM: Layer 3 -> dw_min:9.9228e-01  dw_max:1.0065e+00 lr:1.0000e-02
2023-04-02 16:10:09,279 			Learning rate: weights:   1.000e-02    
2023-04-02 16:10:09,279 			Last test performance: 98.69%
2023-04-02 16:10:09,279 ----------------
2023-04-02 16:10:11,115   22  =>  93   		Training 486 pattern with 99.38% 	Forward time: 	 1.72 sec
2023-04-02 16:10:11,115 			Loss:    1.899e-02    			Backward time: 	 0.11 sec 
2023-04-02 16:10:11,115 ADAM: Layer 0 -> dw_min:9.9744e-01  dw_max:1.0025e+00 lr:1.0000e-02
2023-04-02 16:10:11,115 ADAM: Layer 1 -> dw_min:9.8844e-01  dw_max:1.0113e+00 lr:1.0000e-02
2023-04-02 16:10:11,115 ADAM: Layer 2 -> dw_min:9.8502e-01  dw_max:1.0136e+00 lr:1.0000e-02
2023-04-02 16:10:11,116 ADAM: Layer 3 -> dw_min:9.9305e-01  dw_max:1.0059e+00 lr:1.0000e-02
2023-04-02 16:10:11,135 			Learning rate: weights:   1.000e-02    
2023-04-02 16:10:11,135 			Last test performance: 98.69%
2023-04-02 16:10:11,135 ----------------
2023-04-02 16:10:12,982   22  =>  94   		Training 486 pattern with 99.58% 	Forward time: 	 1.73 sec
2023-04-02 16:10:12,983 			Loss:    1.185e-02    			Backward time: 	 0.11 sec 
2023-04-02 16:10:12,983 ADAM: Layer 0 -> dw_min:9.9774e-01  dw_max:1.0024e+00 lr:1.0000e-02
2023-04-02 16:10:12,983 ADAM: Layer 1 -> dw_min:9.8986e-01  dw_max:1.0101e+00 lr:1.0000e-02
2023-04-02 16:10:12,983 ADAM: Layer 2 -> dw_min:9.8486e-01  dw_max:1.0135e+00 lr:1.0000e-02
2023-04-02 16:10:12,983 ADAM: Layer 3 -> dw_min:9.9374e-01  dw_max:1.0053e+00 lr:1.0000e-02
2023-04-02 16:10:12,999 			Learning rate: weights:   1.000e-02    
2023-04-02 16:10:12,999 			Last test performance: 98.69%
2023-04-02 16:10:12,999 ----------------
2023-04-02 16:10:14,821   22  =>  95   		Training 486 pattern with 99.58% 	Forward time: 	 1.71 sec
2023-04-02 16:10:14,821 			Loss:    8.964e-03    			Backward time: 	 0.11 sec 
2023-04-02 16:10:14,821 ADAM: Layer 0 -> dw_min:9.9783e-01  dw_max:1.0021e+00 lr:1.0000e-02
2023-04-02 16:10:14,821 ADAM: Layer 1 -> dw_min:9.9061e-01  dw_max:1.0090e+00 lr:1.0000e-02
2023-04-02 16:10:14,821 ADAM: Layer 2 -> dw_min:9.8637e-01  dw_max:1.0122e+00 lr:1.0000e-02
2023-04-02 16:10:14,821 ADAM: Layer 3 -> dw_min:9.9436e-01  dw_max:1.0048e+00 lr:1.0000e-02
2023-04-02 16:10:14,894 			Learning rate: weights:   1.000e-02    
2023-04-02 16:10:14,895 			Last test performance: 98.69%
2023-04-02 16:10:14,895 ----------------
2023-04-02 16:10:16,710   22  =>  96   		Training 486 pattern with 99.58% 	Forward time: 	 1.70 sec
2023-04-02 16:10:16,710 			Loss:    1.311e-02    			Backward time: 	 0.11 sec 
2023-04-02 16:10:16,710 ADAM: Layer 0 -> dw_min:9.9804e-01  dw_max:1.0019e+00 lr:1.0000e-02
2023-04-02 16:10:16,710 ADAM: Layer 1 -> dw_min:9.9084e-01  dw_max:1.0099e+00 lr:1.0000e-02
2023-04-02 16:10:16,710 ADAM: Layer 2 -> dw_min:9.8773e-01  dw_max:1.0119e+00 lr:1.0000e-02
2023-04-02 16:10:16,710 ADAM: Layer 3 -> dw_min:9.9492e-01  dw_max:1.0043e+00 lr:1.0000e-02
2023-04-02 16:10:16,783 			Learning rate: weights:   1.000e-02    
2023-04-02 16:10:16,783 			Last test performance: 98.69%
2023-04-02 16:10:16,783 ----------------
2023-04-02 16:10:18,596   22  =>  97   		Training 486 pattern with 99.17% 	Forward time: 	 1.70 sec
2023-04-02 16:10:18,596 			Loss:    2.266e-02    			Backward time: 	 0.11 sec 
2023-04-02 16:10:18,597 ADAM: Layer 0 -> dw_min:9.9810e-01  dw_max:1.0023e+00 lr:1.0000e-02
2023-04-02 16:10:18,597 ADAM: Layer 1 -> dw_min:9.8525e-01  dw_max:1.0090e+00 lr:1.0000e-02
2023-04-02 16:10:18,597 ADAM: Layer 2 -> dw_min:9.8469e-01  dw_max:1.0137e+00 lr:1.0000e-02
2023-04-02 16:10:18,597 ADAM: Layer 3 -> dw_min:9.9470e-01  dw_max:1.0039e+00 lr:1.0000e-02
2023-04-02 16:10:18,612 			Learning rate: weights:   1.000e-02    
2023-04-02 16:10:18,612 			Last test performance: 98.69%
2023-04-02 16:10:18,612 ----------------
2023-04-02 16:10:20,408   22  =>  98   		Training 486 pattern with 99.58% 	Forward time: 	 1.68 sec
2023-04-02 16:10:20,408 			Loss:    1.531e-02    			Backward time: 	 0.11 sec 
2023-04-02 16:10:20,409 ADAM: Layer 0 -> dw_min:9.9803e-01  dw_max:1.0018e+00 lr:1.0000e-02
2023-04-02 16:10:20,409 ADAM: Layer 1 -> dw_min:9.8631e-01  dw_max:1.0094e+00 lr:1.0000e-02
2023-04-02 16:10:20,409 ADAM: Layer 2 -> dw_min:9.8622e-01  dw_max:1.0123e+00 lr:1.0000e-02
2023-04-02 16:10:20,409 ADAM: Layer 3 -> dw_min:9.9518e-01  dw_max:1.0037e+00 lr:1.0000e-02
2023-04-02 16:10:20,472 			Learning rate: weights:   1.000e-02    
2023-04-02 16:10:20,472 			Last test performance: 98.69%
2023-04-02 16:10:20,472 ----------------
2023-04-02 16:10:22,312   22  =>  99   		Training 486 pattern with 99.38% 	Forward time: 	 1.73 sec
2023-04-02 16:10:22,312 			Loss:    1.914e-02    			Backward time: 	 0.11 sec 
2023-04-02 16:10:22,313 ADAM: Layer 0 -> dw_min:9.9802e-01  dw_max:1.0025e+00 lr:1.0000e-02
2023-04-02 16:10:22,313 ADAM: Layer 1 -> dw_min:9.8777e-01  dw_max:1.0093e+00 lr:1.0000e-02
2023-04-02 16:10:22,313 ADAM: Layer 2 -> dw_min:9.8546e-01  dw_max:1.0157e+00 lr:1.0000e-02
2023-04-02 16:10:22,313 ADAM: Layer 3 -> dw_min:9.9526e-01  dw_max:1.0034e+00 lr:1.0000e-02
2023-04-02 16:10:22,385 			Learning rate: weights:   1.000e-02    
2023-04-02 16:10:22,385 			Last test performance: 98.69%
2023-04-02 16:10:22,385 ----------------
2023-04-02 16:10:24,225   22  => 100   		Training 486 pattern with 98.96% 	Forward time: 	 1.73 sec
2023-04-02 16:10:24,225 			Loss:    2.034e-02    			Backward time: 	 0.11 sec 
2023-04-02 16:10:24,226 ADAM: Layer 0 -> dw_min:9.9754e-01  dw_max:1.0027e+00 lr:1.0000e-02
2023-04-02 16:10:24,226 ADAM: Layer 1 -> dw_min:9.8886e-01  dw_max:1.0089e+00 lr:1.0000e-02
2023-04-02 16:10:24,226 ADAM: Layer 2 -> dw_min:9.8556e-01  dw_max:1.0153e+00 lr:1.0000e-02
2023-04-02 16:10:24,226 ADAM: Layer 3 -> dw_min:9.8842e-01  dw_max:1.0146e+00 lr:1.0000e-02
2023-04-02 16:10:24,299 			Learning rate: weights:   1.000e-02    
2023-04-02 16:10:24,299 			Last test performance: 98.69%
2023-04-02 16:10:24,299 ----------------
2023-04-02 16:10:26,081   22  => 101   		Training 486 pattern with 99.58% 	Forward time: 	 1.67 sec
2023-04-02 16:10:26,081 			Loss:    9.557e-03    			Backward time: 	 0.11 sec 
2023-04-02 16:10:26,082 ADAM: Layer 0 -> dw_min:9.9791e-01  dw_max:1.0024e+00 lr:1.0000e-02
2023-04-02 16:10:26,082 ADAM: Layer 1 -> dw_min:9.9012e-01  dw_max:1.0092e+00 lr:1.0000e-02
2023-04-02 16:10:26,082 ADAM: Layer 2 -> dw_min:9.8700e-01  dw_max:1.0138e+00 lr:1.0000e-02
2023-04-02 16:10:26,082 ADAM: Layer 3 -> dw_min:9.8957e-01  dw_max:1.0131e+00 lr:1.0000e-02
2023-04-02 16:10:26,100 			Learning rate: weights:   1.000e-02    
2023-04-02 16:10:26,100 			Last test performance: 98.69%
2023-04-02 16:10:26,100 ----------------
2023-04-02 16:10:27,966   22  => 102   		Training 486 pattern with 98.96% 	Forward time: 	 1.75 sec
2023-04-02 16:10:27,966 			Loss:    2.195e-02    			Backward time: 	 0.11 sec 
2023-04-02 16:10:27,966 ADAM: Layer 0 -> dw_min:9.9739e-01  dw_max:1.0032e+00 lr:1.0000e-02
2023-04-02 16:10:27,966 ADAM: Layer 1 -> dw_min:9.8768e-01  dw_max:1.0082e+00 lr:1.0000e-02
2023-04-02 16:10:27,967 ADAM: Layer 2 -> dw_min:9.8663e-01  dw_max:1.0124e+00 lr:1.0000e-02
2023-04-02 16:10:27,967 ADAM: Layer 3 -> dw_min:9.9061e-01  dw_max:1.0118e+00 lr:1.0000e-02
2023-04-02 16:10:27,982 			Learning rate: weights:   1.000e-02    
2023-04-02 16:10:27,982 			Last test performance: 98.69%
2023-04-02 16:10:27,982 ----------------
2023-04-02 16:10:29,777   22  => 103   		Training 486 pattern with 98.54% 	Forward time: 	 1.68 sec
2023-04-02 16:10:29,778 			Loss:    4.350e-02    			Backward time: 	 0.11 sec 
2023-04-02 16:10:29,778 ADAM: Layer 0 -> dw_min:9.9601e-01  dw_max:1.0050e+00 lr:1.0000e-02
2023-04-02 16:10:29,778 ADAM: Layer 1 -> dw_min:9.8494e-01  dw_max:1.0161e+00 lr:1.0000e-02
2023-04-02 16:10:29,778 ADAM: Layer 2 -> dw_min:9.8481e-01  dw_max:1.0134e+00 lr:1.0000e-02
2023-04-02 16:10:29,778 ADAM: Layer 3 -> dw_min:9.9154e-01  dw_max:1.0106e+00 lr:1.0000e-02
2023-04-02 16:10:29,794 			Learning rate: weights:   1.000e-02    
2023-04-02 16:10:29,794 			Last test performance: 98.69%
2023-04-02 16:10:29,794 ----------------
2023-04-02 16:10:31,630   22  => 104   		Training 486 pattern with 99.17% 	Forward time: 	 1.72 sec
2023-04-02 16:10:31,630 			Loss:    5.041e-02    			Backward time: 	 0.11 sec 
2023-04-02 16:10:31,630 ADAM: Layer 0 -> dw_min:9.9651e-01  dw_max:1.0044e+00 lr:1.0000e-02
2023-04-02 16:10:31,630 ADAM: Layer 1 -> dw_min:9.8562e-01  dw_max:1.0145e+00 lr:1.0000e-02
2023-04-02 16:10:31,630 ADAM: Layer 2 -> dw_min:9.8632e-01  dw_max:1.0121e+00 lr:1.0000e-02
2023-04-02 16:10:31,631 ADAM: Layer 3 -> dw_min:9.9238e-01  dw_max:1.0096e+00 lr:1.0000e-02
2023-04-02 16:10:31,702 			Learning rate: weights:   1.000e-02    
2023-04-02 16:10:31,702 			Last test performance: 98.69%
2023-04-02 16:10:31,702 ----------------
2023-04-02 16:10:33,559   22  => 105   		Training 486 pattern with 99.38% 	Forward time: 	 1.74 sec
2023-04-02 16:10:33,559 			Loss:    2.626e-02    			Backward time: 	 0.11 sec 
2023-04-02 16:10:33,560 ADAM: Layer 0 -> dw_min:9.9696e-01  dw_max:1.0040e+00 lr:1.0000e-02
2023-04-02 16:10:33,560 ADAM: Layer 1 -> dw_min:9.8697e-01  dw_max:1.0130e+00 lr:1.0000e-02
2023-04-02 16:10:33,560 ADAM: Layer 2 -> dw_min:9.8639e-01  dw_max:1.0130e+00 lr:1.0000e-02
2023-04-02 16:10:33,560 ADAM: Layer 3 -> dw_min:9.9314e-01  dw_max:1.0086e+00 lr:1.0000e-02
2023-04-02 16:10:33,575 			Learning rate: weights:   1.000e-02    
2023-04-02 16:10:33,575 			Last test performance: 98.69%
2023-04-02 16:10:33,575 ----------------
2023-04-02 16:10:35,434   22  => 106   		Training 486 pattern with 99.17% 	Forward time: 	 1.74 sec
2023-04-02 16:10:35,434 			Loss:    1.450e-02    			Backward time: 	 0.11 sec 
2023-04-02 16:10:35,434 ADAM: Layer 0 -> dw_min:9.9706e-01  dw_max:1.0037e+00 lr:1.0000e-02
2023-04-02 16:10:35,434 ADAM: Layer 1 -> dw_min:9.8723e-01  dw_max:1.0113e+00 lr:1.0000e-02
2023-04-02 16:10:35,434 ADAM: Layer 2 -> dw_min:9.8774e-01  dw_max:1.0117e+00 lr:1.0000e-02
2023-04-02 16:10:35,434 ADAM: Layer 3 -> dw_min:9.9382e-01  dw_max:1.0078e+00 lr:1.0000e-02
2023-04-02 16:10:35,500 			Learning rate: weights:   1.000e-02    
2023-04-02 16:10:35,500 			Last test performance: 98.69%
2023-04-02 16:10:35,500 ----------------
2023-04-02 16:10:37,346   22  => 107   		Training 486 pattern with 99.58% 	Forward time: 	 1.73 sec
2023-04-02 16:10:37,347 			Loss:    1.393e-02    			Backward time: 	 0.11 sec 
2023-04-02 16:10:37,347 ADAM: Layer 0 -> dw_min:9.9681e-01  dw_max:1.0033e+00 lr:1.0000e-02
2023-04-02 16:10:37,347 ADAM: Layer 1 -> dw_min:9.8837e-01  dw_max:1.0128e+00 lr:1.0000e-02
2023-04-02 16:10:37,347 ADAM: Layer 2 -> dw_min:9.8600e-01  dw_max:1.0137e+00 lr:1.0000e-02
2023-04-02 16:10:37,347 ADAM: Layer 3 -> dw_min:9.9444e-01  dw_max:1.0070e+00 lr:1.0000e-02
2023-04-02 16:10:37,363 			Learning rate: weights:   1.000e-02    
2023-04-02 16:10:37,363 			Last test performance: 98.69%
2023-04-02 16:10:37,363 ----------------
2023-04-02 16:10:39,228   22  => 108   		Training 486 pattern with 98.96% 	Forward time: 	 1.75 sec
2023-04-02 16:10:39,228 			Loss:    2.864e-02    			Backward time: 	 0.11 sec 
2023-04-02 16:10:39,228 ADAM: Layer 0 -> dw_min:9.9580e-01  dw_max:1.0030e+00 lr:1.0000e-02
2023-04-02 16:10:39,228 ADAM: Layer 1 -> dw_min:9.8997e-01  dw_max:1.0130e+00 lr:1.0000e-02
2023-04-02 16:10:39,229 ADAM: Layer 2 -> dw_min:9.8495e-01  dw_max:1.0133e+00 lr:1.0000e-02
2023-04-02 16:10:39,229 ADAM: Layer 3 -> dw_min:9.9494e-01  dw_max:1.0071e+00 lr:1.0000e-02
2023-04-02 16:10:39,301 			Learning rate: weights:   1.000e-02    
2023-04-02 16:10:39,301 			Last test performance: 98.69%
2023-04-02 16:10:39,301 ----------------
2023-04-02 16:10:41,134   22  => 109   		Training 486 pattern with 98.75% 	Forward time: 	 1.72 sec
2023-04-02 16:10:41,135 			Loss:    3.353e-02    			Backward time: 	 0.11 sec 
2023-04-02 16:10:41,135 ADAM: Layer 0 -> dw_min:9.9557e-01  dw_max:1.0033e+00 lr:1.0000e-02
2023-04-02 16:10:41,135 ADAM: Layer 1 -> dw_min:9.8778e-01  dw_max:1.0111e+00 lr:1.0000e-02
2023-04-02 16:10:41,135 ADAM: Layer 2 -> dw_min:9.8485e-01  dw_max:1.0145e+00 lr:1.0000e-02
2023-04-02 16:10:41,135 ADAM: Layer 3 -> dw_min:9.9389e-01  dw_max:1.0064e+00 lr:1.0000e-02
2023-04-02 16:10:41,151 			Learning rate: weights:   1.000e-02    
2023-04-02 16:10:41,151 			Last test performance: 98.69%
2023-04-02 16:10:41,151 ----------------
2023-04-02 16:10:42,986   22  => 110   		Training 486 pattern with 99.58% 	Forward time: 	 1.72 sec
2023-04-02 16:10:42,986 			Loss:    1.889e-02    			Backward time: 	 0.11 sec 
2023-04-02 16:10:42,986 ADAM: Layer 0 -> dw_min:9.9606e-01  dw_max:1.0031e+00 lr:1.0000e-02
2023-04-02 16:10:42,986 ADAM: Layer 1 -> dw_min:9.8895e-01  dw_max:1.0101e+00 lr:1.0000e-02
2023-04-02 16:10:42,987 ADAM: Layer 2 -> dw_min:9.8635e-01  dw_max:1.0139e+00 lr:1.0000e-02
2023-04-02 16:10:42,987 ADAM: Layer 3 -> dw_min:9.9450e-01  dw_max:1.0057e+00 lr:1.0000e-02
2023-04-02 16:10:43,004 			Learning rate: weights:   1.000e-02    
2023-04-02 16:10:43,004 			Last test performance: 98.69%
2023-04-02 16:10:43,004 ----------------
2023-04-02 16:10:44,835   22  => 111   		Training 486 pattern with 99.17% 	Forward time: 	 1.72 sec
2023-04-02 16:10:44,835 			Loss:    3.017e-02    			Backward time: 	 0.11 sec 
2023-04-02 16:10:44,835 ADAM: Layer 0 -> dw_min:9.9683e-01  dw_max:1.0024e+00 lr:1.0000e-02
2023-04-02 16:10:44,835 ADAM: Layer 1 -> dw_min:9.8998e-01  dw_max:1.0104e+00 lr:1.0000e-02
2023-04-02 16:10:44,835 ADAM: Layer 2 -> dw_min:9.8742e-01  dw_max:1.0125e+00 lr:1.0000e-02
2023-04-02 16:10:44,835 ADAM: Layer 3 -> dw_min:9.9505e-01  dw_max:1.0110e+00 lr:1.0000e-02
2023-04-02 16:10:44,925 			Learning rate: weights:   1.000e-02    
2023-04-02 16:10:44,925 			Last test performance: 98.69%
2023-04-02 16:10:44,925 ----------------
2023-04-02 16:10:46,736   22  => 112   		Training 486 pattern with 99.58% 	Forward time: 	 1.70 sec
2023-04-02 16:10:46,737 			Loss:    1.965e-02    			Backward time: 	 0.11 sec 
2023-04-02 16:10:46,737 ADAM: Layer 0 -> dw_min:9.9653e-01  dw_max:1.0023e+00 lr:1.0000e-02
2023-04-02 16:10:46,737 ADAM: Layer 1 -> dw_min:9.9099e-01  dw_max:1.0094e+00 lr:1.0000e-02
2023-04-02 16:10:46,737 ADAM: Layer 2 -> dw_min:9.8867e-01  dw_max:1.0115e+00 lr:1.0000e-02
2023-04-02 16:10:46,737 ADAM: Layer 3 -> dw_min:9.9554e-01  dw_max:1.0099e+00 lr:1.0000e-02
2023-04-02 16:10:46,807 			Learning rate: weights:   1.000e-02    
2023-04-02 16:10:46,807 			Last test performance: 98.69%
2023-04-02 16:10:46,807 ----------------
2023-04-02 16:10:48,665   22  => 113   		Training 486 pattern with 98.96% 	Forward time: 	 1.74 sec
2023-04-02 16:10:48,665 			Loss:    2.339e-02    			Backward time: 	 0.11 sec 
2023-04-02 16:10:48,665 ADAM: Layer 0 -> dw_min:9.9792e-01  dw_max:1.0029e+00 lr:1.0000e-02
2023-04-02 16:10:48,665 ADAM: Layer 1 -> dw_min:9.8877e-01  dw_max:1.0127e+00 lr:1.0000e-02
2023-04-02 16:10:48,665 ADAM: Layer 2 -> dw_min:9.8274e-01  dw_max:1.0145e+00 lr:1.0000e-02
2023-04-02 16:10:48,665 ADAM: Layer 3 -> dw_min:9.9598e-01  dw_max:1.0089e+00 lr:1.0000e-02
2023-04-02 16:10:48,682 			Learning rate: weights:   1.000e-02    
2023-04-02 16:10:48,682 			Last test performance: 98.69%
2023-04-02 16:10:48,682 ----------------
2023-04-02 16:10:50,509   22  => 114   		Training 486 pattern with 98.75% 	Forward time: 	 1.71 sec
2023-04-02 16:10:50,510 			Loss:    3.591e-02    			Backward time: 	 0.11 sec 
2023-04-02 16:10:50,510 ADAM: Layer 0 -> dw_min:9.9730e-01  dw_max:1.0039e+00 lr:1.0000e-02
2023-04-02 16:10:50,510 ADAM: Layer 1 -> dw_min:9.8686e-01  dw_max:1.0142e+00 lr:1.0000e-02
2023-04-02 16:10:50,510 ADAM: Layer 2 -> dw_min:9.8446e-01  dw_max:1.0153e+00 lr:1.0000e-02
2023-04-02 16:10:50,510 ADAM: Layer 3 -> dw_min:9.9590e-01  dw_max:1.0080e+00 lr:1.0000e-02
2023-04-02 16:10:50,619 			Learning rate: weights:   1.000e-02    
2023-04-02 16:10:50,619 			Last test performance: 98.69%
2023-04-02 16:10:50,619 ----------------
2023-04-02 16:10:52,439   22  => 115   		Training 486 pattern with 99.38% 	Forward time: 	 1.71 sec
2023-04-02 16:10:52,439 			Loss:    1.509e-02    			Backward time: 	 0.11 sec 
2023-04-02 16:10:52,439 ADAM: Layer 0 -> dw_min:9.9760e-01  dw_max:1.0037e+00 lr:1.0000e-02
2023-04-02 16:10:52,440 ADAM: Layer 1 -> dw_min:9.8806e-01  dw_max:1.0125e+00 lr:1.0000e-02
2023-04-02 16:10:52,440 ADAM: Layer 2 -> dw_min:9.8477e-01  dw_max:1.0138e+00 lr:1.0000e-02
2023-04-02 16:10:52,440 ADAM: Layer 3 -> dw_min:9.9631e-01  dw_max:1.0082e+00 lr:1.0000e-02
2023-04-02 16:10:52,458 			Learning rate: weights:   1.000e-02    
2023-04-02 16:10:52,458 			Last test performance: 98.69%
2023-04-02 16:10:52,458 ----------------
2023-04-02 16:10:54,291   22  => 116   		Training 486 pattern with 99.58% 	Forward time: 	 1.72 sec
2023-04-02 16:10:54,291 			Loss:    1.216e-02    			Backward time: 	 0.11 sec 
2023-04-02 16:10:54,292 ADAM: Layer 0 -> dw_min:9.9681e-01  dw_max:1.0031e+00 lr:1.0000e-02
2023-04-02 16:10:54,292 ADAM: Layer 1 -> dw_min:9.8932e-01  dw_max:1.0115e+00 lr:1.0000e-02
2023-04-02 16:10:54,292 ADAM: Layer 2 -> dw_min:9.8629e-01  dw_max:1.0124e+00 lr:1.0000e-02
2023-04-02 16:10:54,292 ADAM: Layer 3 -> dw_min:9.9580e-01  dw_max:1.0074e+00 lr:1.0000e-02
2023-04-02 16:10:54,308 			Learning rate: weights:   1.000e-02    
2023-04-02 16:10:54,308 			Last test performance: 98.69%
2023-04-02 16:10:54,308 ----------------
2023-04-02 16:10:56,180   22  => 117   		Training 486 pattern with 99.38% 	Forward time: 	 1.76 sec
2023-04-02 16:10:56,180 			Loss:    3.255e-02    			Backward time: 	 0.11 sec 
2023-04-02 16:10:56,181 ADAM: Layer 0 -> dw_min:9.9604e-01  dw_max:1.0033e+00 lr:1.0000e-02
2023-04-02 16:10:56,181 ADAM: Layer 1 -> dw_min:9.8812e-01  dw_max:1.0105e+00 lr:1.0000e-02
2023-04-02 16:10:56,181 ADAM: Layer 2 -> dw_min:9.8497e-01  dw_max:1.0151e+00 lr:1.0000e-02
2023-04-02 16:10:56,181 ADAM: Layer 3 -> dw_min:9.9302e-01  dw_max:1.0067e+00 lr:1.0000e-02
2023-04-02 16:10:56,197 			Learning rate: weights:   1.000e-02    
2023-04-02 16:10:56,197 			Last test performance: 98.69%
2023-04-02 16:10:56,197 ----------------
2023-04-02 16:10:58,025   22  => 118   		Training 486 pattern with 99.17% 	Forward time: 	 1.71 sec
2023-04-02 16:10:58,025 			Loss:    2.745e-02    			Backward time: 	 0.11 sec 
2023-04-02 16:10:58,025 ADAM: Layer 0 -> dw_min:9.9621e-01  dw_max:1.0032e+00 lr:1.0000e-02
2023-04-02 16:10:58,026 ADAM: Layer 1 -> dw_min:9.8793e-01  dw_max:1.0093e+00 lr:1.0000e-02
2023-04-02 16:10:58,026 ADAM: Layer 2 -> dw_min:9.8315e-01  dw_max:1.0136e+00 lr:1.0000e-02
2023-04-02 16:10:58,026 ADAM: Layer 3 -> dw_min:9.9371e-01  dw_max:1.0060e+00 lr:1.0000e-02
2023-04-02 16:10:58,043 			Learning rate: weights:   1.000e-02    
2023-04-02 16:10:58,043 			Last test performance: 98.69%
2023-04-02 16:10:58,043 ----------------
2023-04-02 16:10:59,891   22  => 119   		Training 486 pattern with 98.54% 	Forward time: 	 1.73 sec
2023-04-02 16:10:59,892 			Loss:    4.247e-02    			Backward time: 	 0.11 sec 
2023-04-02 16:10:59,892 ADAM: Layer 0 -> dw_min:9.9663e-01  dw_max:1.0032e+00 lr:1.0000e-02
2023-04-02 16:10:59,892 ADAM: Layer 1 -> dw_min:9.8896e-01  dw_max:1.0135e+00 lr:1.0000e-02
2023-04-02 16:10:59,892 ADAM: Layer 2 -> dw_min:9.8483e-01  dw_max:1.0133e+00 lr:1.0000e-02
2023-04-02 16:10:59,892 ADAM: Layer 3 -> dw_min:9.9431e-01  dw_max:1.0064e+00 lr:1.0000e-02
2023-04-02 16:10:59,908 			Learning rate: weights:   1.000e-02    
2023-04-02 16:10:59,908 			Last test performance: 98.69%
2023-04-02 16:10:59,908 ----------------
2023-04-02 16:11:01,810   22  => 120   		Training 486 pattern with 98.75% 	Forward time: 	 1.79 sec
2023-04-02 16:11:01,810 			Loss:    5.129e-02    			Backward time: 	 0.11 sec 
2023-04-02 16:11:01,810 ADAM: Layer 0 -> dw_min:9.9495e-01  dw_max:1.0034e+00 lr:1.0000e-02
2023-04-02 16:11:01,810 ADAM: Layer 1 -> dw_min:9.8742e-01  dw_max:1.0138e+00 lr:1.0000e-02
2023-04-02 16:11:01,810 ADAM: Layer 2 -> dw_min:9.8264e-01  dw_max:1.0155e+00 lr:1.0000e-02
2023-04-02 16:11:01,810 ADAM: Layer 3 -> dw_min:9.9438e-01  dw_max:1.0093e+00 lr:1.0000e-02
2023-04-02 16:11:01,850 			Learning rate: weights:   1.000e-02    
2023-04-02 16:11:01,850 			Last test performance: 98.69%
2023-04-02 16:11:01,850 ----------------
2023-04-02 16:11:03,689   22  => 121   		Training 486 pattern with 99.38% 	Forward time: 	 1.73 sec
2023-04-02 16:11:03,690 			Loss:    1.982e-02    			Backward time: 	 0.11 sec 
2023-04-02 16:11:03,690 ADAM: Layer 0 -> dw_min:9.9534e-01  dw_max:1.0036e+00 lr:1.0000e-02
2023-04-02 16:11:03,690 ADAM: Layer 1 -> dw_min:9.8828e-01  dw_max:1.0125e+00 lr:1.0000e-02
2023-04-02 16:11:03,690 ADAM: Layer 2 -> dw_min:9.8225e-01  dw_max:1.0165e+00 lr:1.0000e-02
2023-04-02 16:11:03,690 ADAM: Layer 3 -> dw_min:9.9320e-01  dw_max:1.0108e+00 lr:1.0000e-02
2023-04-02 16:11:03,761 			Learning rate: weights:   1.000e-02    
2023-04-02 16:11:03,761 			Last test performance: 98.69%
2023-04-02 16:11:03,761 ----------------
2023-04-02 16:11:05,587   22  => 122   		Training 486 pattern with 98.96% 	Forward time: 	 1.71 sec
2023-04-02 16:11:05,587 			Loss:    3.806e-02    			Backward time: 	 0.11 sec 
2023-04-02 16:11:05,587 ADAM: Layer 0 -> dw_min:9.9555e-01  dw_max:1.0029e+00 lr:1.0000e-02
2023-04-02 16:11:05,588 ADAM: Layer 1 -> dw_min:9.8909e-01  dw_max:1.0118e+00 lr:1.0000e-02
2023-04-02 16:11:05,588 ADAM: Layer 2 -> dw_min:9.8402e-01  dw_max:1.0148e+00 lr:1.0000e-02
2023-04-02 16:11:05,588 ADAM: Layer 3 -> dw_min:9.9388e-01  dw_max:1.0097e+00 lr:1.0000e-02
2023-04-02 16:11:05,603 			Learning rate: weights:   1.000e-02    
2023-04-02 16:11:05,603 			Last test performance: 98.69%
2023-04-02 16:11:05,603 ----------------
2023-04-02 16:11:07,434   22  => 123   		Training 486 pattern with 100.00% 	Forward time: 	 1.72 sec
2023-04-02 16:11:07,434 			Loss:    3.605e-03    			Backward time: 	 0.11 sec 
2023-04-02 16:11:07,434 ADAM: Layer 0 -> dw_min:9.9562e-01  dw_max:1.0028e+00 lr:1.0000e-02
2023-04-02 16:11:07,434 ADAM: Layer 1 -> dw_min:9.9029e-01  dw_max:1.0111e+00 lr:1.0000e-02
2023-04-02 16:11:07,434 ADAM: Layer 2 -> dw_min:9.8558e-01  dw_max:1.0134e+00 lr:1.0000e-02
2023-04-02 16:11:07,434 ADAM: Layer 3 -> dw_min:9.9449e-01  dw_max:1.0087e+00 lr:1.0000e-02
2023-04-02 16:11:07,449 			Learning rate: weights:   1.000e-02    
2023-04-02 16:11:07,449 			Last test performance: 98.69%
2023-04-02 16:11:07,449 ----------------
2023-04-02 16:11:09,247   22  => 124   		Training 486 pattern with 99.17% 	Forward time: 	 1.68 sec
2023-04-02 16:11:09,247 			Loss:    3.553e-02    			Backward time: 	 0.11 sec 
2023-04-02 16:11:09,247 ADAM: Layer 0 -> dw_min:9.9611e-01  dw_max:1.0033e+00 lr:1.0000e-02
2023-04-02 16:11:09,247 ADAM: Layer 1 -> dw_min:9.9134e-01  dw_max:1.0090e+00 lr:1.0000e-02
2023-04-02 16:11:09,247 ADAM: Layer 2 -> dw_min:9.8668e-01  dw_max:1.0120e+00 lr:1.0000e-02
2023-04-02 16:11:09,248 ADAM: Layer 3 -> dw_min:9.9477e-01  dw_max:1.0079e+00 lr:1.0000e-02
2023-04-02 16:11:09,323 
2023-04-02 16:11:09,323 Testing:
2023-04-02 16:11:09,408 		24 of 10000 with 91.67% 	 Time used:  0.08 sec
2023-04-02 16:11:09,495 		48 of 10000 with 91.67% 	 Time used:  0.09 sec
2023-04-02 16:11:09,583 		72 of 10000 with 94.44% 	 Time used:  0.09 sec
2023-04-02 16:11:09,673 		96 of 10000 with 94.79% 	 Time used:  0.09 sec
2023-04-02 16:11:09,759 		120 of 10000 with 95.83% 	 Time used:  0.09 sec
2023-04-02 16:11:09,845 		144 of 10000 with 95.83% 	 Time used:  0.09 sec
2023-04-02 16:11:09,939 		168 of 10000 with 96.43% 	 Time used:  0.09 sec
2023-04-02 16:11:10,026 		192 of 10000 with 96.88% 	 Time used:  0.09 sec
2023-04-02 16:11:10,115 		216 of 10000 with 96.76% 	 Time used:  0.09 sec
2023-04-02 16:11:10,196 		240 of 10000 with 97.08% 	 Time used:  0.08 sec
2023-04-02 16:11:10,281 		264 of 10000 with 97.35% 	 Time used:  0.08 sec
2023-04-02 16:11:10,370 		288 of 10000 with 97.57% 	 Time used:  0.09 sec
2023-04-02 16:11:10,454 		312 of 10000 with 97.44% 	 Time used:  0.08 sec
2023-04-02 16:11:10,535 		336 of 10000 with 97.62% 	 Time used:  0.08 sec
2023-04-02 16:11:10,618 		360 of 10000 with 97.78% 	 Time used:  0.08 sec
2023-04-02 16:11:10,700 		384 of 10000 with 97.92% 	 Time used:  0.08 sec
2023-04-02 16:11:10,781 		408 of 10000 with 98.04% 	 Time used:  0.08 sec
2023-04-02 16:11:10,863 		432 of 10000 with 98.15% 	 Time used:  0.08 sec
2023-04-02 16:11:10,955 		456 of 10000 with 98.03% 	 Time used:  0.09 sec
2023-04-02 16:11:11,045 		480 of 10000 with 98.12% 	 Time used:  0.09 sec
2023-04-02 16:11:11,126 		504 of 10000 with 98.21% 	 Time used:  0.08 sec
2023-04-02 16:11:11,207 		528 of 10000 with 98.30% 	 Time used:  0.08 sec
2023-04-02 16:11:11,295 		552 of 10000 with 98.37% 	 Time used:  0.09 sec
2023-04-02 16:11:11,382 		576 of 10000 with 98.44% 	 Time used:  0.09 sec
2023-04-02 16:11:11,465 		600 of 10000 with 98.50% 	 Time used:  0.08 sec
2023-04-02 16:11:11,546 		624 of 10000 with 98.56% 	 Time used:  0.08 sec
2023-04-02 16:11:11,627 		648 of 10000 with 98.61% 	 Time used:  0.08 sec
2023-04-02 16:11:11,710 		672 of 10000 with 98.66% 	 Time used:  0.08 sec
2023-04-02 16:11:11,793 		696 of 10000 with 98.71% 	 Time used:  0.08 sec
2023-04-02 16:11:11,876 		720 of 10000 with 98.75% 	 Time used:  0.08 sec
2023-04-02 16:11:11,961 		744 of 10000 with 98.79% 	 Time used:  0.09 sec
2023-04-02 16:11:12,046 		768 of 10000 with 98.83% 	 Time used:  0.08 sec
2023-04-02 16:11:12,133 		792 of 10000 with 98.86% 	 Time used:  0.09 sec
2023-04-02 16:11:12,219 		816 of 10000 with 98.90% 	 Time used:  0.09 sec
2023-04-02 16:11:12,308 		840 of 10000 with 98.93% 	 Time used:  0.09 sec
2023-04-02 16:11:12,395 		864 of 10000 with 98.96% 	 Time used:  0.09 sec
2023-04-02 16:11:12,478 		888 of 10000 with 98.99% 	 Time used:  0.08 sec
2023-04-02 16:11:12,561 		912 of 10000 with 98.79% 	 Time used:  0.08 sec
2023-04-02 16:11:12,643 		936 of 10000 with 98.82% 	 Time used:  0.08 sec
2023-04-02 16:11:12,723 		960 of 10000 with 98.85% 	 Time used:  0.08 sec
2023-04-02 16:11:12,807 		984 of 10000 with 98.88% 	 Time used:  0.08 sec
2023-04-02 16:11:12,893 		1008 of 10000 with 98.91% 	 Time used:  0.09 sec
2023-04-02 16:11:12,980 		1032 of 10000 with 98.93% 	 Time used:  0.09 sec
2023-04-02 16:11:13,063 		1056 of 10000 with 98.96% 	 Time used:  0.08 sec
2023-04-02 16:11:13,152 		1080 of 10000 with 98.89% 	 Time used:  0.09 sec
2023-04-02 16:11:13,234 		1104 of 10000 with 98.91% 	 Time used:  0.08 sec
2023-04-02 16:11:13,316 		1128 of 10000 with 98.94% 	 Time used:  0.08 sec
2023-04-02 16:11:13,398 		1152 of 10000 with 98.96% 	 Time used:  0.08 sec
2023-04-02 16:11:13,489 		1176 of 10000 with 98.98% 	 Time used:  0.09 sec
2023-04-02 16:11:13,578 		1200 of 10000 with 99.00% 	 Time used:  0.09 sec
2023-04-02 16:11:13,675 		1224 of 10000 with 99.02% 	 Time used:  0.10 sec
2023-04-02 16:11:13,755 		1248 of 10000 with 99.04% 	 Time used:  0.08 sec
2023-04-02 16:11:13,837 		1272 of 10000 with 99.06% 	 Time used:  0.08 sec
2023-04-02 16:11:13,921 		1296 of 10000 with 99.07% 	 Time used:  0.08 sec
2023-04-02 16:11:14,015 		1320 of 10000 with 99.09% 	 Time used:  0.09 sec
2023-04-02 16:11:14,112 		1344 of 10000 with 99.11% 	 Time used:  0.10 sec
2023-04-02 16:11:14,194 		1368 of 10000 with 99.12% 	 Time used:  0.08 sec
2023-04-02 16:11:14,276 		1392 of 10000 with 99.14% 	 Time used:  0.08 sec
2023-04-02 16:11:14,371 		1416 of 10000 with 99.15% 	 Time used:  0.09 sec
2023-04-02 16:11:14,462 		1440 of 10000 with 99.17% 	 Time used:  0.09 sec
2023-04-02 16:11:14,544 		1464 of 10000 with 99.18% 	 Time used:  0.08 sec
2023-04-02 16:11:14,630 		1488 of 10000 with 99.13% 	 Time used:  0.09 sec
2023-04-02 16:11:14,713 		1512 of 10000 with 99.14% 	 Time used:  0.08 sec
2023-04-02 16:11:14,794 		1536 of 10000 with 99.09% 	 Time used:  0.08 sec
2023-04-02 16:11:14,881 		1560 of 10000 with 99.10% 	 Time used:  0.09 sec
2023-04-02 16:11:14,969 		1584 of 10000 with 99.05% 	 Time used:  0.09 sec
2023-04-02 16:11:15,053 		1608 of 10000 with 99.07% 	 Time used:  0.08 sec
2023-04-02 16:11:15,140 		1632 of 10000 with 99.02% 	 Time used:  0.09 sec
2023-04-02 16:11:15,229 		1656 of 10000 with 99.03% 	 Time used:  0.09 sec
2023-04-02 16:11:15,313 		1680 of 10000 with 99.05% 	 Time used:  0.08 sec
2023-04-02 16:11:15,403 		1704 of 10000 with 99.06% 	 Time used:  0.09 sec
2023-04-02 16:11:15,484 		1728 of 10000 with 99.02% 	 Time used:  0.08 sec
2023-04-02 16:11:15,566 		1752 of 10000 with 98.92% 	 Time used:  0.08 sec
2023-04-02 16:11:15,656 		1776 of 10000 with 98.93% 	 Time used:  0.09 sec
2023-04-02 16:11:15,740 		1800 of 10000 with 98.94% 	 Time used:  0.08 sec
2023-04-02 16:11:15,820 		1824 of 10000 with 98.96% 	 Time used:  0.08 sec
2023-04-02 16:11:15,903 		1848 of 10000 with 98.97% 	 Time used:  0.08 sec
2023-04-02 16:11:15,987 		1872 of 10000 with 98.99% 	 Time used:  0.08 sec
2023-04-02 16:11:16,071 		1896 of 10000 with 99.00% 	 Time used:  0.08 sec
2023-04-02 16:11:16,157 		1920 of 10000 with 99.01% 	 Time used:  0.09 sec
2023-04-02 16:11:16,244 		1944 of 10000 with 99.02% 	 Time used:  0.09 sec
2023-04-02 16:11:16,342 		1968 of 10000 with 98.93% 	 Time used:  0.10 sec
2023-04-02 16:11:16,427 		1992 of 10000 with 98.90% 	 Time used:  0.09 sec
2023-04-02 16:11:16,512 		2016 of 10000 with 98.91% 	 Time used:  0.09 sec
2023-04-02 16:11:16,598 		2040 of 10000 with 98.92% 	 Time used:  0.08 sec
2023-04-02 16:11:16,691 		2064 of 10000 with 98.93% 	 Time used:  0.09 sec
2023-04-02 16:11:16,792 		2088 of 10000 with 98.95% 	 Time used:  0.10 sec
2023-04-02 16:11:16,879 		2112 of 10000 with 98.96% 	 Time used:  0.09 sec
2023-04-02 16:11:16,964 		2136 of 10000 with 98.97% 	 Time used:  0.08 sec
2023-04-02 16:11:17,051 		2160 of 10000 with 98.98% 	 Time used:  0.09 sec
2023-04-02 16:11:17,136 		2184 of 10000 with 98.99% 	 Time used:  0.08 sec
2023-04-02 16:11:17,227 		2208 of 10000 with 99.00% 	 Time used:  0.09 sec
2023-04-02 16:11:17,315 		2232 of 10000 with 99.01% 	 Time used:  0.09 sec
2023-04-02 16:11:17,397 		2256 of 10000 with 99.02% 	 Time used:  0.08 sec
2023-04-02 16:11:17,478 		2280 of 10000 with 99.04% 	 Time used:  0.08 sec
2023-04-02 16:11:17,561 		2304 of 10000 with 99.05% 	 Time used:  0.08 sec
2023-04-02 16:11:17,644 		2328 of 10000 with 99.05% 	 Time used:  0.08 sec
2023-04-02 16:11:17,725 		2352 of 10000 with 99.06% 	 Time used:  0.08 sec
2023-04-02 16:11:17,810 		2376 of 10000 with 98.99% 	 Time used:  0.08 sec
2023-04-02 16:11:17,896 		2400 of 10000 with 99.00% 	 Time used:  0.09 sec
2023-04-02 16:11:17,982 		2424 of 10000 with 98.97% 	 Time used:  0.09 sec
2023-04-02 16:11:18,066 		2448 of 10000 with 98.98% 	 Time used:  0.08 sec
2023-04-02 16:11:18,151 		2472 of 10000 with 98.99% 	 Time used:  0.08 sec
2023-04-02 16:11:18,240 		2496 of 10000 with 99.00% 	 Time used:  0.09 sec
2023-04-02 16:11:18,326 		2520 of 10000 with 99.01% 	 Time used:  0.09 sec
2023-04-02 16:11:18,418 		2544 of 10000 with 99.02% 	 Time used:  0.09 sec
2023-04-02 16:11:18,515 		2568 of 10000 with 99.03% 	 Time used:  0.10 sec
2023-04-02 16:11:18,597 		2592 of 10000 with 99.04% 	 Time used:  0.08 sec
2023-04-02 16:11:18,682 		2616 of 10000 with 99.04% 	 Time used:  0.08 sec
2023-04-02 16:11:18,766 		2640 of 10000 with 99.02% 	 Time used:  0.08 sec
2023-04-02 16:11:18,851 		2664 of 10000 with 99.02% 	 Time used:  0.09 sec
2023-04-02 16:11:18,935 		2688 of 10000 with 99.03% 	 Time used:  0.08 sec
2023-04-02 16:11:19,017 		2712 of 10000 with 99.04% 	 Time used:  0.08 sec
2023-04-02 16:11:19,103 		2736 of 10000 with 99.05% 	 Time used:  0.09 sec
2023-04-02 16:11:19,187 		2760 of 10000 with 99.06% 	 Time used:  0.08 sec
2023-04-02 16:11:19,270 		2784 of 10000 with 99.07% 	 Time used:  0.08 sec
2023-04-02 16:11:19,352 		2808 of 10000 with 99.04% 	 Time used:  0.08 sec
2023-04-02 16:11:19,449 		2832 of 10000 with 99.05% 	 Time used:  0.10 sec
2023-04-02 16:11:19,542 		2856 of 10000 with 99.05% 	 Time used:  0.09 sec
2023-04-02 16:11:19,627 		2880 of 10000 with 99.06% 	 Time used:  0.09 sec
2023-04-02 16:11:19,708 		2904 of 10000 with 99.07% 	 Time used:  0.08 sec
2023-04-02 16:11:19,792 		2928 of 10000 with 99.08% 	 Time used:  0.08 sec
2023-04-02 16:11:19,880 		2952 of 10000 with 99.09% 	 Time used:  0.09 sec
2023-04-02 16:11:19,965 		2976 of 10000 with 99.09% 	 Time used:  0.08 sec
2023-04-02 16:11:20,046 		3000 of 10000 with 99.10% 	 Time used:  0.08 sec
2023-04-02 16:11:20,128 		3024 of 10000 with 99.11% 	 Time used:  0.08 sec
2023-04-02 16:11:20,217 		3048 of 10000 with 99.11% 	 Time used:  0.09 sec
2023-04-02 16:11:20,301 		3072 of 10000 with 99.12% 	 Time used:  0.08 sec
2023-04-02 16:11:20,386 		3096 of 10000 with 99.13% 	 Time used:  0.08 sec
2023-04-02 16:11:20,473 		3120 of 10000 with 99.13% 	 Time used:  0.09 sec
2023-04-02 16:11:20,559 		3144 of 10000 with 99.14% 	 Time used:  0.09 sec
2023-04-02 16:11:20,639 		3168 of 10000 with 99.15% 	 Time used:  0.08 sec
2023-04-02 16:11:20,723 		3192 of 10000 with 99.12% 	 Time used:  0.08 sec
2023-04-02 16:11:20,814 		3216 of 10000 with 99.13% 	 Time used:  0.09 sec
2023-04-02 16:11:20,902 		3240 of 10000 with 99.14% 	 Time used:  0.09 sec
2023-04-02 16:11:20,991 		3264 of 10000 with 99.14% 	 Time used:  0.09 sec
2023-04-02 16:11:21,071 		3288 of 10000 with 99.12% 	 Time used:  0.08 sec
2023-04-02 16:11:21,153 		3312 of 10000 with 99.12% 	 Time used:  0.08 sec
2023-04-02 16:11:21,242 		3336 of 10000 with 99.13% 	 Time used:  0.09 sec
2023-04-02 16:11:21,334 		3360 of 10000 with 99.14% 	 Time used:  0.09 sec
2023-04-02 16:11:21,416 		3384 of 10000 with 99.14% 	 Time used:  0.08 sec
2023-04-02 16:11:21,497 		3408 of 10000 with 99.15% 	 Time used:  0.08 sec
2023-04-02 16:11:21,582 		3432 of 10000 with 99.16% 	 Time used:  0.08 sec
2023-04-02 16:11:21,668 		3456 of 10000 with 99.13% 	 Time used:  0.09 sec
2023-04-02 16:11:21,756 		3480 of 10000 with 99.11% 	 Time used:  0.09 sec
2023-04-02 16:11:21,855 		3504 of 10000 with 99.12% 	 Time used:  0.10 sec
2023-04-02 16:11:21,941 		3528 of 10000 with 99.12% 	 Time used:  0.09 sec
2023-04-02 16:11:22,022 		3552 of 10000 with 99.13% 	 Time used:  0.08 sec
2023-04-02 16:11:22,108 		3576 of 10000 with 99.13% 	 Time used:  0.09 sec
2023-04-02 16:11:22,199 		3600 of 10000 with 99.14% 	 Time used:  0.09 sec
2023-04-02 16:11:22,292 		3624 of 10000 with 99.14% 	 Time used:  0.09 sec
2023-04-02 16:11:22,380 		3648 of 10000 with 99.15% 	 Time used:  0.09 sec
2023-04-02 16:11:22,468 		3672 of 10000 with 99.16% 	 Time used:  0.09 sec
2023-04-02 16:11:22,558 		3696 of 10000 with 99.11% 	 Time used:  0.09 sec
2023-04-02 16:11:22,641 		3720 of 10000 with 99.06% 	 Time used:  0.08 sec
2023-04-02 16:11:22,725 		3744 of 10000 with 99.07% 	 Time used:  0.08 sec
2023-04-02 16:11:22,807 		3768 of 10000 with 99.07% 	 Time used:  0.08 sec
2023-04-02 16:11:22,896 		3792 of 10000 with 99.08% 	 Time used:  0.09 sec
2023-04-02 16:11:22,986 		3816 of 10000 with 99.06% 	 Time used:  0.09 sec
2023-04-02 16:11:23,071 		3840 of 10000 with 99.06% 	 Time used:  0.08 sec
2023-04-02 16:11:23,156 		3864 of 10000 with 99.07% 	 Time used:  0.08 sec
2023-04-02 16:11:23,255 		3888 of 10000 with 99.07% 	 Time used:  0.10 sec
2023-04-02 16:11:23,336 		3912 of 10000 with 99.08% 	 Time used:  0.08 sec
2023-04-02 16:11:23,418 		3936 of 10000 with 99.09% 	 Time used:  0.08 sec
2023-04-02 16:11:23,499 		3960 of 10000 with 99.09% 	 Time used:  0.08 sec
2023-04-02 16:11:23,585 		3984 of 10000 with 99.10% 	 Time used:  0.09 sec
2023-04-02 16:11:23,677 		4008 of 10000 with 99.08% 	 Time used:  0.09 sec
2023-04-02 16:11:23,773 		4032 of 10000 with 99.08% 	 Time used:  0.10 sec
2023-04-02 16:11:23,857 		4056 of 10000 with 99.06% 	 Time used:  0.08 sec
2023-04-02 16:11:23,938 		4080 of 10000 with 99.04% 	 Time used:  0.08 sec
2023-04-02 16:11:24,020 		4104 of 10000 with 99.03% 	 Time used:  0.08 sec
2023-04-02 16:11:24,103 		4128 of 10000 with 99.03% 	 Time used:  0.08 sec
2023-04-02 16:11:24,186 		4152 of 10000 with 99.01% 	 Time used:  0.08 sec
2023-04-02 16:11:24,269 		4176 of 10000 with 99.02% 	 Time used:  0.08 sec
2023-04-02 16:11:24,352 		4200 of 10000 with 99.00% 	 Time used:  0.08 sec
2023-04-02 16:11:24,434 		4224 of 10000 with 99.01% 	 Time used:  0.08 sec
2023-04-02 16:11:24,516 		4248 of 10000 with 99.01% 	 Time used:  0.08 sec
2023-04-02 16:11:24,600 		4272 of 10000 with 98.99% 	 Time used:  0.08 sec
2023-04-02 16:11:24,685 		4296 of 10000 with 99.00% 	 Time used:  0.08 sec
2023-04-02 16:11:24,766 		4320 of 10000 with 99.00% 	 Time used:  0.08 sec
2023-04-02 16:11:24,847 		4344 of 10000 with 99.01% 	 Time used:  0.08 sec
2023-04-02 16:11:24,928 		4368 of 10000 with 98.99% 	 Time used:  0.08 sec
2023-04-02 16:11:25,015 		4392 of 10000 with 98.95% 	 Time used:  0.09 sec
2023-04-02 16:11:25,101 		4416 of 10000 with 98.96% 	 Time used:  0.09 sec
2023-04-02 16:11:25,185 		4440 of 10000 with 98.96% 	 Time used:  0.08 sec
2023-04-02 16:11:25,266 		4464 of 10000 with 98.97% 	 Time used:  0.08 sec
2023-04-02 16:11:25,349 		4488 of 10000 with 98.95% 	 Time used:  0.08 sec
2023-04-02 16:11:25,428 		4512 of 10000 with 98.91% 	 Time used:  0.08 sec
2023-04-02 16:11:25,510 		4536 of 10000 with 98.92% 	 Time used:  0.08 sec
2023-04-02 16:11:25,590 		4560 of 10000 with 98.93% 	 Time used:  0.08 sec
2023-04-02 16:11:25,671 		4584 of 10000 with 98.93% 	 Time used:  0.08 sec
2023-04-02 16:11:25,754 		4608 of 10000 with 98.94% 	 Time used:  0.08 sec
2023-04-02 16:11:25,835 		4632 of 10000 with 98.94% 	 Time used:  0.08 sec
2023-04-02 16:11:25,916 		4656 of 10000 with 98.93% 	 Time used:  0.08 sec
2023-04-02 16:11:25,997 		4680 of 10000 with 98.93% 	 Time used:  0.08 sec
2023-04-02 16:11:26,082 		4704 of 10000 with 98.94% 	 Time used:  0.08 sec
2023-04-02 16:11:26,174 		4728 of 10000 with 98.92% 	 Time used:  0.09 sec
2023-04-02 16:11:26,274 		4752 of 10000 with 98.93% 	 Time used:  0.10 sec
2023-04-02 16:11:26,355 		4776 of 10000 with 98.91% 	 Time used:  0.08 sec
2023-04-02 16:11:26,437 		4800 of 10000 with 98.92% 	 Time used:  0.08 sec
2023-04-02 16:11:26,518 		4824 of 10000 with 98.92% 	 Time used:  0.08 sec
2023-04-02 16:11:26,600 		4848 of 10000 with 98.93% 	 Time used:  0.08 sec
2023-04-02 16:11:26,686 		4872 of 10000 with 98.91% 	 Time used:  0.09 sec
2023-04-02 16:11:26,777 		4896 of 10000 with 98.90% 	 Time used:  0.09 sec
2023-04-02 16:11:26,863 		4920 of 10000 with 98.88% 	 Time used:  0.09 sec
2023-04-02 16:11:26,950 		4944 of 10000 with 98.89% 	 Time used:  0.09 sec
2023-04-02 16:11:27,031 		4968 of 10000 with 98.87% 	 Time used:  0.08 sec
2023-04-02 16:11:27,116 		4992 of 10000 with 98.88% 	 Time used:  0.08 sec
2023-04-02 16:11:27,198 		5016 of 10000 with 98.88% 	 Time used:  0.08 sec
2023-04-02 16:11:27,280 		5040 of 10000 with 98.89% 	 Time used:  0.08 sec
2023-04-02 16:11:27,362 		5064 of 10000 with 98.89% 	 Time used:  0.08 sec
2023-04-02 16:11:27,447 		5088 of 10000 with 98.90% 	 Time used:  0.08 sec
2023-04-02 16:11:27,531 		5112 of 10000 with 98.90% 	 Time used:  0.08 sec
2023-04-02 16:11:27,613 		5136 of 10000 with 98.89% 	 Time used:  0.08 sec
2023-04-02 16:11:27,693 		5160 of 10000 with 98.90% 	 Time used:  0.08 sec
2023-04-02 16:11:27,774 		5184 of 10000 with 98.88% 	 Time used:  0.08 sec
2023-04-02 16:11:27,859 		5208 of 10000 with 98.89% 	 Time used:  0.08 sec
2023-04-02 16:11:27,942 		5232 of 10000 with 98.89% 	 Time used:  0.08 sec
2023-04-02 16:11:28,027 		5256 of 10000 with 98.90% 	 Time used:  0.09 sec
2023-04-02 16:11:28,110 		5280 of 10000 with 98.90% 	 Time used:  0.08 sec
2023-04-02 16:11:28,191 		5304 of 10000 with 98.91% 	 Time used:  0.08 sec
2023-04-02 16:11:28,277 		5328 of 10000 with 98.91% 	 Time used:  0.08 sec
2023-04-02 16:11:28,363 		5352 of 10000 with 98.90% 	 Time used:  0.09 sec
2023-04-02 16:11:28,444 		5376 of 10000 with 98.88% 	 Time used:  0.08 sec
2023-04-02 16:11:28,528 		5400 of 10000 with 98.87% 	 Time used:  0.08 sec
2023-04-02 16:11:28,610 		5424 of 10000 with 98.86% 	 Time used:  0.08 sec
2023-04-02 16:11:28,696 		5448 of 10000 with 98.86% 	 Time used:  0.09 sec
2023-04-02 16:11:28,781 		5472 of 10000 with 98.87% 	 Time used:  0.08 sec
2023-04-02 16:11:28,867 		5496 of 10000 with 98.87% 	 Time used:  0.09 sec
2023-04-02 16:11:28,951 		5520 of 10000 with 98.84% 	 Time used:  0.08 sec
2023-04-02 16:11:29,032 		5544 of 10000 with 98.85% 	 Time used:  0.08 sec
2023-04-02 16:11:29,116 		5568 of 10000 with 98.85% 	 Time used:  0.08 sec
2023-04-02 16:11:29,207 		5592 of 10000 with 98.86% 	 Time used:  0.09 sec
2023-04-02 16:11:29,299 		5616 of 10000 with 98.86% 	 Time used:  0.09 sec
2023-04-02 16:11:29,383 		5640 of 10000 with 98.87% 	 Time used:  0.08 sec
2023-04-02 16:11:29,465 		5664 of 10000 with 98.87% 	 Time used:  0.08 sec
2023-04-02 16:11:29,546 		5688 of 10000 with 98.86% 	 Time used:  0.08 sec
2023-04-02 16:11:29,628 		5712 of 10000 with 98.86% 	 Time used:  0.08 sec
2023-04-02 16:11:29,711 		5736 of 10000 with 98.87% 	 Time used:  0.08 sec
2023-04-02 16:11:29,795 		5760 of 10000 with 98.87% 	 Time used:  0.08 sec
2023-04-02 16:11:29,887 		5784 of 10000 with 98.88% 	 Time used:  0.09 sec
2023-04-02 16:11:29,975 		5808 of 10000 with 98.88% 	 Time used:  0.09 sec
2023-04-02 16:11:30,058 		5832 of 10000 with 98.87% 	 Time used:  0.08 sec
2023-04-02 16:11:30,140 		5856 of 10000 with 98.86% 	 Time used:  0.08 sec
2023-04-02 16:11:30,221 		5880 of 10000 with 98.86% 	 Time used:  0.08 sec
2023-04-02 16:11:30,307 		5904 of 10000 with 98.87% 	 Time used:  0.09 sec
2023-04-02 16:11:30,406 		5928 of 10000 with 98.85% 	 Time used:  0.10 sec
2023-04-02 16:11:30,502 		5952 of 10000 with 98.86% 	 Time used:  0.10 sec
2023-04-02 16:11:30,588 		5976 of 10000 with 98.86% 	 Time used:  0.09 sec
2023-04-02 16:11:30,675 		6000 of 10000 with 98.85% 	 Time used:  0.09 sec
2023-04-02 16:11:30,758 		6024 of 10000 with 98.85% 	 Time used:  0.08 sec
2023-04-02 16:11:30,850 		6048 of 10000 with 98.84% 	 Time used:  0.09 sec
2023-04-02 16:11:30,933 		6072 of 10000 with 98.85% 	 Time used:  0.08 sec
2023-04-02 16:11:31,014 		6096 of 10000 with 98.84% 	 Time used:  0.08 sec
2023-04-02 16:11:31,105 		6120 of 10000 with 98.82% 	 Time used:  0.09 sec
2023-04-02 16:11:31,184 		6144 of 10000 with 98.83% 	 Time used:  0.08 sec
2023-04-02 16:11:31,266 		6168 of 10000 with 98.82% 	 Time used:  0.08 sec
2023-04-02 16:11:31,348 		6192 of 10000 with 98.82% 	 Time used:  0.08 sec
2023-04-02 16:11:31,431 		6216 of 10000 with 98.83% 	 Time used:  0.08 sec
2023-04-02 16:11:31,514 		6240 of 10000 with 98.83% 	 Time used:  0.08 sec
2023-04-02 16:11:31,601 		6264 of 10000 with 98.83% 	 Time used:  0.09 sec
2023-04-02 16:11:31,687 		6288 of 10000 with 98.84% 	 Time used:  0.08 sec
2023-04-02 16:11:31,773 		6312 of 10000 with 98.84% 	 Time used:  0.09 sec
2023-04-02 16:11:31,860 		6336 of 10000 with 98.85% 	 Time used:  0.09 sec
2023-04-02 16:11:31,942 		6360 of 10000 with 98.85% 	 Time used:  0.08 sec
2023-04-02 16:11:32,023 		6384 of 10000 with 98.86% 	 Time used:  0.08 sec
2023-04-02 16:11:32,109 		6408 of 10000 with 98.86% 	 Time used:  0.09 sec
2023-04-02 16:11:32,198 		6432 of 10000 with 98.87% 	 Time used:  0.09 sec
2023-04-02 16:11:32,284 		6456 of 10000 with 98.87% 	 Time used:  0.09 sec
2023-04-02 16:11:32,375 		6480 of 10000 with 98.87% 	 Time used:  0.09 sec
2023-04-02 16:11:32,460 		6504 of 10000 with 98.88% 	 Time used:  0.08 sec
2023-04-02 16:11:32,542 		6528 of 10000 with 98.88% 	 Time used:  0.08 sec
2023-04-02 16:11:32,626 		6552 of 10000 with 98.87% 	 Time used:  0.08 sec
2023-04-02 16:11:32,717 		6576 of 10000 with 98.87% 	 Time used:  0.09 sec
2023-04-02 16:11:32,823 		6600 of 10000 with 98.88% 	 Time used:  0.11 sec
2023-04-02 16:11:32,912 		6624 of 10000 with 98.88% 	 Time used:  0.09 sec
2023-04-02 16:11:32,998 		6648 of 10000 with 98.89% 	 Time used:  0.09 sec
2023-04-02 16:11:33,090 		6672 of 10000 with 98.89% 	 Time used:  0.09 sec
2023-04-02 16:11:33,175 		6696 of 10000 with 98.89% 	 Time used:  0.08 sec
2023-04-02 16:11:33,259 		6720 of 10000 with 98.88% 	 Time used:  0.08 sec
2023-04-02 16:11:33,342 		6744 of 10000 with 98.87% 	 Time used:  0.08 sec
2023-04-02 16:11:33,431 		6768 of 10000 with 98.88% 	 Time used:  0.09 sec
2023-04-02 16:11:33,521 		6792 of 10000 with 98.87% 	 Time used:  0.09 sec
2023-04-02 16:11:33,607 		6816 of 10000 with 98.86% 	 Time used:  0.09 sec
2023-04-02 16:11:33,690 		6840 of 10000 with 98.85% 	 Time used:  0.08 sec
2023-04-02 16:11:33,773 		6864 of 10000 with 98.85% 	 Time used:  0.08 sec
2023-04-02 16:11:33,854 		6888 of 10000 with 98.84% 	 Time used:  0.08 sec
2023-04-02 16:11:33,941 		6912 of 10000 with 98.83% 	 Time used:  0.09 sec
2023-04-02 16:11:34,032 		6936 of 10000 with 98.83% 	 Time used:  0.09 sec
2023-04-02 16:11:34,112 		6960 of 10000 with 98.84% 	 Time used:  0.08 sec
2023-04-02 16:11:34,203 		6984 of 10000 with 98.81% 	 Time used:  0.09 sec
2023-04-02 16:11:34,294 		7008 of 10000 with 98.82% 	 Time used:  0.09 sec
2023-04-02 16:11:34,377 		7032 of 10000 with 98.82% 	 Time used:  0.08 sec
2023-04-02 16:11:34,468 		7056 of 10000 with 98.82% 	 Time used:  0.09 sec
2023-04-02 16:11:34,553 		7080 of 10000 with 98.83% 	 Time used:  0.08 sec
2023-04-02 16:11:34,643 		7104 of 10000 with 98.83% 	 Time used:  0.09 sec
2023-04-02 16:11:34,736 		7128 of 10000 with 98.82% 	 Time used:  0.09 sec
2023-04-02 16:11:34,821 		7152 of 10000 with 98.83% 	 Time used:  0.08 sec
2023-04-02 16:11:34,902 		7176 of 10000 with 98.82% 	 Time used:  0.08 sec
2023-04-02 16:11:34,988 		7200 of 10000 with 98.82% 	 Time used:  0.09 sec
2023-04-02 16:11:35,073 		7224 of 10000 with 98.82% 	 Time used:  0.08 sec
2023-04-02 16:11:35,176 		7248 of 10000 with 98.80% 	 Time used:  0.10 sec
2023-04-02 16:11:35,265 		7272 of 10000 with 98.80% 	 Time used:  0.09 sec
2023-04-02 16:11:35,345 		7296 of 10000 with 98.81% 	 Time used:  0.08 sec
2023-04-02 16:11:35,432 		7320 of 10000 with 98.80% 	 Time used:  0.09 sec
2023-04-02 16:11:35,517 		7344 of 10000 with 98.80% 	 Time used:  0.09 sec
2023-04-02 16:11:35,601 		7368 of 10000 with 98.81% 	 Time used:  0.08 sec
2023-04-02 16:11:35,691 		7392 of 10000 with 98.81% 	 Time used:  0.09 sec
2023-04-02 16:11:35,774 		7416 of 10000 with 98.81% 	 Time used:  0.08 sec
2023-04-02 16:11:35,855 		7440 of 10000 with 98.82% 	 Time used:  0.08 sec
2023-04-02 16:11:35,936 		7464 of 10000 with 98.82% 	 Time used:  0.08 sec
2023-04-02 16:11:36,020 		7488 of 10000 with 98.82% 	 Time used:  0.08 sec
2023-04-02 16:11:36,101 		7512 of 10000 with 98.82% 	 Time used:  0.08 sec
2023-04-02 16:11:36,187 		7536 of 10000 with 98.82% 	 Time used:  0.09 sec
2023-04-02 16:11:36,275 		7560 of 10000 with 98.80% 	 Time used:  0.09 sec
2023-04-02 16:11:36,356 		7584 of 10000 with 98.80% 	 Time used:  0.08 sec
2023-04-02 16:11:36,437 		7608 of 10000 with 98.79% 	 Time used:  0.08 sec
2023-04-02 16:11:36,520 		7632 of 10000 with 98.79% 	 Time used:  0.08 sec
2023-04-02 16:11:36,607 		7656 of 10000 with 98.80% 	 Time used:  0.09 sec
2023-04-02 16:11:36,697 		7680 of 10000 with 98.80% 	 Time used:  0.09 sec
2023-04-02 16:11:36,788 		7704 of 10000 with 98.81% 	 Time used:  0.09 sec
2023-04-02 16:11:36,877 		7728 of 10000 with 98.80% 	 Time used:  0.09 sec
2023-04-02 16:11:36,963 		7752 of 10000 with 98.80% 	 Time used:  0.08 sec
2023-04-02 16:11:37,043 		7776 of 10000 with 98.80% 	 Time used:  0.08 sec
2023-04-02 16:11:37,125 		7800 of 10000 with 98.81% 	 Time used:  0.08 sec
2023-04-02 16:11:37,205 		7824 of 10000 with 98.81% 	 Time used:  0.08 sec
2023-04-02 16:11:37,287 		7848 of 10000 with 98.81% 	 Time used:  0.08 sec
2023-04-02 16:11:37,368 		7872 of 10000 with 98.82% 	 Time used:  0.08 sec
2023-04-02 16:11:37,457 		7896 of 10000 with 98.82% 	 Time used:  0.09 sec
2023-04-02 16:11:37,564 		7920 of 10000 with 98.81% 	 Time used:  0.11 sec
2023-04-02 16:11:37,648 		7944 of 10000 with 98.82% 	 Time used:  0.08 sec
2023-04-02 16:11:37,739 		7968 of 10000 with 98.82% 	 Time used:  0.09 sec
2023-04-02 16:11:37,831 		7992 of 10000 with 98.82% 	 Time used:  0.09 sec
2023-04-02 16:11:37,918 		8016 of 10000 with 98.81% 	 Time used:  0.09 sec
2023-04-02 16:11:38,005 		8040 of 10000 with 98.82% 	 Time used:  0.09 sec
2023-04-02 16:11:38,092 		8064 of 10000 with 98.82% 	 Time used:  0.09 sec
2023-04-02 16:11:38,179 		8088 of 10000 with 98.81% 	 Time used:  0.09 sec
2023-04-02 16:11:38,262 		8112 of 10000 with 98.82% 	 Time used:  0.08 sec
2023-04-02 16:11:38,344 		8136 of 10000 with 98.82% 	 Time used:  0.08 sec
2023-04-02 16:11:38,433 		8160 of 10000 with 98.82% 	 Time used:  0.09 sec
2023-04-02 16:11:38,523 		8184 of 10000 with 98.83% 	 Time used:  0.09 sec
2023-04-02 16:11:38,608 		8208 of 10000 with 98.83% 	 Time used:  0.08 sec
2023-04-02 16:11:38,690 		8232 of 10000 with 98.83% 	 Time used:  0.08 sec
2023-04-02 16:11:38,773 		8256 of 10000 with 98.83% 	 Time used:  0.08 sec
2023-04-02 16:11:38,854 		8280 of 10000 with 98.83% 	 Time used:  0.08 sec
2023-04-02 16:11:38,941 		8304 of 10000 with 98.83% 	 Time used:  0.09 sec
2023-04-02 16:11:39,030 		8328 of 10000 with 98.84% 	 Time used:  0.09 sec
2023-04-02 16:11:39,113 		8352 of 10000 with 98.83% 	 Time used:  0.08 sec
2023-04-02 16:11:39,200 		8376 of 10000 with 98.83% 	 Time used:  0.09 sec
2023-04-02 16:11:39,285 		8400 of 10000 with 98.83% 	 Time used:  0.08 sec
2023-04-02 16:11:39,368 		8424 of 10000 with 98.84% 	 Time used:  0.08 sec
2023-04-02 16:11:39,449 		8448 of 10000 with 98.83% 	 Time used:  0.08 sec
2023-04-02 16:11:39,531 		8472 of 10000 with 98.83% 	 Time used:  0.08 sec
2023-04-02 16:11:39,613 		8496 of 10000 with 98.82% 	 Time used:  0.08 sec
2023-04-02 16:11:39,697 		8520 of 10000 with 98.81% 	 Time used:  0.08 sec
2023-04-02 16:11:39,791 		8544 of 10000 with 98.82% 	 Time used:  0.09 sec
2023-04-02 16:11:39,878 		8568 of 10000 with 98.82% 	 Time used:  0.09 sec
2023-04-02 16:11:39,962 		8592 of 10000 with 98.82% 	 Time used:  0.08 sec
2023-04-02 16:11:40,043 		8616 of 10000 with 98.82% 	 Time used:  0.08 sec
2023-04-02 16:11:40,128 		8640 of 10000 with 98.81% 	 Time used:  0.08 sec
2023-04-02 16:11:40,209 		8664 of 10000 with 98.80% 	 Time used:  0.08 sec
2023-04-02 16:11:40,290 		8688 of 10000 with 98.80% 	 Time used:  0.08 sec
2023-04-02 16:11:40,376 		8712 of 10000 with 98.79% 	 Time used:  0.08 sec
2023-04-02 16:11:40,462 		8736 of 10000 with 98.80% 	 Time used:  0.09 sec
2023-04-02 16:11:40,549 		8760 of 10000 with 98.80% 	 Time used:  0.09 sec
2023-04-02 16:11:40,635 		8784 of 10000 with 98.80% 	 Time used:  0.09 sec
2023-04-02 16:11:40,717 		8808 of 10000 with 98.79% 	 Time used:  0.08 sec
2023-04-02 16:11:40,806 		8832 of 10000 with 98.77% 	 Time used:  0.09 sec
2023-04-02 16:11:40,894 		8856 of 10000 with 98.77% 	 Time used:  0.09 sec
2023-04-02 16:11:40,983 		8880 of 10000 with 98.75% 	 Time used:  0.09 sec
2023-04-02 16:11:41,064 		8904 of 10000 with 98.75% 	 Time used:  0.08 sec
2023-04-02 16:11:41,145 		8928 of 10000 with 98.76% 	 Time used:  0.08 sec
2023-04-02 16:11:41,241 		8952 of 10000 with 98.76% 	 Time used:  0.10 sec
2023-04-02 16:11:41,322 		8976 of 10000 with 98.76% 	 Time used:  0.08 sec
2023-04-02 16:11:41,412 		9000 of 10000 with 98.77% 	 Time used:  0.09 sec
2023-04-02 16:11:41,496 		9024 of 10000 with 98.77% 	 Time used:  0.08 sec
2023-04-02 16:11:41,576 		9048 of 10000 with 98.77% 	 Time used:  0.08 sec
2023-04-02 16:11:41,659 		9072 of 10000 with 98.78% 	 Time used:  0.08 sec
2023-04-02 16:11:41,756 		9096 of 10000 with 98.78% 	 Time used:  0.10 sec
2023-04-02 16:11:41,841 		9120 of 10000 with 98.77% 	 Time used:  0.08 sec
2023-04-02 16:11:41,924 		9144 of 10000 with 98.78% 	 Time used:  0.08 sec
2023-04-02 16:11:42,009 		9168 of 10000 with 98.78% 	 Time used:  0.08 sec
2023-04-02 16:11:42,093 		9192 of 10000 with 98.78% 	 Time used:  0.08 sec
2023-04-02 16:11:42,176 		9216 of 10000 with 98.78% 	 Time used:  0.08 sec
2023-04-02 16:11:42,258 		9240 of 10000 with 98.79% 	 Time used:  0.08 sec
2023-04-02 16:11:42,343 		9264 of 10000 with 98.79% 	 Time used:  0.08 sec
2023-04-02 16:11:42,424 		9288 of 10000 with 98.78% 	 Time used:  0.08 sec
2023-04-02 16:11:42,508 		9312 of 10000 with 98.79% 	 Time used:  0.08 sec
2023-04-02 16:11:42,594 		9336 of 10000 with 98.79% 	 Time used:  0.09 sec
2023-04-02 16:11:42,674 		9360 of 10000 with 98.79% 	 Time used:  0.08 sec
2023-04-02 16:11:42,762 		9384 of 10000 with 98.80% 	 Time used:  0.09 sec
2023-04-02 16:11:42,847 		9408 of 10000 with 98.80% 	 Time used:  0.08 sec
2023-04-02 16:11:42,927 		9432 of 10000 with 98.80% 	 Time used:  0.08 sec
2023-04-02 16:11:43,011 		9456 of 10000 with 98.80% 	 Time used:  0.08 sec
2023-04-02 16:11:43,106 		9480 of 10000 with 98.81% 	 Time used:  0.09 sec
2023-04-02 16:11:43,191 		9504 of 10000 with 98.80% 	 Time used:  0.09 sec
2023-04-02 16:11:43,273 		9528 of 10000 with 98.80% 	 Time used:  0.08 sec
2023-04-02 16:11:43,356 		9552 of 10000 with 98.81% 	 Time used:  0.08 sec
2023-04-02 16:11:43,437 		9576 of 10000 with 98.81% 	 Time used:  0.08 sec
2023-04-02 16:11:43,521 		9600 of 10000 with 98.81% 	 Time used:  0.08 sec
2023-04-02 16:11:43,607 		9624 of 10000 with 98.82% 	 Time used:  0.09 sec
2023-04-02 16:11:43,692 		9648 of 10000 with 98.81% 	 Time used:  0.08 sec
2023-04-02 16:11:43,771 		9672 of 10000 with 98.80% 	 Time used:  0.08 sec
2023-04-02 16:11:43,853 		9696 of 10000 with 98.80% 	 Time used:  0.08 sec
2023-04-02 16:11:43,933 		9720 of 10000 with 98.80% 	 Time used:  0.08 sec
2023-04-02 16:11:44,015 		9744 of 10000 with 98.80% 	 Time used:  0.08 sec
2023-04-02 16:11:44,100 		9768 of 10000 with 98.79% 	 Time used:  0.08 sec
2023-04-02 16:11:44,181 		9792 of 10000 with 98.79% 	 Time used:  0.08 sec
2023-04-02 16:11:44,262 		9816 of 10000 with 98.80% 	 Time used:  0.08 sec
2023-04-02 16:11:44,346 		9840 of 10000 with 98.80% 	 Time used:  0.08 sec
2023-04-02 16:11:44,432 		9864 of 10000 with 98.80% 	 Time used:  0.09 sec
2023-04-02 16:11:44,513 		9888 of 10000 with 98.80% 	 Time used:  0.08 sec
2023-04-02 16:11:44,598 		9912 of 10000 with 98.80% 	 Time used:  0.08 sec
2023-04-02 16:11:44,679 		9936 of 10000 with 98.80% 	 Time used:  0.08 sec
2023-04-02 16:11:44,769 		9960 of 10000 with 98.81% 	 Time used:  0.09 sec
2023-04-02 16:11:44,851 		9984 of 10000 with 98.81% 	 Time used:  0.08 sec
2023-04-02 16:11:44,920 		10000 of 10000 with 98.80% 	 Time used:  0.07 sec
2023-04-02 16:11:44,920 
2023-04-02 16:11:44,921 			Learning rate: weights:   1.000e-02    
2023-04-02 16:11:44,921 			Last test performance: 98.80%
2023-04-02 16:11:44,921 ----------------
2023-04-02 16:11:46,741   23  =>  0    		Training 486 pattern with 98.12% 	Forward time: 	 1.71 sec
2023-04-02 16:11:46,741 			Loss:    5.840e-02    			Backward time: 	 0.11 sec 
2023-04-02 16:11:46,741 ADAM: Layer 0 -> dw_min:9.9651e-01  dw_max:1.0029e+00 lr:1.0000e-02
2023-04-02 16:11:46,741 ADAM: Layer 1 -> dw_min:9.9223e-01  dw_max:1.0081e+00 lr:1.0000e-02
2023-04-02 16:11:46,741 ADAM: Layer 2 -> dw_min:9.8800e-01  dw_max:1.0108e+00 lr:1.0000e-02
2023-04-02 16:11:46,741 ADAM: Layer 3 -> dw_min:9.9547e-01  dw_max:1.0071e+00 lr:1.0000e-02
2023-04-02 16:11:46,756 			Learning rate: weights:   1.000e-02    
2023-04-02 16:11:46,756 			Last test performance: 98.80%
2023-04-02 16:11:46,756 ----------------
2023-04-02 16:11:48,598   23  =>  1    		Training 486 pattern with 98.96% 	Forward time: 	 1.73 sec
2023-04-02 16:11:48,598 			Loss:    2.307e-02    			Backward time: 	 0.11 sec 
2023-04-02 16:11:48,599 ADAM: Layer 0 -> dw_min:9.9494e-01  dw_max:1.0032e+00 lr:1.0000e-02
2023-04-02 16:11:48,599 ADAM: Layer 1 -> dw_min:9.9026e-01  dw_max:1.0116e+00 lr:1.0000e-02
2023-04-02 16:11:48,599 ADAM: Layer 2 -> dw_min:9.8454e-01  dw_max:1.0157e+00 lr:1.0000e-02
2023-04-02 16:11:48,599 ADAM: Layer 3 -> dw_min:9.9366e-01  dw_max:1.0141e+00 lr:1.0000e-02
2023-04-02 16:11:48,731 			Learning rate: weights:   1.000e-02    
2023-04-02 16:11:48,731 			Last test performance: 98.80%
2023-04-02 16:11:48,731 ----------------
2023-04-02 16:11:50,608   23  =>  2    		Training 486 pattern with 98.75% 	Forward time: 	 1.76 sec
2023-04-02 16:11:50,608 			Loss:    3.241e-02    			Backward time: 	 0.11 sec 
2023-04-02 16:11:50,608 ADAM: Layer 0 -> dw_min:9.9543e-01  dw_max:1.0032e+00 lr:1.0000e-02
2023-04-02 16:11:50,608 ADAM: Layer 1 -> dw_min:9.8520e-01  dw_max:1.0104e+00 lr:1.0000e-02
2023-04-02 16:11:50,608 ADAM: Layer 2 -> dw_min:9.8465e-01  dw_max:1.0143e+00 lr:1.0000e-02
2023-04-02 16:11:50,609 ADAM: Layer 3 -> dw_min:9.9427e-01  dw_max:1.0127e+00 lr:1.0000e-02
2023-04-02 16:11:50,658 			Learning rate: weights:   1.000e-02    
2023-04-02 16:11:50,658 			Last test performance: 98.80%
2023-04-02 16:11:50,658 ----------------
2023-04-02 16:11:52,463   23  =>  3    		Training 486 pattern with 99.17% 	Forward time: 	 1.69 sec
2023-04-02 16:11:52,463 			Loss:    2.302e-02    			Backward time: 	 0.11 sec 
2023-04-02 16:11:52,463 ADAM: Layer 0 -> dw_min:9.9508e-01  dw_max:1.0037e+00 lr:1.0000e-02
2023-04-02 16:11:52,463 ADAM: Layer 1 -> dw_min:9.8574e-01  dw_max:1.0101e+00 lr:1.0000e-02
2023-04-02 16:11:52,464 ADAM: Layer 2 -> dw_min:9.8603e-01  dw_max:1.0160e+00 lr:1.0000e-02
2023-04-02 16:11:52,464 ADAM: Layer 3 -> dw_min:9.9484e-01  dw_max:1.0114e+00 lr:1.0000e-02
2023-04-02 16:11:52,480 			Learning rate: weights:   1.000e-02    
2023-04-02 16:11:52,480 			Last test performance: 98.80%
2023-04-02 16:11:52,480 ----------------
2023-04-02 16:11:54,305   23  =>  4    		Training 486 pattern with 98.96% 	Forward time: 	 1.71 sec
2023-04-02 16:11:54,305 			Loss:    3.363e-02    			Backward time: 	 0.11 sec 
2023-04-02 16:11:54,305 ADAM: Layer 0 -> dw_min:9.9403e-01  dw_max:1.0032e+00 lr:1.0000e-02
2023-04-02 16:11:54,305 ADAM: Layer 1 -> dw_min:9.8522e-01  dw_max:1.0120e+00 lr:1.0000e-02
2023-04-02 16:11:54,305 ADAM: Layer 2 -> dw_min:9.8485e-01  dw_max:1.0148e+00 lr:1.0000e-02
2023-04-02 16:11:54,305 ADAM: Layer 3 -> dw_min:9.9524e-01  dw_max:1.0103e+00 lr:1.0000e-02
2023-04-02 16:11:54,362 			Learning rate: weights:   1.000e-02    
2023-04-02 16:11:54,362 			Last test performance: 98.80%
2023-04-02 16:11:54,362 ----------------
2023-04-02 16:11:56,169   23  =>  5    		Training 486 pattern with 99.38% 	Forward time: 	 1.69 sec
2023-04-02 16:11:56,169 			Loss:    1.849e-02    			Backward time: 	 0.11 sec 
2023-04-02 16:11:56,169 ADAM: Layer 0 -> dw_min:9.9432e-01  dw_max:1.0037e+00 lr:1.0000e-02
2023-04-02 16:11:56,170 ADAM: Layer 1 -> dw_min:9.8669e-01  dw_max:1.0108e+00 lr:1.0000e-02
2023-04-02 16:11:56,170 ADAM: Layer 2 -> dw_min:9.8636e-01  dw_max:1.0133e+00 lr:1.0000e-02
2023-04-02 16:11:56,170 ADAM: Layer 3 -> dw_min:9.9571e-01  dw_max:1.0093e+00 lr:1.0000e-02
2023-04-02 16:11:56,185 			Learning rate: weights:   1.000e-02    
2023-04-02 16:11:56,185 			Last test performance: 98.80%
2023-04-02 16:11:56,185 ----------------
2023-04-02 16:11:57,999   23  =>  6    		Training 486 pattern with 99.58% 	Forward time: 	 1.70 sec
2023-04-02 16:11:57,999 			Loss:    1.532e-02    			Backward time: 	 0.11 sec 
2023-04-02 16:11:57,999 ADAM: Layer 0 -> dw_min:9.9497e-01  dw_max:1.0033e+00 lr:1.0000e-02
2023-04-02 16:11:57,999 ADAM: Layer 1 -> dw_min:9.8667e-01  dw_max:1.0102e+00 lr:1.0000e-02
2023-04-02 16:11:57,999 ADAM: Layer 2 -> dw_min:9.8157e-01  dw_max:1.0120e+00 lr:1.0000e-02
2023-04-02 16:11:57,999 ADAM: Layer 3 -> dw_min:9.9613e-01  dw_max:1.0083e+00 lr:1.0000e-02
2023-04-02 16:11:58,057 			Learning rate: weights:   1.000e-02    
2023-04-02 16:11:58,057 			Last test performance: 98.80%
2023-04-02 16:11:58,057 ----------------
2023-04-02 16:11:59,885   23  =>  7    		Training 486 pattern with 98.96% 	Forward time: 	 1.71 sec
2023-04-02 16:11:59,885 			Loss:    2.382e-02    			Backward time: 	 0.11 sec 
2023-04-02 16:11:59,885 ADAM: Layer 0 -> dw_min:9.9523e-01  dw_max:1.0033e+00 lr:1.0000e-02
2023-04-02 16:11:59,885 ADAM: Layer 1 -> dw_min:9.8479e-01  dw_max:1.0105e+00 lr:1.0000e-02
2023-04-02 16:11:59,885 ADAM: Layer 2 -> dw_min:9.8261e-01  dw_max:1.0145e+00 lr:1.0000e-02
2023-04-02 16:11:59,885 ADAM: Layer 3 -> dw_min:9.8627e-01  dw_max:1.0171e+00 lr:1.0000e-02
2023-04-02 16:11:59,956 			Learning rate: weights:   1.000e-02    
2023-04-02 16:11:59,956 			Last test performance: 98.80%
2023-04-02 16:11:59,956 ----------------
2023-04-02 16:12:01,792   23  =>  8    		Training 486 pattern with 99.58% 	Forward time: 	 1.72 sec
2023-04-02 16:12:01,792 			Loss:    1.036e-02    			Backward time: 	 0.11 sec 
2023-04-02 16:12:01,792 ADAM: Layer 0 -> dw_min:9.9549e-01  dw_max:1.0032e+00 lr:1.0000e-02
2023-04-02 16:12:01,793 ADAM: Layer 1 -> dw_min:9.8629e-01  dw_max:1.0118e+00 lr:1.0000e-02
2023-04-02 16:12:01,793 ADAM: Layer 2 -> dw_min:9.8208e-01  dw_max:1.0134e+00 lr:1.0000e-02
2023-04-02 16:12:01,793 ADAM: Layer 3 -> dw_min:9.8728e-01  dw_max:1.0157e+00 lr:1.0000e-02
2023-04-02 16:12:01,809 			Learning rate: weights:   1.000e-02    
2023-04-02 16:12:01,809 			Last test performance: 98.80%
2023-04-02 16:12:01,809 ----------------
2023-04-02 16:12:03,638   23  =>  9    		Training 486 pattern with 99.17% 	Forward time: 	 1.72 sec
2023-04-02 16:12:03,638 			Loss:    3.063e-02    			Backward time: 	 0.11 sec 
2023-04-02 16:12:03,638 ADAM: Layer 0 -> dw_min:9.9584e-01  dw_max:1.0044e+00 lr:1.0000e-02
2023-04-02 16:12:03,638 ADAM: Layer 1 -> dw_min:9.8578e-01  dw_max:1.0138e+00 lr:1.0000e-02
2023-04-02 16:12:03,639 ADAM: Layer 2 -> dw_min:9.8387e-01  dw_max:1.0145e+00 lr:1.0000e-02
2023-04-02 16:12:03,639 ADAM: Layer 3 -> dw_min:9.8855e-01  dw_max:1.0142e+00 lr:1.0000e-02
2023-04-02 16:12:03,710 			Learning rate: weights:   1.000e-02    
2023-04-02 16:12:03,710 			Last test performance: 98.80%
2023-04-02 16:12:03,710 ----------------
2023-04-02 16:12:05,527   23  =>  10   		Training 486 pattern with 98.96% 	Forward time: 	 1.70 sec
2023-04-02 16:12:05,527 			Loss:    2.597e-02    			Backward time: 	 0.11 sec 
2023-04-02 16:12:05,528 ADAM: Layer 0 -> dw_min:9.9668e-01  dw_max:1.0042e+00 lr:1.0000e-02
2023-04-02 16:12:05,528 ADAM: Layer 1 -> dw_min:9.8731e-01  dw_max:1.0131e+00 lr:1.0000e-02
2023-04-02 16:12:05,528 ADAM: Layer 2 -> dw_min:9.8294e-01  dw_max:1.0135e+00 lr:1.0000e-02
2023-04-02 16:12:05,528 ADAM: Layer 3 -> dw_min:9.8971e-01  dw_max:1.0127e+00 lr:1.0000e-02
2023-04-02 16:12:05,543 			Learning rate: weights:   1.000e-02    
2023-04-02 16:12:05,543 			Last test performance: 98.80%
2023-04-02 16:12:05,543 ----------------
2023-04-02 16:12:07,384   23  =>  11   		Training 486 pattern with 98.75% 	Forward time: 	 1.73 sec
2023-04-02 16:12:07,384 			Loss:    2.636e-02    			Backward time: 	 0.11 sec 
2023-04-02 16:12:07,384 ADAM: Layer 0 -> dw_min:9.9642e-01  dw_max:1.0032e+00 lr:1.0000e-02
2023-04-02 16:12:07,385 ADAM: Layer 1 -> dw_min:9.8592e-01  dw_max:1.0180e+00 lr:1.0000e-02
2023-04-02 16:12:07,385 ADAM: Layer 2 -> dw_min:9.8157e-01  dw_max:1.0168e+00 lr:1.0000e-02
2023-04-02 16:12:07,385 ADAM: Layer 3 -> dw_min:9.9073e-01  dw_max:1.0115e+00 lr:1.0000e-02
2023-04-02 16:12:07,400 			Learning rate: weights:   1.000e-02    
2023-04-02 16:12:07,400 			Last test performance: 98.80%
2023-04-02 16:12:07,400 ----------------
2023-04-02 16:12:09,215   23  =>  12   		Training 486 pattern with 99.79% 	Forward time: 	 1.70 sec
2023-04-02 16:12:09,215 			Loss:    1.355e-02    			Backward time: 	 0.11 sec 
2023-04-02 16:12:09,215 ADAM: Layer 0 -> dw_min:9.9645e-01  dw_max:1.0030e+00 lr:1.0000e-02
2023-04-02 16:12:09,215 ADAM: Layer 1 -> dw_min:9.8532e-01  dw_max:1.0156e+00 lr:1.0000e-02
2023-04-02 16:12:09,215 ADAM: Layer 2 -> dw_min:9.8335e-01  dw_max:1.0151e+00 lr:1.0000e-02
2023-04-02 16:12:09,216 ADAM: Layer 3 -> dw_min:9.9166e-01  dw_max:1.0103e+00 lr:1.0000e-02
2023-04-02 16:12:09,287 			Learning rate: weights:   1.000e-02    
2023-04-02 16:12:09,287 			Last test performance: 98.80%
2023-04-02 16:12:09,287 ----------------
2023-04-02 16:12:11,143   23  =>  13   		Training 486 pattern with 99.38% 	Forward time: 	 1.74 sec
2023-04-02 16:12:11,143 			Loss:    2.891e-02    			Backward time: 	 0.11 sec 
2023-04-02 16:12:11,143 ADAM: Layer 0 -> dw_min:9.9703e-01  dw_max:1.0027e+00 lr:1.0000e-02
2023-04-02 16:12:11,144 ADAM: Layer 1 -> dw_min:9.8678e-01  dw_max:1.0143e+00 lr:1.0000e-02
2023-04-02 16:12:11,144 ADAM: Layer 2 -> dw_min:9.8500e-01  dw_max:1.0136e+00 lr:1.0000e-02
2023-04-02 16:12:11,144 ADAM: Layer 3 -> dw_min:9.9253e-01  dw_max:1.0093e+00 lr:1.0000e-02
2023-04-02 16:12:11,216 			Learning rate: weights:   1.000e-02    
2023-04-02 16:12:11,217 			Last test performance: 98.80%
2023-04-02 16:12:11,217 ----------------
2023-04-02 16:12:13,033   23  =>  14   		Training 486 pattern with 99.79% 	Forward time: 	 1.70 sec
2023-04-02 16:12:13,033 			Loss:    1.686e-02    			Backward time: 	 0.11 sec 
2023-04-02 16:12:13,033 ADAM: Layer 0 -> dw_min:9.9742e-01  dw_max:1.0024e+00 lr:1.0000e-02
2023-04-02 16:12:13,033 ADAM: Layer 1 -> dw_min:9.8810e-01  dw_max:1.0129e+00 lr:1.0000e-02
2023-04-02 16:12:13,034 ADAM: Layer 2 -> dw_min:9.8480e-01  dw_max:1.0142e+00 lr:1.0000e-02
2023-04-02 16:12:13,034 ADAM: Layer 3 -> dw_min:9.9327e-01  dw_max:1.0084e+00 lr:1.0000e-02
2023-04-02 16:12:13,063 			Learning rate: weights:   1.000e-02    
2023-04-02 16:12:13,063 			Last test performance: 98.80%
2023-04-02 16:12:13,064 ----------------
2023-04-02 16:12:14,878   23  =>  15   		Training 486 pattern with 98.96% 	Forward time: 	 1.70 sec
2023-04-02 16:12:14,878 			Loss:    4.880e-02    			Backward time: 	 0.11 sec 
2023-04-02 16:12:14,878 ADAM: Layer 0 -> dw_min:9.9735e-01  dw_max:1.0022e+00 lr:1.0000e-02
2023-04-02 16:12:14,879 ADAM: Layer 1 -> dw_min:9.8829e-01  dw_max:1.0115e+00 lr:1.0000e-02
2023-04-02 16:12:14,879 ADAM: Layer 2 -> dw_min:9.8632e-01  dw_max:1.0148e+00 lr:1.0000e-02
2023-04-02 16:12:14,879 ADAM: Layer 3 -> dw_min:9.9394e-01  dw_max:1.0075e+00 lr:1.0000e-02
2023-04-02 16:12:14,936 			Learning rate: weights:   1.000e-02    
2023-04-02 16:12:14,936 			Last test performance: 98.80%
2023-04-02 16:12:14,936 ----------------
2023-04-02 16:12:16,783   23  =>  16   		Training 486 pattern with 98.96% 	Forward time: 	 1.73 sec
2023-04-02 16:12:16,784 			Loss:    2.073e-02    			Backward time: 	 0.11 sec 
2023-04-02 16:12:16,784 ADAM: Layer 0 -> dw_min:9.9760e-01  dw_max:1.0021e+00 lr:1.0000e-02
2023-04-02 16:12:16,784 ADAM: Layer 1 -> dw_min:9.8928e-01  dw_max:1.0098e+00 lr:1.0000e-02
2023-04-02 16:12:16,784 ADAM: Layer 2 -> dw_min:9.8753e-01  dw_max:1.0140e+00 lr:1.0000e-02
2023-04-02 16:12:16,784 ADAM: Layer 3 -> dw_min:9.9455e-01  dw_max:1.0068e+00 lr:1.0000e-02
2023-04-02 16:12:16,801 			Learning rate: weights:   1.000e-02    
2023-04-02 16:12:16,801 			Last test performance: 98.80%
2023-04-02 16:12:16,801 ----------------
2023-04-02 16:12:18,607   23  =>  17   		Training 486 pattern with 98.33% 	Forward time: 	 1.69 sec
2023-04-02 16:12:18,607 			Loss:    6.127e-02    			Backward time: 	 0.11 sec 
2023-04-02 16:12:18,608 ADAM: Layer 0 -> dw_min:9.9750e-01  dw_max:1.0025e+00 lr:1.0000e-02
2023-04-02 16:12:18,608 ADAM: Layer 1 -> dw_min:9.8603e-01  dw_max:1.0102e+00 lr:1.0000e-02
2023-04-02 16:12:18,608 ADAM: Layer 2 -> dw_min:9.8239e-01  dw_max:1.0145e+00 lr:1.0000e-02
2023-04-02 16:12:18,608 ADAM: Layer 3 -> dw_min:9.9108e-01  dw_max:1.0107e+00 lr:1.0000e-02
2023-04-02 16:12:18,646 			Learning rate: weights:   1.000e-02    
2023-04-02 16:12:18,646 			Last test performance: 98.80%
2023-04-02 16:12:18,646 ----------------
2023-04-02 16:12:20,489   23  =>  18   		Training 486 pattern with 100.00% 	Forward time: 	 1.73 sec
2023-04-02 16:12:20,489 			Loss:    5.042e-03    			Backward time: 	 0.11 sec 
2023-04-02 16:12:20,489 ADAM: Layer 0 -> dw_min:9.9770e-01  dw_max:1.0024e+00 lr:1.0000e-02
2023-04-02 16:12:20,489 ADAM: Layer 1 -> dw_min:9.8725e-01  dw_max:1.0102e+00 lr:1.0000e-02
2023-04-02 16:12:20,490 ADAM: Layer 2 -> dw_min:9.8414e-01  dw_max:1.0131e+00 lr:1.0000e-02
2023-04-02 16:12:20,490 ADAM: Layer 3 -> dw_min:9.9197e-01  dw_max:1.0096e+00 lr:1.0000e-02
2023-04-02 16:12:20,551 			Learning rate: weights:   1.000e-02    
2023-04-02 16:12:20,551 			Last test performance: 98.80%
2023-04-02 16:12:20,551 ----------------
2023-04-02 16:12:22,389   23  =>  19   		Training 486 pattern with 99.79% 	Forward time: 	 1.72 sec
2023-04-02 16:12:22,389 			Loss:    1.010e-02    			Backward time: 	 0.11 sec 
2023-04-02 16:12:22,389 ADAM: Layer 0 -> dw_min:9.9788e-01  dw_max:1.0022e+00 lr:1.0000e-02
2023-04-02 16:12:22,389 ADAM: Layer 1 -> dw_min:9.8856e-01  dw_max:1.0093e+00 lr:1.0000e-02
2023-04-02 16:12:22,389 ADAM: Layer 2 -> dw_min:9.8572e-01  dw_max:1.0118e+00 lr:1.0000e-02
2023-04-02 16:12:22,389 ADAM: Layer 3 -> dw_min:9.9277e-01  dw_max:1.0087e+00 lr:1.0000e-02
2023-04-02 16:12:22,475 			Learning rate: weights:   1.000e-02    
2023-04-02 16:12:22,475 			Last test performance: 98.80%
2023-04-02 16:12:22,475 ----------------
2023-04-02 16:12:24,304   23  =>  20   		Training 486 pattern with 98.96% 	Forward time: 	 1.71 sec
2023-04-02 16:12:24,305 			Loss:    2.294e-02    			Backward time: 	 0.11 sec 
2023-04-02 16:12:24,305 ADAM: Layer 0 -> dw_min:9.9699e-01  dw_max:1.0025e+00 lr:1.0000e-02
2023-04-02 16:12:24,305 ADAM: Layer 1 -> dw_min:9.8796e-01  dw_max:1.0114e+00 lr:1.0000e-02
2023-04-02 16:12:24,305 ADAM: Layer 2 -> dw_min:9.8714e-01  dw_max:1.0127e+00 lr:1.0000e-02
2023-04-02 16:12:24,305 ADAM: Layer 3 -> dw_min:9.9349e-01  dw_max:1.0078e+00 lr:1.0000e-02
2023-04-02 16:12:24,414 			Learning rate: weights:   1.000e-02    
2023-04-02 16:12:24,414 			Last test performance: 98.80%
2023-04-02 16:12:24,414 ----------------
2023-04-02 16:12:26,237   23  =>  21   		Training 486 pattern with 99.38% 	Forward time: 	 1.71 sec
2023-04-02 16:12:26,237 			Loss:    1.139e-02    			Backward time: 	 0.11 sec 
2023-04-02 16:12:26,238 ADAM: Layer 0 -> dw_min:9.9740e-01  dw_max:1.0026e+00 lr:1.0000e-02
2023-04-02 16:12:26,238 ADAM: Layer 1 -> dw_min:9.8923e-01  dw_max:1.0102e+00 lr:1.0000e-02
2023-04-02 16:12:26,238 ADAM: Layer 2 -> dw_min:9.8718e-01  dw_max:1.0114e+00 lr:1.0000e-02
2023-04-02 16:12:26,238 ADAM: Layer 3 -> dw_min:9.9413e-01  dw_max:1.0070e+00 lr:1.0000e-02
2023-04-02 16:12:26,328 			Learning rate: weights:   1.000e-02    
2023-04-02 16:12:26,328 			Last test performance: 98.80%
2023-04-02 16:12:26,328 ----------------
2023-04-02 16:12:28,162   23  =>  22   		Training 486 pattern with 99.38% 	Forward time: 	 1.72 sec
2023-04-02 16:12:28,162 			Loss:    1.877e-02    			Backward time: 	 0.11 sec 
2023-04-02 16:12:28,162 ADAM: Layer 0 -> dw_min:9.9768e-01  dw_max:1.0025e+00 lr:1.0000e-02
2023-04-02 16:12:28,162 ADAM: Layer 1 -> dw_min:9.8757e-01  dw_max:1.0094e+00 lr:1.0000e-02
2023-04-02 16:12:28,162 ADAM: Layer 2 -> dw_min:9.8647e-01  dw_max:1.0103e+00 lr:1.0000e-02
2023-04-02 16:12:28,163 ADAM: Layer 3 -> dw_min:9.9471e-01  dw_max:1.0063e+00 lr:1.0000e-02
2023-04-02 16:12:28,201 			Learning rate: weights:   1.000e-02    
2023-04-02 16:12:28,201 			Last test performance: 98.80%
2023-04-02 16:12:28,201 ----------------
2023-04-02 16:12:30,026   23  =>  23   		Training 486 pattern with 99.38% 	Forward time: 	 1.71 sec
2023-04-02 16:12:30,026 			Loss:    1.280e-02    			Backward time: 	 0.11 sec 
2023-04-02 16:12:30,026 ADAM: Layer 0 -> dw_min:9.9796e-01  dw_max:1.0021e+00 lr:1.0000e-02
2023-04-02 16:12:30,027 ADAM: Layer 1 -> dw_min:9.8817e-01  dw_max:1.0084e+00 lr:1.0000e-02
2023-04-02 16:12:30,027 ADAM: Layer 2 -> dw_min:9.8782e-01  dw_max:1.0152e+00 lr:1.0000e-02
2023-04-02 16:12:30,027 ADAM: Layer 3 -> dw_min:9.9193e-01  dw_max:1.0057e+00 lr:1.0000e-02
2023-04-02 16:12:30,120 			Learning rate: weights:   1.000e-02    
2023-04-02 16:12:30,120 			Last test performance: 98.80%
2023-04-02 16:12:30,120 ----------------
2023-04-02 16:12:31,982   23  =>  24   		Training 486 pattern with 99.58% 	Forward time: 	 1.75 sec
2023-04-02 16:12:31,983 			Loss:    1.565e-02    			Backward time: 	 0.11 sec 
2023-04-02 16:12:31,983 ADAM: Layer 0 -> dw_min:9.9810e-01  dw_max:1.0020e+00 lr:1.0000e-02
2023-04-02 16:12:31,983 ADAM: Layer 1 -> dw_min:9.8936e-01  dw_max:1.0086e+00 lr:1.0000e-02
2023-04-02 16:12:31,983 ADAM: Layer 2 -> dw_min:9.8519e-01  dw_max:1.0148e+00 lr:1.0000e-02
2023-04-02 16:12:31,983 ADAM: Layer 3 -> dw_min:9.9273e-01  dw_max:1.0051e+00 lr:1.0000e-02
2023-04-02 16:12:31,999 			Learning rate: weights:   1.000e-02    
2023-04-02 16:12:31,999 			Last test performance: 98.80%
2023-04-02 16:12:31,999 ----------------
2023-04-02 16:12:33,813   23  =>  25   		Training 486 pattern with 99.38% 	Forward time: 	 1.70 sec
2023-04-02 16:12:33,813 			Loss:    1.182e-02    			Backward time: 	 0.11 sec 
2023-04-02 16:12:33,813 ADAM: Layer 0 -> dw_min:9.9755e-01  dw_max:1.0024e+00 lr:1.0000e-02
2023-04-02 16:12:33,813 ADAM: Layer 1 -> dw_min:9.8841e-01  dw_max:1.0124e+00 lr:1.0000e-02
2023-04-02 16:12:33,813 ADAM: Layer 2 -> dw_min:9.8467e-01  dw_max:1.0133e+00 lr:1.0000e-02
2023-04-02 16:12:33,813 ADAM: Layer 3 -> dw_min:9.9343e-01  dw_max:1.0046e+00 lr:1.0000e-02
2023-04-02 16:12:33,946 			Learning rate: weights:   1.000e-02    
2023-04-02 16:12:33,946 			Last test performance: 98.80%
2023-04-02 16:12:33,946 ----------------
2023-04-02 16:12:35,765   23  =>  26   		Training 486 pattern with 99.17% 	Forward time: 	 1.70 sec
2023-04-02 16:12:35,765 			Loss:    1.376e-02    			Backward time: 	 0.11 sec 
2023-04-02 16:12:35,765 ADAM: Layer 0 -> dw_min:9.9755e-01  dw_max:1.0020e+00 lr:1.0000e-02
2023-04-02 16:12:35,766 ADAM: Layer 1 -> dw_min:9.8992e-01  dw_max:1.0111e+00 lr:1.0000e-02
2023-04-02 16:12:35,766 ADAM: Layer 2 -> dw_min:9.8496e-01  dw_max:1.0139e+00 lr:1.0000e-02
2023-04-02 16:12:35,766 ADAM: Layer 3 -> dw_min:9.9408e-01  dw_max:1.0042e+00 lr:1.0000e-02
2023-04-02 16:12:35,786 			Learning rate: weights:   1.000e-02    
2023-04-02 16:12:35,786 			Last test performance: 98.80%
2023-04-02 16:12:35,786 ----------------
2023-04-02 16:12:37,606   23  =>  27   		Training 486 pattern with 99.38% 	Forward time: 	 1.71 sec
2023-04-02 16:12:37,606 			Loss:    2.203e-02    			Backward time: 	 0.11 sec 
2023-04-02 16:12:37,607 ADAM: Layer 0 -> dw_min:9.9787e-01  dw_max:1.0021e+00 lr:1.0000e-02
2023-04-02 16:12:37,607 ADAM: Layer 1 -> dw_min:9.9095e-01  dw_max:1.0116e+00 lr:1.0000e-02
2023-04-02 16:12:37,607 ADAM: Layer 2 -> dw_min:9.8565e-01  dw_max:1.0136e+00 lr:1.0000e-02
2023-04-02 16:12:37,607 ADAM: Layer 3 -> dw_min:9.9463e-01  dw_max:1.0037e+00 lr:1.0000e-02
2023-04-02 16:12:37,622 			Learning rate: weights:   1.000e-02    
2023-04-02 16:12:37,622 			Last test performance: 98.80%
2023-04-02 16:12:37,622 ----------------
2023-04-02 16:12:39,419   23  =>  28   		Training 486 pattern with 98.96% 	Forward time: 	 1.68 sec
2023-04-02 16:12:39,419 			Loss:    3.886e-02    			Backward time: 	 0.11 sec 
2023-04-02 16:12:39,420 ADAM: Layer 0 -> dw_min:9.9808e-01  dw_max:1.0016e+00 lr:1.0000e-02
2023-04-02 16:12:39,420 ADAM: Layer 1 -> dw_min:9.9098e-01  dw_max:1.0104e+00 lr:1.0000e-02
2023-04-02 16:12:39,420 ADAM: Layer 2 -> dw_min:9.8530e-01  dw_max:1.0122e+00 lr:1.0000e-02
2023-04-02 16:12:39,421 ADAM: Layer 3 -> dw_min:9.9491e-01  dw_max:1.0069e+00 lr:1.0000e-02
2023-04-02 16:12:39,488 			Learning rate: weights:   1.000e-02    
2023-04-02 16:12:39,489 			Last test performance: 98.80%
2023-04-02 16:12:39,489 ----------------
2023-04-02 16:12:41,303   23  =>  29   		Training 486 pattern with 98.54% 	Forward time: 	 1.70 sec
2023-04-02 16:12:41,303 			Loss:    3.524e-02    			Backward time: 	 0.11 sec 
2023-04-02 16:12:41,303 ADAM: Layer 0 -> dw_min:9.9755e-01  dw_max:1.0027e+00 lr:1.0000e-02
2023-04-02 16:12:41,303 ADAM: Layer 1 -> dw_min:9.8846e-01  dw_max:1.0114e+00 lr:1.0000e-02
2023-04-02 16:12:41,303 ADAM: Layer 2 -> dw_min:9.8676e-01  dw_max:1.0131e+00 lr:1.0000e-02
2023-04-02 16:12:41,303 ADAM: Layer 3 -> dw_min:9.9300e-01  dw_max:1.0062e+00 lr:1.0000e-02
2023-04-02 16:12:41,318 			Learning rate: weights:   1.000e-02    
2023-04-02 16:12:41,318 			Last test performance: 98.80%
2023-04-02 16:12:41,318 ----------------
2023-04-02 16:12:43,203   23  =>  30   		Training 486 pattern with 98.96% 	Forward time: 	 1.77 sec
2023-04-02 16:12:43,203 			Loss:    4.266e-02    			Backward time: 	 0.11 sec 
2023-04-02 16:12:43,203 ADAM: Layer 0 -> dw_min:9.9734e-01  dw_max:1.0022e+00 lr:1.0000e-02
2023-04-02 16:12:43,203 ADAM: Layer 1 -> dw_min:9.8571e-01  dw_max:1.0097e+00 lr:1.0000e-02
2023-04-02 16:12:43,203 ADAM: Layer 2 -> dw_min:9.8443e-01  dw_max:1.0153e+00 lr:1.0000e-02
2023-04-02 16:12:43,203 ADAM: Layer 3 -> dw_min:9.9369e-01  dw_max:1.0056e+00 lr:1.0000e-02
2023-04-02 16:12:43,282 			Learning rate: weights:   1.000e-02    
2023-04-02 16:12:43,283 			Last test performance: 98.80%
2023-04-02 16:12:43,283 ----------------
2023-04-02 16:12:45,185   23  =>  31   		Training 486 pattern with 98.96% 	Forward time: 	 1.79 sec
2023-04-02 16:12:45,185 			Loss:    1.738e-02    			Backward time: 	 0.11 sec 
2023-04-02 16:12:45,185 ADAM: Layer 0 -> dw_min:9.9756e-01  dw_max:1.0020e+00 lr:1.0000e-02
2023-04-02 16:12:45,185 ADAM: Layer 1 -> dw_min:9.8714e-01  dw_max:1.0119e+00 lr:1.0000e-02
2023-04-02 16:12:45,186 ADAM: Layer 2 -> dw_min:9.8498e-01  dw_max:1.0138e+00 lr:1.0000e-02
2023-04-02 16:12:45,186 ADAM: Layer 3 -> dw_min:9.9432e-01  dw_max:1.0057e+00 lr:1.0000e-02
2023-04-02 16:12:45,201 			Learning rate: weights:   1.000e-02    
2023-04-02 16:12:45,201 			Last test performance: 98.80%
2023-04-02 16:12:45,201 ----------------
2023-04-02 16:12:47,016   23  =>  32   		Training 486 pattern with 99.58% 	Forward time: 	 1.70 sec
2023-04-02 16:12:47,016 			Loss:    7.731e-03    			Backward time: 	 0.11 sec 
2023-04-02 16:12:47,016 ADAM: Layer 0 -> dw_min:9.9777e-01  dw_max:1.0025e+00 lr:1.0000e-02
2023-04-02 16:12:47,016 ADAM: Layer 1 -> dw_min:9.8837e-01  dw_max:1.0107e+00 lr:1.0000e-02
2023-04-02 16:12:47,016 ADAM: Layer 2 -> dw_min:9.8618e-01  dw_max:1.0134e+00 lr:1.0000e-02
2023-04-02 16:12:47,016 ADAM: Layer 3 -> dw_min:9.9488e-01  dw_max:1.0051e+00 lr:1.0000e-02
2023-04-02 16:12:47,089 			Learning rate: weights:   1.000e-02    
2023-04-02 16:12:47,089 			Last test performance: 98.80%
2023-04-02 16:12:47,089 ----------------
2023-04-02 16:12:48,887   23  =>  33   		Training 486 pattern with 98.54% 	Forward time: 	 1.69 sec
2023-04-02 16:12:48,887 			Loss:    2.761e-02    			Backward time: 	 0.11 sec 
2023-04-02 16:12:48,888 ADAM: Layer 0 -> dw_min:9.9782e-01  dw_max:1.0024e+00 lr:1.0000e-02
2023-04-02 16:12:48,888 ADAM: Layer 1 -> dw_min:9.8953e-01  dw_max:1.0143e+00 lr:1.0000e-02
2023-04-02 16:12:48,888 ADAM: Layer 2 -> dw_min:9.8568e-01  dw_max:1.0143e+00 lr:1.0000e-02
2023-04-02 16:12:48,888 ADAM: Layer 3 -> dw_min:9.9470e-01  dw_max:1.0047e+00 lr:1.0000e-02
2023-04-02 16:12:48,904 			Learning rate: weights:   1.000e-02    
2023-04-02 16:12:48,904 			Last test performance: 98.80%
2023-04-02 16:12:48,904 ----------------
2023-04-02 16:12:50,715   23  =>  34   		Training 486 pattern with 99.38% 	Forward time: 	 1.70 sec
2023-04-02 16:12:50,715 			Loss:    1.328e-02    			Backward time: 	 0.11 sec 
2023-04-02 16:12:50,715 ADAM: Layer 0 -> dw_min:9.9737e-01  dw_max:1.0025e+00 lr:1.0000e-02
2023-04-02 16:12:50,715 ADAM: Layer 1 -> dw_min:9.8992e-01  dw_max:1.0130e+00 lr:1.0000e-02
2023-04-02 16:12:50,715 ADAM: Layer 2 -> dw_min:9.8663e-01  dw_max:1.0129e+00 lr:1.0000e-02
2023-04-02 16:12:50,715 ADAM: Layer 3 -> dw_min:9.9523e-01  dw_max:1.0042e+00 lr:1.0000e-02
2023-04-02 16:12:50,787 			Learning rate: weights:   1.000e-02    
2023-04-02 16:12:50,787 			Last test performance: 98.80%
2023-04-02 16:12:50,788 ----------------
2023-04-02 16:12:52,659   23  =>  35   		Training 486 pattern with 99.58% 	Forward time: 	 1.76 sec
2023-04-02 16:12:52,659 			Loss:    1.095e-02    			Backward time: 	 0.11 sec 
2023-04-02 16:12:52,659 ADAM: Layer 0 -> dw_min:9.9647e-01  dw_max:1.0039e+00 lr:1.0000e-02
2023-04-02 16:12:52,659 ADAM: Layer 1 -> dw_min:9.8545e-01  dw_max:1.0117e+00 lr:1.0000e-02
2023-04-02 16:12:52,659 ADAM: Layer 2 -> dw_min:9.8509e-01  dw_max:1.0153e+00 lr:1.0000e-02
2023-04-02 16:12:52,659 ADAM: Layer 3 -> dw_min:9.9566e-01  dw_max:1.0041e+00 lr:1.0000e-02
2023-04-02 16:12:52,730 			Learning rate: weights:   1.000e-02    
2023-04-02 16:12:52,731 			Last test performance: 98.80%
2023-04-02 16:12:52,731 ----------------
2023-04-02 16:12:54,546   23  =>  36   		Training 486 pattern with 99.38% 	Forward time: 	 1.70 sec
2023-04-02 16:12:54,546 			Loss:    1.427e-02    			Backward time: 	 0.11 sec 
2023-04-02 16:12:54,546 ADAM: Layer 0 -> dw_min:9.9690e-01  dw_max:1.0037e+00 lr:1.0000e-02
2023-04-02 16:12:54,546 ADAM: Layer 1 -> dw_min:9.8643e-01  dw_max:1.0105e+00 lr:1.0000e-02
2023-04-02 16:12:54,547 ADAM: Layer 2 -> dw_min:9.8641e-01  dw_max:1.0149e+00 lr:1.0000e-02
2023-04-02 16:12:54,547 ADAM: Layer 3 -> dw_min:9.9489e-01  dw_max:1.0058e+00 lr:1.0000e-02
2023-04-02 16:12:54,601 			Learning rate: weights:   1.000e-02    
2023-04-02 16:12:54,601 			Last test performance: 98.80%
2023-04-02 16:12:54,601 ----------------
2023-04-02 16:12:56,389   23  =>  37   		Training 486 pattern with 99.58% 	Forward time: 	 1.67 sec
2023-04-02 16:12:56,389 			Loss:    9.374e-03    			Backward time: 	 0.11 sec 
2023-04-02 16:12:56,389 ADAM: Layer 0 -> dw_min:9.9652e-01  dw_max:1.0028e+00 lr:1.0000e-02
2023-04-02 16:12:56,389 ADAM: Layer 1 -> dw_min:9.8802e-01  dw_max:1.0137e+00 lr:1.0000e-02
2023-04-02 16:12:56,389 ADAM: Layer 2 -> dw_min:9.8586e-01  dw_max:1.0134e+00 lr:1.0000e-02
2023-04-02 16:12:56,389 ADAM: Layer 3 -> dw_min:9.9540e-01  dw_max:1.0052e+00 lr:1.0000e-02
2023-04-02 16:12:56,481 			Learning rate: weights:   1.000e-02    
2023-04-02 16:12:56,481 			Last test performance: 98.80%
2023-04-02 16:12:56,481 ----------------
2023-04-02 16:12:58,303   23  =>  38   		Training 486 pattern with 99.38% 	Forward time: 	 1.71 sec
2023-04-02 16:12:58,303 			Loss:    1.525e-02    			Backward time: 	 0.11 sec 
2023-04-02 16:12:58,303 ADAM: Layer 0 -> dw_min:9.9627e-01  dw_max:1.0031e+00 lr:1.0000e-02
2023-04-02 16:12:58,304 ADAM: Layer 1 -> dw_min:9.8875e-01  dw_max:1.0123e+00 lr:1.0000e-02
2023-04-02 16:12:58,304 ADAM: Layer 2 -> dw_min:9.8685e-01  dw_max:1.0140e+00 lr:1.0000e-02
2023-04-02 16:12:58,304 ADAM: Layer 3 -> dw_min:9.9560e-01  dw_max:1.0067e+00 lr:1.0000e-02
2023-04-02 16:12:58,370 			Learning rate: weights:   1.000e-02    
2023-04-02 16:12:58,370 			Last test performance: 98.80%
2023-04-02 16:12:58,370 ----------------
2023-04-02 16:13:00,214   23  =>  39   		Training 486 pattern with 98.96% 	Forward time: 	 1.73 sec
2023-04-02 16:13:00,214 			Loss:    2.478e-02    			Backward time: 	 0.11 sec 
2023-04-02 16:13:00,215 ADAM: Layer 0 -> dw_min:9.9652e-01  dw_max:1.0027e+00 lr:1.0000e-02
2023-04-02 16:13:00,215 ADAM: Layer 1 -> dw_min:9.8718e-01  dw_max:1.0117e+00 lr:1.0000e-02
2023-04-02 16:13:00,215 ADAM: Layer 2 -> dw_min:9.8816e-01  dw_max:1.0126e+00 lr:1.0000e-02
2023-04-02 16:13:00,215 ADAM: Layer 3 -> dw_min:9.9604e-01  dw_max:1.0079e+00 lr:1.0000e-02
2023-04-02 16:13:00,230 			Learning rate: weights:   1.000e-02    
2023-04-02 16:13:00,230 			Last test performance: 98.80%
2023-04-02 16:13:00,230 ----------------
2023-04-02 16:13:02,026   23  =>  40   		Training 486 pattern with 98.96% 	Forward time: 	 1.68 sec
2023-04-02 16:13:02,026 			Loss:    1.417e-02    			Backward time: 	 0.11 sec 
2023-04-02 16:13:02,026 ADAM: Layer 0 -> dw_min:9.9678e-01  dw_max:1.0025e+00 lr:1.0000e-02
2023-04-02 16:13:02,026 ADAM: Layer 1 -> dw_min:9.8860e-01  dw_max:1.0128e+00 lr:1.0000e-02
2023-04-02 16:13:02,026 ADAM: Layer 2 -> dw_min:9.8518e-01  dw_max:1.0123e+00 lr:1.0000e-02
2023-04-02 16:13:02,026 ADAM: Layer 3 -> dw_min:9.9556e-01  dw_max:1.0071e+00 lr:1.0000e-02
2023-04-02 16:13:02,119 			Learning rate: weights:   1.000e-02    
2023-04-02 16:13:02,119 			Last test performance: 98.80%
2023-04-02 16:13:02,119 ----------------
2023-04-02 16:13:03,965   23  =>  41   		Training 486 pattern with 99.17% 	Forward time: 	 1.73 sec
2023-04-02 16:13:03,965 			Loss:    2.285e-02    			Backward time: 	 0.11 sec 
2023-04-02 16:13:03,966 ADAM: Layer 0 -> dw_min:9.9648e-01  dw_max:1.0031e+00 lr:1.0000e-02
2023-04-02 16:13:03,966 ADAM: Layer 1 -> dw_min:9.8721e-01  dw_max:1.0114e+00 lr:1.0000e-02
2023-04-02 16:13:03,966 ADAM: Layer 2 -> dw_min:9.8649e-01  dw_max:1.0134e+00 lr:1.0000e-02
2023-04-02 16:13:03,966 ADAM: Layer 3 -> dw_min:9.9600e-01  dw_max:1.0064e+00 lr:1.0000e-02
2023-04-02 16:13:04,020 			Learning rate: weights:   1.000e-02    
2023-04-02 16:13:04,020 			Last test performance: 98.80%
2023-04-02 16:13:04,020 ----------------
2023-04-02 16:13:05,832   23  =>  42   		Training 486 pattern with 98.96% 	Forward time: 	 1.70 sec
2023-04-02 16:13:05,832 			Loss:    2.318e-02    			Backward time: 	 0.11 sec 
2023-04-02 16:13:05,832 ADAM: Layer 0 -> dw_min:9.9670e-01  dw_max:1.0031e+00 lr:1.0000e-02
2023-04-02 16:13:05,833 ADAM: Layer 1 -> dw_min:9.8781e-01  dw_max:1.0147e+00 lr:1.0000e-02
2023-04-02 16:13:05,833 ADAM: Layer 2 -> dw_min:9.8559e-01  dw_max:1.0143e+00 lr:1.0000e-02
2023-04-02 16:13:05,833 ADAM: Layer 3 -> dw_min:9.9538e-01  dw_max:1.0057e+00 lr:1.0000e-02
2023-04-02 16:13:05,909 			Learning rate: weights:   1.000e-02    
2023-04-02 16:13:05,909 			Last test performance: 98.80%
2023-04-02 16:13:05,909 ----------------
2023-04-02 16:13:07,746   23  =>  43   		Training 486 pattern with 100.00% 	Forward time: 	 1.72 sec
2023-04-02 16:13:07,746 			Loss:    1.945e-03    			Backward time: 	 0.11 sec 
2023-04-02 16:13:07,746 ADAM: Layer 0 -> dw_min:9.9662e-01  dw_max:1.0029e+00 lr:1.0000e-02
2023-04-02 16:13:07,746 ADAM: Layer 1 -> dw_min:9.8745e-01  dw_max:1.0132e+00 lr:1.0000e-02
2023-04-02 16:13:07,746 ADAM: Layer 2 -> dw_min:9.8702e-01  dw_max:1.0128e+00 lr:1.0000e-02
2023-04-02 16:13:07,747 ADAM: Layer 3 -> dw_min:9.9584e-01  dw_max:1.0052e+00 lr:1.0000e-02
2023-04-02 16:13:07,802 			Learning rate: weights:   1.000e-02    
2023-04-02 16:13:07,802 			Last test performance: 98.80%
2023-04-02 16:13:07,802 ----------------
2023-04-02 16:13:09,622   23  =>  44   		Training 486 pattern with 98.33% 	Forward time: 	 1.71 sec
2023-04-02 16:13:09,622 			Loss:    5.030e-02    			Backward time: 	 0.11 sec 
2023-04-02 16:13:09,623 ADAM: Layer 0 -> dw_min:9.9685e-01  dw_max:1.0032e+00 lr:1.0000e-02
2023-04-02 16:13:09,623 ADAM: Layer 1 -> dw_min:9.8808e-01  dw_max:1.0118e+00 lr:1.0000e-02
2023-04-02 16:13:09,623 ADAM: Layer 2 -> dw_min:9.8478e-01  dw_max:1.0149e+00 lr:1.0000e-02
2023-04-02 16:13:09,623 ADAM: Layer 3 -> dw_min:9.9626e-01  dw_max:1.0046e+00 lr:1.0000e-02
2023-04-02 16:13:09,638 			Learning rate: weights:   1.000e-02    
2023-04-02 16:13:09,638 			Last test performance: 98.80%
2023-04-02 16:13:09,638 ----------------
2023-04-02 16:13:11,491   23  =>  45   		Training 486 pattern with 99.58% 	Forward time: 	 1.74 sec
2023-04-02 16:13:11,491 			Loss:    1.377e-02    			Backward time: 	 0.11 sec 
2023-04-02 16:13:11,491 ADAM: Layer 0 -> dw_min:9.9724e-01  dw_max:1.0027e+00 lr:1.0000e-02
2023-04-02 16:13:11,491 ADAM: Layer 1 -> dw_min:9.8957e-01  dw_max:1.0106e+00 lr:1.0000e-02
2023-04-02 16:13:11,491 ADAM: Layer 2 -> dw_min:9.8629e-01  dw_max:1.0134e+00 lr:1.0000e-02
2023-04-02 16:13:11,491 ADAM: Layer 3 -> dw_min:9.9663e-01  dw_max:1.0042e+00 lr:1.0000e-02
2023-04-02 16:13:11,601 			Learning rate: weights:   1.000e-02    
2023-04-02 16:13:11,601 			Last test performance: 98.80%
2023-04-02 16:13:11,601 ----------------
2023-04-02 16:13:13,422   23  =>  46   		Training 486 pattern with 98.33% 	Forward time: 	 1.71 sec
2023-04-02 16:13:13,422 			Loss:    3.954e-02    			Backward time: 	 0.11 sec 
2023-04-02 16:13:13,422 ADAM: Layer 0 -> dw_min:9.9719e-01  dw_max:1.0026e+00 lr:1.0000e-02
2023-04-02 16:13:13,422 ADAM: Layer 1 -> dw_min:9.8660e-01  dw_max:1.0097e+00 lr:1.0000e-02
2023-04-02 16:13:13,423 ADAM: Layer 2 -> dw_min:9.8549e-01  dw_max:1.0152e+00 lr:1.0000e-02
2023-04-02 16:13:13,423 ADAM: Layer 3 -> dw_min:9.9347e-01  dw_max:1.0047e+00 lr:1.0000e-02
2023-04-02 16:13:13,462 			Learning rate: weights:   1.000e-02    
2023-04-02 16:13:13,463 			Last test performance: 98.80%
2023-04-02 16:13:13,463 ----------------
2023-04-02 16:13:15,285   23  =>  47   		Training 486 pattern with 99.79% 	Forward time: 	 1.71 sec
2023-04-02 16:13:15,285 			Loss:    6.835e-03    			Backward time: 	 0.11 sec 
2023-04-02 16:13:15,285 ADAM: Layer 0 -> dw_min:9.9714e-01  dw_max:1.0035e+00 lr:1.0000e-02
2023-04-02 16:13:15,285 ADAM: Layer 1 -> dw_min:9.8893e-01  dw_max:1.0095e+00 lr:1.0000e-02
2023-04-02 16:13:15,285 ADAM: Layer 2 -> dw_min:9.8697e-01  dw_max:1.0137e+00 lr:1.0000e-02
2023-04-02 16:13:15,285 ADAM: Layer 3 -> dw_min:9.9410e-01  dw_max:1.0042e+00 lr:1.0000e-02
2023-04-02 16:13:15,356 			Learning rate: weights:   1.000e-02    
2023-04-02 16:13:15,356 			Last test performance: 98.80%
2023-04-02 16:13:15,356 ----------------
2023-04-02 16:13:17,192   23  =>  48   		Training 486 pattern with 99.38% 	Forward time: 	 1.72 sec
2023-04-02 16:13:17,193 			Loss:    9.351e-03    			Backward time: 	 0.11 sec 
2023-04-02 16:13:17,193 ADAM: Layer 0 -> dw_min:9.9664e-01  dw_max:1.0032e+00 lr:1.0000e-02
2023-04-02 16:13:17,193 ADAM: Layer 1 -> dw_min:9.8963e-01  dw_max:1.0135e+00 lr:1.0000e-02
2023-04-02 16:13:17,193 ADAM: Layer 2 -> dw_min:9.8469e-01  dw_max:1.0155e+00 lr:1.0000e-02
2023-04-02 16:13:17,193 ADAM: Layer 3 -> dw_min:9.8963e-01  dw_max:1.0070e+00 lr:1.0000e-02
2023-04-02 16:13:17,208 			Learning rate: weights:   1.000e-02    
2023-04-02 16:13:17,208 			Last test performance: 98.80%
2023-04-02 16:13:17,208 ----------------
2023-04-02 16:13:19,044   23  =>  49   		Training 486 pattern with 98.96% 	Forward time: 	 1.72 sec
2023-04-02 16:13:19,044 			Loss:    3.993e-02    			Backward time: 	 0.11 sec 
2023-04-02 16:13:19,044 ADAM: Layer 0 -> dw_min:9.9748e-01  dw_max:1.0026e+00 lr:1.0000e-02
2023-04-02 16:13:19,044 ADAM: Layer 1 -> dw_min:9.8833e-01  dw_max:1.0121e+00 lr:1.0000e-02
2023-04-02 16:13:19,044 ADAM: Layer 2 -> dw_min:9.8423e-01  dw_max:1.0153e+00 lr:1.0000e-02
2023-04-02 16:13:19,044 ADAM: Layer 3 -> dw_min:9.9023e-01  dw_max:1.0063e+00 lr:1.0000e-02
2023-04-02 16:13:19,060 			Learning rate: weights:   1.000e-02    
2023-04-02 16:13:19,060 			Last test performance: 98.80%
2023-04-02 16:13:19,060 ----------------
2023-04-02 16:13:20,872   23  =>  50   		Training 486 pattern with 99.17% 	Forward time: 	 1.70 sec
2023-04-02 16:13:20,872 			Loss:    2.861e-02    			Backward time: 	 0.11 sec 
2023-04-02 16:13:20,872 ADAM: Layer 0 -> dw_min:9.9753e-01  dw_max:1.0025e+00 lr:1.0000e-02
2023-04-02 16:13:20,872 ADAM: Layer 1 -> dw_min:9.8953e-01  dw_max:1.0109e+00 lr:1.0000e-02
2023-04-02 16:13:20,872 ADAM: Layer 2 -> dw_min:9.8518e-01  dw_max:1.0142e+00 lr:1.0000e-02
2023-04-02 16:13:20,872 ADAM: Layer 3 -> dw_min:9.9121e-01  dw_max:1.0086e+00 lr:1.0000e-02
2023-04-02 16:13:20,929 			Learning rate: weights:   1.000e-02    
2023-04-02 16:13:20,929 			Last test performance: 98.80%
2023-04-02 16:13:20,929 ----------------
2023-04-02 16:13:22,791   23  =>  51   		Training 486 pattern with 100.00% 	Forward time: 	 1.75 sec
2023-04-02 16:13:22,791 			Loss:    3.069e-03    			Backward time: 	 0.11 sec 
2023-04-02 16:13:22,791 ADAM: Layer 0 -> dw_min:9.9787e-01  dw_max:1.0020e+00 lr:1.0000e-02
2023-04-02 16:13:22,791 ADAM: Layer 1 -> dw_min:9.8963e-01  dw_max:1.0098e+00 lr:1.0000e-02
2023-04-02 16:13:22,791 ADAM: Layer 2 -> dw_min:9.8501e-01  dw_max:1.0127e+00 lr:1.0000e-02
2023-04-02 16:13:22,791 ADAM: Layer 3 -> dw_min:9.9209e-01  dw_max:1.0078e+00 lr:1.0000e-02
2023-04-02 16:13:22,806 			Learning rate: weights:   1.000e-02    
2023-04-02 16:13:22,806 			Last test performance: 98.80%
2023-04-02 16:13:22,806 ----------------
2023-04-02 16:13:24,620   23  =>  52   		Training 486 pattern with 99.38% 	Forward time: 	 1.70 sec
2023-04-02 16:13:24,620 			Loss:    1.083e-02    			Backward time: 	 0.11 sec 
2023-04-02 16:13:24,620 ADAM: Layer 0 -> dw_min:9.9788e-01  dw_max:1.0020e+00 lr:1.0000e-02
2023-04-02 16:13:24,620 ADAM: Layer 1 -> dw_min:9.8991e-01  dw_max:1.0089e+00 lr:1.0000e-02
2023-04-02 16:13:24,620 ADAM: Layer 2 -> dw_min:9.8629e-01  dw_max:1.0125e+00 lr:1.0000e-02
2023-04-02 16:13:24,621 ADAM: Layer 3 -> dw_min:9.9283e-01  dw_max:1.0070e+00 lr:1.0000e-02
2023-04-02 16:13:24,717 			Learning rate: weights:   1.000e-02    
2023-04-02 16:13:24,717 			Last test performance: 98.80%
2023-04-02 16:13:24,717 ----------------
2023-04-02 16:13:26,560   23  =>  53   		Training 486 pattern with 98.96% 	Forward time: 	 1.73 sec
2023-04-02 16:13:26,560 			Loss:    2.914e-02    			Backward time: 	 0.11 sec 
2023-04-02 16:13:26,560 ADAM: Layer 0 -> dw_min:9.9789e-01  dw_max:1.0029e+00 lr:1.0000e-02
2023-04-02 16:13:26,560 ADAM: Layer 1 -> dw_min:9.8564e-01  dw_max:1.0124e+00 lr:1.0000e-02
2023-04-02 16:13:26,561 ADAM: Layer 2 -> dw_min:9.8613e-01  dw_max:1.0112e+00 lr:1.0000e-02
2023-04-02 16:13:26,561 ADAM: Layer 3 -> dw_min:9.9355e-01  dw_max:1.0063e+00 lr:1.0000e-02
2023-04-02 16:13:26,632 			Learning rate: weights:   1.000e-02    
2023-04-02 16:13:26,632 			Last test performance: 98.80%
2023-04-02 16:13:26,632 ----------------
2023-04-02 16:13:28,440   23  =>  54   		Training 486 pattern with 99.58% 	Forward time: 	 1.70 sec
2023-04-02 16:13:28,440 			Loss:    1.784e-02    			Backward time: 	 0.11 sec 
2023-04-02 16:13:28,440 ADAM: Layer 0 -> dw_min:9.9761e-01  dw_max:1.0024e+00 lr:1.0000e-02
2023-04-02 16:13:28,441 ADAM: Layer 1 -> dw_min:9.8707e-01  dw_max:1.0112e+00 lr:1.0000e-02
2023-04-02 16:13:28,441 ADAM: Layer 2 -> dw_min:9.8641e-01  dw_max:1.0101e+00 lr:1.0000e-02
2023-04-02 16:13:28,441 ADAM: Layer 3 -> dw_min:9.9419e-01  dw_max:1.0057e+00 lr:1.0000e-02
2023-04-02 16:13:28,456 			Learning rate: weights:   1.000e-02    
2023-04-02 16:13:28,456 			Last test performance: 98.80%
2023-04-02 16:13:28,456 ----------------
2023-04-02 16:13:30,297   23  =>  55   		Training 486 pattern with 99.58% 	Forward time: 	 1.73 sec
2023-04-02 16:13:30,297 			Loss:    1.436e-02    			Backward time: 	 0.11 sec 
2023-04-02 16:13:30,297 ADAM: Layer 0 -> dw_min:9.9738e-01  dw_max:1.0020e+00 lr:1.0000e-02
2023-04-02 16:13:30,297 ADAM: Layer 1 -> dw_min:9.8833e-01  dw_max:1.0101e+00 lr:1.0000e-02
2023-04-02 16:13:30,298 ADAM: Layer 2 -> dw_min:9.8527e-01  dw_max:1.0120e+00 lr:1.0000e-02
2023-04-02 16:13:30,298 ADAM: Layer 3 -> dw_min:9.9477e-01  dw_max:1.0052e+00 lr:1.0000e-02
2023-04-02 16:13:30,356 			Learning rate: weights:   1.000e-02    
2023-04-02 16:13:30,356 			Last test performance: 98.80%
2023-04-02 16:13:30,356 ----------------
2023-04-02 16:13:32,164   23  =>  56   		Training 486 pattern with 98.96% 	Forward time: 	 1.69 sec
2023-04-02 16:13:32,164 			Loss:    2.275e-02    			Backward time: 	 0.11 sec 
2023-04-02 16:13:32,165 ADAM: Layer 0 -> dw_min:9.9790e-01  dw_max:1.0019e+00 lr:1.0000e-02
2023-04-02 16:13:32,165 ADAM: Layer 1 -> dw_min:9.8810e-01  dw_max:1.0117e+00 lr:1.0000e-02
2023-04-02 16:13:32,165 ADAM: Layer 2 -> dw_min:9.8591e-01  dw_max:1.0120e+00 lr:1.0000e-02
2023-04-02 16:13:32,166 ADAM: Layer 3 -> dw_min:9.9464e-01  dw_max:1.0047e+00 lr:1.0000e-02
2023-04-02 16:13:32,281 			Learning rate: weights:   1.000e-02    
2023-04-02 16:13:32,281 			Last test performance: 98.80%
2023-04-02 16:13:32,281 ----------------
2023-04-02 16:13:34,157   23  =>  57   		Training 486 pattern with 98.96% 	Forward time: 	 1.76 sec
2023-04-02 16:13:34,157 			Loss:    2.436e-02    			Backward time: 	 0.11 sec 
2023-04-02 16:13:34,157 ADAM: Layer 0 -> dw_min:9.9699e-01  dw_max:1.0022e+00 lr:1.0000e-02
2023-04-02 16:13:34,157 ADAM: Layer 1 -> dw_min:9.8915e-01  dw_max:1.0108e+00 lr:1.0000e-02
2023-04-02 16:13:34,158 ADAM: Layer 2 -> dw_min:9.8682e-01  dw_max:1.0133e+00 lr:1.0000e-02
2023-04-02 16:13:34,158 ADAM: Layer 3 -> dw_min:9.9510e-01  dw_max:1.0048e+00 lr:1.0000e-02
2023-04-02 16:13:34,173 			Learning rate: weights:   1.000e-02    
2023-04-02 16:13:34,173 			Last test performance: 98.80%
2023-04-02 16:13:34,173 ----------------
2023-04-02 16:13:35,970   23  =>  58   		Training 486 pattern with 99.58% 	Forward time: 	 1.68 sec
2023-04-02 16:13:35,971 			Loss:    2.905e-02    			Backward time: 	 0.11 sec 
2023-04-02 16:13:35,971 ADAM: Layer 0 -> dw_min:9.9729e-01  dw_max:1.0027e+00 lr:1.0000e-02
2023-04-02 16:13:35,971 ADAM: Layer 1 -> dw_min:9.9019e-01  dw_max:1.0098e+00 lr:1.0000e-02
2023-04-02 16:13:35,971 ADAM: Layer 2 -> dw_min:9.8560e-01  dw_max:1.0121e+00 lr:1.0000e-02
2023-04-02 16:13:35,971 ADAM: Layer 3 -> dw_min:9.9281e-01  dw_max:1.0088e+00 lr:1.0000e-02
2023-04-02 16:13:35,987 			Learning rate: weights:   1.000e-02    
2023-04-02 16:13:35,987 			Last test performance: 98.80%
2023-04-02 16:13:35,987 ----------------
2023-04-02 16:13:37,789   23  =>  59   		Training 486 pattern with 98.96% 	Forward time: 	 1.69 sec
2023-04-02 16:13:37,789 			Loss:    3.997e-02    			Backward time: 	 0.11 sec 
2023-04-02 16:13:37,790 ADAM: Layer 0 -> dw_min:9.9759e-01  dw_max:1.0032e+00 lr:1.0000e-02
2023-04-02 16:13:37,790 ADAM: Layer 1 -> dw_min:9.9112e-01  dw_max:1.0098e+00 lr:1.0000e-02
2023-04-02 16:13:37,790 ADAM: Layer 2 -> dw_min:9.8597e-01  dw_max:1.0121e+00 lr:1.0000e-02
2023-04-02 16:13:37,790 ADAM: Layer 3 -> dw_min:9.9353e-01  dw_max:1.0079e+00 lr:1.0000e-02
2023-04-02 16:13:37,806 			Learning rate: weights:   1.000e-02    
2023-04-02 16:13:37,806 			Last test performance: 98.80%
2023-04-02 16:13:37,806 ----------------
2023-04-02 16:13:39,585   23  =>  60   		Training 486 pattern with 99.38% 	Forward time: 	 1.67 sec
2023-04-02 16:13:39,585 			Loss:    2.367e-02    			Backward time: 	 0.11 sec 
2023-04-02 16:13:39,586 ADAM: Layer 0 -> dw_min:9.9781e-01  dw_max:1.0032e+00 lr:1.0000e-02
2023-04-02 16:13:39,586 ADAM: Layer 1 -> dw_min:9.9134e-01  dw_max:1.0100e+00 lr:1.0000e-02
2023-04-02 16:13:39,586 ADAM: Layer 2 -> dw_min:9.8537e-01  dw_max:1.0146e+00 lr:1.0000e-02
2023-04-02 16:13:39,586 ADAM: Layer 3 -> dw_min:9.9417e-01  dw_max:1.0075e+00 lr:1.0000e-02
2023-04-02 16:13:39,676 			Learning rate: weights:   1.000e-02    
2023-04-02 16:13:39,676 			Last test performance: 98.80%
2023-04-02 16:13:39,676 ----------------
2023-04-02 16:13:41,483   23  =>  61   		Training 486 pattern with 99.17% 	Forward time: 	 1.69 sec
2023-04-02 16:13:41,484 			Loss:    2.040e-02    			Backward time: 	 0.11 sec 
2023-04-02 16:13:41,484 ADAM: Layer 0 -> dw_min:9.9769e-01  dw_max:1.0032e+00 lr:1.0000e-02
2023-04-02 16:13:41,484 ADAM: Layer 1 -> dw_min:9.8973e-01  dw_max:1.0090e+00 lr:1.0000e-02
2023-04-02 16:13:41,484 ADAM: Layer 2 -> dw_min:9.8451e-01  dw_max:1.0159e+00 lr:1.0000e-02
2023-04-02 16:13:41,484 ADAM: Layer 3 -> dw_min:9.9259e-01  dw_max:1.0103e+00 lr:1.0000e-02
2023-04-02 16:13:41,500 			Learning rate: weights:   1.000e-02    
2023-04-02 16:13:41,500 			Last test performance: 98.80%
2023-04-02 16:13:41,500 ----------------
2023-04-02 16:13:43,333   23  =>  62   		Training 486 pattern with 99.38% 	Forward time: 	 1.72 sec
2023-04-02 16:13:43,334 			Loss:    2.842e-02    			Backward time: 	 0.11 sec 
2023-04-02 16:13:43,334 ADAM: Layer 0 -> dw_min:9.9649e-01  dw_max:1.0039e+00 lr:1.0000e-02
2023-04-02 16:13:43,334 ADAM: Layer 1 -> dw_min:9.9000e-01  dw_max:1.0085e+00 lr:1.0000e-02
2023-04-02 16:13:43,334 ADAM: Layer 2 -> dw_min:9.8553e-01  dw_max:1.0144e+00 lr:1.0000e-02
2023-04-02 16:13:43,334 ADAM: Layer 3 -> dw_min:9.9332e-01  dw_max:1.0093e+00 lr:1.0000e-02
2023-04-02 16:13:43,350 			Learning rate: weights:   1.000e-02    
2023-04-02 16:13:43,350 			Last test performance: 98.80%
2023-04-02 16:13:43,350 ----------------
2023-04-02 16:13:45,166   23  =>  63   		Training 486 pattern with 99.58% 	Forward time: 	 1.70 sec
2023-04-02 16:13:45,166 			Loss:    9.181e-03    			Backward time: 	 0.11 sec 
2023-04-02 16:13:45,166 ADAM: Layer 0 -> dw_min:9.9618e-01  dw_max:1.0036e+00 lr:1.0000e-02
2023-04-02 16:13:45,166 ADAM: Layer 1 -> dw_min:9.9010e-01  dw_max:1.0106e+00 lr:1.0000e-02
2023-04-02 16:13:45,166 ADAM: Layer 2 -> dw_min:9.8697e-01  dw_max:1.0139e+00 lr:1.0000e-02
2023-04-02 16:13:45,166 ADAM: Layer 3 -> dw_min:9.9381e-01  dw_max:1.0084e+00 lr:1.0000e-02
2023-04-02 16:13:45,181 			Learning rate: weights:   1.000e-02    
2023-04-02 16:13:45,181 			Last test performance: 98.80%
2023-04-02 16:13:45,181 ----------------
2023-04-02 16:13:47,015   23  =>  64   		Training 486 pattern with 98.54% 	Forward time: 	 1.72 sec
2023-04-02 16:13:47,015 			Loss:    3.554e-02    			Backward time: 	 0.11 sec 
2023-04-02 16:13:47,015 ADAM: Layer 0 -> dw_min:9.9629e-01  dw_max:1.0027e+00 lr:1.0000e-02
2023-04-02 16:13:47,016 ADAM: Layer 1 -> dw_min:9.8851e-01  dw_max:1.0121e+00 lr:1.0000e-02
2023-04-02 16:13:47,016 ADAM: Layer 2 -> dw_min:9.8488e-01  dw_max:1.0143e+00 lr:1.0000e-02
2023-04-02 16:13:47,016 ADAM: Layer 3 -> dw_min:9.9443e-01  dw_max:1.0086e+00 lr:1.0000e-02
2023-04-02 16:13:47,088 			Learning rate: weights:   1.000e-02    
2023-04-02 16:13:47,088 			Last test performance: 98.80%
2023-04-02 16:13:47,088 ----------------
2023-04-02 16:13:48,903   23  =>  65   		Training 486 pattern with 99.58% 	Forward time: 	 1.70 sec
2023-04-02 16:13:48,903 			Loss:    1.780e-02    			Backward time: 	 0.11 sec 
2023-04-02 16:13:48,903 ADAM: Layer 0 -> dw_min:9.9667e-01  dw_max:1.0027e+00 lr:1.0000e-02
2023-04-02 16:13:48,903 ADAM: Layer 1 -> dw_min:9.8733e-01  dw_max:1.0109e+00 lr:1.0000e-02
2023-04-02 16:13:48,903 ADAM: Layer 2 -> dw_min:9.8482e-01  dw_max:1.0149e+00 lr:1.0000e-02
2023-04-02 16:13:48,903 ADAM: Layer 3 -> dw_min:9.9498e-01  dw_max:1.0078e+00 lr:1.0000e-02
2023-04-02 16:13:48,920 			Learning rate: weights:   1.000e-02    
2023-04-02 16:13:48,920 			Last test performance: 98.80%
2023-04-02 16:13:48,920 ----------------
2023-04-02 16:13:50,808   23  =>  66   		Training 486 pattern with 98.96% 	Forward time: 	 1.77 sec
2023-04-02 16:13:50,808 			Loss:    1.987e-02    			Backward time: 	 0.11 sec 
2023-04-02 16:13:50,808 ADAM: Layer 0 -> dw_min:9.9716e-01  dw_max:1.0024e+00 lr:1.0000e-02
2023-04-02 16:13:50,808 ADAM: Layer 1 -> dw_min:9.8861e-01  dw_max:1.0099e+00 lr:1.0000e-02
2023-04-02 16:13:50,809 ADAM: Layer 2 -> dw_min:9.8605e-01  dw_max:1.0143e+00 lr:1.0000e-02
2023-04-02 16:13:50,809 ADAM: Layer 3 -> dw_min:9.9177e-01  dw_max:1.0073e+00 lr:1.0000e-02
2023-04-02 16:13:50,894 			Learning rate: weights:   1.000e-02    
2023-04-02 16:13:50,894 			Last test performance: 98.80%
2023-04-02 16:13:50,894 ----------------
2023-04-02 16:13:52,702   23  =>  67   		Training 486 pattern with 99.58% 	Forward time: 	 1.69 sec
2023-04-02 16:13:52,702 			Loss:    1.109e-02    			Backward time: 	 0.11 sec 
2023-04-02 16:13:52,702 ADAM: Layer 0 -> dw_min:9.9771e-01  dw_max:1.0025e+00 lr:1.0000e-02
2023-04-02 16:13:52,703 ADAM: Layer 1 -> dw_min:9.8760e-01  dw_max:1.0090e+00 lr:1.0000e-02
2023-04-02 16:13:52,703 ADAM: Layer 2 -> dw_min:9.8515e-01  dw_max:1.0129e+00 lr:1.0000e-02
2023-04-02 16:13:52,703 ADAM: Layer 3 -> dw_min:9.9259e-01  dw_max:1.0066e+00 lr:1.0000e-02
2023-04-02 16:13:52,719 			Learning rate: weights:   1.000e-02    
2023-04-02 16:13:52,719 			Last test performance: 98.80%
2023-04-02 16:13:52,719 ----------------
2023-04-02 16:13:54,541   23  =>  68   		Training 486 pattern with 99.17% 	Forward time: 	 1.71 sec
2023-04-02 16:13:54,541 			Loss:    1.473e-02    			Backward time: 	 0.11 sec 
2023-04-02 16:13:54,541 ADAM: Layer 0 -> dw_min:9.9759e-01  dw_max:1.0027e+00 lr:1.0000e-02
2023-04-02 16:13:54,541 ADAM: Layer 1 -> dw_min:9.8702e-01  dw_max:1.0106e+00 lr:1.0000e-02
2023-04-02 16:13:54,542 ADAM: Layer 2 -> dw_min:9.8447e-01  dw_max:1.0150e+00 lr:1.0000e-02
2023-04-02 16:13:54,542 ADAM: Layer 3 -> dw_min:9.9275e-01  dw_max:1.0093e+00 lr:1.0000e-02
2023-04-02 16:13:54,558 			Learning rate: weights:   1.000e-02    
2023-04-02 16:13:54,558 			Last test performance: 98.80%
2023-04-02 16:13:54,558 ----------------
2023-04-02 16:13:56,369   23  =>  69   		Training 486 pattern with 99.17% 	Forward time: 	 1.70 sec
2023-04-02 16:13:56,369 			Loss:    3.257e-02    			Backward time: 	 0.11 sec 
2023-04-02 16:13:56,369 ADAM: Layer 0 -> dw_min:9.9714e-01  dw_max:1.0027e+00 lr:1.0000e-02
2023-04-02 16:13:56,369 ADAM: Layer 1 -> dw_min:9.8490e-01  dw_max:1.0121e+00 lr:1.0000e-02
2023-04-02 16:13:56,369 ADAM: Layer 2 -> dw_min:9.8475e-01  dw_max:1.0151e+00 lr:1.0000e-02
2023-04-02 16:13:56,369 ADAM: Layer 3 -> dw_min:9.9341e-01  dw_max:1.0084e+00 lr:1.0000e-02
2023-04-02 16:13:56,441 			Learning rate: weights:   1.000e-02    
2023-04-02 16:13:56,441 			Last test performance: 98.80%
2023-04-02 16:13:56,441 ----------------
2023-04-02 16:13:58,222   23  =>  70   		Training 486 pattern with 99.58% 	Forward time: 	 1.67 sec
2023-04-02 16:13:58,222 			Loss:    1.152e-02    			Backward time: 	 0.11 sec 
2023-04-02 16:13:58,223 ADAM: Layer 0 -> dw_min:9.9723e-01  dw_max:1.0027e+00 lr:1.0000e-02
2023-04-02 16:13:58,223 ADAM: Layer 1 -> dw_min:9.8640e-01  dw_max:1.0110e+00 lr:1.0000e-02
2023-04-02 16:13:58,223 ADAM: Layer 2 -> dw_min:9.8666e-01  dw_max:1.0136e+00 lr:1.0000e-02
2023-04-02 16:13:58,223 ADAM: Layer 3 -> dw_min:9.9407e-01  dw_max:1.0075e+00 lr:1.0000e-02
2023-04-02 16:13:58,294 			Learning rate: weights:   1.000e-02    
2023-04-02 16:13:58,294 			Last test performance: 98.80%
2023-04-02 16:13:58,294 ----------------
2023-04-02 16:14:00,136   23  =>  71   		Training 486 pattern with 99.79% 	Forward time: 	 1.73 sec
2023-04-02 16:14:00,136 			Loss:    6.645e-03    			Backward time: 	 0.11 sec 
2023-04-02 16:14:00,136 ADAM: Layer 0 -> dw_min:9.9743e-01  dw_max:1.0027e+00 lr:1.0000e-02
2023-04-02 16:14:00,136 ADAM: Layer 1 -> dw_min:9.8772e-01  dw_max:1.0116e+00 lr:1.0000e-02
2023-04-02 16:14:00,136 ADAM: Layer 2 -> dw_min:9.8734e-01  dw_max:1.0122e+00 lr:1.0000e-02
2023-04-02 16:14:00,136 ADAM: Layer 3 -> dw_min:9.9466e-01  dw_max:1.0068e+00 lr:1.0000e-02
2023-04-02 16:14:00,152 			Learning rate: weights:   1.000e-02    
2023-04-02 16:14:00,152 			Last test performance: 98.80%
2023-04-02 16:14:00,152 ----------------
2023-04-02 16:14:01,970   23  =>  72   		Training 486 pattern with 98.75% 	Forward time: 	 1.70 sec
2023-04-02 16:14:01,971 			Loss:    4.647e-02    			Backward time: 	 0.11 sec 
2023-04-02 16:14:01,971 ADAM: Layer 0 -> dw_min:9.9634e-01  dw_max:1.0028e+00 lr:1.0000e-02
2023-04-02 16:14:01,971 ADAM: Layer 1 -> dw_min:9.8721e-01  dw_max:1.0112e+00 lr:1.0000e-02
2023-04-02 16:14:01,971 ADAM: Layer 2 -> dw_min:9.8521e-01  dw_max:1.0140e+00 lr:1.0000e-02
2023-04-02 16:14:01,971 ADAM: Layer 3 -> dw_min:9.9519e-01  dw_max:1.0099e+00 lr:1.0000e-02
2023-04-02 16:14:02,042 			Learning rate: weights:   1.000e-02    
2023-04-02 16:14:02,042 			Last test performance: 98.80%
2023-04-02 16:14:02,042 ----------------
2023-04-02 16:14:03,878   23  =>  73   		Training 486 pattern with 98.75% 	Forward time: 	 1.72 sec
2023-04-02 16:14:03,879 			Loss:    3.180e-02    			Backward time: 	 0.11 sec 
2023-04-02 16:14:03,879 ADAM: Layer 0 -> dw_min:9.9713e-01  dw_max:1.0027e+00 lr:1.0000e-02
2023-04-02 16:14:03,879 ADAM: Layer 1 -> dw_min:9.8848e-01  dw_max:1.0106e+00 lr:1.0000e-02
2023-04-02 16:14:03,879 ADAM: Layer 2 -> dw_min:9.8668e-01  dw_max:1.0137e+00 lr:1.0000e-02
2023-04-02 16:14:03,879 ADAM: Layer 3 -> dw_min:9.9457e-01  dw_max:1.0089e+00 lr:1.0000e-02
2023-04-02 16:14:03,952 			Learning rate: weights:   1.000e-02    
2023-04-02 16:14:03,953 			Last test performance: 98.80%
2023-04-02 16:14:03,953 ----------------
2023-04-02 16:14:05,749   23  =>  74   		Training 486 pattern with 98.54% 	Forward time: 	 1.68 sec
2023-04-02 16:14:05,749 			Loss:    3.625e-02    			Backward time: 	 0.11 sec 
2023-04-02 16:14:05,749 ADAM: Layer 0 -> dw_min:9.9743e-01  dw_max:1.0028e+00 lr:1.0000e-02
2023-04-02 16:14:05,750 ADAM: Layer 1 -> dw_min:9.8655e-01  dw_max:1.0094e+00 lr:1.0000e-02
2023-04-02 16:14:05,750 ADAM: Layer 2 -> dw_min:9.8587e-01  dw_max:1.0146e+00 lr:1.0000e-02
2023-04-02 16:14:05,750 ADAM: Layer 3 -> dw_min:9.9503e-01  dw_max:1.0080e+00 lr:1.0000e-02
2023-04-02 16:14:05,789 			Learning rate: weights:   1.000e-02    
2023-04-02 16:14:05,789 			Last test performance: 98.80%
2023-04-02 16:14:05,789 ----------------
2023-04-02 16:14:07,605   23  =>  75   		Training 486 pattern with 99.38% 	Forward time: 	 1.70 sec
2023-04-02 16:14:07,605 			Loss:    1.227e-02    			Backward time: 	 0.11 sec 
2023-04-02 16:14:07,605 ADAM: Layer 0 -> dw_min:9.9686e-01  dw_max:1.0024e+00 lr:1.0000e-02
2023-04-02 16:14:07,606 ADAM: Layer 1 -> dw_min:9.8782e-01  dw_max:1.0120e+00 lr:1.0000e-02
2023-04-02 16:14:07,606 ADAM: Layer 2 -> dw_min:9.8727e-01  dw_max:1.0134e+00 lr:1.0000e-02
2023-04-02 16:14:07,606 ADAM: Layer 3 -> dw_min:9.9476e-01  dw_max:1.0072e+00 lr:1.0000e-02
2023-04-02 16:14:07,690 			Learning rate: weights:   1.000e-02    
2023-04-02 16:14:07,690 			Last test performance: 98.80%
2023-04-02 16:14:07,690 ----------------
2023-04-02 16:14:09,511   23  =>  76   		Training 486 pattern with 98.96% 	Forward time: 	 1.71 sec
2023-04-02 16:14:09,511 			Loss:    4.891e-02    			Backward time: 	 0.11 sec 
2023-04-02 16:14:09,512 ADAM: Layer 0 -> dw_min:9.9746e-01  dw_max:1.0028e+00 lr:1.0000e-02
2023-04-02 16:14:09,512 ADAM: Layer 1 -> dw_min:9.8935e-01  dw_max:1.0108e+00 lr:1.0000e-02
2023-04-02 16:14:09,512 ADAM: Layer 2 -> dw_min:9.8837e-01  dw_max:1.0134e+00 lr:1.0000e-02
2023-04-02 16:14:09,512 ADAM: Layer 3 -> dw_min:9.9528e-01  dw_max:1.0065e+00 lr:1.0000e-02
2023-04-02 16:14:09,531 			Learning rate: weights:   1.000e-02    
2023-04-02 16:14:09,531 			Last test performance: 98.80%
2023-04-02 16:14:09,531 ----------------
2023-04-02 16:14:11,361   23  =>  77   		Training 486 pattern with 99.17% 	Forward time: 	 1.72 sec
2023-04-02 16:14:11,361 			Loss:    3.254e-02    			Backward time: 	 0.11 sec 
2023-04-02 16:14:11,362 ADAM: Layer 0 -> dw_min:9.9701e-01  dw_max:1.0029e+00 lr:1.0000e-02
2023-04-02 16:14:11,362 ADAM: Layer 1 -> dw_min:9.9044e-01  dw_max:1.0097e+00 lr:1.0000e-02
2023-04-02 16:14:11,362 ADAM: Layer 2 -> dw_min:9.8952e-01  dw_max:1.0121e+00 lr:1.0000e-02
2023-04-02 16:14:11,362 ADAM: Layer 3 -> dw_min:9.9481e-01  dw_max:1.0059e+00 lr:1.0000e-02
2023-04-02 16:14:11,393 			Learning rate: weights:   1.000e-02    
2023-04-02 16:14:11,393 			Last test performance: 98.80%
2023-04-02 16:14:11,393 ----------------
2023-04-02 16:14:13,235   23  =>  78   		Training 486 pattern with 99.58% 	Forward time: 	 1.73 sec
2023-04-02 16:14:13,235 			Loss:    1.406e-02    			Backward time: 	 0.11 sec 
2023-04-02 16:14:13,236 ADAM: Layer 0 -> dw_min:9.9718e-01  dw_max:1.0024e+00 lr:1.0000e-02
2023-04-02 16:14:13,236 ADAM: Layer 1 -> dw_min:9.9138e-01  dw_max:1.0088e+00 lr:1.0000e-02
2023-04-02 16:14:13,236 ADAM: Layer 2 -> dw_min:9.8515e-01  dw_max:1.0148e+00 lr:1.0000e-02
2023-04-02 16:14:13,236 ADAM: Layer 3 -> dw_min:9.9532e-01  dw_max:1.0053e+00 lr:1.0000e-02
2023-04-02 16:14:13,340 			Learning rate: weights:   1.000e-02    
2023-04-02 16:14:13,340 			Last test performance: 98.80%
2023-04-02 16:14:13,340 ----------------
2023-04-02 16:14:15,173   23  =>  79   		Training 486 pattern with 98.12% 	Forward time: 	 1.72 sec
2023-04-02 16:14:15,173 			Loss:    4.597e-02    			Backward time: 	 0.11 sec 
2023-04-02 16:14:15,173 ADAM: Layer 0 -> dw_min:9.9756e-01  dw_max:1.0025e+00 lr:1.0000e-02
2023-04-02 16:14:15,174 ADAM: Layer 1 -> dw_min:9.8616e-01  dw_max:1.0147e+00 lr:1.0000e-02
2023-04-02 16:14:15,174 ADAM: Layer 2 -> dw_min:9.8466e-01  dw_max:1.0152e+00 lr:1.0000e-02
2023-04-02 16:14:15,174 ADAM: Layer 3 -> dw_min:9.9378e-01  dw_max:1.0063e+00 lr:1.0000e-02
2023-04-02 16:14:15,266 			Learning rate: weights:   1.000e-02    
2023-04-02 16:14:15,266 			Last test performance: 98.80%
2023-04-02 16:14:15,266 ----------------
2023-04-02 16:14:17,075   23  =>  80   		Training 486 pattern with 98.96% 	Forward time: 	 1.70 sec
2023-04-02 16:14:17,075 			Loss:    2.931e-02    			Backward time: 	 0.11 sec 
2023-04-02 16:14:17,075 ADAM: Layer 0 -> dw_min:9.9712e-01  dw_max:1.0022e+00 lr:1.0000e-02
2023-04-02 16:14:17,076 ADAM: Layer 1 -> dw_min:9.8752e-01  dw_max:1.0132e+00 lr:1.0000e-02
2023-04-02 16:14:17,076 ADAM: Layer 2 -> dw_min:9.8513e-01  dw_max:1.0143e+00 lr:1.0000e-02
2023-04-02 16:14:17,076 ADAM: Layer 3 -> dw_min:9.9440e-01  dw_max:1.0057e+00 lr:1.0000e-02
2023-04-02 16:14:17,122 			Learning rate: weights:   1.000e-02    
2023-04-02 16:14:17,122 			Last test performance: 98.80%
2023-04-02 16:14:17,122 ----------------
2023-04-02 16:14:18,916   23  =>  81   		Training 486 pattern with 99.17% 	Forward time: 	 1.68 sec
2023-04-02 16:14:18,916 			Loss:    2.268e-02    			Backward time: 	 0.11 sec 
2023-04-02 16:14:18,916 ADAM: Layer 0 -> dw_min:9.9755e-01  dw_max:1.0018e+00 lr:1.0000e-02
2023-04-02 16:14:18,916 ADAM: Layer 1 -> dw_min:9.8872e-01  dw_max:1.0119e+00 lr:1.0000e-02
2023-04-02 16:14:18,916 ADAM: Layer 2 -> dw_min:9.8661e-01  dw_max:1.0129e+00 lr:1.0000e-02
2023-04-02 16:14:18,916 ADAM: Layer 3 -> dw_min:9.9495e-01  dw_max:1.0051e+00 lr:1.0000e-02
2023-04-02 16:14:18,933 			Learning rate: weights:   1.000e-02    
2023-04-02 16:14:18,933 			Last test performance: 98.80%
2023-04-02 16:14:18,933 ----------------
2023-04-02 16:14:20,731   23  =>  82   		Training 486 pattern with 99.58% 	Forward time: 	 1.68 sec
2023-04-02 16:14:20,731 			Loss:    1.741e-02    			Backward time: 	 0.11 sec 
2023-04-02 16:14:20,732 ADAM: Layer 0 -> dw_min:9.9710e-01  dw_max:1.0028e+00 lr:1.0000e-02
2023-04-02 16:14:20,732 ADAM: Layer 1 -> dw_min:9.8526e-01  dw_max:1.0107e+00 lr:1.0000e-02
2023-04-02 16:14:20,732 ADAM: Layer 2 -> dw_min:9.8493e-01  dw_max:1.0153e+00 lr:1.0000e-02
2023-04-02 16:14:20,732 ADAM: Layer 3 -> dw_min:9.9469e-01  dw_max:1.0075e+00 lr:1.0000e-02
2023-04-02 16:14:20,893 			Learning rate: weights:   1.000e-02    
2023-04-02 16:14:20,893 			Last test performance: 98.80%
2023-04-02 16:14:20,893 ----------------
2023-04-02 16:14:22,698   23  =>  83   		Training 486 pattern with 99.17% 	Forward time: 	 1.69 sec
2023-04-02 16:14:22,698 			Loss:    1.495e-02    			Backward time: 	 0.11 sec 
2023-04-02 16:14:22,698 ADAM: Layer 0 -> dw_min:9.9736e-01  dw_max:1.0023e+00 lr:1.0000e-02
2023-04-02 16:14:22,698 ADAM: Layer 1 -> dw_min:9.8643e-01  dw_max:1.0091e+00 lr:1.0000e-02
2023-04-02 16:14:22,698 ADAM: Layer 2 -> dw_min:9.8463e-01  dw_max:1.0138e+00 lr:1.0000e-02
2023-04-02 16:14:22,698 ADAM: Layer 3 -> dw_min:9.9167e-01  dw_max:1.0085e+00 lr:1.0000e-02
2023-04-02 16:14:22,715 			Learning rate: weights:   1.000e-02    
2023-04-02 16:14:22,715 			Last test performance: 98.80%
2023-04-02 16:14:22,715 ----------------
2023-04-02 16:14:24,549   23  =>  84   		Training 486 pattern with 100.00% 	Forward time: 	 1.72 sec
2023-04-02 16:14:24,549 			Loss:    2.399e-03    			Backward time: 	 0.11 sec 
2023-04-02 16:14:24,549 ADAM: Layer 0 -> dw_min:9.9728e-01  dw_max:1.0020e+00 lr:1.0000e-02
2023-04-02 16:14:24,549 ADAM: Layer 1 -> dw_min:9.8777e-01  dw_max:1.0083e+00 lr:1.0000e-02
2023-04-02 16:14:24,549 ADAM: Layer 2 -> dw_min:9.8616e-01  dw_max:1.0124e+00 lr:1.0000e-02
2023-04-02 16:14:24,549 ADAM: Layer 3 -> dw_min:9.9250e-01  dw_max:1.0077e+00 lr:1.0000e-02
2023-04-02 16:14:24,597 			Learning rate: weights:   1.000e-02    
2023-04-02 16:14:24,597 			Last test performance: 98.80%
2023-04-02 16:14:24,597 ----------------
2023-04-02 16:14:26,462   23  =>  85   		Training 486 pattern with 99.58% 	Forward time: 	 1.75 sec
2023-04-02 16:14:26,462 			Loss:    1.776e-02    			Backward time: 	 0.11 sec 
2023-04-02 16:14:26,462 ADAM: Layer 0 -> dw_min:9.9689e-01  dw_max:1.0038e+00 lr:1.0000e-02
2023-04-02 16:14:26,462 ADAM: Layer 1 -> dw_min:9.8900e-01  dw_max:1.0095e+00 lr:1.0000e-02
2023-04-02 16:14:26,462 ADAM: Layer 2 -> dw_min:9.8753e-01  dw_max:1.0145e+00 lr:1.0000e-02
2023-04-02 16:14:26,462 ADAM: Layer 3 -> dw_min:9.9324e-01  dw_max:1.0069e+00 lr:1.0000e-02
2023-04-02 16:14:26,534 			Learning rate: weights:   1.000e-02    
2023-04-02 16:14:26,534 			Last test performance: 98.80%
2023-04-02 16:14:26,534 ----------------
2023-04-02 16:14:28,357   23  =>  86   		Training 486 pattern with 98.54% 	Forward time: 	 1.71 sec
2023-04-02 16:14:28,357 			Loss:    5.118e-02    			Backward time: 	 0.11 sec 
2023-04-02 16:14:28,357 ADAM: Layer 0 -> dw_min:9.9646e-01  dw_max:1.0036e+00 lr:1.0000e-02
2023-04-02 16:14:28,357 ADAM: Layer 1 -> dw_min:9.8999e-01  dw_max:1.0099e+00 lr:1.0000e-02
2023-04-02 16:14:28,357 ADAM: Layer 2 -> dw_min:9.8537e-01  dw_max:1.0154e+00 lr:1.0000e-02
2023-04-02 16:14:28,357 ADAM: Layer 3 -> dw_min:9.9391e-01  dw_max:1.0075e+00 lr:1.0000e-02
2023-04-02 16:14:28,374 			Learning rate: weights:   1.000e-02    
2023-04-02 16:14:28,374 			Last test performance: 98.80%
2023-04-02 16:14:28,374 ----------------
2023-04-02 16:14:30,180   23  =>  87   		Training 486 pattern with 98.96% 	Forward time: 	 1.69 sec
2023-04-02 16:14:30,180 			Loss:    3.339e-02    			Backward time: 	 0.11 sec 
2023-04-02 16:14:30,180 ADAM: Layer 0 -> dw_min:9.9707e-01  dw_max:1.0037e+00 lr:1.0000e-02
2023-04-02 16:14:30,180 ADAM: Layer 1 -> dw_min:9.8508e-01  dw_max:1.0121e+00 lr:1.0000e-02
2023-04-02 16:14:30,180 ADAM: Layer 2 -> dw_min:9.8654e-01  dw_max:1.0139e+00 lr:1.0000e-02
2023-04-02 16:14:30,180 ADAM: Layer 3 -> dw_min:9.9451e-01  dw_max:1.0067e+00 lr:1.0000e-02
2023-04-02 16:14:30,237 			Learning rate: weights:   1.000e-02    
2023-04-02 16:14:30,237 			Last test performance: 98.80%
2023-04-02 16:14:30,237 ----------------
2023-04-02 16:14:32,089   23  =>  88   		Training 486 pattern with 99.58% 	Forward time: 	 1.74 sec
2023-04-02 16:14:32,089 			Loss:    7.565e-03    			Backward time: 	 0.11 sec 
2023-04-02 16:14:32,089 ADAM: Layer 0 -> dw_min:9.9720e-01  dw_max:1.0033e+00 lr:1.0000e-02
2023-04-02 16:14:32,089 ADAM: Layer 1 -> dw_min:9.8639e-01  dw_max:1.0109e+00 lr:1.0000e-02
2023-04-02 16:14:32,089 ADAM: Layer 2 -> dw_min:9.8548e-01  dw_max:1.0128e+00 lr:1.0000e-02
2023-04-02 16:14:32,089 ADAM: Layer 3 -> dw_min:9.9506e-01  dw_max:1.0061e+00 lr:1.0000e-02
2023-04-02 16:14:32,150 			Learning rate: weights:   1.000e-02    
2023-04-02 16:14:32,150 			Last test performance: 98.80%
2023-04-02 16:14:32,150 ----------------
2023-04-02 16:14:33,999   23  =>  89   		Training 486 pattern with 99.38% 	Forward time: 	 1.74 sec
2023-04-02 16:14:33,999 			Loss:    1.053e-02    			Backward time: 	 0.11 sec 
2023-04-02 16:14:33,999 ADAM: Layer 0 -> dw_min:9.9750e-01  dw_max:1.0029e+00 lr:1.0000e-02
2023-04-02 16:14:33,999 ADAM: Layer 1 -> dw_min:9.8691e-01  dw_max:1.0133e+00 lr:1.0000e-02
2023-04-02 16:14:33,999 ADAM: Layer 2 -> dw_min:9.8440e-01  dw_max:1.0136e+00 lr:1.0000e-02
2023-04-02 16:14:33,999 ADAM: Layer 3 -> dw_min:9.9555e-01  dw_max:1.0062e+00 lr:1.0000e-02
2023-04-02 16:14:34,016 			Learning rate: weights:   1.000e-02    
2023-04-02 16:14:34,016 			Last test performance: 98.80%
2023-04-02 16:14:34,016 ----------------
2023-04-02 16:14:35,850   23  =>  90   		Training 486 pattern with 98.75% 	Forward time: 	 1.72 sec
2023-04-02 16:14:35,850 			Loss:    3.368e-02    			Backward time: 	 0.11 sec 
2023-04-02 16:14:35,850 ADAM: Layer 0 -> dw_min:9.9750e-01  dw_max:1.0027e+00 lr:1.0000e-02
2023-04-02 16:14:35,850 ADAM: Layer 1 -> dw_min:9.8541e-01  dw_max:1.0120e+00 lr:1.0000e-02
2023-04-02 16:14:35,850 ADAM: Layer 2 -> dw_min:9.8434e-01  dw_max:1.0130e+00 lr:1.0000e-02
2023-04-02 16:14:35,850 ADAM: Layer 3 -> dw_min:9.9599e-01  dw_max:1.0050e+00 lr:1.0000e-02
2023-04-02 16:14:35,945 			Learning rate: weights:   1.000e-02    
2023-04-02 16:14:35,945 			Last test performance: 98.80%
2023-04-02 16:14:35,945 ----------------
2023-04-02 16:14:37,803   23  =>  91   		Training 486 pattern with 99.58% 	Forward time: 	 1.74 sec
2023-04-02 16:14:37,803 			Loss:    1.136e-02    			Backward time: 	 0.11 sec 
2023-04-02 16:14:37,803 ADAM: Layer 0 -> dw_min:9.9779e-01  dw_max:1.0025e+00 lr:1.0000e-02
2023-04-02 16:14:37,803 ADAM: Layer 1 -> dw_min:9.8660e-01  dw_max:1.0108e+00 lr:1.0000e-02
2023-04-02 16:14:37,803 ADAM: Layer 2 -> dw_min:9.8590e-01  dw_max:1.0137e+00 lr:1.0000e-02
2023-04-02 16:14:37,803 ADAM: Layer 3 -> dw_min:9.9639e-01  dw_max:1.0052e+00 lr:1.0000e-02
2023-04-02 16:14:37,819 			Learning rate: weights:   1.000e-02    
2023-04-02 16:14:37,819 			Last test performance: 98.80%
2023-04-02 16:14:37,819 ----------------
2023-04-02 16:14:39,635   23  =>  92   		Training 486 pattern with 99.17% 	Forward time: 	 1.70 sec
2023-04-02 16:14:39,635 			Loss:    2.135e-02    			Backward time: 	 0.11 sec 
2023-04-02 16:14:39,635 ADAM: Layer 0 -> dw_min:9.9796e-01  dw_max:1.0024e+00 lr:1.0000e-02
2023-04-02 16:14:39,635 ADAM: Layer 1 -> dw_min:9.8829e-01  dw_max:1.0100e+00 lr:1.0000e-02
2023-04-02 16:14:39,636 ADAM: Layer 2 -> dw_min:9.8731e-01  dw_max:1.0124e+00 lr:1.0000e-02
2023-04-02 16:14:39,636 ADAM: Layer 3 -> dw_min:9.9606e-01  dw_max:1.0068e+00 lr:1.0000e-02
2023-04-02 16:14:39,738 			Learning rate: weights:   1.000e-02    
2023-04-02 16:14:39,739 			Last test performance: 98.80%
2023-04-02 16:14:39,739 ----------------
2023-04-02 16:14:41,547   23  =>  93   		Training 486 pattern with 99.17% 	Forward time: 	 1.69 sec
2023-04-02 16:14:41,547 			Loss:    1.793e-02    			Backward time: 	 0.11 sec 
2023-04-02 16:14:41,548 ADAM: Layer 0 -> dw_min:9.9711e-01  dw_max:1.0031e+00 lr:1.0000e-02
2023-04-02 16:14:41,548 ADAM: Layer 1 -> dw_min:9.8581e-01  dw_max:1.0119e+00 lr:1.0000e-02
2023-04-02 16:14:41,548 ADAM: Layer 2 -> dw_min:9.8485e-01  dw_max:1.0151e+00 lr:1.0000e-02
2023-04-02 16:14:41,548 ADAM: Layer 3 -> dw_min:9.9270e-01  dw_max:1.0061e+00 lr:1.0000e-02
2023-04-02 16:14:41,627 			Learning rate: weights:   1.000e-02    
2023-04-02 16:14:41,627 			Last test performance: 98.80%
2023-04-02 16:14:41,627 ----------------
2023-04-02 16:14:43,454   23  =>  94   		Training 486 pattern with 99.79% 	Forward time: 	 1.71 sec
2023-04-02 16:14:43,454 			Loss:    6.004e-03    			Backward time: 	 0.11 sec 
2023-04-02 16:14:43,454 ADAM: Layer 0 -> dw_min:9.9712e-01  dw_max:1.0029e+00 lr:1.0000e-02
2023-04-02 16:14:43,454 ADAM: Layer 1 -> dw_min:9.8723e-01  dw_max:1.0111e+00 lr:1.0000e-02
2023-04-02 16:14:43,455 ADAM: Layer 2 -> dw_min:9.8492e-01  dw_max:1.0138e+00 lr:1.0000e-02
2023-04-02 16:14:43,455 ADAM: Layer 3 -> dw_min:9.9345e-01  dw_max:1.0055e+00 lr:1.0000e-02
2023-04-02 16:14:43,520 			Learning rate: weights:   1.000e-02    
2023-04-02 16:14:43,520 			Last test performance: 98.80%
2023-04-02 16:14:43,520 ----------------
2023-04-02 16:14:45,320   23  =>  95   		Training 486 pattern with 99.38% 	Forward time: 	 1.69 sec
2023-04-02 16:14:45,321 			Loss:    1.759e-02    			Backward time: 	 0.11 sec 
2023-04-02 16:14:45,321 ADAM: Layer 0 -> dw_min:9.9675e-01  dw_max:1.0028e+00 lr:1.0000e-02
2023-04-02 16:14:45,321 ADAM: Layer 1 -> dw_min:9.8849e-01  dw_max:1.0107e+00 lr:1.0000e-02
2023-04-02 16:14:45,321 ADAM: Layer 2 -> dw_min:9.8633e-01  dw_max:1.0145e+00 lr:1.0000e-02
2023-04-02 16:14:45,321 ADAM: Layer 3 -> dw_min:9.9409e-01  dw_max:1.0051e+00 lr:1.0000e-02
2023-04-02 16:14:45,337 			Learning rate: weights:   1.000e-02    
2023-04-02 16:14:45,337 			Last test performance: 98.80%
2023-04-02 16:14:45,337 ----------------
2023-04-02 16:14:47,150   23  =>  96   		Training 486 pattern with 98.96% 	Forward time: 	 1.70 sec
2023-04-02 16:14:47,150 			Loss:    2.735e-02    			Backward time: 	 0.11 sec 
2023-04-02 16:14:47,150 ADAM: Layer 0 -> dw_min:9.9702e-01  dw_max:1.0027e+00 lr:1.0000e-02
2023-04-02 16:14:47,150 ADAM: Layer 1 -> dw_min:9.8917e-01  dw_max:1.0118e+00 lr:1.0000e-02
2023-04-02 16:14:47,150 ADAM: Layer 2 -> dw_min:9.8615e-01  dw_max:1.0145e+00 lr:1.0000e-02
2023-04-02 16:14:47,150 ADAM: Layer 3 -> dw_min:9.9468e-01  dw_max:1.0057e+00 lr:1.0000e-02
2023-04-02 16:14:47,166 			Learning rate: weights:   1.000e-02    
2023-04-02 16:14:47,166 			Last test performance: 98.80%
2023-04-02 16:14:47,166 ----------------
2023-04-02 16:14:48,998   23  =>  97   		Training 486 pattern with 99.38% 	Forward time: 	 1.72 sec
2023-04-02 16:14:48,998 			Loss:    1.556e-02    			Backward time: 	 0.11 sec 
2023-04-02 16:14:48,998 ADAM: Layer 0 -> dw_min:9.9686e-01  dw_max:1.0030e+00 lr:1.0000e-02
2023-04-02 16:14:48,998 ADAM: Layer 1 -> dw_min:9.9026e-01  dw_max:1.0111e+00 lr:1.0000e-02
2023-04-02 16:14:48,998 ADAM: Layer 2 -> dw_min:9.8753e-01  dw_max:1.0130e+00 lr:1.0000e-02
2023-04-02 16:14:48,998 ADAM: Layer 3 -> dw_min:9.9521e-01  dw_max:1.0051e+00 lr:1.0000e-02
2023-04-02 16:14:49,103 			Learning rate: weights:   1.000e-02    
2023-04-02 16:14:49,103 			Last test performance: 98.80%
2023-04-02 16:14:49,103 ----------------
2023-04-02 16:14:50,936   23  =>  98   		Training 486 pattern with 99.38% 	Forward time: 	 1.72 sec
2023-04-02 16:14:50,936 			Loss:    2.664e-02    			Backward time: 	 0.11 sec 
2023-04-02 16:14:50,936 ADAM: Layer 0 -> dw_min:9.9722e-01  dw_max:1.0032e+00 lr:1.0000e-02
2023-04-02 16:14:50,936 ADAM: Layer 1 -> dw_min:9.8919e-01  dw_max:1.0148e+00 lr:1.0000e-02
2023-04-02 16:14:50,937 ADAM: Layer 2 -> dw_min:9.8488e-01  dw_max:1.0140e+00 lr:1.0000e-02
2023-04-02 16:14:50,937 ADAM: Layer 3 -> dw_min:9.9560e-01  dw_max:1.0063e+00 lr:1.0000e-02
2023-04-02 16:14:50,953 			Learning rate: weights:   1.000e-02    
2023-04-02 16:14:50,953 			Last test performance: 98.80%
2023-04-02 16:14:50,953 ----------------
2023-04-02 16:14:52,805   23  =>  99   		Training 486 pattern with 99.38% 	Forward time: 	 1.74 sec
2023-04-02 16:14:52,805 			Loss:    2.316e-02    			Backward time: 	 0.11 sec 
2023-04-02 16:14:52,806 ADAM: Layer 0 -> dw_min:9.9699e-01  dw_max:1.0029e+00 lr:1.0000e-02
2023-04-02 16:14:52,806 ADAM: Layer 1 -> dw_min:9.8702e-01  dw_max:1.0139e+00 lr:1.0000e-02
2023-04-02 16:14:52,806 ADAM: Layer 2 -> dw_min:9.8534e-01  dw_max:1.0150e+00 lr:1.0000e-02
2023-04-02 16:14:52,807 ADAM: Layer 3 -> dw_min:9.9603e-01  dw_max:1.0056e+00 lr:1.0000e-02
2023-04-02 16:14:52,864 			Learning rate: weights:   1.000e-02    
2023-04-02 16:14:52,864 			Last test performance: 98.80%
2023-04-02 16:14:52,864 ----------------
2023-04-02 16:14:54,660   23  => 100   		Training 486 pattern with 99.58% 	Forward time: 	 1.68 sec
2023-04-02 16:14:54,661 			Loss:    1.953e-02    			Backward time: 	 0.11 sec 
2023-04-02 16:14:54,661 ADAM: Layer 0 -> dw_min:9.9731e-01  dw_max:1.0030e+00 lr:1.0000e-02
2023-04-02 16:14:54,661 ADAM: Layer 1 -> dw_min:9.8832e-01  dw_max:1.0131e+00 lr:1.0000e-02
2023-04-02 16:14:54,661 ADAM: Layer 2 -> dw_min:9.8652e-01  dw_max:1.0135e+00 lr:1.0000e-02
2023-04-02 16:14:54,661 ADAM: Layer 3 -> dw_min:9.9643e-01  dw_max:1.0051e+00 lr:1.0000e-02
2023-04-02 16:14:54,725 			Learning rate: weights:   1.000e-02    
2023-04-02 16:14:54,725 			Last test performance: 98.80%
2023-04-02 16:14:54,725 ----------------
2023-04-02 16:14:56,539   23  => 101   		Training 486 pattern with 99.17% 	Forward time: 	 1.70 sec
2023-04-02 16:14:56,539 			Loss:    1.920e-02    			Backward time: 	 0.11 sec 
2023-04-02 16:14:56,539 ADAM: Layer 0 -> dw_min:9.9650e-01  dw_max:1.0032e+00 lr:1.0000e-02
2023-04-02 16:14:56,540 ADAM: Layer 1 -> dw_min:9.8937e-01  dw_max:1.0153e+00 lr:1.0000e-02
2023-04-02 16:14:56,540 ADAM: Layer 2 -> dw_min:9.8489e-01  dw_max:1.0153e+00 lr:1.0000e-02
2023-04-02 16:14:56,540 ADAM: Layer 3 -> dw_min:9.9072e-01  dw_max:1.0079e+00 lr:1.0000e-02
2023-04-02 16:14:56,555 			Learning rate: weights:   1.000e-02    
2023-04-02 16:14:56,555 			Last test performance: 98.80%
2023-04-02 16:14:56,555 ----------------
2023-04-02 16:14:58,368   23  => 102   		Training 486 pattern with 98.54% 	Forward time: 	 1.70 sec
2023-04-02 16:14:58,368 			Loss:    4.776e-02    			Backward time: 	 0.11 sec 
2023-04-02 16:14:58,368 ADAM: Layer 0 -> dw_min:9.9650e-01  dw_max:1.0034e+00 lr:1.0000e-02
2023-04-02 16:14:58,368 ADAM: Layer 1 -> dw_min:9.8652e-01  dw_max:1.0176e+00 lr:1.0000e-02
2023-04-02 16:14:58,368 ADAM: Layer 2 -> dw_min:9.8559e-01  dw_max:1.0138e+00 lr:1.0000e-02
2023-04-02 16:14:58,368 ADAM: Layer 3 -> dw_min:9.9164e-01  dw_max:1.0086e+00 lr:1.0000e-02
2023-04-02 16:14:58,454 			Learning rate: weights:   1.000e-02    
2023-04-02 16:14:58,454 			Last test performance: 98.80%
2023-04-02 16:14:58,454 ----------------
2023-04-02 16:15:00,236   23  => 103   		Training 486 pattern with 99.38% 	Forward time: 	 1.67 sec
2023-04-02 16:15:00,236 			Loss:    2.227e-02    			Backward time: 	 0.11 sec 
2023-04-02 16:15:00,236 ADAM: Layer 0 -> dw_min:9.9722e-01  dw_max:1.0035e+00 lr:1.0000e-02
2023-04-02 16:15:00,236 ADAM: Layer 1 -> dw_min:9.8918e-01  dw_max:1.0154e+00 lr:1.0000e-02
2023-04-02 16:15:00,236 ADAM: Layer 2 -> dw_min:9.8574e-01  dw_max:1.0137e+00 lr:1.0000e-02
2023-04-02 16:15:00,236 ADAM: Layer 3 -> dw_min:9.9247e-01  dw_max:1.0077e+00 lr:1.0000e-02
2023-04-02 16:15:00,252 			Learning rate: weights:   1.000e-02    
2023-04-02 16:15:00,252 			Last test performance: 98.80%
2023-04-02 16:15:00,252 ----------------
2023-04-02 16:15:02,053   23  => 104   		Training 486 pattern with 99.17% 	Forward time: 	 1.69 sec
2023-04-02 16:15:02,054 			Loss:    1.804e-02    			Backward time: 	 0.11 sec 
2023-04-02 16:15:02,054 ADAM: Layer 0 -> dw_min:9.9756e-01  dw_max:1.0030e+00 lr:1.0000e-02
2023-04-02 16:15:02,054 ADAM: Layer 1 -> dw_min:9.9002e-01  dw_max:1.0129e+00 lr:1.0000e-02
2023-04-02 16:15:02,054 ADAM: Layer 2 -> dw_min:9.8517e-01  dw_max:1.0139e+00 lr:1.0000e-02
2023-04-02 16:15:02,054 ADAM: Layer 3 -> dw_min:9.9322e-01  dw_max:1.0068e+00 lr:1.0000e-02
2023-04-02 16:15:02,069 			Learning rate: weights:   1.000e-02    
2023-04-02 16:15:02,069 			Last test performance: 98.80%
2023-04-02 16:15:02,069 ----------------
2023-04-02 16:15:03,894   23  => 105   		Training 486 pattern with 98.96% 	Forward time: 	 1.71 sec
2023-04-02 16:15:03,894 			Loss:    3.257e-02    			Backward time: 	 0.11 sec 
2023-04-02 16:15:03,894 ADAM: Layer 0 -> dw_min:9.9757e-01  dw_max:1.0026e+00 lr:1.0000e-02
2023-04-02 16:15:03,894 ADAM: Layer 1 -> dw_min:9.8570e-01  dw_max:1.0135e+00 lr:1.0000e-02
2023-04-02 16:15:03,894 ADAM: Layer 2 -> dw_min:9.8490e-01  dw_max:1.0154e+00 lr:1.0000e-02
2023-04-02 16:15:03,894 ADAM: Layer 3 -> dw_min:9.8527e-01  dw_max:1.0095e+00 lr:1.0000e-02
2023-04-02 16:15:03,967 			Learning rate: weights:   1.000e-02    
2023-04-02 16:15:03,967 			Last test performance: 98.80%
2023-04-02 16:15:03,967 ----------------
2023-04-02 16:15:05,812   23  => 106   		Training 486 pattern with 99.17% 	Forward time: 	 1.73 sec
2023-04-02 16:15:05,812 			Loss:    2.072e-02    			Backward time: 	 0.11 sec 
2023-04-02 16:15:05,812 ADAM: Layer 0 -> dw_min:9.9661e-01  dw_max:1.0023e+00 lr:1.0000e-02
2023-04-02 16:15:05,812 ADAM: Layer 1 -> dw_min:9.8569e-01  dw_max:1.0121e+00 lr:1.0000e-02
2023-04-02 16:15:05,812 ADAM: Layer 2 -> dw_min:9.8477e-01  dw_max:1.0139e+00 lr:1.0000e-02
2023-04-02 16:15:05,813 ADAM: Layer 3 -> dw_min:9.8673e-01  dw_max:1.0085e+00 lr:1.0000e-02
2023-04-02 16:15:05,851 			Learning rate: weights:   1.000e-02    
2023-04-02 16:15:05,851 			Last test performance: 98.80%
2023-04-02 16:15:05,851 ----------------
2023-04-02 16:15:07,725   23  => 107   		Training 486 pattern with 99.17% 	Forward time: 	 1.76 sec
2023-04-02 16:15:07,725 			Loss:    3.941e-02    			Backward time: 	 0.11 sec 
2023-04-02 16:15:07,725 ADAM: Layer 0 -> dw_min:9.9633e-01  dw_max:1.0028e+00 lr:1.0000e-02
2023-04-02 16:15:07,725 ADAM: Layer 1 -> dw_min:9.8673e-01  dw_max:1.0134e+00 lr:1.0000e-02
2023-04-02 16:15:07,725 ADAM: Layer 2 -> dw_min:9.8628e-01  dw_max:1.0125e+00 lr:1.0000e-02
2023-04-02 16:15:07,725 ADAM: Layer 3 -> dw_min:9.8805e-01  dw_max:1.0077e+00 lr:1.0000e-02
2023-04-02 16:15:07,740 			Learning rate: weights:   1.000e-02    
2023-04-02 16:15:07,740 			Last test performance: 98.80%
2023-04-02 16:15:07,740 ----------------
2023-04-02 16:15:09,529   23  => 108   		Training 486 pattern with 99.38% 	Forward time: 	 1.68 sec
2023-04-02 16:15:09,529 			Loss:    1.808e-02    			Backward time: 	 0.11 sec 
2023-04-02 16:15:09,529 ADAM: Layer 0 -> dw_min:9.9670e-01  dw_max:1.0023e+00 lr:1.0000e-02
2023-04-02 16:15:09,529 ADAM: Layer 1 -> dw_min:9.8811e-01  dw_max:1.0139e+00 lr:1.0000e-02
2023-04-02 16:15:09,530 ADAM: Layer 2 -> dw_min:9.8470e-01  dw_max:1.0148e+00 lr:1.0000e-02
2023-04-02 16:15:09,530 ADAM: Layer 3 -> dw_min:9.8924e-01  dw_max:1.0068e+00 lr:1.0000e-02
2023-04-02 16:15:09,546 			Learning rate: weights:   1.000e-02    
2023-04-02 16:15:09,546 			Last test performance: 98.80%
2023-04-02 16:15:09,546 ----------------
2023-04-02 16:15:11,332   23  => 109   		Training 486 pattern with 99.79% 	Forward time: 	 1.67 sec
2023-04-02 16:15:11,332 			Loss:    6.868e-03    			Backward time: 	 0.11 sec 
2023-04-02 16:15:11,332 ADAM: Layer 0 -> dw_min:9.9699e-01  dw_max:1.0021e+00 lr:1.0000e-02
2023-04-02 16:15:11,332 ADAM: Layer 1 -> dw_min:9.8683e-01  dw_max:1.0126e+00 lr:1.0000e-02
2023-04-02 16:15:11,332 ADAM: Layer 2 -> dw_min:9.8489e-01  dw_max:1.0133e+00 lr:1.0000e-02
2023-04-02 16:15:11,332 ADAM: Layer 3 -> dw_min:9.9031e-01  dw_max:1.0061e+00 lr:1.0000e-02
2023-04-02 16:15:11,404 			Learning rate: weights:   1.000e-02    
2023-04-02 16:15:11,404 			Last test performance: 98.80%
2023-04-02 16:15:11,404 ----------------
2023-04-02 16:15:13,212   23  => 110   		Training 486 pattern with 99.38% 	Forward time: 	 1.69 sec
2023-04-02 16:15:13,212 			Loss:    1.343e-02    			Backward time: 	 0.11 sec 
2023-04-02 16:15:13,212 ADAM: Layer 0 -> dw_min:9.9648e-01  dw_max:1.0019e+00 lr:1.0000e-02
2023-04-02 16:15:13,212 ADAM: Layer 1 -> dw_min:9.8785e-01  dw_max:1.0115e+00 lr:1.0000e-02
2023-04-02 16:15:13,212 ADAM: Layer 2 -> dw_min:9.8370e-01  dw_max:1.0142e+00 lr:1.0000e-02
2023-04-02 16:15:13,212 ADAM: Layer 3 -> dw_min:9.9128e-01  dw_max:1.0055e+00 lr:1.0000e-02
2023-04-02 16:15:13,283 			Learning rate: weights:   1.000e-02    
2023-04-02 16:15:13,283 			Last test performance: 98.80%
2023-04-02 16:15:13,283 ----------------
2023-04-02 16:15:15,111   23  => 111   		Training 486 pattern with 100.00% 	Forward time: 	 1.71 sec
2023-04-02 16:15:15,111 			Loss:    3.702e-03    			Backward time: 	 0.11 sec 
2023-04-02 16:15:15,111 ADAM: Layer 0 -> dw_min:9.9652e-01  dw_max:1.0018e+00 lr:1.0000e-02
2023-04-02 16:15:15,111 ADAM: Layer 1 -> dw_min:9.8722e-01  dw_max:1.0111e+00 lr:1.0000e-02
2023-04-02 16:15:15,111 ADAM: Layer 2 -> dw_min:9.8511e-01  dw_max:1.0128e+00 lr:1.0000e-02
2023-04-02 16:15:15,112 ADAM: Layer 3 -> dw_min:9.9214e-01  dw_max:1.0050e+00 lr:1.0000e-02
2023-04-02 16:15:15,131 			Learning rate: weights:   1.000e-02    
2023-04-02 16:15:15,131 			Last test performance: 98.80%
2023-04-02 16:15:15,131 ----------------
2023-04-02 16:15:16,980   23  => 112   		Training 486 pattern with 99.17% 	Forward time: 	 1.73 sec
2023-04-02 16:15:16,980 			Loss:    3.976e-02    			Backward time: 	 0.11 sec 
2023-04-02 16:15:16,980 ADAM: Layer 0 -> dw_min:9.9635e-01  dw_max:1.0020e+00 lr:1.0000e-02
2023-04-02 16:15:16,980 ADAM: Layer 1 -> dw_min:9.8700e-01  dw_max:1.0096e+00 lr:1.0000e-02
2023-04-02 16:15:16,981 ADAM: Layer 2 -> dw_min:9.8659e-01  dw_max:1.0153e+00 lr:1.0000e-02
2023-04-02 16:15:16,981 ADAM: Layer 3 -> dw_min:9.9121e-01  dw_max:1.0087e+00 lr:1.0000e-02
2023-04-02 16:15:17,071 			Learning rate: weights:   1.000e-02    
2023-04-02 16:15:17,071 			Last test performance: 98.80%
2023-04-02 16:15:17,071 ----------------
2023-04-02 16:15:18,902   23  => 113   		Training 486 pattern with 99.38% 	Forward time: 	 1.72 sec
2023-04-02 16:15:18,902 			Loss:    1.358e-02    			Backward time: 	 0.11 sec 
2023-04-02 16:15:18,902 ADAM: Layer 0 -> dw_min:9.9597e-01  dw_max:1.0017e+00 lr:1.0000e-02
2023-04-02 16:15:18,903 ADAM: Layer 1 -> dw_min:9.8732e-01  dw_max:1.0089e+00 lr:1.0000e-02
2023-04-02 16:15:18,903 ADAM: Layer 2 -> dw_min:9.8502e-01  dw_max:1.0138e+00 lr:1.0000e-02
2023-04-02 16:15:18,903 ADAM: Layer 3 -> dw_min:9.9208e-01  dw_max:1.0078e+00 lr:1.0000e-02
2023-04-02 16:15:18,919 			Learning rate: weights:   1.000e-02    
2023-04-02 16:15:18,919 			Last test performance: 98.80%
2023-04-02 16:15:18,919 ----------------
2023-04-02 16:15:20,735   23  => 114   		Training 486 pattern with 98.96% 	Forward time: 	 1.70 sec
2023-04-02 16:15:20,735 			Loss:    5.210e-02    			Backward time: 	 0.11 sec 
2023-04-02 16:15:20,735 ADAM: Layer 0 -> dw_min:9.9627e-01  dw_max:1.0021e+00 lr:1.0000e-02
2023-04-02 16:15:20,735 ADAM: Layer 1 -> dw_min:9.8650e-01  dw_max:1.0111e+00 lr:1.0000e-02
2023-04-02 16:15:20,735 ADAM: Layer 2 -> dw_min:9.8608e-01  dw_max:1.0147e+00 lr:1.0000e-02
2023-04-02 16:15:20,735 ADAM: Layer 3 -> dw_min:9.9287e-01  dw_max:1.0070e+00 lr:1.0000e-02
2023-04-02 16:15:20,751 			Learning rate: weights:   1.000e-02    
2023-04-02 16:15:20,751 			Last test performance: 98.80%
2023-04-02 16:15:20,751 ----------------
2023-04-02 16:15:22,559   23  => 115   		Training 486 pattern with 99.38% 	Forward time: 	 1.70 sec
2023-04-02 16:15:22,559 			Loss:    1.899e-02    			Backward time: 	 0.11 sec 
2023-04-02 16:15:22,560 ADAM: Layer 0 -> dw_min:9.9670e-01  dw_max:1.0023e+00 lr:1.0000e-02
2023-04-02 16:15:22,560 ADAM: Layer 1 -> dw_min:9.8773e-01  dw_max:1.0135e+00 lr:1.0000e-02
2023-04-02 16:15:22,560 ADAM: Layer 2 -> dw_min:9.8639e-01  dw_max:1.0147e+00 lr:1.0000e-02
2023-04-02 16:15:22,560 ADAM: Layer 3 -> dw_min:9.9358e-01  dw_max:1.0070e+00 lr:1.0000e-02
2023-04-02 16:15:22,648 			Learning rate: weights:   1.000e-02    
2023-04-02 16:15:22,648 			Last test performance: 98.80%
2023-04-02 16:15:22,648 ----------------
2023-04-02 16:15:24,486   23  => 116   		Training 486 pattern with 98.75% 	Forward time: 	 1.72 sec
2023-04-02 16:15:24,486 			Loss:    4.336e-02    			Backward time: 	 0.11 sec 
2023-04-02 16:15:24,487 ADAM: Layer 0 -> dw_min:9.9700e-01  dw_max:1.0020e+00 lr:1.0000e-02
2023-04-02 16:15:24,487 ADAM: Layer 1 -> dw_min:9.8900e-01  dw_max:1.0141e+00 lr:1.0000e-02
2023-04-02 16:15:24,487 ADAM: Layer 2 -> dw_min:9.8490e-01  dw_max:1.0161e+00 lr:1.0000e-02
2023-04-02 16:15:24,487 ADAM: Layer 3 -> dw_min:9.9422e-01  dw_max:1.0077e+00 lr:1.0000e-02
2023-04-02 16:15:24,502 			Learning rate: weights:   1.000e-02    
2023-04-02 16:15:24,502 			Last test performance: 98.80%
2023-04-02 16:15:24,502 ----------------
2023-04-02 16:15:26,327   23  => 117   		Training 486 pattern with 99.17% 	Forward time: 	 1.71 sec
2023-04-02 16:15:26,327 			Loss:    3.351e-02    			Backward time: 	 0.11 sec 
2023-04-02 16:15:26,327 ADAM: Layer 0 -> dw_min:9.9727e-01  dw_max:1.0024e+00 lr:1.0000e-02
2023-04-02 16:15:26,327 ADAM: Layer 1 -> dw_min:9.8747e-01  dw_max:1.0127e+00 lr:1.0000e-02
2023-04-02 16:15:26,327 ADAM: Layer 2 -> dw_min:9.8640e-01  dw_max:1.0145e+00 lr:1.0000e-02
2023-04-02 16:15:26,327 ADAM: Layer 3 -> dw_min:9.9468e-01  dw_max:1.0066e+00 lr:1.0000e-02
2023-04-02 16:15:26,384 			Learning rate: weights:   1.000e-02    
2023-04-02 16:15:26,384 			Last test performance: 98.80%
2023-04-02 16:15:26,384 ----------------
2023-04-02 16:15:28,214   23  => 118   		Training 486 pattern with 98.96% 	Forward time: 	 1.72 sec
2023-04-02 16:15:28,214 			Loss:    3.306e-02    			Backward time: 	 0.11 sec 
2023-04-02 16:15:28,214 ADAM: Layer 0 -> dw_min:9.9728e-01  dw_max:1.0037e+00 lr:1.0000e-02
2023-04-02 16:15:28,214 ADAM: Layer 1 -> dw_min:9.8903e-01  dw_max:1.0114e+00 lr:1.0000e-02
2023-04-02 16:15:28,214 ADAM: Layer 2 -> dw_min:9.8413e-01  dw_max:1.0145e+00 lr:1.0000e-02
2023-04-02 16:15:28,214 ADAM: Layer 3 -> dw_min:9.9497e-01  dw_max:1.0059e+00 lr:1.0000e-02
2023-04-02 16:15:28,266 			Learning rate: weights:   1.000e-02    
2023-04-02 16:15:28,266 			Last test performance: 98.80%
2023-04-02 16:15:28,266 ----------------
2023-04-02 16:15:30,044   23  => 119   		Training 486 pattern with 99.38% 	Forward time: 	 1.66 sec
2023-04-02 16:15:30,044 			Loss:    2.460e-02    			Backward time: 	 0.11 sec 
2023-04-02 16:15:30,044 ADAM: Layer 0 -> dw_min:9.9736e-01  dw_max:1.0029e+00 lr:1.0000e-02
2023-04-02 16:15:30,045 ADAM: Layer 1 -> dw_min:9.9031e-01  dw_max:1.0103e+00 lr:1.0000e-02
2023-04-02 16:15:30,045 ADAM: Layer 2 -> dw_min:9.8378e-01  dw_max:1.0130e+00 lr:1.0000e-02
2023-04-02 16:15:30,045 ADAM: Layer 3 -> dw_min:9.9546e-01  dw_max:1.0103e+00 lr:1.0000e-02
2023-04-02 16:15:30,183 			Learning rate: weights:   1.000e-02    
2023-04-02 16:15:30,183 			Last test performance: 98.80%
2023-04-02 16:15:30,183 ----------------
2023-04-02 16:15:31,983   23  => 120   		Training 486 pattern with 99.17% 	Forward time: 	 1.69 sec
2023-04-02 16:15:31,983 			Loss:    1.889e-02    			Backward time: 	 0.11 sec 
2023-04-02 16:15:31,983 ADAM: Layer 0 -> dw_min:9.9767e-01  dw_max:1.0024e+00 lr:1.0000e-02
2023-04-02 16:15:31,983 ADAM: Layer 1 -> dw_min:9.9044e-01  dw_max:1.0135e+00 lr:1.0000e-02
2023-04-02 16:15:31,983 ADAM: Layer 2 -> dw_min:9.8539e-01  dw_max:1.0150e+00 lr:1.0000e-02
2023-04-02 16:15:31,984 ADAM: Layer 3 -> dw_min:9.9358e-01  dw_max:1.0093e+00 lr:1.0000e-02
2023-04-02 16:15:32,059 			Learning rate: weights:   1.000e-02    
2023-04-02 16:15:32,059 			Last test performance: 98.80%
2023-04-02 16:15:32,059 ----------------
2023-04-02 16:15:33,891   23  => 121   		Training 486 pattern with 98.96% 	Forward time: 	 1.72 sec
2023-04-02 16:15:33,891 			Loss:    2.457e-02    			Backward time: 	 0.11 sec 
2023-04-02 16:15:33,891 ADAM: Layer 0 -> dw_min:9.9762e-01  dw_max:1.0021e+00 lr:1.0000e-02
2023-04-02 16:15:33,891 ADAM: Layer 1 -> dw_min:9.8940e-01  dw_max:1.0121e+00 lr:1.0000e-02
2023-04-02 16:15:33,891 ADAM: Layer 2 -> dw_min:9.8685e-01  dw_max:1.0147e+00 lr:1.0000e-02
2023-04-02 16:15:33,891 ADAM: Layer 3 -> dw_min:9.9421e-01  dw_max:1.0084e+00 lr:1.0000e-02
2023-04-02 16:15:33,969 			Learning rate: weights:   1.000e-02    
2023-04-02 16:15:33,969 			Last test performance: 98.80%
2023-04-02 16:15:33,969 ----------------
2023-04-02 16:15:35,815   23  => 122   		Training 486 pattern with 99.17% 	Forward time: 	 1.73 sec
2023-04-02 16:15:35,815 			Loss:    2.848e-02    			Backward time: 	 0.11 sec 
2023-04-02 16:15:35,815 ADAM: Layer 0 -> dw_min:9.9784e-01  dw_max:1.0019e+00 lr:1.0000e-02
2023-04-02 16:15:35,815 ADAM: Layer 1 -> dw_min:9.8550e-01  dw_max:1.0109e+00 lr:1.0000e-02
2023-04-02 16:15:35,815 ADAM: Layer 2 -> dw_min:9.8473e-01  dw_max:1.0133e+00 lr:1.0000e-02
2023-04-02 16:15:35,816 ADAM: Layer 3 -> dw_min:9.9479e-01  dw_max:1.0075e+00 lr:1.0000e-02
2023-04-02 16:15:35,968 			Learning rate: weights:   1.000e-02    
2023-04-02 16:15:35,968 			Last test performance: 98.80%
2023-04-02 16:15:35,968 ----------------
2023-04-02 16:15:37,796   23  => 123   		Training 486 pattern with 99.58% 	Forward time: 	 1.71 sec
2023-04-02 16:15:37,796 			Loss:    1.983e-02    			Backward time: 	 0.11 sec 
2023-04-02 16:15:37,797 ADAM: Layer 0 -> dw_min:9.9772e-01  dw_max:1.0022e+00 lr:1.0000e-02
2023-04-02 16:15:37,797 ADAM: Layer 1 -> dw_min:9.8697e-01  dw_max:1.0105e+00 lr:1.0000e-02
2023-04-02 16:15:37,797 ADAM: Layer 2 -> dw_min:9.8159e-01  dw_max:1.0140e+00 lr:1.0000e-02
2023-04-02 16:15:37,797 ADAM: Layer 3 -> dw_min:9.9531e-01  dw_max:1.0142e+00 lr:1.0000e-02
2023-04-02 16:15:37,811 			Learning rate: weights:   1.000e-02    
2023-04-02 16:15:37,811 			Last test performance: 98.80%
2023-04-02 16:15:37,811 ----------------
2023-04-02 16:15:39,629   23  => 124   		Training 486 pattern with 98.75% 	Forward time: 	 1.70 sec
2023-04-02 16:15:39,629 			Loss:    3.107e-02    			Backward time: 	 0.11 sec 
2023-04-02 16:15:39,629 ADAM: Layer 0 -> dw_min:9.9763e-01  dw_max:1.0022e+00 lr:1.0000e-02
2023-04-02 16:15:39,629 ADAM: Layer 1 -> dw_min:9.8578e-01  dw_max:1.0156e+00 lr:1.0000e-02
2023-04-02 16:15:39,630 ADAM: Layer 2 -> dw_min:9.8318e-01  dw_max:1.0154e+00 lr:1.0000e-02
2023-04-02 16:15:39,630 ADAM: Layer 3 -> dw_min:9.9109e-01  dw_max:1.0126e+00 lr:1.0000e-02
2023-04-02 16:15:39,722 
2023-04-02 16:15:39,722 Testing:
2023-04-02 16:15:39,816 		24 of 10000 with 91.67% 	 Time used:  0.09 sec
2023-04-02 16:15:39,903 		48 of 10000 with 93.75% 	 Time used:  0.09 sec
2023-04-02 16:15:39,990 		72 of 10000 with 95.83% 	 Time used:  0.09 sec
2023-04-02 16:15:40,072 		96 of 10000 with 95.83% 	 Time used:  0.08 sec
2023-04-02 16:15:40,155 		120 of 10000 with 96.67% 	 Time used:  0.08 sec
2023-04-02 16:15:40,241 		144 of 10000 with 97.22% 	 Time used:  0.09 sec
2023-04-02 16:15:40,327 		168 of 10000 with 97.02% 	 Time used:  0.09 sec
2023-04-02 16:15:40,408 		192 of 10000 with 97.40% 	 Time used:  0.08 sec
2023-04-02 16:15:40,495 		216 of 10000 with 97.69% 	 Time used:  0.09 sec
2023-04-02 16:15:40,584 		240 of 10000 with 97.92% 	 Time used:  0.09 sec
2023-04-02 16:15:40,668 		264 of 10000 with 98.11% 	 Time used:  0.08 sec
2023-04-02 16:15:40,753 		288 of 10000 with 98.26% 	 Time used:  0.09 sec
2023-04-02 16:15:40,837 		312 of 10000 with 98.08% 	 Time used:  0.08 sec
2023-04-02 16:15:40,920 		336 of 10000 with 98.21% 	 Time used:  0.08 sec
2023-04-02 16:15:41,005 		360 of 10000 with 98.33% 	 Time used:  0.08 sec
2023-04-02 16:15:41,090 		384 of 10000 with 98.18% 	 Time used:  0.08 sec
2023-04-02 16:15:41,182 		408 of 10000 with 98.28% 	 Time used:  0.09 sec
2023-04-02 16:15:41,278 		432 of 10000 with 98.38% 	 Time used:  0.10 sec
2023-04-02 16:15:41,365 		456 of 10000 with 98.03% 	 Time used:  0.09 sec
2023-04-02 16:15:41,450 		480 of 10000 with 98.12% 	 Time used:  0.09 sec
2023-04-02 16:15:41,532 		504 of 10000 with 98.02% 	 Time used:  0.08 sec
2023-04-02 16:15:41,614 		528 of 10000 with 98.11% 	 Time used:  0.08 sec
2023-04-02 16:15:41,707 		552 of 10000 with 98.19% 	 Time used:  0.09 sec
2023-04-02 16:15:41,794 		576 of 10000 with 98.09% 	 Time used:  0.09 sec
2023-04-02 16:15:41,875 		600 of 10000 with 98.17% 	 Time used:  0.08 sec
2023-04-02 16:15:41,959 		624 of 10000 with 98.24% 	 Time used:  0.08 sec
2023-04-02 16:15:42,044 		648 of 10000 with 98.30% 	 Time used:  0.08 sec
2023-04-02 16:15:42,136 		672 of 10000 with 98.36% 	 Time used:  0.09 sec
2023-04-02 16:15:42,220 		696 of 10000 with 98.42% 	 Time used:  0.08 sec
2023-04-02 16:15:42,308 		720 of 10000 with 98.47% 	 Time used:  0.09 sec
2023-04-02 16:15:42,397 		744 of 10000 with 98.52% 	 Time used:  0.09 sec
2023-04-02 16:15:42,481 		768 of 10000 with 98.44% 	 Time used:  0.08 sec
2023-04-02 16:15:42,563 		792 of 10000 with 98.48% 	 Time used:  0.08 sec
2023-04-02 16:15:42,646 		816 of 10000 with 98.41% 	 Time used:  0.08 sec
2023-04-02 16:15:42,729 		840 of 10000 with 98.45% 	 Time used:  0.08 sec
2023-04-02 16:15:42,814 		864 of 10000 with 98.50% 	 Time used:  0.08 sec
2023-04-02 16:15:42,909 		888 of 10000 with 98.54% 	 Time used:  0.10 sec
2023-04-02 16:15:42,994 		912 of 10000 with 98.46% 	 Time used:  0.08 sec
2023-04-02 16:15:43,078 		936 of 10000 with 98.50% 	 Time used:  0.08 sec
2023-04-02 16:15:43,168 		960 of 10000 with 98.54% 	 Time used:  0.09 sec
2023-04-02 16:15:43,249 		984 of 10000 with 98.58% 	 Time used:  0.08 sec
2023-04-02 16:15:43,332 		1008 of 10000 with 98.51% 	 Time used:  0.08 sec
2023-04-02 16:15:43,422 		1032 of 10000 with 98.55% 	 Time used:  0.09 sec
2023-04-02 16:15:43,506 		1056 of 10000 with 98.58% 	 Time used:  0.08 sec
2023-04-02 16:15:43,593 		1080 of 10000 with 98.52% 	 Time used:  0.09 sec
2023-04-02 16:15:43,683 		1104 of 10000 with 98.55% 	 Time used:  0.09 sec
2023-04-02 16:15:43,768 		1128 of 10000 with 98.58% 	 Time used:  0.08 sec
2023-04-02 16:15:43,856 		1152 of 10000 with 98.61% 	 Time used:  0.09 sec
2023-04-02 16:15:43,939 		1176 of 10000 with 98.64% 	 Time used:  0.08 sec
2023-04-02 16:15:44,026 		1200 of 10000 with 98.67% 	 Time used:  0.09 sec
2023-04-02 16:15:44,113 		1224 of 10000 with 98.69% 	 Time used:  0.09 sec
2023-04-02 16:15:44,198 		1248 of 10000 with 98.56% 	 Time used:  0.08 sec
2023-04-02 16:15:44,280 		1272 of 10000 with 98.58% 	 Time used:  0.08 sec
2023-04-02 16:15:44,361 		1296 of 10000 with 98.53% 	 Time used:  0.08 sec
2023-04-02 16:15:44,444 		1320 of 10000 with 98.56% 	 Time used:  0.08 sec
2023-04-02 16:15:44,525 		1344 of 10000 with 98.59% 	 Time used:  0.08 sec
2023-04-02 16:15:44,605 		1368 of 10000 with 98.61% 	 Time used:  0.08 sec
2023-04-02 16:15:44,691 		1392 of 10000 with 98.64% 	 Time used:  0.09 sec
2023-04-02 16:15:44,778 		1416 of 10000 with 98.66% 	 Time used:  0.09 sec
2023-04-02 16:15:44,875 		1440 of 10000 with 98.68% 	 Time used:  0.10 sec
2023-04-02 16:15:44,958 		1464 of 10000 with 98.63% 	 Time used:  0.08 sec
2023-04-02 16:15:45,039 		1488 of 10000 with 98.59% 	 Time used:  0.08 sec
2023-04-02 16:15:45,124 		1512 of 10000 with 98.61% 	 Time used:  0.08 sec
2023-04-02 16:15:45,208 		1536 of 10000 with 98.57% 	 Time used:  0.08 sec
2023-04-02 16:15:45,294 		1560 of 10000 with 98.59% 	 Time used:  0.09 sec
2023-04-02 16:15:45,381 		1584 of 10000 with 98.55% 	 Time used:  0.09 sec
2023-04-02 16:15:45,480 		1608 of 10000 with 98.45% 	 Time used:  0.10 sec
2023-04-02 16:15:45,572 		1632 of 10000 with 98.41% 	 Time used:  0.09 sec
2023-04-02 16:15:45,662 		1656 of 10000 with 98.43% 	 Time used:  0.09 sec
2023-04-02 16:15:45,752 		1680 of 10000 with 98.45% 	 Time used:  0.09 sec
2023-04-02 16:15:45,833 		1704 of 10000 with 98.47% 	 Time used:  0.08 sec
2023-04-02 16:15:45,919 		1728 of 10000 with 98.44% 	 Time used:  0.09 sec
2023-04-02 16:15:46,008 		1752 of 10000 with 98.40% 	 Time used:  0.09 sec
2023-04-02 16:15:46,098 		1776 of 10000 with 98.42% 	 Time used:  0.09 sec
2023-04-02 16:15:46,182 		1800 of 10000 with 98.39% 	 Time used:  0.08 sec
2023-04-02 16:15:46,270 		1824 of 10000 with 98.36% 	 Time used:  0.09 sec
2023-04-02 16:15:46,377 		1848 of 10000 with 98.38% 	 Time used:  0.11 sec
2023-04-02 16:15:46,463 		1872 of 10000 with 98.40% 	 Time used:  0.09 sec
2023-04-02 16:15:46,544 		1896 of 10000 with 98.42% 	 Time used:  0.08 sec
2023-04-02 16:15:46,631 		1920 of 10000 with 98.44% 	 Time used:  0.09 sec
2023-04-02 16:15:46,719 		1944 of 10000 with 98.46% 	 Time used:  0.09 sec
2023-04-02 16:15:46,801 		1968 of 10000 with 98.37% 	 Time used:  0.08 sec
2023-04-02 16:15:46,890 		1992 of 10000 with 98.34% 	 Time used:  0.09 sec
2023-04-02 16:15:46,975 		2016 of 10000 with 98.36% 	 Time used:  0.08 sec
2023-04-02 16:15:47,056 		2040 of 10000 with 98.38% 	 Time used:  0.08 sec
2023-04-02 16:15:47,138 		2064 of 10000 with 98.40% 	 Time used:  0.08 sec
2023-04-02 16:15:47,223 		2088 of 10000 with 98.42% 	 Time used:  0.09 sec
2023-04-02 16:15:47,315 		2112 of 10000 with 98.39% 	 Time used:  0.09 sec
2023-04-02 16:15:47,401 		2136 of 10000 with 98.41% 	 Time used:  0.09 sec
2023-04-02 16:15:47,484 		2160 of 10000 with 98.43% 	 Time used:  0.08 sec
2023-04-02 16:15:47,565 		2184 of 10000 with 98.44% 	 Time used:  0.08 sec
2023-04-02 16:15:47,661 		2208 of 10000 with 98.46% 	 Time used:  0.10 sec
2023-04-02 16:15:47,773 		2232 of 10000 with 98.48% 	 Time used:  0.11 sec
2023-04-02 16:15:47,856 		2256 of 10000 with 98.49% 	 Time used:  0.08 sec
2023-04-02 16:15:47,937 		2280 of 10000 with 98.51% 	 Time used:  0.08 sec
2023-04-02 16:15:48,027 		2304 of 10000 with 98.52% 	 Time used:  0.09 sec
2023-04-02 16:15:48,108 		2328 of 10000 with 98.54% 	 Time used:  0.08 sec
2023-04-02 16:15:48,190 		2352 of 10000 with 98.55% 	 Time used:  0.08 sec
2023-04-02 16:15:48,272 		2376 of 10000 with 98.53% 	 Time used:  0.08 sec
2023-04-02 16:15:48,356 		2400 of 10000 with 98.54% 	 Time used:  0.08 sec
2023-04-02 16:15:48,455 		2424 of 10000 with 98.51% 	 Time used:  0.10 sec
2023-04-02 16:15:48,541 		2448 of 10000 with 98.53% 	 Time used:  0.09 sec
2023-04-02 16:15:48,626 		2472 of 10000 with 98.54% 	 Time used:  0.08 sec
2023-04-02 16:15:48,714 		2496 of 10000 with 98.56% 	 Time used:  0.09 sec
2023-04-02 16:15:48,814 		2520 of 10000 with 98.57% 	 Time used:  0.10 sec
2023-04-02 16:15:48,904 		2544 of 10000 with 98.58% 	 Time used:  0.09 sec
2023-04-02 16:15:48,990 		2568 of 10000 with 98.60% 	 Time used:  0.08 sec
2023-04-02 16:15:49,076 		2592 of 10000 with 98.61% 	 Time used:  0.09 sec
2023-04-02 16:15:49,159 		2616 of 10000 with 98.59% 	 Time used:  0.08 sec
2023-04-02 16:15:49,247 		2640 of 10000 with 98.60% 	 Time used:  0.09 sec
2023-04-02 16:15:49,328 		2664 of 10000 with 98.61% 	 Time used:  0.08 sec
2023-04-02 16:15:49,410 		2688 of 10000 with 98.62% 	 Time used:  0.08 sec
2023-04-02 16:15:49,496 		2712 of 10000 with 98.64% 	 Time used:  0.08 sec
2023-04-02 16:15:49,585 		2736 of 10000 with 98.65% 	 Time used:  0.09 sec
2023-04-02 16:15:49,672 		2760 of 10000 with 98.66% 	 Time used:  0.09 sec
2023-04-02 16:15:49,762 		2784 of 10000 with 98.67% 	 Time used:  0.09 sec
2023-04-02 16:15:49,853 		2808 of 10000 with 98.68% 	 Time used:  0.09 sec
2023-04-02 16:15:49,937 		2832 of 10000 with 98.69% 	 Time used:  0.08 sec
2023-04-02 16:15:50,025 		2856 of 10000 with 98.70% 	 Time used:  0.09 sec
2023-04-02 16:15:50,114 		2880 of 10000 with 98.72% 	 Time used:  0.09 sec
2023-04-02 16:15:50,201 		2904 of 10000 with 98.69% 	 Time used:  0.09 sec
2023-04-02 16:15:50,292 		2928 of 10000 with 98.70% 	 Time used:  0.09 sec
2023-04-02 16:15:50,376 		2952 of 10000 with 98.71% 	 Time used:  0.08 sec
2023-04-02 16:15:50,470 		2976 of 10000 with 98.72% 	 Time used:  0.09 sec
2023-04-02 16:15:50,552 		3000 of 10000 with 98.73% 	 Time used:  0.08 sec
2023-04-02 16:15:50,631 		3024 of 10000 with 98.74% 	 Time used:  0.08 sec
2023-04-02 16:15:50,713 		3048 of 10000 with 98.75% 	 Time used:  0.08 sec
2023-04-02 16:15:50,799 		3072 of 10000 with 98.76% 	 Time used:  0.09 sec
2023-04-02 16:15:50,880 		3096 of 10000 with 98.77% 	 Time used:  0.08 sec
2023-04-02 16:15:50,964 		3120 of 10000 with 98.78% 	 Time used:  0.08 sec
2023-04-02 16:15:51,045 		3144 of 10000 with 98.79% 	 Time used:  0.08 sec
2023-04-02 16:15:51,130 		3168 of 10000 with 98.77% 	 Time used:  0.08 sec
2023-04-02 16:15:51,220 		3192 of 10000 with 98.75% 	 Time used:  0.09 sec
2023-04-02 16:15:51,304 		3216 of 10000 with 98.76% 	 Time used:  0.08 sec
2023-04-02 16:15:51,387 		3240 of 10000 with 98.77% 	 Time used:  0.08 sec
2023-04-02 16:15:51,469 		3264 of 10000 with 98.77% 	 Time used:  0.08 sec
2023-04-02 16:15:51,561 		3288 of 10000 with 98.75% 	 Time used:  0.09 sec
2023-04-02 16:15:51,651 		3312 of 10000 with 98.76% 	 Time used:  0.09 sec
2023-04-02 16:15:51,739 		3336 of 10000 with 98.74% 	 Time used:  0.09 sec
2023-04-02 16:15:51,833 		3360 of 10000 with 98.75% 	 Time used:  0.09 sec
2023-04-02 16:15:51,919 		3384 of 10000 with 98.76% 	 Time used:  0.09 sec
2023-04-02 16:15:52,007 		3408 of 10000 with 98.77% 	 Time used:  0.09 sec
2023-04-02 16:15:52,093 		3432 of 10000 with 98.78% 	 Time used:  0.09 sec
2023-04-02 16:15:52,178 		3456 of 10000 with 98.76% 	 Time used:  0.08 sec
2023-04-02 16:15:52,262 		3480 of 10000 with 98.74% 	 Time used:  0.08 sec
2023-04-02 16:15:52,345 		3504 of 10000 with 98.74% 	 Time used:  0.08 sec
2023-04-02 16:15:52,431 		3528 of 10000 with 98.75% 	 Time used:  0.09 sec
2023-04-02 16:15:52,518 		3552 of 10000 with 98.76% 	 Time used:  0.09 sec
2023-04-02 16:15:52,600 		3576 of 10000 with 98.74% 	 Time used:  0.08 sec
2023-04-02 16:15:52,680 		3600 of 10000 with 98.75% 	 Time used:  0.08 sec
2023-04-02 16:15:52,762 		3624 of 10000 with 98.76% 	 Time used:  0.08 sec
2023-04-02 16:15:52,843 		3648 of 10000 with 98.74% 	 Time used:  0.08 sec
2023-04-02 16:15:52,926 		3672 of 10000 with 98.75% 	 Time used:  0.08 sec
2023-04-02 16:15:53,009 		3696 of 10000 with 98.73% 	 Time used:  0.08 sec
2023-04-02 16:15:53,092 		3720 of 10000 with 98.74% 	 Time used:  0.08 sec
2023-04-02 16:15:53,173 		3744 of 10000 with 98.74% 	 Time used:  0.08 sec
2023-04-02 16:15:53,253 		3768 of 10000 with 98.75% 	 Time used:  0.08 sec
2023-04-02 16:15:53,334 		3792 of 10000 with 98.76% 	 Time used:  0.08 sec
2023-04-02 16:15:53,421 		3816 of 10000 with 98.74% 	 Time used:  0.09 sec
2023-04-02 16:15:53,506 		3840 of 10000 with 98.75% 	 Time used:  0.08 sec
2023-04-02 16:15:53,593 		3864 of 10000 with 98.76% 	 Time used:  0.09 sec
2023-04-02 16:15:53,675 		3888 of 10000 with 98.77% 	 Time used:  0.08 sec
2023-04-02 16:15:53,756 		3912 of 10000 with 98.77% 	 Time used:  0.08 sec
2023-04-02 16:15:53,838 		3936 of 10000 with 98.78% 	 Time used:  0.08 sec
2023-04-02 16:15:53,922 		3960 of 10000 with 98.79% 	 Time used:  0.08 sec
2023-04-02 16:15:54,005 		3984 of 10000 with 98.80% 	 Time used:  0.08 sec
2023-04-02 16:15:54,087 		4008 of 10000 with 98.78% 	 Time used:  0.08 sec
2023-04-02 16:15:54,173 		4032 of 10000 with 98.78% 	 Time used:  0.09 sec
2023-04-02 16:15:54,259 		4056 of 10000 with 98.77% 	 Time used:  0.09 sec
2023-04-02 16:15:54,346 		4080 of 10000 with 98.75% 	 Time used:  0.09 sec
2023-04-02 16:15:54,435 		4104 of 10000 with 98.73% 	 Time used:  0.09 sec
2023-04-02 16:15:54,531 		4128 of 10000 with 98.74% 	 Time used:  0.10 sec
2023-04-02 16:15:54,622 		4152 of 10000 with 98.75% 	 Time used:  0.09 sec
2023-04-02 16:15:54,705 		4176 of 10000 with 98.75% 	 Time used:  0.08 sec
2023-04-02 16:15:54,792 		4200 of 10000 with 98.74% 	 Time used:  0.09 sec
2023-04-02 16:15:54,889 		4224 of 10000 with 98.75% 	 Time used:  0.10 sec
2023-04-02 16:15:54,975 		4248 of 10000 with 98.75% 	 Time used:  0.09 sec
2023-04-02 16:15:55,059 		4272 of 10000 with 98.74% 	 Time used:  0.08 sec
2023-04-02 16:15:55,147 		4296 of 10000 with 98.74% 	 Time used:  0.09 sec
2023-04-02 16:15:55,233 		4320 of 10000 with 98.75% 	 Time used:  0.09 sec
2023-04-02 16:15:55,326 		4344 of 10000 with 98.76% 	 Time used:  0.09 sec
2023-04-02 16:15:55,415 		4368 of 10000 with 98.74% 	 Time used:  0.09 sec
2023-04-02 16:15:55,503 		4392 of 10000 with 98.72% 	 Time used:  0.09 sec
2023-04-02 16:15:55,591 		4416 of 10000 with 98.73% 	 Time used:  0.09 sec
2023-04-02 16:15:55,688 		4440 of 10000 with 98.74% 	 Time used:  0.10 sec
2023-04-02 16:15:55,772 		4464 of 10000 with 98.75% 	 Time used:  0.08 sec
2023-04-02 16:15:55,854 		4488 of 10000 with 98.75% 	 Time used:  0.08 sec
2023-04-02 16:15:55,936 		4512 of 10000 with 98.71% 	 Time used:  0.08 sec
2023-04-02 16:15:56,018 		4536 of 10000 with 98.72% 	 Time used:  0.08 sec
2023-04-02 16:15:56,102 		4560 of 10000 with 98.73% 	 Time used:  0.08 sec
2023-04-02 16:15:56,192 		4584 of 10000 with 98.73% 	 Time used:  0.09 sec
2023-04-02 16:15:56,278 		4608 of 10000 with 98.74% 	 Time used:  0.09 sec
2023-04-02 16:15:56,369 		4632 of 10000 with 98.75% 	 Time used:  0.09 sec
2023-04-02 16:15:56,458 		4656 of 10000 with 98.75% 	 Time used:  0.09 sec
2023-04-02 16:15:56,544 		4680 of 10000 with 98.76% 	 Time used:  0.09 sec
2023-04-02 16:15:56,628 		4704 of 10000 with 98.77% 	 Time used:  0.08 sec
2023-04-02 16:15:56,709 		4728 of 10000 with 98.75% 	 Time used:  0.08 sec
2023-04-02 16:15:56,790 		4752 of 10000 with 98.76% 	 Time used:  0.08 sec
2023-04-02 16:15:56,871 		4776 of 10000 with 98.74% 	 Time used:  0.08 sec
2023-04-02 16:15:56,959 		4800 of 10000 with 98.75% 	 Time used:  0.09 sec
2023-04-02 16:15:57,047 		4824 of 10000 with 98.76% 	 Time used:  0.09 sec
2023-04-02 16:15:57,142 		4848 of 10000 with 98.74% 	 Time used:  0.09 sec
2023-04-02 16:15:57,224 		4872 of 10000 with 98.73% 	 Time used:  0.08 sec
2023-04-02 16:15:57,307 		4896 of 10000 with 98.73% 	 Time used:  0.08 sec
2023-04-02 16:15:57,389 		4920 of 10000 with 98.74% 	 Time used:  0.08 sec
2023-04-02 16:15:57,475 		4944 of 10000 with 98.75% 	 Time used:  0.09 sec
2023-04-02 16:15:57,564 		4968 of 10000 with 98.75% 	 Time used:  0.09 sec
2023-04-02 16:15:57,649 		4992 of 10000 with 98.76% 	 Time used:  0.08 sec
2023-04-02 16:15:57,737 		5016 of 10000 with 98.76% 	 Time used:  0.09 sec
2023-04-02 16:15:57,819 		5040 of 10000 with 98.77% 	 Time used:  0.08 sec
2023-04-02 16:15:57,904 		5064 of 10000 with 98.74% 	 Time used:  0.08 sec
2023-04-02 16:15:57,994 		5088 of 10000 with 98.74% 	 Time used:  0.09 sec
2023-04-02 16:15:58,079 		5112 of 10000 with 98.75% 	 Time used:  0.08 sec
2023-04-02 16:15:58,179 		5136 of 10000 with 98.75% 	 Time used:  0.10 sec
2023-04-02 16:15:58,284 		5160 of 10000 with 98.76% 	 Time used:  0.10 sec
2023-04-02 16:15:58,376 		5184 of 10000 with 98.77% 	 Time used:  0.09 sec
2023-04-02 16:15:58,470 		5208 of 10000 with 98.77% 	 Time used:  0.09 sec
2023-04-02 16:15:58,555 		5232 of 10000 with 98.78% 	 Time used:  0.09 sec
2023-04-02 16:15:58,637 		5256 of 10000 with 98.76% 	 Time used:  0.08 sec
2023-04-02 16:15:58,718 		5280 of 10000 with 98.77% 	 Time used:  0.08 sec
2023-04-02 16:15:58,804 		5304 of 10000 with 98.77% 	 Time used:  0.09 sec
2023-04-02 16:15:58,888 		5328 of 10000 with 98.78% 	 Time used:  0.08 sec
2023-04-02 16:15:58,971 		5352 of 10000 with 98.77% 	 Time used:  0.08 sec
2023-04-02 16:15:59,052 		5376 of 10000 with 98.75% 	 Time used:  0.08 sec
2023-04-02 16:15:59,133 		5400 of 10000 with 98.76% 	 Time used:  0.08 sec
2023-04-02 16:15:59,215 		5424 of 10000 with 98.75% 	 Time used:  0.08 sec
2023-04-02 16:15:59,295 		5448 of 10000 with 98.75% 	 Time used:  0.08 sec
2023-04-02 16:15:59,376 		5472 of 10000 with 98.76% 	 Time used:  0.08 sec
2023-04-02 16:15:59,463 		5496 of 10000 with 98.76% 	 Time used:  0.09 sec
2023-04-02 16:15:59,546 		5520 of 10000 with 98.73% 	 Time used:  0.08 sec
2023-04-02 16:15:59,634 		5544 of 10000 with 98.74% 	 Time used:  0.09 sec
2023-04-02 16:15:59,726 		5568 of 10000 with 98.74% 	 Time used:  0.09 sec
2023-04-02 16:15:59,814 		5592 of 10000 with 98.75% 	 Time used:  0.09 sec
2023-04-02 16:15:59,901 		5616 of 10000 with 98.75% 	 Time used:  0.09 sec
2023-04-02 16:15:59,983 		5640 of 10000 with 98.76% 	 Time used:  0.08 sec
2023-04-02 16:16:00,065 		5664 of 10000 with 98.76% 	 Time used:  0.08 sec
2023-04-02 16:16:00,152 		5688 of 10000 with 98.75% 	 Time used:  0.09 sec
2023-04-02 16:16:00,237 		5712 of 10000 with 98.76% 	 Time used:  0.09 sec
2023-04-02 16:16:00,319 		5736 of 10000 with 98.73% 	 Time used:  0.08 sec
2023-04-02 16:16:00,403 		5760 of 10000 with 98.73% 	 Time used:  0.08 sec
2023-04-02 16:16:00,484 		5784 of 10000 with 98.74% 	 Time used:  0.08 sec
2023-04-02 16:16:00,569 		5808 of 10000 with 98.74% 	 Time used:  0.08 sec
2023-04-02 16:16:00,651 		5832 of 10000 with 98.73% 	 Time used:  0.08 sec
2023-04-02 16:16:00,737 		5856 of 10000 with 98.72% 	 Time used:  0.09 sec
2023-04-02 16:16:00,824 		5880 of 10000 with 98.72% 	 Time used:  0.09 sec
2023-04-02 16:16:00,912 		5904 of 10000 with 98.73% 	 Time used:  0.09 sec
2023-04-02 16:16:00,997 		5928 of 10000 with 98.72% 	 Time used:  0.08 sec
2023-04-02 16:16:01,085 		5952 of 10000 with 98.72% 	 Time used:  0.09 sec
2023-04-02 16:16:01,166 		5976 of 10000 with 98.73% 	 Time used:  0.08 sec
2023-04-02 16:16:01,253 		6000 of 10000 with 98.73% 	 Time used:  0.09 sec
2023-04-02 16:16:01,346 		6024 of 10000 with 98.74% 	 Time used:  0.09 sec
2023-04-02 16:16:01,444 		6048 of 10000 with 98.73% 	 Time used:  0.10 sec
2023-04-02 16:16:01,532 		6072 of 10000 with 98.73% 	 Time used:  0.09 sec
2023-04-02 16:16:01,615 		6096 of 10000 with 98.74% 	 Time used:  0.08 sec
2023-04-02 16:16:01,699 		6120 of 10000 with 98.74% 	 Time used:  0.08 sec
2023-04-02 16:16:01,783 		6144 of 10000 with 98.75% 	 Time used:  0.08 sec
2023-04-02 16:16:01,877 		6168 of 10000 with 98.74% 	 Time used:  0.09 sec
2023-04-02 16:16:01,968 		6192 of 10000 with 98.74% 	 Time used:  0.09 sec
2023-04-02 16:16:02,054 		6216 of 10000 with 98.75% 	 Time used:  0.09 sec
2023-04-02 16:16:02,139 		6240 of 10000 with 98.75% 	 Time used:  0.08 sec
2023-04-02 16:16:02,220 		6264 of 10000 with 98.75% 	 Time used:  0.08 sec
2023-04-02 16:16:02,303 		6288 of 10000 with 98.76% 	 Time used:  0.08 sec
2023-04-02 16:16:02,389 		6312 of 10000 with 98.76% 	 Time used:  0.09 sec
2023-04-02 16:16:02,470 		6336 of 10000 with 98.77% 	 Time used:  0.08 sec
2023-04-02 16:16:02,552 		6360 of 10000 with 98.77% 	 Time used:  0.08 sec
2023-04-02 16:16:02,633 		6384 of 10000 with 98.78% 	 Time used:  0.08 sec
2023-04-02 16:16:02,714 		6408 of 10000 with 98.78% 	 Time used:  0.08 sec
2023-04-02 16:16:02,796 		6432 of 10000 with 98.79% 	 Time used:  0.08 sec
2023-04-02 16:16:02,876 		6456 of 10000 with 98.79% 	 Time used:  0.08 sec
2023-04-02 16:16:02,961 		6480 of 10000 with 98.77% 	 Time used:  0.08 sec
2023-04-02 16:16:03,044 		6504 of 10000 with 98.77% 	 Time used:  0.08 sec
2023-04-02 16:16:03,124 		6528 of 10000 with 98.76% 	 Time used:  0.08 sec
2023-04-02 16:16:03,206 		6552 of 10000 with 98.75% 	 Time used:  0.08 sec
2023-04-02 16:16:03,295 		6576 of 10000 with 98.75% 	 Time used:  0.09 sec
2023-04-02 16:16:03,386 		6600 of 10000 with 98.76% 	 Time used:  0.09 sec
2023-04-02 16:16:03,476 		6624 of 10000 with 98.76% 	 Time used:  0.09 sec
2023-04-02 16:16:03,559 		6648 of 10000 with 98.77% 	 Time used:  0.08 sec
2023-04-02 16:16:03,646 		6672 of 10000 with 98.77% 	 Time used:  0.09 sec
2023-04-02 16:16:03,728 		6696 of 10000 with 98.78% 	 Time used:  0.08 sec
2023-04-02 16:16:03,809 		6720 of 10000 with 98.78% 	 Time used:  0.08 sec
2023-04-02 16:16:03,894 		6744 of 10000 with 98.78% 	 Time used:  0.08 sec
2023-04-02 16:16:03,976 		6768 of 10000 with 98.79% 	 Time used:  0.08 sec
2023-04-02 16:16:04,066 		6792 of 10000 with 98.78% 	 Time used:  0.09 sec
2023-04-02 16:16:04,147 		6816 of 10000 with 98.77% 	 Time used:  0.08 sec
2023-04-02 16:16:04,229 		6840 of 10000 with 98.76% 	 Time used:  0.08 sec
2023-04-02 16:16:04,309 		6864 of 10000 with 98.75% 	 Time used:  0.08 sec
2023-04-02 16:16:04,391 		6888 of 10000 with 98.75% 	 Time used:  0.08 sec
2023-04-02 16:16:04,477 		6912 of 10000 with 98.73% 	 Time used:  0.09 sec
2023-04-02 16:16:04,561 		6936 of 10000 with 98.73% 	 Time used:  0.08 sec
2023-04-02 16:16:04,645 		6960 of 10000 with 98.74% 	 Time used:  0.08 sec
2023-04-02 16:16:04,731 		6984 of 10000 with 98.73% 	 Time used:  0.09 sec
2023-04-02 16:16:04,814 		7008 of 10000 with 98.73% 	 Time used:  0.08 sec
2023-04-02 16:16:04,895 		7032 of 10000 with 98.73% 	 Time used:  0.08 sec
2023-04-02 16:16:04,981 		7056 of 10000 with 98.74% 	 Time used:  0.09 sec
2023-04-02 16:16:05,064 		7080 of 10000 with 98.74% 	 Time used:  0.08 sec
2023-04-02 16:16:05,145 		7104 of 10000 with 98.73% 	 Time used:  0.08 sec
2023-04-02 16:16:05,226 		7128 of 10000 with 98.72% 	 Time used:  0.08 sec
2023-04-02 16:16:05,316 		7152 of 10000 with 98.73% 	 Time used:  0.09 sec
2023-04-02 16:16:05,399 		7176 of 10000 with 98.72% 	 Time used:  0.08 sec
2023-04-02 16:16:05,481 		7200 of 10000 with 98.72% 	 Time used:  0.08 sec
2023-04-02 16:16:05,564 		7224 of 10000 with 98.73% 	 Time used:  0.08 sec
2023-04-02 16:16:05,650 		7248 of 10000 with 98.72% 	 Time used:  0.09 sec
2023-04-02 16:16:05,735 		7272 of 10000 with 98.72% 	 Time used:  0.09 sec
2023-04-02 16:16:05,826 		7296 of 10000 with 98.73% 	 Time used:  0.09 sec
2023-04-02 16:16:05,908 		7320 of 10000 with 98.72% 	 Time used:  0.08 sec
2023-04-02 16:16:05,989 		7344 of 10000 with 98.72% 	 Time used:  0.08 sec
2023-04-02 16:16:06,069 		7368 of 10000 with 98.72% 	 Time used:  0.08 sec
2023-04-02 16:16:06,151 		7392 of 10000 with 98.73% 	 Time used:  0.08 sec
2023-04-02 16:16:06,230 		7416 of 10000 with 98.73% 	 Time used:  0.08 sec
2023-04-02 16:16:06,314 		7440 of 10000 with 98.74% 	 Time used:  0.08 sec
2023-04-02 16:16:06,395 		7464 of 10000 with 98.74% 	 Time used:  0.08 sec
2023-04-02 16:16:06,476 		7488 of 10000 with 98.74% 	 Time used:  0.08 sec
2023-04-02 16:16:06,556 		7512 of 10000 with 98.75% 	 Time used:  0.08 sec
2023-04-02 16:16:06,641 		7536 of 10000 with 98.75% 	 Time used:  0.08 sec
2023-04-02 16:16:06,722 		7560 of 10000 with 98.72% 	 Time used:  0.08 sec
2023-04-02 16:16:06,803 		7584 of 10000 with 98.72% 	 Time used:  0.08 sec
2023-04-02 16:16:06,886 		7608 of 10000 with 98.73% 	 Time used:  0.08 sec
2023-04-02 16:16:06,969 		7632 of 10000 with 98.73% 	 Time used:  0.08 sec
2023-04-02 16:16:07,052 		7656 of 10000 with 98.73% 	 Time used:  0.08 sec
2023-04-02 16:16:07,134 		7680 of 10000 with 98.74% 	 Time used:  0.08 sec
2023-04-02 16:16:07,219 		7704 of 10000 with 98.73% 	 Time used:  0.08 sec
2023-04-02 16:16:07,305 		7728 of 10000 with 98.73% 	 Time used:  0.09 sec
2023-04-02 16:16:07,389 		7752 of 10000 with 98.74% 	 Time used:  0.08 sec
2023-04-02 16:16:07,473 		7776 of 10000 with 98.74% 	 Time used:  0.08 sec
2023-04-02 16:16:07,554 		7800 of 10000 with 98.74% 	 Time used:  0.08 sec
2023-04-02 16:16:07,636 		7824 of 10000 with 98.75% 	 Time used:  0.08 sec
2023-04-02 16:16:07,719 		7848 of 10000 with 98.75% 	 Time used:  0.08 sec
2023-04-02 16:16:07,803 		7872 of 10000 with 98.76% 	 Time used:  0.08 sec
2023-04-02 16:16:07,886 		7896 of 10000 with 98.76% 	 Time used:  0.08 sec
2023-04-02 16:16:07,971 		7920 of 10000 with 98.75% 	 Time used:  0.08 sec
2023-04-02 16:16:08,058 		7944 of 10000 with 98.75% 	 Time used:  0.09 sec
2023-04-02 16:16:08,144 		7968 of 10000 with 98.76% 	 Time used:  0.09 sec
2023-04-02 16:16:08,225 		7992 of 10000 with 98.76% 	 Time used:  0.08 sec
2023-04-02 16:16:08,309 		8016 of 10000 with 98.75% 	 Time used:  0.08 sec
2023-04-02 16:16:08,392 		8040 of 10000 with 98.74% 	 Time used:  0.08 sec
2023-04-02 16:16:08,488 		8064 of 10000 with 98.75% 	 Time used:  0.10 sec
2023-04-02 16:16:08,573 		8088 of 10000 with 98.74% 	 Time used:  0.08 sec
2023-04-02 16:16:08,657 		8112 of 10000 with 98.74% 	 Time used:  0.08 sec
2023-04-02 16:16:08,738 		8136 of 10000 with 98.75% 	 Time used:  0.08 sec
2023-04-02 16:16:08,820 		8160 of 10000 with 98.75% 	 Time used:  0.08 sec
2023-04-02 16:16:08,900 		8184 of 10000 with 98.75% 	 Time used:  0.08 sec
2023-04-02 16:16:08,983 		8208 of 10000 with 98.76% 	 Time used:  0.08 sec
2023-04-02 16:16:09,068 		8232 of 10000 with 98.76% 	 Time used:  0.08 sec
2023-04-02 16:16:09,147 		8256 of 10000 with 98.75% 	 Time used:  0.08 sec
2023-04-02 16:16:09,229 		8280 of 10000 with 98.76% 	 Time used:  0.08 sec
2023-04-02 16:16:09,311 		8304 of 10000 with 98.76% 	 Time used:  0.08 sec
2023-04-02 16:16:09,393 		8328 of 10000 with 98.76% 	 Time used:  0.08 sec
2023-04-02 16:16:09,473 		8352 of 10000 with 98.75% 	 Time used:  0.08 sec
2023-04-02 16:16:09,558 		8376 of 10000 with 98.76% 	 Time used:  0.09 sec
2023-04-02 16:16:09,644 		8400 of 10000 with 98.75% 	 Time used:  0.09 sec
2023-04-02 16:16:09,727 		8424 of 10000 with 98.75% 	 Time used:  0.08 sec
2023-04-02 16:16:09,813 		8448 of 10000 with 98.75% 	 Time used:  0.09 sec
2023-04-02 16:16:09,897 		8472 of 10000 with 98.75% 	 Time used:  0.08 sec
2023-04-02 16:16:09,984 		8496 of 10000 with 98.74% 	 Time used:  0.09 sec
2023-04-02 16:16:10,068 		8520 of 10000 with 98.73% 	 Time used:  0.08 sec
2023-04-02 16:16:10,156 		8544 of 10000 with 98.74% 	 Time used:  0.09 sec
2023-04-02 16:16:10,240 		8568 of 10000 with 98.74% 	 Time used:  0.08 sec
2023-04-02 16:16:10,322 		8592 of 10000 with 98.74% 	 Time used:  0.08 sec
2023-04-02 16:16:10,403 		8616 of 10000 with 98.75% 	 Time used:  0.08 sec
2023-04-02 16:16:10,485 		8640 of 10000 with 98.75% 	 Time used:  0.08 sec
2023-04-02 16:16:10,568 		8664 of 10000 with 98.74% 	 Time used:  0.08 sec
2023-04-02 16:16:10,665 		8688 of 10000 with 98.75% 	 Time used:  0.10 sec
2023-04-02 16:16:10,750 		8712 of 10000 with 98.75% 	 Time used:  0.08 sec
2023-04-02 16:16:10,835 		8736 of 10000 with 98.75% 	 Time used:  0.08 sec
2023-04-02 16:16:10,933 		8760 of 10000 with 98.76% 	 Time used:  0.10 sec
2023-04-02 16:16:11,020 		8784 of 10000 with 98.76% 	 Time used:  0.09 sec
2023-04-02 16:16:11,101 		8808 of 10000 with 98.75% 	 Time used:  0.08 sec
2023-04-02 16:16:11,187 		8832 of 10000 with 98.73% 	 Time used:  0.09 sec
2023-04-02 16:16:11,271 		8856 of 10000 with 98.74% 	 Time used:  0.08 sec
2023-04-02 16:16:11,361 		8880 of 10000 with 98.74% 	 Time used:  0.09 sec
2023-04-02 16:16:11,445 		8904 of 10000 with 98.74% 	 Time used:  0.08 sec
2023-04-02 16:16:11,533 		8928 of 10000 with 98.75% 	 Time used:  0.09 sec
2023-04-02 16:16:11,615 		8952 of 10000 with 98.75% 	 Time used:  0.08 sec
2023-04-02 16:16:11,697 		8976 of 10000 with 98.75% 	 Time used:  0.08 sec
2023-04-02 16:16:11,780 		9000 of 10000 with 98.76% 	 Time used:  0.08 sec
2023-04-02 16:16:11,862 		9024 of 10000 with 98.76% 	 Time used:  0.08 sec
2023-04-02 16:16:11,951 		9048 of 10000 with 98.76% 	 Time used:  0.09 sec
2023-04-02 16:16:12,043 		9072 of 10000 with 98.77% 	 Time used:  0.09 sec
2023-04-02 16:16:12,125 		9096 of 10000 with 98.77% 	 Time used:  0.08 sec
2023-04-02 16:16:12,208 		9120 of 10000 with 98.76% 	 Time used:  0.08 sec
2023-04-02 16:16:12,291 		9144 of 10000 with 98.76% 	 Time used:  0.08 sec
2023-04-02 16:16:12,377 		9168 of 10000 with 98.77% 	 Time used:  0.09 sec
2023-04-02 16:16:12,466 		9192 of 10000 with 98.77% 	 Time used:  0.09 sec
2023-04-02 16:16:12,549 		9216 of 10000 with 98.77% 	 Time used:  0.08 sec
2023-04-02 16:16:12,636 		9240 of 10000 with 98.77% 	 Time used:  0.09 sec
2023-04-02 16:16:12,717 		9264 of 10000 with 98.76% 	 Time used:  0.08 sec
2023-04-02 16:16:12,797 		9288 of 10000 with 98.75% 	 Time used:  0.08 sec
2023-04-02 16:16:12,878 		9312 of 10000 with 98.75% 	 Time used:  0.08 sec
2023-04-02 16:16:12,968 		9336 of 10000 with 98.76% 	 Time used:  0.09 sec
2023-04-02 16:16:13,053 		9360 of 10000 with 98.76% 	 Time used:  0.08 sec
2023-04-02 16:16:13,136 		9384 of 10000 with 98.76% 	 Time used:  0.08 sec
2023-04-02 16:16:13,229 		9408 of 10000 with 98.77% 	 Time used:  0.09 sec
2023-04-02 16:16:13,315 		9432 of 10000 with 98.76% 	 Time used:  0.09 sec
2023-04-02 16:16:13,402 		9456 of 10000 with 98.75% 	 Time used:  0.09 sec
2023-04-02 16:16:13,494 		9480 of 10000 with 98.76% 	 Time used:  0.09 sec
2023-04-02 16:16:13,579 		9504 of 10000 with 98.75% 	 Time used:  0.08 sec
2023-04-02 16:16:13,668 		9528 of 10000 with 98.74% 	 Time used:  0.09 sec
2023-04-02 16:16:13,752 		9552 of 10000 with 98.74% 	 Time used:  0.08 sec
2023-04-02 16:16:13,842 		9576 of 10000 with 98.75% 	 Time used:  0.09 sec
2023-04-02 16:16:13,927 		9600 of 10000 with 98.75% 	 Time used:  0.08 sec
2023-04-02 16:16:14,012 		9624 of 10000 with 98.75% 	 Time used:  0.08 sec
2023-04-02 16:16:14,096 		9648 of 10000 with 98.75% 	 Time used:  0.08 sec
2023-04-02 16:16:14,176 		9672 of 10000 with 98.74% 	 Time used:  0.08 sec
2023-04-02 16:16:14,256 		9696 of 10000 with 98.74% 	 Time used:  0.08 sec
2023-04-02 16:16:14,337 		9720 of 10000 with 98.73% 	 Time used:  0.08 sec
2023-04-02 16:16:14,421 		9744 of 10000 with 98.74% 	 Time used:  0.08 sec
2023-04-02 16:16:14,506 		9768 of 10000 with 98.73% 	 Time used:  0.08 sec
2023-04-02 16:16:14,587 		9792 of 10000 with 98.73% 	 Time used:  0.08 sec
2023-04-02 16:16:14,669 		9816 of 10000 with 98.74% 	 Time used:  0.08 sec
2023-04-02 16:16:14,754 		9840 of 10000 with 98.74% 	 Time used:  0.08 sec
2023-04-02 16:16:14,838 		9864 of 10000 with 98.74% 	 Time used:  0.08 sec
2023-04-02 16:16:14,919 		9888 of 10000 with 98.74% 	 Time used:  0.08 sec
2023-04-02 16:16:15,003 		9912 of 10000 with 98.74% 	 Time used:  0.08 sec
2023-04-02 16:16:15,088 		9936 of 10000 with 98.74% 	 Time used:  0.08 sec
2023-04-02 16:16:15,172 		9960 of 10000 with 98.74% 	 Time used:  0.08 sec
2023-04-02 16:16:15,254 		9984 of 10000 with 98.75% 	 Time used:  0.08 sec
2023-04-02 16:16:15,316 		10000 of 10000 with 98.74% 	 Time used:  0.06 sec
2023-04-02 16:16:15,316 
2023-04-02 16:16:15,318 			Learning rate: weights:   1.000e-02    
2023-04-02 16:16:15,318 			Last test performance: 98.74%
2023-04-02 16:16:15,318 ----------------
2023-04-02 16:16:17,100   24  =>  0    		Training 486 pattern with 99.79% 	Forward time: 	 1.67 sec
2023-04-02 16:16:17,100 			Loss:    7.768e-03    			Backward time: 	 0.11 sec 
2023-04-02 16:16:17,100 ADAM: Layer 0 -> dw_min:9.9787e-01  dw_max:1.0020e+00 lr:1.0000e-02
2023-04-02 16:16:17,100 ADAM: Layer 1 -> dw_min:9.8719e-01  dw_max:1.0140e+00 lr:1.0000e-02
2023-04-02 16:16:17,100 ADAM: Layer 2 -> dw_min:9.8486e-01  dw_max:1.0139e+00 lr:1.0000e-02
2023-04-02 16:16:17,100 ADAM: Layer 3 -> dw_min:9.9197e-01  dw_max:1.0114e+00 lr:1.0000e-02
2023-04-02 16:16:17,116 			Learning rate: weights:   1.000e-02    
2023-04-02 16:16:17,116 			Last test performance: 98.74%
2023-04-02 16:16:17,116 ----------------
2023-04-02 16:16:18,968   24  =>  1    		Training 486 pattern with 99.38% 	Forward time: 	 1.74 sec
2023-04-02 16:16:18,968 			Loss:    1.276e-02    			Backward time: 	 0.11 sec 
2023-04-02 16:16:18,968 ADAM: Layer 0 -> dw_min:9.9788e-01  dw_max:1.0018e+00 lr:1.0000e-02
2023-04-02 16:16:18,968 ADAM: Layer 1 -> dw_min:9.8815e-01  dw_max:1.0127e+00 lr:1.0000e-02
2023-04-02 16:16:18,968 ADAM: Layer 2 -> dw_min:9.8555e-01  dw_max:1.0125e+00 lr:1.0000e-02
2023-04-02 16:16:18,968 ADAM: Layer 3 -> dw_min:9.9275e-01  dw_max:1.0102e+00 lr:1.0000e-02
2023-04-02 16:16:19,086 			Learning rate: weights:   1.000e-02    
2023-04-02 16:16:19,086 			Last test performance: 98.74%
2023-04-02 16:16:19,087 ----------------
2023-04-02 16:16:20,902   24  =>  2    		Training 486 pattern with 99.17% 	Forward time: 	 1.70 sec
2023-04-02 16:16:20,902 			Loss:    1.800e-02    			Backward time: 	 0.11 sec 
2023-04-02 16:16:20,902 ADAM: Layer 0 -> dw_min:9.9745e-01  dw_max:1.0027e+00 lr:1.0000e-02
2023-04-02 16:16:20,902 ADAM: Layer 1 -> dw_min:9.8725e-01  dw_max:1.0123e+00 lr:1.0000e-02
2023-04-02 16:16:20,902 ADAM: Layer 2 -> dw_min:9.8667e-01  dw_max:1.0119e+00 lr:1.0000e-02
2023-04-02 16:16:20,903 ADAM: Layer 3 -> dw_min:9.9347e-01  dw_max:1.0090e+00 lr:1.0000e-02
2023-04-02 16:16:20,975 			Learning rate: weights:   1.000e-02    
2023-04-02 16:16:20,975 			Last test performance: 98.74%
2023-04-02 16:16:20,975 ----------------
2023-04-02 16:16:22,814   24  =>  3    		Training 486 pattern with 99.38% 	Forward time: 	 1.72 sec
2023-04-02 16:16:22,814 			Loss:    1.675e-02    			Backward time: 	 0.11 sec 
2023-04-02 16:16:22,814 ADAM: Layer 0 -> dw_min:9.9769e-01  dw_max:1.0025e+00 lr:1.0000e-02
2023-04-02 16:16:22,814 ADAM: Layer 1 -> dw_min:9.8699e-01  dw_max:1.0111e+00 lr:1.0000e-02
2023-04-02 16:16:22,814 ADAM: Layer 2 -> dw_min:9.8657e-01  dw_max:1.0108e+00 lr:1.0000e-02
2023-04-02 16:16:22,814 ADAM: Layer 3 -> dw_min:9.9412e-01  dw_max:1.0081e+00 lr:1.0000e-02
2023-04-02 16:16:22,887 			Learning rate: weights:   1.000e-02    
2023-04-02 16:16:22,888 			Last test performance: 98.74%
2023-04-02 16:16:22,888 ----------------
2023-04-02 16:16:24,675   24  =>  4    		Training 486 pattern with 99.58% 	Forward time: 	 1.67 sec
2023-04-02 16:16:24,676 			Loss:    1.538e-02    			Backward time: 	 0.11 sec 
2023-04-02 16:16:24,676 ADAM: Layer 0 -> dw_min:9.9762e-01  dw_max:1.0023e+00 lr:1.0000e-02
2023-04-02 16:16:24,676 ADAM: Layer 1 -> dw_min:9.8817e-01  dw_max:1.0116e+00 lr:1.0000e-02
2023-04-02 16:16:24,676 ADAM: Layer 2 -> dw_min:9.8642e-01  dw_max:1.0154e+00 lr:1.0000e-02
2023-04-02 16:16:24,676 ADAM: Layer 3 -> dw_min:9.9471e-01  dw_max:1.0073e+00 lr:1.0000e-02
2023-04-02 16:16:24,777 			Learning rate: weights:   1.000e-02    
2023-04-02 16:16:24,777 			Last test performance: 98.74%
2023-04-02 16:16:24,777 ----------------
2023-04-02 16:16:26,627   24  =>  5    		Training 486 pattern with 99.17% 	Forward time: 	 1.74 sec
2023-04-02 16:16:26,627 			Loss:    3.015e-02    			Backward time: 	 0.11 sec 
2023-04-02 16:16:26,627 ADAM: Layer 0 -> dw_min:9.9764e-01  dw_max:1.0023e+00 lr:1.0000e-02
2023-04-02 16:16:26,627 ADAM: Layer 1 -> dw_min:9.8877e-01  dw_max:1.0115e+00 lr:1.0000e-02
2023-04-02 16:16:26,628 ADAM: Layer 2 -> dw_min:9.8568e-01  dw_max:1.0149e+00 lr:1.0000e-02
2023-04-02 16:16:26,628 ADAM: Layer 3 -> dw_min:9.9524e-01  dw_max:1.0066e+00 lr:1.0000e-02
2023-04-02 16:16:26,683 			Learning rate: weights:   1.000e-02    
2023-04-02 16:16:26,683 			Last test performance: 98.74%
2023-04-02 16:16:26,683 ----------------
2023-04-02 16:16:28,491   24  =>  6    		Training 486 pattern with 98.12% 	Forward time: 	 1.69 sec
2023-04-02 16:16:28,491 			Loss:    4.314e-02    			Backward time: 	 0.11 sec 
2023-04-02 16:16:28,491 ADAM: Layer 0 -> dw_min:9.9787e-01  dw_max:1.0024e+00 lr:1.0000e-02
2023-04-02 16:16:28,491 ADAM: Layer 1 -> dw_min:9.8950e-01  dw_max:1.0103e+00 lr:1.0000e-02
2023-04-02 16:16:28,491 ADAM: Layer 2 -> dw_min:9.8474e-01  dw_max:1.0146e+00 lr:1.0000e-02
2023-04-02 16:16:28,491 ADAM: Layer 3 -> dw_min:9.9440e-01  dw_max:1.0092e+00 lr:1.0000e-02
2023-04-02 16:16:28,565 			Learning rate: weights:   1.000e-02    
2023-04-02 16:16:28,565 			Last test performance: 98.74%
2023-04-02 16:16:28,565 ----------------
2023-04-02 16:16:30,376   24  =>  7    		Training 486 pattern with 99.38% 	Forward time: 	 1.70 sec
2023-04-02 16:16:30,376 			Loss:    1.229e-02    			Backward time: 	 0.11 sec 
2023-04-02 16:16:30,376 ADAM: Layer 0 -> dw_min:9.9830e-01  dw_max:1.0018e+00 lr:1.0000e-02
2023-04-02 16:16:30,376 ADAM: Layer 1 -> dw_min:9.8911e-01  dw_max:1.0098e+00 lr:1.0000e-02
2023-04-02 16:16:30,376 ADAM: Layer 2 -> dw_min:9.8626e-01  dw_max:1.0153e+00 lr:1.0000e-02
2023-04-02 16:16:30,377 ADAM: Layer 3 -> dw_min:9.9221e-01  dw_max:1.0083e+00 lr:1.0000e-02
2023-04-02 16:16:30,440 			Learning rate: weights:   1.000e-02    
2023-04-02 16:16:30,440 			Last test performance: 98.74%
2023-04-02 16:16:30,440 ----------------
2023-04-02 16:16:32,276   24  =>  8    		Training 486 pattern with 99.79% 	Forward time: 	 1.72 sec
2023-04-02 16:16:32,276 			Loss:    1.245e-02    			Backward time: 	 0.11 sec 
2023-04-02 16:16:32,276 ADAM: Layer 0 -> dw_min:9.9826e-01  dw_max:1.0018e+00 lr:1.0000e-02
2023-04-02 16:16:32,276 ADAM: Layer 1 -> dw_min:9.8954e-01  dw_max:1.0086e+00 lr:1.0000e-02
2023-04-02 16:16:32,276 ADAM: Layer 2 -> dw_min:9.8586e-01  dw_max:1.0152e+00 lr:1.0000e-02
2023-04-02 16:16:32,277 ADAM: Layer 3 -> dw_min:9.9295e-01  dw_max:1.0075e+00 lr:1.0000e-02
2023-04-02 16:16:32,349 			Learning rate: weights:   1.000e-02    
2023-04-02 16:16:32,349 			Last test performance: 98.74%
2023-04-02 16:16:32,349 ----------------
2023-04-02 16:16:34,167   24  =>  9    		Training 486 pattern with 99.17% 	Forward time: 	 1.70 sec
2023-04-02 16:16:34,167 			Loss:    2.142e-02    			Backward time: 	 0.11 sec 
2023-04-02 16:16:34,167 ADAM: Layer 0 -> dw_min:9.9811e-01  dw_max:1.0022e+00 lr:1.0000e-02
2023-04-02 16:16:34,167 ADAM: Layer 1 -> dw_min:9.8856e-01  dw_max:1.0107e+00 lr:1.0000e-02
2023-04-02 16:16:34,167 ADAM: Layer 2 -> dw_min:9.8525e-01  dw_max:1.0137e+00 lr:1.0000e-02
2023-04-02 16:16:34,167 ADAM: Layer 3 -> dw_min:9.9362e-01  dw_max:1.0073e+00 lr:1.0000e-02
2023-04-02 16:16:34,205 			Learning rate: weights:   1.000e-02    
2023-04-02 16:16:34,205 			Last test performance: 98.74%
2023-04-02 16:16:34,205 ----------------
2023-04-02 16:16:36,029   24  =>  10   		Training 486 pattern with 98.75% 	Forward time: 	 1.71 sec
2023-04-02 16:16:36,029 			Loss:    2.201e-02    			Backward time: 	 0.11 sec 
2023-04-02 16:16:36,029 ADAM: Layer 0 -> dw_min:9.9596e-01  dw_max:1.0044e+00 lr:1.0000e-02
2023-04-02 16:16:36,030 ADAM: Layer 1 -> dw_min:9.8722e-01  dw_max:1.0112e+00 lr:1.0000e-02
2023-04-02 16:16:36,030 ADAM: Layer 2 -> dw_min:9.8383e-01  dw_max:1.0153e+00 lr:1.0000e-02
2023-04-02 16:16:36,030 ADAM: Layer 3 -> dw_min:9.9426e-01  dw_max:1.0066e+00 lr:1.0000e-02
2023-04-02 16:16:36,115 			Learning rate: weights:   1.000e-02    
2023-04-02 16:16:36,115 			Last test performance: 98.74%
2023-04-02 16:16:36,115 ----------------
2023-04-02 16:16:37,986   24  =>  11   		Training 486 pattern with 99.79% 	Forward time: 	 1.76 sec
2023-04-02 16:16:37,986 			Loss:    9.199e-03    			Backward time: 	 0.11 sec 
2023-04-02 16:16:37,986 ADAM: Layer 0 -> dw_min:9.9621e-01  dw_max:1.0040e+00 lr:1.0000e-02
2023-04-02 16:16:37,987 ADAM: Layer 1 -> dw_min:9.8852e-01  dw_max:1.0102e+00 lr:1.0000e-02
2023-04-02 16:16:37,987 ADAM: Layer 2 -> dw_min:9.8545e-01  dw_max:1.0144e+00 lr:1.0000e-02
2023-04-02 16:16:37,987 ADAM: Layer 3 -> dw_min:9.9473e-01  dw_max:1.0059e+00 lr:1.0000e-02
2023-04-02 16:16:38,120 			Learning rate: weights:   1.000e-02    
2023-04-02 16:16:38,120 			Last test performance: 98.74%
2023-04-02 16:16:38,120 ----------------
2023-04-02 16:16:39,939   24  =>  12   		Training 486 pattern with 99.58% 	Forward time: 	 1.70 sec
2023-04-02 16:16:39,939 			Loss:    2.685e-02    			Backward time: 	 0.11 sec 
2023-04-02 16:16:39,939 ADAM: Layer 0 -> dw_min:9.9666e-01  dw_max:1.0038e+00 lr:1.0000e-02
2023-04-02 16:16:39,939 ADAM: Layer 1 -> dw_min:9.8737e-01  dw_max:1.0100e+00 lr:1.0000e-02
2023-04-02 16:16:39,939 ADAM: Layer 2 -> dw_min:9.8528e-01  dw_max:1.0130e+00 lr:1.0000e-02
2023-04-02 16:16:39,939 ADAM: Layer 3 -> dw_min:9.9525e-01  dw_max:1.0067e+00 lr:1.0000e-02
2023-04-02 16:16:40,038 			Learning rate: weights:   1.000e-02    
2023-04-02 16:16:40,038 			Last test performance: 98.74%
2023-04-02 16:16:40,038 ----------------
2023-04-02 16:16:41,840   24  =>  13   		Training 486 pattern with 99.17% 	Forward time: 	 1.69 sec
2023-04-02 16:16:41,840 			Loss:    2.945e-02    			Backward time: 	 0.11 sec 
2023-04-02 16:16:41,841 ADAM: Layer 0 -> dw_min:9.9723e-01  dw_max:1.0034e+00 lr:1.0000e-02
2023-04-02 16:16:41,841 ADAM: Layer 1 -> dw_min:9.8532e-01  dw_max:1.0114e+00 lr:1.0000e-02
2023-04-02 16:16:41,841 ADAM: Layer 2 -> dw_min:9.8453e-01  dw_max:1.0150e+00 lr:1.0000e-02
2023-04-02 16:16:41,841 ADAM: Layer 3 -> dw_min:9.9481e-01  dw_max:1.0060e+00 lr:1.0000e-02
2023-04-02 16:16:41,856 			Learning rate: weights:   1.000e-02    
2023-04-02 16:16:41,856 			Last test performance: 98.74%
2023-04-02 16:16:41,856 ----------------
2023-04-02 16:16:43,650   24  =>  14   		Training 486 pattern with 99.58% 	Forward time: 	 1.68 sec
2023-04-02 16:16:43,650 			Loss:    1.433e-02    			Backward time: 	 0.11 sec 
2023-04-02 16:16:43,650 ADAM: Layer 0 -> dw_min:9.9756e-01  dw_max:1.0029e+00 lr:1.0000e-02
2023-04-02 16:16:43,650 ADAM: Layer 1 -> dw_min:9.8589e-01  dw_max:1.0103e+00 lr:1.0000e-02
2023-04-02 16:16:43,650 ADAM: Layer 2 -> dw_min:9.8353e-01  dw_max:1.0138e+00 lr:1.0000e-02
2023-04-02 16:16:43,651 ADAM: Layer 3 -> dw_min:9.9532e-01  dw_max:1.0055e+00 lr:1.0000e-02
2023-04-02 16:16:43,722 			Learning rate: weights:   1.000e-02    
2023-04-02 16:16:43,722 			Last test performance: 98.74%
2023-04-02 16:16:43,722 ----------------
2023-04-02 16:16:45,579   24  =>  15   		Training 486 pattern with 98.54% 	Forward time: 	 1.74 sec
2023-04-02 16:16:45,579 			Loss:    4.599e-02    			Backward time: 	 0.11 sec 
2023-04-02 16:16:45,579 ADAM: Layer 0 -> dw_min:9.9794e-01  dw_max:1.0024e+00 lr:1.0000e-02
2023-04-02 16:16:45,579 ADAM: Layer 1 -> dw_min:9.8695e-01  dw_max:1.0094e+00 lr:1.0000e-02
2023-04-02 16:16:45,579 ADAM: Layer 2 -> dw_min:9.8488e-01  dw_max:1.0124e+00 lr:1.0000e-02
2023-04-02 16:16:45,579 ADAM: Layer 3 -> dw_min:9.9533e-01  dw_max:1.0114e+00 lr:1.0000e-02
2023-04-02 16:16:45,597 			Learning rate: weights:   1.000e-02    
2023-04-02 16:16:45,597 			Last test performance: 98.74%
2023-04-02 16:16:45,597 ----------------
2023-04-02 16:16:47,415   24  =>  16   		Training 486 pattern with 99.38% 	Forward time: 	 1.70 sec
2023-04-02 16:16:47,415 			Loss:    2.962e-02    			Backward time: 	 0.11 sec 
2023-04-02 16:16:47,415 ADAM: Layer 0 -> dw_min:9.9794e-01  dw_max:1.0029e+00 lr:1.0000e-02
2023-04-02 16:16:47,415 ADAM: Layer 1 -> dw_min:9.8648e-01  dw_max:1.0086e+00 lr:1.0000e-02
2023-04-02 16:16:47,416 ADAM: Layer 2 -> dw_min:9.8453e-01  dw_max:1.0136e+00 lr:1.0000e-02
2023-04-02 16:16:47,416 ADAM: Layer 3 -> dw_min:9.9579e-01  dw_max:1.0102e+00 lr:1.0000e-02
2023-04-02 16:16:47,472 			Learning rate: weights:   1.000e-02    
2023-04-02 16:16:47,472 			Last test performance: 98.74%
2023-04-02 16:16:47,472 ----------------
2023-04-02 16:16:49,298   24  =>  17   		Training 486 pattern with 98.75% 	Forward time: 	 1.71 sec
2023-04-02 16:16:49,298 			Loss:    3.361e-02    			Backward time: 	 0.11 sec 
2023-04-02 16:16:49,298 ADAM: Layer 0 -> dw_min:9.9784e-01  dw_max:1.0032e+00 lr:1.0000e-02
2023-04-02 16:16:49,298 ADAM: Layer 1 -> dw_min:9.8700e-01  dw_max:1.0089e+00 lr:1.0000e-02
2023-04-02 16:16:49,298 ADAM: Layer 2 -> dw_min:9.8607e-01  dw_max:1.0131e+00 lr:1.0000e-02
2023-04-02 16:16:49,299 ADAM: Layer 3 -> dw_min:9.9512e-01  dw_max:1.0092e+00 lr:1.0000e-02
2023-04-02 16:16:49,399 			Learning rate: weights:   1.000e-02    
2023-04-02 16:16:49,399 			Last test performance: 98.74%
2023-04-02 16:16:49,399 ----------------
2023-04-02 16:16:51,274   24  =>  18   		Training 486 pattern with 99.58% 	Forward time: 	 1.76 sec
2023-04-02 16:16:51,274 			Loss:    1.708e-02    			Backward time: 	 0.11 sec 
2023-04-02 16:16:51,274 ADAM: Layer 0 -> dw_min:9.9711e-01  dw_max:1.0026e+00 lr:1.0000e-02
2023-04-02 16:16:51,274 ADAM: Layer 1 -> dw_min:9.8862e-01  dw_max:1.0120e+00 lr:1.0000e-02
2023-04-02 16:16:51,275 ADAM: Layer 2 -> dw_min:9.8745e-01  dw_max:1.0146e+00 lr:1.0000e-02
2023-04-02 16:16:51,275 ADAM: Layer 3 -> dw_min:9.9563e-01  dw_max:1.0083e+00 lr:1.0000e-02
2023-04-02 16:16:51,362 			Learning rate: weights:   1.000e-02    
2023-04-02 16:16:51,362 			Last test performance: 98.74%
2023-04-02 16:16:51,362 ----------------
2023-04-02 16:16:53,183   24  =>  19   		Training 486 pattern with 99.17% 	Forward time: 	 1.71 sec
2023-04-02 16:16:53,183 			Loss:    2.201e-02    			Backward time: 	 0.11 sec 
2023-04-02 16:16:53,183 ADAM: Layer 0 -> dw_min:9.9720e-01  dw_max:1.0028e+00 lr:1.0000e-02
2023-04-02 16:16:53,183 ADAM: Layer 1 -> dw_min:9.8826e-01  dw_max:1.0104e+00 lr:1.0000e-02
2023-04-02 16:16:53,183 ADAM: Layer 2 -> dw_min:9.8870e-01  dw_max:1.0146e+00 lr:1.0000e-02
2023-04-02 16:16:53,183 ADAM: Layer 3 -> dw_min:9.9606e-01  dw_max:1.0075e+00 lr:1.0000e-02
2023-04-02 16:16:53,275 			Learning rate: weights:   1.000e-02    
2023-04-02 16:16:53,275 			Last test performance: 98.74%
2023-04-02 16:16:53,275 ----------------
2023-04-02 16:16:55,097   24  =>  20   		Training 486 pattern with 99.58% 	Forward time: 	 1.71 sec
2023-04-02 16:16:55,097 			Loss:    2.239e-02    			Backward time: 	 0.11 sec 
2023-04-02 16:16:55,097 ADAM: Layer 0 -> dw_min:9.9724e-01  dw_max:1.0026e+00 lr:1.0000e-02
2023-04-02 16:16:55,097 ADAM: Layer 1 -> dw_min:9.8953e-01  dw_max:1.0113e+00 lr:1.0000e-02
2023-04-02 16:16:55,097 ADAM: Layer 2 -> dw_min:9.8486e-01  dw_max:1.0151e+00 lr:1.0000e-02
2023-04-02 16:16:55,097 ADAM: Layer 3 -> dw_min:9.9645e-01  dw_max:1.0067e+00 lr:1.0000e-02
2023-04-02 16:16:55,189 			Learning rate: weights:   1.000e-02    
2023-04-02 16:16:55,189 			Last test performance: 98.74%
2023-04-02 16:16:55,189 ----------------
2023-04-02 16:16:57,004   24  =>  21   		Training 486 pattern with 98.96% 	Forward time: 	 1.70 sec
2023-04-02 16:16:57,004 			Loss:    1.917e-02    			Backward time: 	 0.11 sec 
2023-04-02 16:16:57,004 ADAM: Layer 0 -> dw_min:9.9664e-01  dw_max:1.0028e+00 lr:1.0000e-02
2023-04-02 16:16:57,004 ADAM: Layer 1 -> dw_min:9.8824e-01  dw_max:1.0150e+00 lr:1.0000e-02
2023-04-02 16:16:57,004 ADAM: Layer 2 -> dw_min:9.8496e-01  dw_max:1.0150e+00 lr:1.0000e-02
2023-04-02 16:16:57,004 ADAM: Layer 3 -> dw_min:9.9636e-01  dw_max:1.0061e+00 lr:1.0000e-02
2023-04-02 16:16:57,060 			Learning rate: weights:   1.000e-02    
2023-04-02 16:16:57,060 			Last test performance: 98.74%
2023-04-02 16:16:57,060 ----------------
2023-04-02 16:16:58,896   24  =>  22   		Training 486 pattern with 98.54% 	Forward time: 	 1.72 sec
2023-04-02 16:16:58,896 			Loss:    4.126e-02    			Backward time: 	 0.11 sec 
2023-04-02 16:16:58,896 ADAM: Layer 0 -> dw_min:9.9768e-01  dw_max:1.0025e+00 lr:1.0000e-02
2023-04-02 16:16:58,896 ADAM: Layer 1 -> dw_min:9.8980e-01  dw_max:1.0133e+00 lr:1.0000e-02
2023-04-02 16:16:58,896 ADAM: Layer 2 -> dw_min:9.8558e-01  dw_max:1.0144e+00 lr:1.0000e-02
2023-04-02 16:16:58,896 ADAM: Layer 3 -> dw_min:9.9420e-01  dw_max:1.0055e+00 lr:1.0000e-02
2023-04-02 16:16:58,912 			Learning rate: weights:   1.000e-02    
2023-04-02 16:16:58,912 			Last test performance: 98.74%
2023-04-02 16:16:58,912 ----------------
2023-04-02 16:17:00,737   24  =>  23   		Training 486 pattern with 98.75% 	Forward time: 	 1.71 sec
2023-04-02 16:17:00,737 			Loss:    2.933e-02    			Backward time: 	 0.11 sec 
2023-04-02 16:17:00,737 ADAM: Layer 0 -> dw_min:9.9768e-01  dw_max:1.0022e+00 lr:1.0000e-02
2023-04-02 16:17:00,737 ADAM: Layer 1 -> dw_min:9.8518e-01  dw_max:1.0116e+00 lr:1.0000e-02
2023-04-02 16:17:00,737 ADAM: Layer 2 -> dw_min:9.8600e-01  dw_max:1.0152e+00 lr:1.0000e-02
2023-04-02 16:17:00,737 ADAM: Layer 3 -> dw_min:9.9478e-01  dw_max:1.0049e+00 lr:1.0000e-02
2023-04-02 16:17:00,754 			Learning rate: weights:   1.000e-02    
2023-04-02 16:17:00,754 			Last test performance: 98.74%
2023-04-02 16:17:00,754 ----------------
2023-04-02 16:17:02,569   24  =>  24   		Training 486 pattern with 98.33% 	Forward time: 	 1.70 sec
2023-04-02 16:17:02,569 			Loss:    3.188e-02    			Backward time: 	 0.11 sec 
2023-04-02 16:17:02,570 ADAM: Layer 0 -> dw_min:9.9572e-01  dw_max:1.0039e+00 lr:1.0000e-02
2023-04-02 16:17:02,570 ADAM: Layer 1 -> dw_min:9.8422e-01  dw_max:1.0144e+00 lr:1.0000e-02
2023-04-02 16:17:02,570 ADAM: Layer 2 -> dw_min:9.8317e-01  dw_max:1.0154e+00 lr:1.0000e-02
2023-04-02 16:17:02,570 ADAM: Layer 3 -> dw_min:9.9368e-01  dw_max:1.0080e+00 lr:1.0000e-02
2023-04-02 16:17:02,663 			Learning rate: weights:   1.000e-02    
2023-04-02 16:17:02,663 			Last test performance: 98.74%
2023-04-02 16:17:02,663 ----------------
2023-04-02 16:17:04,462   24  =>  25   		Training 486 pattern with 99.58% 	Forward time: 	 1.69 sec
2023-04-02 16:17:04,463 			Loss:    1.371e-02    			Backward time: 	 0.11 sec 
2023-04-02 16:17:04,463 ADAM: Layer 0 -> dw_min:9.9619e-01  dw_max:1.0039e+00 lr:1.0000e-02
2023-04-02 16:17:04,463 ADAM: Layer 1 -> dw_min:9.8580e-01  dw_max:1.0127e+00 lr:1.0000e-02
2023-04-02 16:17:04,463 ADAM: Layer 2 -> dw_min:9.8388e-01  dw_max:1.0139e+00 lr:1.0000e-02
2023-04-02 16:17:04,463 ADAM: Layer 3 -> dw_min:9.9431e-01  dw_max:1.0072e+00 lr:1.0000e-02
2023-04-02 16:17:04,554 			Learning rate: weights:   1.000e-02    
2023-04-02 16:17:04,554 			Last test performance: 98.74%
2023-04-02 16:17:04,554 ----------------
2023-04-02 16:17:06,395   24  =>  26   		Training 486 pattern with 99.58% 	Forward time: 	 1.73 sec
2023-04-02 16:17:06,395 			Loss:    9.130e-03    			Backward time: 	 0.11 sec 
2023-04-02 16:17:06,396 ADAM: Layer 0 -> dw_min:9.9651e-01  dw_max:1.0037e+00 lr:1.0000e-02
2023-04-02 16:17:06,396 ADAM: Layer 1 -> dw_min:9.8718e-01  dw_max:1.0115e+00 lr:1.0000e-02
2023-04-02 16:17:06,396 ADAM: Layer 2 -> dw_min:9.8260e-01  dw_max:1.0125e+00 lr:1.0000e-02
2023-04-02 16:17:06,396 ADAM: Layer 3 -> dw_min:9.9488e-01  dw_max:1.0065e+00 lr:1.0000e-02
2023-04-02 16:17:06,412 			Learning rate: weights:   1.000e-02    
2023-04-02 16:17:06,412 			Last test performance: 98.74%
2023-04-02 16:17:06,412 ----------------
2023-04-02 16:17:08,243   24  =>  27   		Training 486 pattern with 99.79% 	Forward time: 	 1.72 sec
2023-04-02 16:17:08,243 			Loss:    5.180e-03    			Backward time: 	 0.11 sec 
2023-04-02 16:17:08,244 ADAM: Layer 0 -> dw_min:9.9681e-01  dw_max:1.0034e+00 lr:1.0000e-02
2023-04-02 16:17:08,244 ADAM: Layer 1 -> dw_min:9.8845e-01  dw_max:1.0117e+00 lr:1.0000e-02
2023-04-02 16:17:08,244 ADAM: Layer 2 -> dw_min:9.8433e-01  dw_max:1.0139e+00 lr:1.0000e-02
2023-04-02 16:17:08,244 ADAM: Layer 3 -> dw_min:9.9539e-01  dw_max:1.0059e+00 lr:1.0000e-02
2023-04-02 16:17:08,317 			Learning rate: weights:   1.000e-02    
2023-04-02 16:17:08,317 			Last test performance: 98.74%
2023-04-02 16:17:08,317 ----------------
2023-04-02 16:17:10,112   24  =>  28   		Training 486 pattern with 98.54% 	Forward time: 	 1.68 sec
2023-04-02 16:17:10,112 			Loss:    2.837e-02    			Backward time: 	 0.11 sec 
2023-04-02 16:17:10,112 ADAM: Layer 0 -> dw_min:9.9692e-01  dw_max:1.0031e+00 lr:1.0000e-02
2023-04-02 16:17:10,113 ADAM: Layer 1 -> dw_min:9.8913e-01  dw_max:1.0109e+00 lr:1.0000e-02
2023-04-02 16:17:10,113 ADAM: Layer 2 -> dw_min:9.8605e-01  dw_max:1.0141e+00 lr:1.0000e-02
2023-04-02 16:17:10,113 ADAM: Layer 3 -> dw_min:9.9584e-01  dw_max:1.0053e+00 lr:1.0000e-02
2023-04-02 16:17:10,128 			Learning rate: weights:   1.000e-02    
2023-04-02 16:17:10,128 			Last test performance: 98.74%
2023-04-02 16:17:10,128 ----------------
2023-04-02 16:17:11,951   24  =>  29   		Training 486 pattern with 99.58% 	Forward time: 	 1.71 sec
2023-04-02 16:17:11,951 			Loss:    1.069e-02    			Backward time: 	 0.11 sec 
2023-04-02 16:17:11,951 ADAM: Layer 0 -> dw_min:9.9673e-01  dw_max:1.0030e+00 lr:1.0000e-02
2023-04-02 16:17:11,951 ADAM: Layer 1 -> dw_min:9.8926e-01  dw_max:1.0103e+00 lr:1.0000e-02
2023-04-02 16:17:11,951 ADAM: Layer 2 -> dw_min:9.8459e-01  dw_max:1.0151e+00 lr:1.0000e-02
2023-04-02 16:17:11,951 ADAM: Layer 3 -> dw_min:9.9248e-01  dw_max:1.0092e+00 lr:1.0000e-02
2023-04-02 16:17:12,045 			Learning rate: weights:   1.000e-02    
2023-04-02 16:17:12,045 			Last test performance: 98.74%
2023-04-02 16:17:12,045 ----------------
2023-04-02 16:17:13,856   24  =>  30   		Training 486 pattern with 98.96% 	Forward time: 	 1.70 sec
2023-04-02 16:17:13,856 			Loss:    2.543e-02    			Backward time: 	 0.11 sec 
2023-04-02 16:17:13,856 ADAM: Layer 0 -> dw_min:9.9733e-01  dw_max:1.0022e+00 lr:1.0000e-02
2023-04-02 16:17:13,856 ADAM: Layer 1 -> dw_min:9.9020e-01  dw_max:1.0136e+00 lr:1.0000e-02
2023-04-02 16:17:13,856 ADAM: Layer 2 -> dw_min:9.8612e-01  dw_max:1.0150e+00 lr:1.0000e-02
2023-04-02 16:17:13,856 ADAM: Layer 3 -> dw_min:9.9323e-01  dw_max:1.0083e+00 lr:1.0000e-02
2023-04-02 16:17:13,871 			Learning rate: weights:   1.000e-02    
2023-04-02 16:17:13,871 			Last test performance: 98.74%
2023-04-02 16:17:13,871 ----------------
2023-04-02 16:17:15,704   24  =>  31   		Training 486 pattern with 99.38% 	Forward time: 	 1.72 sec
2023-04-02 16:17:15,704 			Loss:    1.990e-02    			Backward time: 	 0.11 sec 
2023-04-02 16:17:15,704 ADAM: Layer 0 -> dw_min:9.9772e-01  dw_max:1.0021e+00 lr:1.0000e-02
2023-04-02 16:17:15,704 ADAM: Layer 1 -> dw_min:9.9045e-01  dw_max:1.0122e+00 lr:1.0000e-02
2023-04-02 16:17:15,705 ADAM: Layer 2 -> dw_min:9.8750e-01  dw_max:1.0135e+00 lr:1.0000e-02
2023-04-02 16:17:15,705 ADAM: Layer 3 -> dw_min:9.9394e-01  dw_max:1.0075e+00 lr:1.0000e-02
2023-04-02 16:17:15,811 			Learning rate: weights:   1.000e-02    
2023-04-02 16:17:15,811 			Last test performance: 98.74%
2023-04-02 16:17:15,811 ----------------
2023-04-02 16:17:17,638   24  =>  32   		Training 486 pattern with 99.79% 	Forward time: 	 1.71 sec
2023-04-02 16:17:17,638 			Loss:    4.503e-03    			Backward time: 	 0.11 sec 
2023-04-02 16:17:17,638 ADAM: Layer 0 -> dw_min:9.9803e-01  dw_max:1.0024e+00 lr:1.0000e-02
2023-04-02 16:17:17,639 ADAM: Layer 1 -> dw_min:9.9013e-01  dw_max:1.0112e+00 lr:1.0000e-02
2023-04-02 16:17:17,639 ADAM: Layer 2 -> dw_min:9.8875e-01  dw_max:1.0121e+00 lr:1.0000e-02
2023-04-02 16:17:17,639 ADAM: Layer 3 -> dw_min:9.9454e-01  dw_max:1.0067e+00 lr:1.0000e-02
2023-04-02 16:17:17,697 			Learning rate: weights:   1.000e-02    
2023-04-02 16:17:17,698 			Last test performance: 98.74%
2023-04-02 16:17:17,698 ----------------
2023-04-02 16:17:19,505   24  =>  33   		Training 486 pattern with 99.79% 	Forward time: 	 1.69 sec
2023-04-02 16:17:19,505 			Loss:    9.345e-03    			Backward time: 	 0.11 sec 
2023-04-02 16:17:19,505 ADAM: Layer 0 -> dw_min:9.9841e-01  dw_max:1.0019e+00 lr:1.0000e-02
2023-04-02 16:17:19,505 ADAM: Layer 1 -> dw_min:9.8863e-01  dw_max:1.0101e+00 lr:1.0000e-02
2023-04-02 16:17:19,505 ADAM: Layer 2 -> dw_min:9.8549e-01  dw_max:1.0109e+00 lr:1.0000e-02
2023-04-02 16:17:19,505 ADAM: Layer 3 -> dw_min:9.9509e-01  dw_max:1.0060e+00 lr:1.0000e-02
2023-04-02 16:17:19,529 			Learning rate: weights:   1.000e-02    
2023-04-02 16:17:19,529 			Last test performance: 98.74%
2023-04-02 16:17:19,529 ----------------
2023-04-02 16:17:21,334   24  =>  34   		Training 486 pattern with 99.17% 	Forward time: 	 1.69 sec
2023-04-02 16:17:21,334 			Loss:    2.258e-02    			Backward time: 	 0.11 sec 
2023-04-02 16:17:21,334 ADAM: Layer 0 -> dw_min:9.9827e-01  dw_max:1.0018e+00 lr:1.0000e-02
2023-04-02 16:17:21,335 ADAM: Layer 1 -> dw_min:9.8972e-01  dw_max:1.0119e+00 lr:1.0000e-02
2023-04-02 16:17:21,335 ADAM: Layer 2 -> dw_min:9.8692e-01  dw_max:1.0149e+00 lr:1.0000e-02
2023-04-02 16:17:21,335 ADAM: Layer 3 -> dw_min:9.9558e-01  dw_max:1.0054e+00 lr:1.0000e-02
2023-04-02 16:17:21,404 			Learning rate: weights:   1.000e-02    
2023-04-02 16:17:21,404 			Last test performance: 98.74%
2023-04-02 16:17:21,404 ----------------
2023-04-02 16:17:23,218   24  =>  35   		Training 486 pattern with 99.17% 	Forward time: 	 1.70 sec
2023-04-02 16:17:23,218 			Loss:    2.315e-02    			Backward time: 	 0.11 sec 
2023-04-02 16:17:23,219 ADAM: Layer 0 -> dw_min:9.9671e-01  dw_max:1.0024e+00 lr:1.0000e-02
2023-04-02 16:17:23,219 ADAM: Layer 1 -> dw_min:9.9073e-01  dw_max:1.0123e+00 lr:1.0000e-02
2023-04-02 16:17:23,219 ADAM: Layer 2 -> dw_min:9.8495e-01  dw_max:1.0148e+00 lr:1.0000e-02
2023-04-02 16:17:23,219 ADAM: Layer 3 -> dw_min:9.9602e-01  dw_max:1.0048e+00 lr:1.0000e-02
2023-04-02 16:17:23,234 			Learning rate: weights:   1.000e-02    
2023-04-02 16:17:23,234 			Last test performance: 98.74%
2023-04-02 16:17:23,234 ----------------
2023-04-02 16:17:25,098   24  =>  36   		Training 486 pattern with 98.96% 	Forward time: 	 1.75 sec
2023-04-02 16:17:25,098 			Loss:    3.316e-02    			Backward time: 	 0.11 sec 
2023-04-02 16:17:25,098 ADAM: Layer 0 -> dw_min:9.9572e-01  dw_max:1.0036e+00 lr:1.0000e-02
2023-04-02 16:17:25,099 ADAM: Layer 1 -> dw_min:9.8565e-01  dw_max:1.0114e+00 lr:1.0000e-02
2023-04-02 16:17:25,099 ADAM: Layer 2 -> dw_min:9.8445e-01  dw_max:1.0133e+00 lr:1.0000e-02
2023-04-02 16:17:25,099 ADAM: Layer 3 -> dw_min:9.9451e-01  dw_max:1.0062e+00 lr:1.0000e-02
2023-04-02 16:17:25,159 			Learning rate: weights:   1.000e-02    
2023-04-02 16:17:25,160 			Last test performance: 98.74%
2023-04-02 16:17:25,160 ----------------
2023-04-02 16:17:26,977   24  =>  37   		Training 486 pattern with 98.96% 	Forward time: 	 1.70 sec
2023-04-02 16:17:26,977 			Loss:    3.920e-02    			Backward time: 	 0.11 sec 
2023-04-02 16:17:26,977 ADAM: Layer 0 -> dw_min:9.9584e-01  dw_max:1.0037e+00 lr:1.0000e-02
2023-04-02 16:17:26,977 ADAM: Layer 1 -> dw_min:9.8609e-01  dw_max:1.0109e+00 lr:1.0000e-02
2023-04-02 16:17:26,977 ADAM: Layer 2 -> dw_min:9.8517e-01  dw_max:1.0120e+00 lr:1.0000e-02
2023-04-02 16:17:26,977 ADAM: Layer 3 -> dw_min:9.9518e-01  dw_max:1.0056e+00 lr:1.0000e-02
2023-04-02 16:17:27,013 			Learning rate: weights:   1.000e-02    
2023-04-02 16:17:27,013 			Last test performance: 98.74%
2023-04-02 16:17:27,013 ----------------
2023-04-02 16:17:28,845   24  =>  38   		Training 486 pattern with 98.96% 	Forward time: 	 1.72 sec
2023-04-02 16:17:28,845 			Loss:    2.930e-02    			Backward time: 	 0.11 sec 
2023-04-02 16:17:28,845 ADAM: Layer 0 -> dw_min:9.9557e-01  dw_max:1.0031e+00 lr:1.0000e-02
2023-04-02 16:17:28,845 ADAM: Layer 1 -> dw_min:9.8665e-01  dw_max:1.0099e+00 lr:1.0000e-02
2023-04-02 16:17:28,846 ADAM: Layer 2 -> dw_min:9.8627e-01  dw_max:1.0151e+00 lr:1.0000e-02
2023-04-02 16:17:28,846 ADAM: Layer 3 -> dw_min:9.9483e-01  dw_max:1.0061e+00 lr:1.0000e-02
2023-04-02 16:17:28,927 			Learning rate: weights:   1.000e-02    
2023-04-02 16:17:28,928 			Last test performance: 98.74%
2023-04-02 16:17:28,928 ----------------
2023-04-02 16:17:30,751   24  =>  39   		Training 486 pattern with 99.58% 	Forward time: 	 1.71 sec
2023-04-02 16:17:30,751 			Loss:    7.438e-03    			Backward time: 	 0.11 sec 
2023-04-02 16:17:30,751 ADAM: Layer 0 -> dw_min:9.9539e-01  dw_max:1.0030e+00 lr:1.0000e-02
2023-04-02 16:17:30,752 ADAM: Layer 1 -> dw_min:9.8801e-01  dw_max:1.0101e+00 lr:1.0000e-02
2023-04-02 16:17:30,752 ADAM: Layer 2 -> dw_min:9.8507e-01  dw_max:1.0136e+00 lr:1.0000e-02
2023-04-02 16:17:30,752 ADAM: Layer 3 -> dw_min:9.9488e-01  dw_max:1.0061e+00 lr:1.0000e-02
2023-04-02 16:17:30,771 			Learning rate: weights:   1.000e-02    
2023-04-02 16:17:30,771 			Last test performance: 98.74%
2023-04-02 16:17:30,771 ----------------
2023-04-02 16:17:32,602   24  =>  40   		Training 486 pattern with 99.58% 	Forward time: 	 1.72 sec
2023-04-02 16:17:32,602 			Loss:    1.701e-02    			Backward time: 	 0.11 sec 
2023-04-02 16:17:32,602 ADAM: Layer 0 -> dw_min:9.9559e-01  dw_max:1.0029e+00 lr:1.0000e-02
2023-04-02 16:17:32,603 ADAM: Layer 1 -> dw_min:9.8906e-01  dw_max:1.0090e+00 lr:1.0000e-02
2023-04-02 16:17:32,603 ADAM: Layer 2 -> dw_min:9.8655e-01  dw_max:1.0122e+00 lr:1.0000e-02
2023-04-02 16:17:32,603 ADAM: Layer 3 -> dw_min:9.9539e-01  dw_max:1.0055e+00 lr:1.0000e-02
2023-04-02 16:17:32,621 			Learning rate: weights:   1.000e-02    
2023-04-02 16:17:32,621 			Last test performance: 98.74%
2023-04-02 16:17:32,621 ----------------
2023-04-02 16:17:34,451   24  =>  41   		Training 486 pattern with 98.75% 	Forward time: 	 1.72 sec
2023-04-02 16:17:34,452 			Loss:    3.752e-02    			Backward time: 	 0.11 sec 
2023-04-02 16:17:34,452 ADAM: Layer 0 -> dw_min:9.9445e-01  dw_max:1.0029e+00 lr:1.0000e-02
2023-04-02 16:17:34,452 ADAM: Layer 1 -> dw_min:9.9007e-01  dw_max:1.0110e+00 lr:1.0000e-02
2023-04-02 16:17:34,452 ADAM: Layer 2 -> dw_min:9.8288e-01  dw_max:1.0133e+00 lr:1.0000e-02
2023-04-02 16:17:34,452 ADAM: Layer 3 -> dw_min:9.9542e-01  dw_max:1.0088e+00 lr:1.0000e-02
2023-04-02 16:17:34,524 			Learning rate: weights:   1.000e-02    
2023-04-02 16:17:34,524 			Last test performance: 98.74%
2023-04-02 16:17:34,524 ----------------
2023-04-02 16:17:36,336   24  =>  42   		Training 486 pattern with 99.17% 	Forward time: 	 1.70 sec
2023-04-02 16:17:36,336 			Loss:    3.506e-02    			Backward time: 	 0.11 sec 
2023-04-02 16:17:36,337 ADAM: Layer 0 -> dw_min:9.9553e-01  dw_max:1.0027e+00 lr:1.0000e-02
2023-04-02 16:17:36,337 ADAM: Layer 1 -> dw_min:9.9046e-01  dw_max:1.0100e+00 lr:1.0000e-02
2023-04-02 16:17:36,337 ADAM: Layer 2 -> dw_min:9.8459e-01  dw_max:1.0119e+00 lr:1.0000e-02
2023-04-02 16:17:36,337 ADAM: Layer 3 -> dw_min:9.9588e-01  dw_max:1.0079e+00 lr:1.0000e-02
2023-04-02 16:17:36,387 			Learning rate: weights:   1.000e-02    
2023-04-02 16:17:36,387 			Last test performance: 98.74%
2023-04-02 16:17:36,387 ----------------
2023-04-02 16:17:38,272   24  =>  43   		Training 486 pattern with 98.75% 	Forward time: 	 1.77 sec
2023-04-02 16:17:38,272 			Loss:    2.678e-02    			Backward time: 	 0.11 sec 
2023-04-02 16:17:38,273 ADAM: Layer 0 -> dw_min:9.9612e-01  dw_max:1.0026e+00 lr:1.0000e-02
2023-04-02 16:17:38,273 ADAM: Layer 1 -> dw_min:9.8833e-01  dw_max:1.0110e+00 lr:1.0000e-02
2023-04-02 16:17:38,273 ADAM: Layer 2 -> dw_min:9.8518e-01  dw_max:1.0133e+00 lr:1.0000e-02
2023-04-02 16:17:38,273 ADAM: Layer 3 -> dw_min:9.9474e-01  dw_max:1.0104e+00 lr:1.0000e-02
2023-04-02 16:17:38,349 			Learning rate: weights:   1.000e-02    
2023-04-02 16:17:38,349 			Last test performance: 98.74%
2023-04-02 16:17:38,349 ----------------
2023-04-02 16:17:40,165   24  =>  44   		Training 486 pattern with 98.75% 	Forward time: 	 1.70 sec
2023-04-02 16:17:40,165 			Loss:    2.335e-02    			Backward time: 	 0.11 sec 
2023-04-02 16:17:40,165 ADAM: Layer 0 -> dw_min:9.9591e-01  dw_max:1.0030e+00 lr:1.0000e-02
2023-04-02 16:17:40,165 ADAM: Layer 1 -> dw_min:9.8949e-01  dw_max:1.0104e+00 lr:1.0000e-02
2023-04-02 16:17:40,165 ADAM: Layer 2 -> dw_min:9.8556e-01  dw_max:1.0152e+00 lr:1.0000e-02
2023-04-02 16:17:40,166 ADAM: Layer 3 -> dw_min:9.9049e-01  dw_max:1.0093e+00 lr:1.0000e-02
2023-04-02 16:17:40,236 			Learning rate: weights:   1.000e-02    
2023-04-02 16:17:40,236 			Last test performance: 98.74%
2023-04-02 16:17:40,236 ----------------
2023-04-02 16:17:42,061   24  =>  45   		Training 486 pattern with 99.38% 	Forward time: 	 1.71 sec
2023-04-02 16:17:42,061 			Loss:    1.189e-02    			Backward time: 	 0.11 sec 
2023-04-02 16:17:42,061 ADAM: Layer 0 -> dw_min:9.9616e-01  dw_max:1.0028e+00 lr:1.0000e-02
2023-04-02 16:17:42,061 ADAM: Layer 1 -> dw_min:9.8869e-01  dw_max:1.0093e+00 lr:1.0000e-02
2023-04-02 16:17:42,061 ADAM: Layer 2 -> dw_min:9.8556e-01  dw_max:1.0156e+00 lr:1.0000e-02
2023-04-02 16:17:42,062 ADAM: Layer 3 -> dw_min:9.9143e-01  dw_max:1.0084e+00 lr:1.0000e-02
2023-04-02 16:17:42,140 			Learning rate: weights:   1.000e-02    
2023-04-02 16:17:42,141 			Last test performance: 98.74%
2023-04-02 16:17:42,141 ----------------
2023-04-02 16:17:44,003   24  =>  46   		Training 486 pattern with 99.79% 	Forward time: 	 1.75 sec
2023-04-02 16:17:44,003 			Loss:    7.557e-03    			Backward time: 	 0.11 sec 
2023-04-02 16:17:44,004 ADAM: Layer 0 -> dw_min:9.9656e-01  dw_max:1.0024e+00 lr:1.0000e-02
2023-04-02 16:17:44,004 ADAM: Layer 1 -> dw_min:9.8935e-01  dw_max:1.0085e+00 lr:1.0000e-02
2023-04-02 16:17:44,004 ADAM: Layer 2 -> dw_min:9.8596e-01  dw_max:1.0141e+00 lr:1.0000e-02
2023-04-02 16:17:44,004 ADAM: Layer 3 -> dw_min:9.9229e-01  dw_max:1.0076e+00 lr:1.0000e-02
2023-04-02 16:17:44,075 			Learning rate: weights:   1.000e-02    
2023-04-02 16:17:44,075 			Last test performance: 98.74%
2023-04-02 16:17:44,075 ----------------
2023-04-02 16:17:45,870   24  =>  47   		Training 486 pattern with 99.58% 	Forward time: 	 1.68 sec
2023-04-02 16:17:45,870 			Loss:    1.791e-02    			Backward time: 	 0.11 sec 
2023-04-02 16:17:45,870 ADAM: Layer 0 -> dw_min:9.9630e-01  dw_max:1.0028e+00 lr:1.0000e-02
2023-04-02 16:17:45,871 ADAM: Layer 1 -> dw_min:9.8868e-01  dw_max:1.0108e+00 lr:1.0000e-02
2023-04-02 16:17:45,871 ADAM: Layer 2 -> dw_min:9.8738e-01  dw_max:1.0144e+00 lr:1.0000e-02
2023-04-02 16:17:45,871 ADAM: Layer 3 -> dw_min:9.9305e-01  dw_max:1.0068e+00 lr:1.0000e-02
2023-04-02 16:17:46,008 			Learning rate: weights:   1.000e-02    
2023-04-02 16:17:46,008 			Last test performance: 98.74%
2023-04-02 16:17:46,008 ----------------
2023-04-02 16:17:47,836   24  =>  48   		Training 486 pattern with 99.38% 	Forward time: 	 1.71 sec
2023-04-02 16:17:47,836 			Loss:    1.524e-02    			Backward time: 	 0.11 sec 
2023-04-02 16:17:47,837 ADAM: Layer 0 -> dw_min:9.9677e-01  dw_max:1.0027e+00 lr:1.0000e-02
2023-04-02 16:17:47,837 ADAM: Layer 1 -> dw_min:9.8980e-01  dw_max:1.0099e+00 lr:1.0000e-02
2023-04-02 16:17:47,837 ADAM: Layer 2 -> dw_min:9.8474e-01  dw_max:1.0154e+00 lr:1.0000e-02
2023-04-02 16:17:47,837 ADAM: Layer 3 -> dw_min:9.9374e-01  dw_max:1.0061e+00 lr:1.0000e-02
2023-04-02 16:17:47,932 			Learning rate: weights:   1.000e-02    
2023-04-02 16:17:47,932 			Last test performance: 98.74%
2023-04-02 16:17:47,932 ----------------
2023-04-02 16:17:49,773   24  =>  49   		Training 486 pattern with 99.17% 	Forward time: 	 1.73 sec
2023-04-02 16:17:49,773 			Loss:    1.988e-02    			Backward time: 	 0.11 sec 
2023-04-02 16:17:49,773 ADAM: Layer 0 -> dw_min:9.9672e-01  dw_max:1.0028e+00 lr:1.0000e-02
2023-04-02 16:17:49,773 ADAM: Layer 1 -> dw_min:9.9077e-01  dw_max:1.0098e+00 lr:1.0000e-02
2023-04-02 16:17:49,773 ADAM: Layer 2 -> dw_min:9.8575e-01  dw_max:1.0138e+00 lr:1.0000e-02
2023-04-02 16:17:49,774 ADAM: Layer 3 -> dw_min:9.9436e-01  dw_max:1.0055e+00 lr:1.0000e-02
2023-04-02 16:17:49,789 			Learning rate: weights:   1.000e-02    
2023-04-02 16:17:49,789 			Last test performance: 98.74%
2023-04-02 16:17:49,789 ----------------
2023-04-02 16:17:51,563   24  =>  50   		Training 486 pattern with 98.96% 	Forward time: 	 1.66 sec
2023-04-02 16:17:51,563 			Loss:    4.799e-02    			Backward time: 	 0.11 sec 
2023-04-02 16:17:51,563 ADAM: Layer 0 -> dw_min:9.9693e-01  dw_max:1.0030e+00 lr:1.0000e-02
2023-04-02 16:17:51,564 ADAM: Layer 1 -> dw_min:9.9121e-01  dw_max:1.0090e+00 lr:1.0000e-02
2023-04-02 16:17:51,564 ADAM: Layer 2 -> dw_min:9.8493e-01  dw_max:1.0151e+00 lr:1.0000e-02
2023-04-02 16:17:51,564 ADAM: Layer 3 -> dw_min:9.9493e-01  dw_max:1.0058e+00 lr:1.0000e-02
2023-04-02 16:17:51,635 			Learning rate: weights:   1.000e-02    
2023-04-02 16:17:51,635 			Last test performance: 98.74%
2023-04-02 16:17:51,635 ----------------
2023-04-02 16:17:53,436   24  =>  51   		Training 486 pattern with 99.79% 	Forward time: 	 1.69 sec
2023-04-02 16:17:53,436 			Loss:    6.151e-03    			Backward time: 	 0.11 sec 
2023-04-02 16:17:53,437 ADAM: Layer 0 -> dw_min:9.9712e-01  dw_max:1.0027e+00 lr:1.0000e-02
2023-04-02 16:17:53,437 ADAM: Layer 1 -> dw_min:9.9208e-01  dw_max:1.0081e+00 lr:1.0000e-02
2023-04-02 16:17:53,437 ADAM: Layer 2 -> dw_min:9.8643e-01  dw_max:1.0136e+00 lr:1.0000e-02
2023-04-02 16:17:53,437 ADAM: Layer 3 -> dw_min:9.9543e-01  dw_max:1.0052e+00 lr:1.0000e-02
2023-04-02 16:17:53,452 			Learning rate: weights:   1.000e-02    
2023-04-02 16:17:53,452 			Last test performance: 98.74%
2023-04-02 16:17:53,452 ----------------
2023-04-02 16:17:55,292   24  =>  52   		Training 486 pattern with 99.38% 	Forward time: 	 1.73 sec
2023-04-02 16:17:55,292 			Loss:    3.269e-02    			Backward time: 	 0.11 sec 
2023-04-02 16:17:55,293 ADAM: Layer 0 -> dw_min:9.9729e-01  dw_max:1.0026e+00 lr:1.0000e-02
2023-04-02 16:17:55,293 ADAM: Layer 1 -> dw_min:9.8881e-01  dw_max:1.0136e+00 lr:1.0000e-02
2023-04-02 16:17:55,293 ADAM: Layer 2 -> dw_min:9.8687e-01  dw_max:1.0142e+00 lr:1.0000e-02
2023-04-02 16:17:55,293 ADAM: Layer 3 -> dw_min:9.9449e-01  dw_max:1.0061e+00 lr:1.0000e-02
2023-04-02 16:17:55,388 			Learning rate: weights:   1.000e-02    
2023-04-02 16:17:55,388 			Last test performance: 98.74%
2023-04-02 16:17:55,388 ----------------
2023-04-02 16:17:57,232   24  =>  53   		Training 486 pattern with 99.58% 	Forward time: 	 1.73 sec
2023-04-02 16:17:57,232 			Loss:    1.113e-02    			Backward time: 	 0.11 sec 
2023-04-02 16:17:57,232 ADAM: Layer 0 -> dw_min:9.9655e-01  dw_max:1.0022e+00 lr:1.0000e-02
2023-04-02 16:17:57,233 ADAM: Layer 1 -> dw_min:9.8996e-01  dw_max:1.0123e+00 lr:1.0000e-02
2023-04-02 16:17:57,233 ADAM: Layer 2 -> dw_min:9.8737e-01  dw_max:1.0145e+00 lr:1.0000e-02
2023-04-02 16:17:57,233 ADAM: Layer 3 -> dw_min:9.9504e-01  dw_max:1.0055e+00 lr:1.0000e-02
2023-04-02 16:17:57,341 			Learning rate: weights:   1.000e-02    
2023-04-02 16:17:57,341 			Last test performance: 98.74%
2023-04-02 16:17:57,341 ----------------
2023-04-02 16:17:59,151   24  =>  54   		Training 486 pattern with 98.75% 	Forward time: 	 1.70 sec
2023-04-02 16:17:59,151 			Loss:    3.188e-02    			Backward time: 	 0.11 sec 
2023-04-02 16:17:59,151 ADAM: Layer 0 -> dw_min:9.9667e-01  dw_max:1.0040e+00 lr:1.0000e-02
2023-04-02 16:17:59,151 ADAM: Layer 1 -> dw_min:9.8759e-01  dw_max:1.0134e+00 lr:1.0000e-02
2023-04-02 16:17:59,152 ADAM: Layer 2 -> dw_min:9.8460e-01  dw_max:1.0151e+00 lr:1.0000e-02
2023-04-02 16:17:59,152 ADAM: Layer 3 -> dw_min:9.9171e-01  dw_max:1.0106e+00 lr:1.0000e-02
2023-04-02 16:17:59,202 			Learning rate: weights:   1.000e-02    
2023-04-02 16:17:59,202 			Last test performance: 98.74%
2023-04-02 16:17:59,202 ----------------
2023-04-02 16:18:01,018   24  =>  55   		Training 486 pattern with 99.58% 	Forward time: 	 1.70 sec
2023-04-02 16:18:01,018 			Loss:    2.106e-02    			Backward time: 	 0.11 sec 
2023-04-02 16:18:01,018 ADAM: Layer 0 -> dw_min:9.9648e-01  dw_max:1.0041e+00 lr:1.0000e-02
2023-04-02 16:18:01,019 ADAM: Layer 1 -> dw_min:9.8887e-01  dw_max:1.0121e+00 lr:1.0000e-02
2023-04-02 16:18:01,019 ADAM: Layer 2 -> dw_min:9.8483e-01  dw_max:1.0136e+00 lr:1.0000e-02
2023-04-02 16:18:01,019 ADAM: Layer 3 -> dw_min:9.9252e-01  dw_max:1.0096e+00 lr:1.0000e-02
2023-04-02 16:18:01,176 			Learning rate: weights:   1.000e-02    
2023-04-02 16:18:01,176 			Last test performance: 98.74%
2023-04-02 16:18:01,176 ----------------
2023-04-02 16:18:03,029   24  =>  56   		Training 486 pattern with 99.17% 	Forward time: 	 1.74 sec
2023-04-02 16:18:03,029 			Loss:    2.738e-02    			Backward time: 	 0.11 sec 
2023-04-02 16:18:03,030 ADAM: Layer 0 -> dw_min:9.9640e-01  dw_max:1.0038e+00 lr:1.0000e-02
2023-04-02 16:18:03,030 ADAM: Layer 1 -> dw_min:9.8978e-01  dw_max:1.0111e+00 lr:1.0000e-02
2023-04-02 16:18:03,030 ADAM: Layer 2 -> dw_min:9.8634e-01  dw_max:1.0147e+00 lr:1.0000e-02
2023-04-02 16:18:03,031 ADAM: Layer 3 -> dw_min:9.9003e-01  dw_max:1.0086e+00 lr:1.0000e-02
2023-04-02 16:18:03,100 			Learning rate: weights:   1.000e-02    
2023-04-02 16:18:03,100 			Last test performance: 98.74%
2023-04-02 16:18:03,100 ----------------
2023-04-02 16:18:04,966   24  =>  57   		Training 486 pattern with 98.54% 	Forward time: 	 1.75 sec
2023-04-02 16:18:04,966 			Loss:    4.107e-02    			Backward time: 	 0.11 sec 
2023-04-02 16:18:04,966 ADAM: Layer 0 -> dw_min:9.9640e-01  dw_max:1.0040e+00 lr:1.0000e-02
2023-04-02 16:18:04,966 ADAM: Layer 1 -> dw_min:9.8830e-01  dw_max:1.0099e+00 lr:1.0000e-02
2023-04-02 16:18:04,966 ADAM: Layer 2 -> dw_min:9.8421e-01  dw_max:1.0134e+00 lr:1.0000e-02
2023-04-02 16:18:04,966 ADAM: Layer 3 -> dw_min:9.9102e-01  dw_max:1.0099e+00 lr:1.0000e-02
2023-04-02 16:18:04,982 			Learning rate: weights:   1.000e-02    
2023-04-02 16:18:04,983 			Last test performance: 98.74%
2023-04-02 16:18:04,983 ----------------
2023-04-02 16:18:06,792   24  =>  58   		Training 486 pattern with 98.96% 	Forward time: 	 1.70 sec
2023-04-02 16:18:06,792 			Loss:    2.479e-02    			Backward time: 	 0.11 sec 
2023-04-02 16:18:06,793 ADAM: Layer 0 -> dw_min:9.9598e-01  dw_max:1.0032e+00 lr:1.0000e-02
2023-04-02 16:18:06,793 ADAM: Layer 1 -> dw_min:9.8544e-01  dw_max:1.0144e+00 lr:1.0000e-02
2023-04-02 16:18:06,793 ADAM: Layer 2 -> dw_min:9.8422e-01  dw_max:1.0154e+00 lr:1.0000e-02
2023-04-02 16:18:06,793 ADAM: Layer 3 -> dw_min:9.9191e-01  dw_max:1.0089e+00 lr:1.0000e-02
2023-04-02 16:18:06,868 			Learning rate: weights:   1.000e-02    
2023-04-02 16:18:06,868 			Last test performance: 98.74%
2023-04-02 16:18:06,868 ----------------
2023-04-02 16:18:08,686   24  =>  59   		Training 486 pattern with 98.96% 	Forward time: 	 1.70 sec
2023-04-02 16:18:08,686 			Loss:    2.787e-02    			Backward time: 	 0.11 sec 
2023-04-02 16:18:08,686 ADAM: Layer 0 -> dw_min:9.9579e-01  dw_max:1.0037e+00 lr:1.0000e-02
2023-04-02 16:18:08,686 ADAM: Layer 1 -> dw_min:9.8672e-01  dw_max:1.0130e+00 lr:1.0000e-02
2023-04-02 16:18:08,686 ADAM: Layer 2 -> dw_min:9.8559e-01  dw_max:1.0138e+00 lr:1.0000e-02
2023-04-02 16:18:08,686 ADAM: Layer 3 -> dw_min:9.9272e-01  dw_max:1.0080e+00 lr:1.0000e-02
2023-04-02 16:18:08,741 			Learning rate: weights:   1.000e-02    
2023-04-02 16:18:08,741 			Last test performance: 98.74%
2023-04-02 16:18:08,741 ----------------
2023-04-02 16:18:10,553   24  =>  60   		Training 486 pattern with 98.54% 	Forward time: 	 1.70 sec
2023-04-02 16:18:10,553 			Loss:    5.173e-02    			Backward time: 	 0.11 sec 
2023-04-02 16:18:10,553 ADAM: Layer 0 -> dw_min:9.9598e-01  dw_max:1.0037e+00 lr:1.0000e-02
2023-04-02 16:18:10,553 ADAM: Layer 1 -> dw_min:9.8612e-01  dw_max:1.0149e+00 lr:1.0000e-02
2023-04-02 16:18:10,553 ADAM: Layer 2 -> dw_min:9.8470e-01  dw_max:1.0154e+00 lr:1.0000e-02
2023-04-02 16:18:10,553 ADAM: Layer 3 -> dw_min:9.9040e-01  dw_max:1.0072e+00 lr:1.0000e-02
2023-04-02 16:18:10,568 			Learning rate: weights:   1.000e-02    
2023-04-02 16:18:10,568 			Last test performance: 98.74%
2023-04-02 16:18:10,568 ----------------
2023-04-02 16:18:12,376   24  =>  61   		Training 486 pattern with 99.79% 	Forward time: 	 1.69 sec
2023-04-02 16:18:12,376 			Loss:    1.286e-02    			Backward time: 	 0.11 sec 
2023-04-02 16:18:12,377 ADAM: Layer 0 -> dw_min:9.9589e-01  dw_max:1.0035e+00 lr:1.0000e-02
2023-04-02 16:18:12,377 ADAM: Layer 1 -> dw_min:9.8748e-01  dw_max:1.0135e+00 lr:1.0000e-02
2023-04-02 16:18:12,377 ADAM: Layer 2 -> dw_min:9.8475e-01  dw_max:1.0138e+00 lr:1.0000e-02
2023-04-02 16:18:12,377 ADAM: Layer 3 -> dw_min:9.9135e-01  dw_max:1.0065e+00 lr:1.0000e-02
2023-04-02 16:18:12,393 			Learning rate: weights:   1.000e-02    
2023-04-02 16:18:12,393 			Last test performance: 98.74%
2023-04-02 16:18:12,393 ----------------
2023-04-02 16:18:14,201   24  =>  62   		Training 486 pattern with 99.38% 	Forward time: 	 1.69 sec
2023-04-02 16:18:14,201 			Loss:    2.468e-02    			Backward time: 	 0.11 sec 
2023-04-02 16:18:14,201 ADAM: Layer 0 -> dw_min:9.9646e-01  dw_max:1.0032e+00 lr:1.0000e-02
2023-04-02 16:18:14,202 ADAM: Layer 1 -> dw_min:9.8874e-01  dw_max:1.0122e+00 lr:1.0000e-02
2023-04-02 16:18:14,202 ADAM: Layer 2 -> dw_min:9.8628e-01  dw_max:1.0125e+00 lr:1.0000e-02
2023-04-02 16:18:14,202 ADAM: Layer 3 -> dw_min:9.9221e-01  dw_max:1.0059e+00 lr:1.0000e-02
2023-04-02 16:18:14,276 			Learning rate: weights:   1.000e-02    
2023-04-02 16:18:14,276 			Last test performance: 98.74%
2023-04-02 16:18:14,276 ----------------
2023-04-02 16:18:16,129   24  =>  63   		Training 486 pattern with 99.79% 	Forward time: 	 1.74 sec
2023-04-02 16:18:16,129 			Loss:    5.687e-03    			Backward time: 	 0.11 sec 
2023-04-02 16:18:16,129 ADAM: Layer 0 -> dw_min:9.9642e-01  dw_max:1.0029e+00 lr:1.0000e-02
2023-04-02 16:18:16,129 ADAM: Layer 1 -> dw_min:9.8987e-01  dw_max:1.0110e+00 lr:1.0000e-02
2023-04-02 16:18:16,129 ADAM: Layer 2 -> dw_min:9.8500e-01  dw_max:1.0154e+00 lr:1.0000e-02
2023-04-02 16:18:16,130 ADAM: Layer 3 -> dw_min:9.9299e-01  dw_max:1.0053e+00 lr:1.0000e-02
2023-04-02 16:18:16,194 			Learning rate: weights:   1.000e-02    
2023-04-02 16:18:16,194 			Last test performance: 98.74%
2023-04-02 16:18:16,194 ----------------
2023-04-02 16:18:18,017   24  =>  64   		Training 486 pattern with 99.38% 	Forward time: 	 1.71 sec
2023-04-02 16:18:18,017 			Loss:    1.348e-02    			Backward time: 	 0.11 sec 
2023-04-02 16:18:18,017 ADAM: Layer 0 -> dw_min:9.9698e-01  dw_max:1.0025e+00 lr:1.0000e-02
2023-04-02 16:18:18,017 ADAM: Layer 1 -> dw_min:9.9086e-01  dw_max:1.0099e+00 lr:1.0000e-02
2023-04-02 16:18:18,017 ADAM: Layer 2 -> dw_min:9.8653e-01  dw_max:1.0147e+00 lr:1.0000e-02
2023-04-02 16:18:18,017 ADAM: Layer 3 -> dw_min:9.9369e-01  dw_max:1.0048e+00 lr:1.0000e-02
2023-04-02 16:18:18,033 			Learning rate: weights:   1.000e-02    
2023-04-02 16:18:18,033 			Last test performance: 98.74%
2023-04-02 16:18:18,033 ----------------
2023-04-02 16:18:19,865   24  =>  65   		Training 486 pattern with 98.33% 	Forward time: 	 1.72 sec
2023-04-02 16:18:19,865 			Loss:    4.431e-02    			Backward time: 	 0.11 sec 
2023-04-02 16:18:19,865 ADAM: Layer 0 -> dw_min:9.9694e-01  dw_max:1.0021e+00 lr:1.0000e-02
2023-04-02 16:18:19,865 ADAM: Layer 1 -> dw_min:9.8816e-01  dw_max:1.0107e+00 lr:1.0000e-02
2023-04-02 16:18:19,866 ADAM: Layer 2 -> dw_min:9.8474e-01  dw_max:1.0133e+00 lr:1.0000e-02
2023-04-02 16:18:19,866 ADAM: Layer 3 -> dw_min:9.9432e-01  dw_max:1.0064e+00 lr:1.0000e-02
2023-04-02 16:18:19,881 			Learning rate: weights:   1.000e-02    
2023-04-02 16:18:19,881 			Last test performance: 98.74%
2023-04-02 16:18:19,881 ----------------
2023-04-02 16:18:21,705   24  =>  66   		Training 486 pattern with 99.38% 	Forward time: 	 1.71 sec
2023-04-02 16:18:21,705 			Loss:    2.082e-02    			Backward time: 	 0.11 sec 
2023-04-02 16:18:21,705 ADAM: Layer 0 -> dw_min:9.9713e-01  dw_max:1.0022e+00 lr:1.0000e-02
2023-04-02 16:18:21,705 ADAM: Layer 1 -> dw_min:9.8889e-01  dw_max:1.0120e+00 lr:1.0000e-02
2023-04-02 16:18:21,705 ADAM: Layer 2 -> dw_min:9.8626e-01  dw_max:1.0146e+00 lr:1.0000e-02
2023-04-02 16:18:21,706 ADAM: Layer 3 -> dw_min:9.9438e-01  dw_max:1.0062e+00 lr:1.0000e-02
2023-04-02 16:18:21,720 			Learning rate: weights:   1.000e-02    
2023-04-02 16:18:21,720 			Last test performance: 98.74%
2023-04-02 16:18:21,720 ----------------
2023-04-02 16:18:23,514   24  =>  67   		Training 486 pattern with 99.17% 	Forward time: 	 1.68 sec
2023-04-02 16:18:23,514 			Loss:    2.524e-02    			Backward time: 	 0.11 sec 
2023-04-02 16:18:23,515 ADAM: Layer 0 -> dw_min:9.9762e-01  dw_max:1.0019e+00 lr:1.0000e-02
2023-04-02 16:18:23,515 ADAM: Layer 1 -> dw_min:9.9000e-01  dw_max:1.0106e+00 lr:1.0000e-02
2023-04-02 16:18:23,515 ADAM: Layer 2 -> dw_min:9.8763e-01  dw_max:1.0152e+00 lr:1.0000e-02
2023-04-02 16:18:23,515 ADAM: Layer 3 -> dw_min:9.9494e-01  dw_max:1.0063e+00 lr:1.0000e-02
2023-04-02 16:18:23,572 			Learning rate: weights:   1.000e-02    
2023-04-02 16:18:23,572 			Last test performance: 98.74%
2023-04-02 16:18:23,572 ----------------
2023-04-02 16:18:25,390   24  =>  68   		Training 486 pattern with 99.58% 	Forward time: 	 1.70 sec
2023-04-02 16:18:25,390 			Loss:    1.563e-02    			Backward time: 	 0.11 sec 
2023-04-02 16:18:25,390 ADAM: Layer 0 -> dw_min:9.9775e-01  dw_max:1.0017e+00 lr:1.0000e-02
2023-04-02 16:18:25,390 ADAM: Layer 1 -> dw_min:9.9044e-01  dw_max:1.0096e+00 lr:1.0000e-02
2023-04-02 16:18:25,390 ADAM: Layer 2 -> dw_min:9.8512e-01  dw_max:1.0137e+00 lr:1.0000e-02
2023-04-02 16:18:25,391 ADAM: Layer 3 -> dw_min:9.9468e-01  dw_max:1.0057e+00 lr:1.0000e-02
2023-04-02 16:18:25,441 			Learning rate: weights:   1.000e-02    
2023-04-02 16:18:25,441 			Last test performance: 98.74%
2023-04-02 16:18:25,441 ----------------
2023-04-02 16:18:27,271   24  =>  69   		Training 486 pattern with 98.96% 	Forward time: 	 1.71 sec
2023-04-02 16:18:27,271 			Loss:    2.405e-02    			Backward time: 	 0.11 sec 
2023-04-02 16:18:27,271 ADAM: Layer 0 -> dw_min:9.9756e-01  dw_max:1.0020e+00 lr:1.0000e-02
2023-04-02 16:18:27,271 ADAM: Layer 1 -> dw_min:9.9098e-01  dw_max:1.0121e+00 lr:1.0000e-02
2023-04-02 16:18:27,271 ADAM: Layer 2 -> dw_min:9.8575e-01  dw_max:1.0120e+00 lr:1.0000e-02
2023-04-02 16:18:27,271 ADAM: Layer 3 -> dw_min:9.9524e-01  dw_max:1.0050e+00 lr:1.0000e-02
2023-04-02 16:18:27,287 			Learning rate: weights:   1.000e-02    
2023-04-02 16:18:27,287 			Last test performance: 98.74%
2023-04-02 16:18:27,287 ----------------
2023-04-02 16:18:29,104   24  =>  70   		Training 486 pattern with 99.38% 	Forward time: 	 1.70 sec
2023-04-02 16:18:29,104 			Loss:    1.641e-02    			Backward time: 	 0.11 sec 
2023-04-02 16:18:29,104 ADAM: Layer 0 -> dw_min:9.9775e-01  dw_max:1.0023e+00 lr:1.0000e-02
2023-04-02 16:18:29,104 ADAM: Layer 1 -> dw_min:9.8549e-01  dw_max:1.0132e+00 lr:1.0000e-02
2023-04-02 16:18:29,104 ADAM: Layer 2 -> dw_min:9.8471e-01  dw_max:1.0150e+00 lr:1.0000e-02
2023-04-02 16:18:29,104 ADAM: Layer 3 -> dw_min:9.9564e-01  dw_max:1.0096e+00 lr:1.0000e-02
2023-04-02 16:18:29,197 			Learning rate: weights:   1.000e-02    
2023-04-02 16:18:29,197 			Last test performance: 98.74%
2023-04-02 16:18:29,197 ----------------
2023-04-02 16:18:31,013   24  =>  71   		Training 486 pattern with 99.58% 	Forward time: 	 1.70 sec
2023-04-02 16:18:31,013 			Loss:    2.823e-02    			Backward time: 	 0.11 sec 
2023-04-02 16:18:31,013 ADAM: Layer 0 -> dw_min:9.9765e-01  dw_max:1.0025e+00 lr:1.0000e-02
2023-04-02 16:18:31,013 ADAM: Layer 1 -> dw_min:9.8677e-01  dw_max:1.0119e+00 lr:1.0000e-02
2023-04-02 16:18:31,013 ADAM: Layer 2 -> dw_min:9.8517e-01  dw_max:1.0138e+00 lr:1.0000e-02
2023-04-02 16:18:31,013 ADAM: Layer 3 -> dw_min:9.9459e-01  dw_max:1.0087e+00 lr:1.0000e-02
2023-04-02 16:18:31,094 			Learning rate: weights:   1.000e-02    
2023-04-02 16:18:31,094 			Last test performance: 98.74%
2023-04-02 16:18:31,094 ----------------
2023-04-02 16:18:32,882   24  =>  72   		Training 486 pattern with 99.79% 	Forward time: 	 1.68 sec
2023-04-02 16:18:32,882 			Loss:    1.270e-02    			Backward time: 	 0.11 sec 
2023-04-02 16:18:32,883 ADAM: Layer 0 -> dw_min:9.9698e-01  dw_max:1.0023e+00 lr:1.0000e-02
2023-04-02 16:18:32,883 ADAM: Layer 1 -> dw_min:9.8790e-01  dw_max:1.0109e+00 lr:1.0000e-02
2023-04-02 16:18:32,883 ADAM: Layer 2 -> dw_min:9.8660e-01  dw_max:1.0137e+00 lr:1.0000e-02
2023-04-02 16:18:32,883 ADAM: Layer 3 -> dw_min:9.9512e-01  dw_max:1.0078e+00 lr:1.0000e-02
2023-04-02 16:18:32,899 			Learning rate: weights:   1.000e-02    
2023-04-02 16:18:32,899 			Last test performance: 98.74%
2023-04-02 16:18:32,899 ----------------
2023-04-02 16:18:34,718   24  =>  73   		Training 486 pattern with 99.17% 	Forward time: 	 1.71 sec
2023-04-02 16:18:34,718 			Loss:    1.355e-02    			Backward time: 	 0.11 sec 
2023-04-02 16:18:34,718 ADAM: Layer 0 -> dw_min:9.9499e-01  dw_max:1.0040e+00 lr:1.0000e-02
2023-04-02 16:18:34,718 ADAM: Layer 1 -> dw_min:9.8621e-01  dw_max:1.0104e+00 lr:1.0000e-02
2023-04-02 16:18:34,718 ADAM: Layer 2 -> dw_min:9.8571e-01  dw_max:1.0164e+00 lr:1.0000e-02
2023-04-02 16:18:34,718 ADAM: Layer 3 -> dw_min:9.9190e-01  dw_max:1.0070e+00 lr:1.0000e-02
2023-04-02 16:18:34,770 			Learning rate: weights:   1.000e-02    
2023-04-02 16:18:34,770 			Last test performance: 98.74%
2023-04-02 16:18:34,770 ----------------
2023-04-02 16:18:36,610   24  =>  74   		Training 486 pattern with 98.96% 	Forward time: 	 1.73 sec
2023-04-02 16:18:36,610 			Loss:    3.173e-02    			Backward time: 	 0.11 sec 
2023-04-02 16:18:36,611 ADAM: Layer 0 -> dw_min:9.9651e-01  dw_max:1.0033e+00 lr:1.0000e-02
2023-04-02 16:18:36,611 ADAM: Layer 1 -> dw_min:9.8479e-01  dw_max:1.0092e+00 lr:1.0000e-02
2023-04-02 16:18:36,611 ADAM: Layer 2 -> dw_min:9.8470e-01  dw_max:1.0147e+00 lr:1.0000e-02
2023-04-02 16:18:36,611 ADAM: Layer 3 -> dw_min:9.9041e-01  dw_max:1.0135e+00 lr:1.0000e-02
2023-04-02 16:18:36,684 			Learning rate: weights:   1.000e-02    
2023-04-02 16:18:36,684 			Last test performance: 98.74%
2023-04-02 16:18:36,684 ----------------
2023-04-02 16:18:38,543   24  =>  75   		Training 486 pattern with 100.00% 	Forward time: 	 1.75 sec
2023-04-02 16:18:38,543 			Loss:    3.880e-03    			Backward time: 	 0.11 sec 
2023-04-02 16:18:38,543 ADAM: Layer 0 -> dw_min:9.9645e-01  dw_max:1.0038e+00 lr:1.0000e-02
2023-04-02 16:18:38,543 ADAM: Layer 1 -> dw_min:9.8607e-01  dw_max:1.0097e+00 lr:1.0000e-02
2023-04-02 16:18:38,543 ADAM: Layer 2 -> dw_min:9.8622e-01  dw_max:1.0133e+00 lr:1.0000e-02
2023-04-02 16:18:38,543 ADAM: Layer 3 -> dw_min:9.9136e-01  dw_max:1.0122e+00 lr:1.0000e-02
2023-04-02 16:18:38,558 			Learning rate: weights:   1.000e-02    
2023-04-02 16:18:38,558 			Last test performance: 98.74%
2023-04-02 16:18:38,558 ----------------
2023-04-02 16:18:40,358   24  =>  76   		Training 486 pattern with 99.58% 	Forward time: 	 1.69 sec
2023-04-02 16:18:40,358 			Loss:    9.114e-03    			Backward time: 	 0.11 sec 
2023-04-02 16:18:40,358 ADAM: Layer 0 -> dw_min:9.9681e-01  dw_max:1.0035e+00 lr:1.0000e-02
2023-04-02 16:18:40,358 ADAM: Layer 1 -> dw_min:9.8746e-01  dw_max:1.0086e+00 lr:1.0000e-02
2023-04-02 16:18:40,358 ADAM: Layer 2 -> dw_min:9.8456e-01  dw_max:1.0119e+00 lr:1.0000e-02
2023-04-02 16:18:40,359 ADAM: Layer 3 -> dw_min:9.9223e-01  dw_max:1.0110e+00 lr:1.0000e-02
2023-04-02 16:18:40,429 			Learning rate: weights:   1.000e-02    
2023-04-02 16:18:40,429 			Last test performance: 98.74%
2023-04-02 16:18:40,429 ----------------
2023-04-02 16:18:42,252   24  =>  77   		Training 486 pattern with 98.96% 	Forward time: 	 1.71 sec
2023-04-02 16:18:42,252 			Loss:    2.063e-02    			Backward time: 	 0.11 sec 
2023-04-02 16:18:42,252 ADAM: Layer 0 -> dw_min:9.9681e-01  dw_max:1.0037e+00 lr:1.0000e-02
2023-04-02 16:18:42,252 ADAM: Layer 1 -> dw_min:9.8728e-01  dw_max:1.0108e+00 lr:1.0000e-02
2023-04-02 16:18:42,252 ADAM: Layer 2 -> dw_min:9.8501e-01  dw_max:1.0131e+00 lr:1.0000e-02
2023-04-02 16:18:42,252 ADAM: Layer 3 -> dw_min:9.9300e-01  dw_max:1.0104e+00 lr:1.0000e-02
2023-04-02 16:18:42,308 			Learning rate: weights:   1.000e-02    
2023-04-02 16:18:42,308 			Last test performance: 98.74%
2023-04-02 16:18:42,308 ----------------
2023-04-02 16:18:44,146   24  =>  78   		Training 486 pattern with 99.79% 	Forward time: 	 1.72 sec
2023-04-02 16:18:44,146 			Loss:    5.191e-03    			Backward time: 	 0.11 sec 
2023-04-02 16:18:44,146 ADAM: Layer 0 -> dw_min:9.9677e-01  dw_max:1.0035e+00 lr:1.0000e-02
2023-04-02 16:18:44,147 ADAM: Layer 1 -> dw_min:9.8854e-01  dw_max:1.0095e+00 lr:1.0000e-02
2023-04-02 16:18:44,147 ADAM: Layer 2 -> dw_min:9.8601e-01  dw_max:1.0147e+00 lr:1.0000e-02
2023-04-02 16:18:44,147 ADAM: Layer 3 -> dw_min:9.9370e-01  dw_max:1.0094e+00 lr:1.0000e-02
2023-04-02 16:18:44,162 			Learning rate: weights:   1.000e-02    
2023-04-02 16:18:44,162 			Last test performance: 98.74%
2023-04-02 16:18:44,162 ----------------
2023-04-02 16:18:45,950   24  =>  79   		Training 486 pattern with 99.38% 	Forward time: 	 1.67 sec
2023-04-02 16:18:45,950 			Loss:    1.656e-02    			Backward time: 	 0.11 sec 
2023-04-02 16:18:45,950 ADAM: Layer 0 -> dw_min:9.9647e-01  dw_max:1.0035e+00 lr:1.0000e-02
2023-04-02 16:18:45,950 ADAM: Layer 1 -> dw_min:9.8778e-01  dw_max:1.0126e+00 lr:1.0000e-02
2023-04-02 16:18:45,950 ADAM: Layer 2 -> dw_min:9.8474e-01  dw_max:1.0142e+00 lr:1.0000e-02
2023-04-02 16:18:45,950 ADAM: Layer 3 -> dw_min:9.9433e-01  dw_max:1.0090e+00 lr:1.0000e-02
2023-04-02 16:18:45,966 			Learning rate: weights:   1.000e-02    
2023-04-02 16:18:45,966 			Last test performance: 98.74%
2023-04-02 16:18:45,966 ----------------
2023-04-02 16:18:47,773   24  =>  80   		Training 486 pattern with 99.17% 	Forward time: 	 1.69 sec
2023-04-02 16:18:47,773 			Loss:    3.891e-02    			Backward time: 	 0.11 sec 
2023-04-02 16:18:47,773 ADAM: Layer 0 -> dw_min:9.9689e-01  dw_max:1.0028e+00 lr:1.0000e-02
2023-04-02 16:18:47,773 ADAM: Layer 1 -> dw_min:9.8899e-01  dw_max:1.0129e+00 lr:1.0000e-02
2023-04-02 16:18:47,773 ADAM: Layer 2 -> dw_min:9.8554e-01  dw_max:1.0139e+00 lr:1.0000e-02
2023-04-02 16:18:47,774 ADAM: Layer 3 -> dw_min:9.9489e-01  dw_max:1.0081e+00 lr:1.0000e-02
2023-04-02 16:18:47,844 			Learning rate: weights:   1.000e-02    
2023-04-02 16:18:47,845 			Last test performance: 98.74%
2023-04-02 16:18:47,845 ----------------
2023-04-02 16:18:49,644   24  =>  81   		Training 486 pattern with 98.96% 	Forward time: 	 1.69 sec
2023-04-02 16:18:49,645 			Loss:    2.591e-02    			Backward time: 	 0.11 sec 
2023-04-02 16:18:49,645 ADAM: Layer 0 -> dw_min:9.9724e-01  dw_max:1.0032e+00 lr:1.0000e-02
2023-04-02 16:18:49,645 ADAM: Layer 1 -> dw_min:9.8790e-01  dw_max:1.0117e+00 lr:1.0000e-02
2023-04-02 16:18:49,645 ADAM: Layer 2 -> dw_min:9.8147e-01  dw_max:1.0147e+00 lr:1.0000e-02
2023-04-02 16:18:49,645 ADAM: Layer 3 -> dw_min:9.9516e-01  dw_max:1.0073e+00 lr:1.0000e-02
2023-04-02 16:18:49,700 			Learning rate: weights:   1.000e-02    
2023-04-02 16:18:49,700 			Last test performance: 98.74%
2023-04-02 16:18:49,700 ----------------
2023-04-02 16:18:51,485   24  =>  82   		Training 486 pattern with 98.96% 	Forward time: 	 1.67 sec
2023-04-02 16:18:51,485 			Loss:    1.913e-02    			Backward time: 	 0.11 sec 
2023-04-02 16:18:51,486 ADAM: Layer 0 -> dw_min:9.9723e-01  dw_max:1.0028e+00 lr:1.0000e-02
2023-04-02 16:18:51,486 ADAM: Layer 1 -> dw_min:9.8585e-01  dw_max:1.0109e+00 lr:1.0000e-02
2023-04-02 16:18:51,486 ADAM: Layer 2 -> dw_min:9.8331e-01  dw_max:1.0143e+00 lr:1.0000e-02
2023-04-02 16:18:51,486 ADAM: Layer 3 -> dw_min:9.9429e-01  dw_max:1.0079e+00 lr:1.0000e-02
2023-04-02 16:18:51,502 			Learning rate: weights:   1.000e-02    
2023-04-02 16:18:51,502 			Last test performance: 98.74%
2023-04-02 16:18:51,502 ----------------
2023-04-02 16:18:53,316   24  =>  83   		Training 486 pattern with 99.38% 	Forward time: 	 1.70 sec
2023-04-02 16:18:53,317 			Loss:    2.328e-02    			Backward time: 	 0.11 sec 
2023-04-02 16:18:53,317 ADAM: Layer 0 -> dw_min:9.9738e-01  dw_max:1.0028e+00 lr:1.0000e-02
2023-04-02 16:18:53,317 ADAM: Layer 1 -> dw_min:9.8632e-01  dw_max:1.0097e+00 lr:1.0000e-02
2023-04-02 16:18:53,317 ADAM: Layer 2 -> dw_min:9.8497e-01  dw_max:1.0129e+00 lr:1.0000e-02
2023-04-02 16:18:53,317 ADAM: Layer 3 -> dw_min:9.9486e-01  dw_max:1.0079e+00 lr:1.0000e-02
2023-04-02 16:18:53,374 			Learning rate: weights:   1.000e-02    
2023-04-02 16:18:53,374 			Last test performance: 98.74%
2023-04-02 16:18:53,374 ----------------
2023-04-02 16:18:55,145   24  =>  84   		Training 486 pattern with 99.79% 	Forward time: 	 1.66 sec
2023-04-02 16:18:55,145 			Loss:    5.613e-03    			Backward time: 	 0.11 sec 
2023-04-02 16:18:55,145 ADAM: Layer 0 -> dw_min:9.9761e-01  dw_max:1.0031e+00 lr:1.0000e-02
2023-04-02 16:18:55,145 ADAM: Layer 1 -> dw_min:9.8787e-01  dw_max:1.0087e+00 lr:1.0000e-02
2023-04-02 16:18:55,145 ADAM: Layer 2 -> dw_min:9.8641e-01  dw_max:1.0130e+00 lr:1.0000e-02
2023-04-02 16:18:55,146 ADAM: Layer 3 -> dw_min:9.9362e-01  dw_max:1.0071e+00 lr:1.0000e-02
2023-04-02 16:18:55,207 			Learning rate: weights:   1.000e-02    
2023-04-02 16:18:55,207 			Last test performance: 98.74%
2023-04-02 16:18:55,207 ----------------
2023-04-02 16:18:57,055   24  =>  85   		Training 486 pattern with 98.75% 	Forward time: 	 1.73 sec
2023-04-02 16:18:57,056 			Loss:    2.939e-02    			Backward time: 	 0.11 sec 
2023-04-02 16:18:57,056 ADAM: Layer 0 -> dw_min:9.9772e-01  dw_max:1.0022e+00 lr:1.0000e-02
2023-04-02 16:18:57,056 ADAM: Layer 1 -> dw_min:9.8780e-01  dw_max:1.0105e+00 lr:1.0000e-02
2023-04-02 16:18:57,056 ADAM: Layer 2 -> dw_min:9.8565e-01  dw_max:1.0154e+00 lr:1.0000e-02
2023-04-02 16:18:57,056 ADAM: Layer 3 -> dw_min:9.9415e-01  dw_max:1.0117e+00 lr:1.0000e-02
2023-04-02 16:18:57,146 			Learning rate: weights:   1.000e-02    
2023-04-02 16:18:57,146 			Last test performance: 98.74%
2023-04-02 16:18:57,146 ----------------
2023-04-02 16:18:58,957   24  =>  86   		Training 486 pattern with 100.00% 	Forward time: 	 1.70 sec
2023-04-02 16:18:58,957 			Loss:    1.103e-03    			Backward time: 	 0.11 sec 
2023-04-02 16:18:58,957 ADAM: Layer 0 -> dw_min:9.9794e-01  dw_max:1.0020e+00 lr:1.0000e-02
2023-04-02 16:18:58,957 ADAM: Layer 1 -> dw_min:9.8907e-01  dw_max:1.0095e+00 lr:1.0000e-02
2023-04-02 16:18:58,957 ADAM: Layer 2 -> dw_min:9.8708e-01  dw_max:1.0138e+00 lr:1.0000e-02
2023-04-02 16:18:58,957 ADAM: Layer 3 -> dw_min:9.9473e-01  dw_max:1.0105e+00 lr:1.0000e-02
2023-04-02 16:18:58,974 			Learning rate: weights:   1.000e-02    
2023-04-02 16:18:58,974 			Last test performance: 98.74%
2023-04-02 16:18:58,974 ----------------
2023-04-02 16:19:00,777   24  =>  87   		Training 486 pattern with 98.96% 	Forward time: 	 1.69 sec
2023-04-02 16:19:00,777 			Loss:    4.041e-02    			Backward time: 	 0.11 sec 
2023-04-02 16:19:00,777 ADAM: Layer 0 -> dw_min:9.9764e-01  dw_max:1.0020e+00 lr:1.0000e-02
2023-04-02 16:19:00,778 ADAM: Layer 1 -> dw_min:9.9005e-01  dw_max:1.0099e+00 lr:1.0000e-02
2023-04-02 16:19:00,778 ADAM: Layer 2 -> dw_min:9.8524e-01  dw_max:1.0148e+00 lr:1.0000e-02
2023-04-02 16:19:00,778 ADAM: Layer 3 -> dw_min:9.8798e-01  dw_max:1.0095e+00 lr:1.0000e-02
2023-04-02 16:19:00,793 			Learning rate: weights:   1.000e-02    
2023-04-02 16:19:00,793 			Last test performance: 98.74%
2023-04-02 16:19:00,793 ----------------
2023-04-02 16:19:02,609   24  =>  88   		Training 486 pattern with 99.79% 	Forward time: 	 1.70 sec
2023-04-02 16:19:02,609 			Loss:    1.279e-02    			Backward time: 	 0.11 sec 
2023-04-02 16:19:02,609 ADAM: Layer 0 -> dw_min:9.9786e-01  dw_max:1.0026e+00 lr:1.0000e-02
2023-04-02 16:19:02,609 ADAM: Layer 1 -> dw_min:9.9011e-01  dw_max:1.0108e+00 lr:1.0000e-02
2023-04-02 16:19:02,609 ADAM: Layer 2 -> dw_min:9.8670e-01  dw_max:1.0141e+00 lr:1.0000e-02
2023-04-02 16:19:02,609 ADAM: Layer 3 -> dw_min:9.8918e-01  dw_max:1.0086e+00 lr:1.0000e-02
2023-04-02 16:19:02,664 			Learning rate: weights:   1.000e-02    
2023-04-02 16:19:02,664 			Last test performance: 98.74%
2023-04-02 16:19:02,665 ----------------
2023-04-02 16:19:04,524   24  =>  89   		Training 486 pattern with 99.17% 	Forward time: 	 1.74 sec
2023-04-02 16:19:04,524 			Loss:    3.136e-02    			Backward time: 	 0.11 sec 
2023-04-02 16:19:04,524 ADAM: Layer 0 -> dw_min:9.9769e-01  dw_max:1.0023e+00 lr:1.0000e-02
2023-04-02 16:19:04,524 ADAM: Layer 1 -> dw_min:9.9003e-01  dw_max:1.0097e+00 lr:1.0000e-02
2023-04-02 16:19:04,524 ADAM: Layer 2 -> dw_min:9.8645e-01  dw_max:1.0127e+00 lr:1.0000e-02
2023-04-02 16:19:04,524 ADAM: Layer 3 -> dw_min:9.9025e-01  dw_max:1.0077e+00 lr:1.0000e-02
2023-04-02 16:19:04,597 			Learning rate: weights:   1.000e-02    
2023-04-02 16:19:04,597 			Last test performance: 98.74%
2023-04-02 16:19:04,597 ----------------
2023-04-02 16:19:06,420   24  =>  90   		Training 486 pattern with 99.38% 	Forward time: 	 1.71 sec
2023-04-02 16:19:06,420 			Loss:    1.396e-02    			Backward time: 	 0.11 sec 
2023-04-02 16:19:06,421 ADAM: Layer 0 -> dw_min:9.9759e-01  dw_max:1.0029e+00 lr:1.0000e-02
2023-04-02 16:19:06,421 ADAM: Layer 1 -> dw_min:9.8941e-01  dw_max:1.0103e+00 lr:1.0000e-02
2023-04-02 16:19:06,421 ADAM: Layer 2 -> dw_min:9.8460e-01  dw_max:1.0126e+00 lr:1.0000e-02
2023-04-02 16:19:06,421 ADAM: Layer 3 -> dw_min:9.9122e-01  dw_max:1.0091e+00 lr:1.0000e-02
2023-04-02 16:19:06,437 			Learning rate: weights:   1.000e-02    
2023-04-02 16:19:06,437 			Last test performance: 98.74%
2023-04-02 16:19:06,437 ----------------
2023-04-02 16:19:08,276   24  =>  91   		Training 486 pattern with 98.75% 	Forward time: 	 1.72 sec
2023-04-02 16:19:08,276 			Loss:    5.083e-02    			Backward time: 	 0.11 sec 
2023-04-02 16:19:08,276 ADAM: Layer 0 -> dw_min:9.9668e-01  dw_max:1.0034e+00 lr:1.0000e-02
2023-04-02 16:19:08,277 ADAM: Layer 1 -> dw_min:9.9048e-01  dw_max:1.0093e+00 lr:1.0000e-02
2023-04-02 16:19:08,277 ADAM: Layer 2 -> dw_min:9.8613e-01  dw_max:1.0127e+00 lr:1.0000e-02
2023-04-02 16:19:08,277 ADAM: Layer 3 -> dw_min:9.9210e-01  dw_max:1.0082e+00 lr:1.0000e-02
2023-04-02 16:19:08,307 			Learning rate: weights:   1.000e-02    
2023-04-02 16:19:08,307 			Last test performance: 98.74%
2023-04-02 16:19:08,307 ----------------
2023-04-02 16:19:10,135   24  =>  92   		Training 486 pattern with 98.96% 	Forward time: 	 1.71 sec
2023-04-02 16:19:10,135 			Loss:    3.052e-02    			Backward time: 	 0.11 sec 
2023-04-02 16:19:10,135 ADAM: Layer 0 -> dw_min:9.9626e-01  dw_max:1.0038e+00 lr:1.0000e-02
2023-04-02 16:19:10,135 ADAM: Layer 1 -> dw_min:9.9033e-01  dw_max:1.0095e+00 lr:1.0000e-02
2023-04-02 16:19:10,135 ADAM: Layer 2 -> dw_min:9.8746e-01  dw_max:1.0124e+00 lr:1.0000e-02
2023-04-02 16:19:10,135 ADAM: Layer 3 -> dw_min:9.9288e-01  dw_max:1.0073e+00 lr:1.0000e-02
2023-04-02 16:19:10,209 			Learning rate: weights:   1.000e-02    
2023-04-02 16:19:10,209 			Last test performance: 98.74%
2023-04-02 16:19:10,209 ----------------
2023-04-02 16:19:12,057   24  =>  93   		Training 486 pattern with 99.79% 	Forward time: 	 1.73 sec
2023-04-02 16:19:12,057 			Loss:    9.317e-03    			Backward time: 	 0.11 sec 
2023-04-02 16:19:12,057 ADAM: Layer 0 -> dw_min:9.9598e-01  dw_max:1.0029e+00 lr:1.0000e-02
2023-04-02 16:19:12,057 ADAM: Layer 1 -> dw_min:9.8733e-01  dw_max:1.0120e+00 lr:1.0000e-02
2023-04-02 16:19:12,057 ADAM: Layer 2 -> dw_min:9.8508e-01  dw_max:1.0136e+00 lr:1.0000e-02
2023-04-02 16:19:12,057 ADAM: Layer 3 -> dw_min:9.9359e-01  dw_max:1.0066e+00 lr:1.0000e-02
2023-04-02 16:19:12,126 			Learning rate: weights:   1.000e-02    
2023-04-02 16:19:12,126 			Last test performance: 98.74%
2023-04-02 16:19:12,126 ----------------
2023-04-02 16:19:13,986   24  =>  94   		Training 486 pattern with 99.17% 	Forward time: 	 1.74 sec
2023-04-02 16:19:13,986 			Loss:    3.730e-02    			Backward time: 	 0.11 sec 
2023-04-02 16:19:13,986 ADAM: Layer 0 -> dw_min:9.9658e-01  dw_max:1.0027e+00 lr:1.0000e-02
2023-04-02 16:19:13,986 ADAM: Layer 1 -> dw_min:9.8866e-01  dw_max:1.0126e+00 lr:1.0000e-02
2023-04-02 16:19:13,987 ADAM: Layer 2 -> dw_min:9.8394e-01  dw_max:1.0144e+00 lr:1.0000e-02
2023-04-02 16:19:13,987 ADAM: Layer 3 -> dw_min:9.9423e-01  dw_max:1.0060e+00 lr:1.0000e-02
2023-04-02 16:19:14,092 			Learning rate: weights:   1.000e-02    
2023-04-02 16:19:14,093 			Last test performance: 98.74%
2023-04-02 16:19:14,093 ----------------
2023-04-02 16:19:15,995   24  =>  95   		Training 486 pattern with 99.17% 	Forward time: 	 1.79 sec
2023-04-02 16:19:15,995 			Loss:    2.068e-02    			Backward time: 	 0.11 sec 
2023-04-02 16:19:15,995 ADAM: Layer 0 -> dw_min:9.9626e-01  dw_max:1.0022e+00 lr:1.0000e-02
2023-04-02 16:19:15,995 ADAM: Layer 1 -> dw_min:9.8667e-01  dw_max:1.0113e+00 lr:1.0000e-02
2023-04-02 16:19:15,995 ADAM: Layer 2 -> dw_min:9.8554e-01  dw_max:1.0135e+00 lr:1.0000e-02
2023-04-02 16:19:15,995 ADAM: Layer 3 -> dw_min:9.9480e-01  dw_max:1.0077e+00 lr:1.0000e-02
2023-04-02 16:19:16,052 			Learning rate: weights:   1.000e-02    
2023-04-02 16:19:16,053 			Last test performance: 98.74%
2023-04-02 16:19:16,053 ----------------
2023-04-02 16:19:17,874   24  =>  96   		Training 486 pattern with 99.38% 	Forward time: 	 1.71 sec
2023-04-02 16:19:17,874 			Loss:    1.578e-02    			Backward time: 	 0.11 sec 
2023-04-02 16:19:17,874 ADAM: Layer 0 -> dw_min:9.9683e-01  dw_max:1.0019e+00 lr:1.0000e-02
2023-04-02 16:19:17,874 ADAM: Layer 1 -> dw_min:9.8637e-01  dw_max:1.0088e+00 lr:1.0000e-02
2023-04-02 16:19:17,874 ADAM: Layer 2 -> dw_min:9.8502e-01  dw_max:1.0157e+00 lr:1.0000e-02
2023-04-02 16:19:17,874 ADAM: Layer 3 -> dw_min:9.9529e-01  dw_max:1.0069e+00 lr:1.0000e-02
2023-04-02 16:19:17,889 			Learning rate: weights:   1.000e-02    
2023-04-02 16:19:17,889 			Last test performance: 98.74%
2023-04-02 16:19:17,889 ----------------
2023-04-02 16:19:19,721   24  =>  97   		Training 486 pattern with 99.58% 	Forward time: 	 1.72 sec
2023-04-02 16:19:19,721 			Loss:    1.071e-02    			Backward time: 	 0.11 sec 
2023-04-02 16:19:19,721 ADAM: Layer 0 -> dw_min:9.9703e-01  dw_max:1.0026e+00 lr:1.0000e-02
2023-04-02 16:19:19,721 ADAM: Layer 1 -> dw_min:9.8773e-01  dw_max:1.0084e+00 lr:1.0000e-02
2023-04-02 16:19:19,721 ADAM: Layer 2 -> dw_min:9.8486e-01  dw_max:1.0142e+00 lr:1.0000e-02
2023-04-02 16:19:19,721 ADAM: Layer 3 -> dw_min:9.9576e-01  dw_max:1.0062e+00 lr:1.0000e-02
2023-04-02 16:19:19,772 			Learning rate: weights:   1.000e-02    
2023-04-02 16:19:19,772 			Last test performance: 98.74%
2023-04-02 16:19:19,772 ----------------
2023-04-02 16:19:21,614   24  =>  98   		Training 486 pattern with 98.96% 	Forward time: 	 1.73 sec
2023-04-02 16:19:21,614 			Loss:    4.023e-02    			Backward time: 	 0.11 sec 
2023-04-02 16:19:21,615 ADAM: Layer 0 -> dw_min:9.9719e-01  dw_max:1.0022e+00 lr:1.0000e-02
2023-04-02 16:19:21,615 ADAM: Layer 1 -> dw_min:9.8895e-01  dw_max:1.0093e+00 lr:1.0000e-02
2023-04-02 16:19:21,615 ADAM: Layer 2 -> dw_min:9.8514e-01  dw_max:1.0128e+00 lr:1.0000e-02
2023-04-02 16:19:21,615 ADAM: Layer 3 -> dw_min:9.9189e-01  dw_max:1.0056e+00 lr:1.0000e-02
2023-04-02 16:19:21,630 			Learning rate: weights:   1.000e-02    
2023-04-02 16:19:21,630 			Last test performance: 98.74%
2023-04-02 16:19:21,630 ----------------
2023-04-02 16:19:23,482   24  =>  99   		Training 486 pattern with 99.38% 	Forward time: 	 1.74 sec
2023-04-02 16:19:23,482 			Loss:    2.720e-02    			Backward time: 	 0.11 sec 
2023-04-02 16:19:23,482 ADAM: Layer 0 -> dw_min:9.9714e-01  dw_max:1.0022e+00 lr:1.0000e-02
2023-04-02 16:19:23,482 ADAM: Layer 1 -> dw_min:9.9008e-01  dw_max:1.0083e+00 lr:1.0000e-02
2023-04-02 16:19:23,482 ADAM: Layer 2 -> dw_min:9.8494e-01  dw_max:1.0115e+00 lr:1.0000e-02
2023-04-02 16:19:23,482 ADAM: Layer 3 -> dw_min:9.9392e-01  dw_max:1.0053e+00 lr:1.0000e-02
2023-04-02 16:19:23,539 			Learning rate: weights:   1.000e-02    
2023-04-02 16:19:23,539 			Last test performance: 98.74%
2023-04-02 16:19:23,539 ----------------
2023-04-02 16:19:25,345   24  => 100   		Training 486 pattern with 98.96% 	Forward time: 	 1.69 sec
2023-04-02 16:19:25,345 			Loss:    3.207e-02    			Backward time: 	 0.11 sec 
2023-04-02 16:19:25,345 ADAM: Layer 0 -> dw_min:9.9775e-01  dw_max:1.0019e+00 lr:1.0000e-02
2023-04-02 16:19:25,345 ADAM: Layer 1 -> dw_min:9.9113e-01  dw_max:1.0156e+00 lr:1.0000e-02
2023-04-02 16:19:25,345 ADAM: Layer 2 -> dw_min:9.8637e-01  dw_max:1.0140e+00 lr:1.0000e-02
2023-04-02 16:19:25,345 ADAM: Layer 3 -> dw_min:9.9452e-01  dw_max:1.0092e+00 lr:1.0000e-02
2023-04-02 16:19:25,415 			Learning rate: weights:   1.000e-02    
2023-04-02 16:19:25,415 			Last test performance: 98.74%
2023-04-02 16:19:25,415 ----------------
2023-04-02 16:19:27,245   24  => 101   		Training 486 pattern with 100.00% 	Forward time: 	 1.72 sec
2023-04-02 16:19:27,245 			Loss:    3.508e-03    			Backward time: 	 0.11 sec 
2023-04-02 16:19:27,246 ADAM: Layer 0 -> dw_min:9.9774e-01  dw_max:1.0018e+00 lr:1.0000e-02
2023-04-02 16:19:27,246 ADAM: Layer 1 -> dw_min:9.9097e-01  dw_max:1.0137e+00 lr:1.0000e-02
2023-04-02 16:19:27,246 ADAM: Layer 2 -> dw_min:9.8772e-01  dw_max:1.0126e+00 lr:1.0000e-02
2023-04-02 16:19:27,246 ADAM: Layer 3 -> dw_min:9.9506e-01  dw_max:1.0083e+00 lr:1.0000e-02
2023-04-02 16:19:27,319 			Learning rate: weights:   1.000e-02    
2023-04-02 16:19:27,319 			Last test performance: 98.74%
2023-04-02 16:19:27,319 ----------------
2023-04-02 16:19:29,161   24  => 102   		Training 486 pattern with 99.17% 	Forward time: 	 1.73 sec
2023-04-02 16:19:29,162 			Loss:    2.355e-02    			Backward time: 	 0.11 sec 
2023-04-02 16:19:29,162 ADAM: Layer 0 -> dw_min:9.9754e-01  dw_max:1.0023e+00 lr:1.0000e-02
2023-04-02 16:19:29,162 ADAM: Layer 1 -> dw_min:9.9074e-01  dw_max:1.0114e+00 lr:1.0000e-02
2023-04-02 16:19:29,162 ADAM: Layer 2 -> dw_min:9.8468e-01  dw_max:1.0148e+00 lr:1.0000e-02
2023-04-02 16:19:29,162 ADAM: Layer 3 -> dw_min:9.9552e-01  dw_max:1.0075e+00 lr:1.0000e-02
2023-04-02 16:19:29,223 			Learning rate: weights:   1.000e-02    
2023-04-02 16:19:29,223 			Last test performance: 98.74%
2023-04-02 16:19:29,223 ----------------
2023-04-02 16:19:31,062   24  => 103   		Training 486 pattern with 99.38% 	Forward time: 	 1.73 sec
2023-04-02 16:19:31,062 			Loss:    2.744e-02    			Backward time: 	 0.11 sec 
2023-04-02 16:19:31,062 ADAM: Layer 0 -> dw_min:9.9770e-01  dw_max:1.0021e+00 lr:1.0000e-02
2023-04-02 16:19:31,062 ADAM: Layer 1 -> dw_min:9.9163e-01  dw_max:1.0103e+00 lr:1.0000e-02
2023-04-02 16:19:31,062 ADAM: Layer 2 -> dw_min:9.8458e-01  dw_max:1.0133e+00 lr:1.0000e-02
2023-04-02 16:19:31,062 ADAM: Layer 3 -> dw_min:9.9331e-01  dw_max:1.0116e+00 lr:1.0000e-02
2023-04-02 16:19:31,099 			Learning rate: weights:   1.000e-02    
2023-04-02 16:19:31,099 			Last test performance: 98.74%
2023-04-02 16:19:31,099 ----------------
2023-04-02 16:19:32,944   24  => 104   		Training 486 pattern with 99.58% 	Forward time: 	 1.73 sec
2023-04-02 16:19:32,944 			Loss:    7.369e-03    			Backward time: 	 0.11 sec 
2023-04-02 16:19:32,944 ADAM: Layer 0 -> dw_min:9.9767e-01  dw_max:1.0023e+00 lr:1.0000e-02
2023-04-02 16:19:32,944 ADAM: Layer 1 -> dw_min:9.8766e-01  dw_max:1.0117e+00 lr:1.0000e-02
2023-04-02 16:19:32,944 ADAM: Layer 2 -> dw_min:9.8603e-01  dw_max:1.0124e+00 lr:1.0000e-02
2023-04-02 16:19:32,944 ADAM: Layer 3 -> dw_min:9.9398e-01  dw_max:1.0104e+00 lr:1.0000e-02
2023-04-02 16:19:32,964 			Learning rate: weights:   1.000e-02    
2023-04-02 16:19:32,964 			Last test performance: 98.74%
2023-04-02 16:19:32,964 ----------------
2023-04-02 16:19:34,807   24  => 105   		Training 486 pattern with 98.96% 	Forward time: 	 1.73 sec
2023-04-02 16:19:34,807 			Loss:    2.322e-02    			Backward time: 	 0.11 sec 
2023-04-02 16:19:34,807 ADAM: Layer 0 -> dw_min:9.9761e-01  dw_max:1.0021e+00 lr:1.0000e-02
2023-04-02 16:19:34,807 ADAM: Layer 1 -> dw_min:9.8712e-01  dw_max:1.0138e+00 lr:1.0000e-02
2023-04-02 16:19:34,807 ADAM: Layer 2 -> dw_min:9.8422e-01  dw_max:1.0128e+00 lr:1.0000e-02
2023-04-02 16:19:34,807 ADAM: Layer 3 -> dw_min:9.9457e-01  dw_max:1.0094e+00 lr:1.0000e-02
2023-04-02 16:19:34,890 			Learning rate: weights:   1.000e-02    
2023-04-02 16:19:34,890 			Last test performance: 98.74%
2023-04-02 16:19:34,890 ----------------
2023-04-02 16:19:36,754   24  => 106   		Training 486 pattern with 98.54% 	Forward time: 	 1.75 sec
2023-04-02 16:19:36,754 			Loss:    3.505e-02    			Backward time: 	 0.11 sec 
2023-04-02 16:19:36,754 ADAM: Layer 0 -> dw_min:9.9791e-01  dw_max:1.0027e+00 lr:1.0000e-02
2023-04-02 16:19:36,754 ADAM: Layer 1 -> dw_min:9.8650e-01  dw_max:1.0146e+00 lr:1.0000e-02
2023-04-02 16:19:36,754 ADAM: Layer 2 -> dw_min:9.8526e-01  dw_max:1.0152e+00 lr:1.0000e-02
2023-04-02 16:19:36,754 ADAM: Layer 3 -> dw_min:9.9511e-01  dw_max:1.0084e+00 lr:1.0000e-02
2023-04-02 16:19:36,770 			Learning rate: weights:   1.000e-02    
2023-04-02 16:19:36,770 			Last test performance: 98.74%
2023-04-02 16:19:36,770 ----------------
2023-04-02 16:19:38,644   24  => 107   		Training 486 pattern with 99.38% 	Forward time: 	 1.76 sec
2023-04-02 16:19:38,644 			Loss:    3.300e-02    			Backward time: 	 0.11 sec 
2023-04-02 16:19:38,644 ADAM: Layer 0 -> dw_min:9.9817e-01  dw_max:1.0024e+00 lr:1.0000e-02
2023-04-02 16:19:38,644 ADAM: Layer 1 -> dw_min:9.8782e-01  dw_max:1.0132e+00 lr:1.0000e-02
2023-04-02 16:19:38,644 ADAM: Layer 2 -> dw_min:9.8503e-01  dw_max:1.0136e+00 lr:1.0000e-02
2023-04-02 16:19:38,645 ADAM: Layer 3 -> dw_min:9.9560e-01  dw_max:1.0076e+00 lr:1.0000e-02
2023-04-02 16:19:38,694 			Learning rate: weights:   1.000e-02    
2023-04-02 16:19:38,694 			Last test performance: 98.74%
2023-04-02 16:19:38,694 ----------------
2023-04-02 16:19:40,561   24  => 108   		Training 486 pattern with 98.96% 	Forward time: 	 1.75 sec
2023-04-02 16:19:40,561 			Loss:    4.239e-02    			Backward time: 	 0.11 sec 
2023-04-02 16:19:40,561 ADAM: Layer 0 -> dw_min:9.9818e-01  dw_max:1.0024e+00 lr:1.0000e-02
2023-04-02 16:19:40,561 ADAM: Layer 1 -> dw_min:9.8913e-01  dw_max:1.0119e+00 lr:1.0000e-02
2023-04-02 16:19:40,561 ADAM: Layer 2 -> dw_min:9.8652e-01  dw_max:1.0137e+00 lr:1.0000e-02
2023-04-02 16:19:40,561 ADAM: Layer 3 -> dw_min:9.9604e-01  dw_max:1.0068e+00 lr:1.0000e-02
2023-04-02 16:19:40,577 			Learning rate: weights:   1.000e-02    
2023-04-02 16:19:40,577 			Last test performance: 98.74%
2023-04-02 16:19:40,577 ----------------
2023-04-02 16:19:42,365   24  => 109   		Training 486 pattern with 98.75% 	Forward time: 	 1.68 sec
2023-04-02 16:19:42,365 			Loss:    3.682e-02    			Backward time: 	 0.11 sec 
2023-04-02 16:19:42,365 ADAM: Layer 0 -> dw_min:9.9756e-01  dw_max:1.0026e+00 lr:1.0000e-02
2023-04-02 16:19:42,366 ADAM: Layer 1 -> dw_min:9.8739e-01  dw_max:1.0117e+00 lr:1.0000e-02
2023-04-02 16:19:42,366 ADAM: Layer 2 -> dw_min:9.8470e-01  dw_max:1.0149e+00 lr:1.0000e-02
2023-04-02 16:19:42,366 ADAM: Layer 3 -> dw_min:9.9577e-01  dw_max:1.0062e+00 lr:1.0000e-02
2023-04-02 16:19:42,439 			Learning rate: weights:   1.000e-02    
2023-04-02 16:19:42,439 			Last test performance: 98.74%
2023-04-02 16:19:42,439 ----------------
2023-04-02 16:19:44,265   24  => 110   		Training 486 pattern with 99.58% 	Forward time: 	 1.71 sec
2023-04-02 16:19:44,265 			Loss:    1.191e-02    			Backward time: 	 0.11 sec 
2023-04-02 16:19:44,265 ADAM: Layer 0 -> dw_min:9.9722e-01  dw_max:1.0026e+00 lr:1.0000e-02
2023-04-02 16:19:44,266 ADAM: Layer 1 -> dw_min:9.8979e-01  dw_max:1.0108e+00 lr:1.0000e-02
2023-04-02 16:19:44,266 ADAM: Layer 2 -> dw_min:9.8476e-01  dw_max:1.0134e+00 lr:1.0000e-02
2023-04-02 16:19:44,266 ADAM: Layer 3 -> dw_min:9.9618e-01  dw_max:1.0056e+00 lr:1.0000e-02
2023-04-02 16:19:44,337 			Learning rate: weights:   1.000e-02    
2023-04-02 16:19:44,337 			Last test performance: 98.74%
2023-04-02 16:19:44,337 ----------------
2023-04-02 16:19:46,140   24  => 111   		Training 486 pattern with 99.38% 	Forward time: 	 1.69 sec
2023-04-02 16:19:46,140 			Loss:    2.077e-02    			Backward time: 	 0.11 sec 
2023-04-02 16:19:46,140 ADAM: Layer 0 -> dw_min:9.9749e-01  dw_max:1.0028e+00 lr:1.0000e-02
2023-04-02 16:19:46,140 ADAM: Layer 1 -> dw_min:9.8912e-01  dw_max:1.0136e+00 lr:1.0000e-02
2023-04-02 16:19:46,140 ADAM: Layer 2 -> dw_min:9.8423e-01  dw_max:1.0149e+00 lr:1.0000e-02
2023-04-02 16:19:46,141 ADAM: Layer 3 -> dw_min:9.9610e-01  dw_max:1.0050e+00 lr:1.0000e-02
2023-04-02 16:19:46,234 			Learning rate: weights:   1.000e-02    
2023-04-02 16:19:46,234 			Last test performance: 98.74%
2023-04-02 16:19:46,234 ----------------
2023-04-02 16:19:48,032   24  => 112   		Training 486 pattern with 99.17% 	Forward time: 	 1.68 sec
2023-04-02 16:19:48,032 			Loss:    1.522e-02    			Backward time: 	 0.11 sec 
2023-04-02 16:19:48,032 ADAM: Layer 0 -> dw_min:9.9714e-01  dw_max:1.0031e+00 lr:1.0000e-02
2023-04-02 16:19:48,032 ADAM: Layer 1 -> dw_min:9.9018e-01  dw_max:1.0113e+00 lr:1.0000e-02
2023-04-02 16:19:48,033 ADAM: Layer 2 -> dw_min:9.8558e-01  dw_max:1.0134e+00 lr:1.0000e-02
2023-04-02 16:19:48,033 ADAM: Layer 3 -> dw_min:9.9621e-01  dw_max:1.0048e+00 lr:1.0000e-02
2023-04-02 16:19:48,105 			Learning rate: weights:   1.000e-02    
2023-04-02 16:19:48,105 			Last test performance: 98.74%
2023-04-02 16:19:48,105 ----------------
2023-04-02 16:19:49,892   24  => 113   		Training 486 pattern with 99.17% 	Forward time: 	 1.67 sec
2023-04-02 16:19:49,892 			Loss:    3.989e-02    			Backward time: 	 0.11 sec 
2023-04-02 16:19:49,892 ADAM: Layer 0 -> dw_min:9.9753e-01  dw_max:1.0029e+00 lr:1.0000e-02
2023-04-02 16:19:49,892 ADAM: Layer 1 -> dw_min:9.8940e-01  dw_max:1.0132e+00 lr:1.0000e-02
2023-04-02 16:19:49,892 ADAM: Layer 2 -> dw_min:9.8691e-01  dw_max:1.0121e+00 lr:1.0000e-02
2023-04-02 16:19:49,892 ADAM: Layer 3 -> dw_min:9.9631e-01  dw_max:1.0047e+00 lr:1.0000e-02
2023-04-02 16:19:49,969 			Learning rate: weights:   1.000e-02    
2023-04-02 16:19:49,969 			Last test performance: 98.74%
2023-04-02 16:19:49,969 ----------------
2023-04-02 16:19:51,798   24  => 114   		Training 486 pattern with 99.58% 	Forward time: 	 1.71 sec
2023-04-02 16:19:51,798 			Loss:    2.936e-02    			Backward time: 	 0.11 sec 
2023-04-02 16:19:51,798 ADAM: Layer 0 -> dw_min:9.9744e-01  dw_max:1.0028e+00 lr:1.0000e-02
2023-04-02 16:19:51,798 ADAM: Layer 1 -> dw_min:9.9048e-01  dw_max:1.0166e+00 lr:1.0000e-02
2023-04-02 16:19:51,799 ADAM: Layer 2 -> dw_min:9.8475e-01  dw_max:1.0139e+00 lr:1.0000e-02
2023-04-02 16:19:51,799 ADAM: Layer 3 -> dw_min:9.9666e-01  dw_max:1.0076e+00 lr:1.0000e-02
2023-04-02 16:19:51,815 			Learning rate: weights:   1.000e-02    
2023-04-02 16:19:51,815 			Last test performance: 98.74%
2023-04-02 16:19:51,815 ----------------
2023-04-02 16:19:53,645   24  => 115   		Training 486 pattern with 99.79% 	Forward time: 	 1.72 sec
2023-04-02 16:19:53,645 			Loss:    4.669e-03    			Backward time: 	 0.11 sec 
2023-04-02 16:19:53,645 ADAM: Layer 0 -> dw_min:9.9725e-01  dw_max:1.0023e+00 lr:1.0000e-02
2023-04-02 16:19:53,645 ADAM: Layer 1 -> dw_min:9.9143e-01  dw_max:1.0145e+00 lr:1.0000e-02
2023-04-02 16:19:53,645 ADAM: Layer 2 -> dw_min:9.8626e-01  dw_max:1.0125e+00 lr:1.0000e-02
2023-04-02 16:19:53,645 ADAM: Layer 3 -> dw_min:9.9699e-01  dw_max:1.0069e+00 lr:1.0000e-02
2023-04-02 16:19:53,685 			Learning rate: weights:   1.000e-02    
2023-04-02 16:19:53,685 			Last test performance: 98.74%
2023-04-02 16:19:53,685 ----------------
2023-04-02 16:19:55,476   24  => 116   		Training 486 pattern with 99.58% 	Forward time: 	 1.68 sec
2023-04-02 16:19:55,476 			Loss:    1.254e-02    			Backward time: 	 0.11 sec 
2023-04-02 16:19:55,477 ADAM: Layer 0 -> dw_min:9.9748e-01  dw_max:1.0023e+00 lr:1.0000e-02
2023-04-02 16:19:55,477 ADAM: Layer 1 -> dw_min:9.9183e-01  dw_max:1.0123e+00 lr:1.0000e-02
2023-04-02 16:19:55,477 ADAM: Layer 2 -> dw_min:9.8763e-01  dw_max:1.0113e+00 lr:1.0000e-02
2023-04-02 16:19:55,477 ADAM: Layer 3 -> dw_min:9.9728e-01  dw_max:1.0062e+00 lr:1.0000e-02
2023-04-02 16:19:55,534 			Learning rate: weights:   1.000e-02    
2023-04-02 16:19:55,534 			Last test performance: 98.74%
2023-04-02 16:19:55,535 ----------------
2023-04-02 16:19:57,371   24  => 117   		Training 486 pattern with 99.58% 	Forward time: 	 1.72 sec
2023-04-02 16:19:57,371 			Loss:    1.372e-02    			Backward time: 	 0.11 sec 
2023-04-02 16:19:57,371 ADAM: Layer 0 -> dw_min:9.9763e-01  dw_max:1.0017e+00 lr:1.0000e-02
2023-04-02 16:19:57,371 ADAM: Layer 1 -> dw_min:9.8609e-01  dw_max:1.0100e+00 lr:1.0000e-02
2023-04-02 16:19:57,371 ADAM: Layer 2 -> dw_min:9.8555e-01  dw_max:1.0134e+00 lr:1.0000e-02
2023-04-02 16:19:57,372 ADAM: Layer 3 -> dw_min:9.9696e-01  dw_max:1.0056e+00 lr:1.0000e-02
2023-04-02 16:19:57,388 			Learning rate: weights:   1.000e-02    
2023-04-02 16:19:57,388 			Last test performance: 98.74%
2023-04-02 16:19:57,388 ----------------
2023-04-02 16:19:59,217   24  => 118   		Training 486 pattern with 98.96% 	Forward time: 	 1.71 sec
2023-04-02 16:19:59,217 			Loss:    2.358e-02    			Backward time: 	 0.11 sec 
2023-04-02 16:19:59,217 ADAM: Layer 0 -> dw_min:9.9646e-01  dw_max:1.0021e+00 lr:1.0000e-02
2023-04-02 16:19:59,218 ADAM: Layer 1 -> dw_min:9.8747e-01  dw_max:1.0086e+00 lr:1.0000e-02
2023-04-02 16:19:59,218 ADAM: Layer 2 -> dw_min:9.8501e-01  dw_max:1.0150e+00 lr:1.0000e-02
2023-04-02 16:19:59,218 ADAM: Layer 3 -> dw_min:9.8954e-01  dw_max:1.0088e+00 lr:1.0000e-02
2023-04-02 16:19:59,334 			Learning rate: weights:   1.000e-02    
2023-04-02 16:19:59,334 			Last test performance: 98.74%
2023-04-02 16:19:59,334 ----------------
2023-04-02 16:20:01,153   24  => 119   		Training 486 pattern with 99.17% 	Forward time: 	 1.71 sec
2023-04-02 16:20:01,153 			Loss:    2.167e-02    			Backward time: 	 0.11 sec 
2023-04-02 16:20:01,153 ADAM: Layer 0 -> dw_min:9.9670e-01  dw_max:1.0025e+00 lr:1.0000e-02
2023-04-02 16:20:01,153 ADAM: Layer 1 -> dw_min:9.8871e-01  dw_max:1.0076e+00 lr:1.0000e-02
2023-04-02 16:20:01,153 ADAM: Layer 2 -> dw_min:9.8650e-01  dw_max:1.0136e+00 lr:1.0000e-02
2023-04-02 16:20:01,153 ADAM: Layer 3 -> dw_min:9.9058e-01  dw_max:1.0080e+00 lr:1.0000e-02
2023-04-02 16:20:01,209 			Learning rate: weights:   1.000e-02    
2023-04-02 16:20:01,210 			Last test performance: 98.74%
2023-04-02 16:20:01,210 ----------------
2023-04-02 16:20:02,997   24  => 120   		Training 486 pattern with 99.58% 	Forward time: 	 1.67 sec
2023-04-02 16:20:02,997 			Loss:    1.322e-02    			Backward time: 	 0.11 sec 
2023-04-02 16:20:02,997 ADAM: Layer 0 -> dw_min:9.9703e-01  dw_max:1.0026e+00 lr:1.0000e-02
2023-04-02 16:20:02,997 ADAM: Layer 1 -> dw_min:9.8984e-01  dw_max:1.0093e+00 lr:1.0000e-02
2023-04-02 16:20:02,997 ADAM: Layer 2 -> dw_min:9.8462e-01  dw_max:1.0154e+00 lr:1.0000e-02
2023-04-02 16:20:02,997 ADAM: Layer 3 -> dw_min:9.9152e-01  dw_max:1.0082e+00 lr:1.0000e-02
2023-04-02 16:20:03,014 			Learning rate: weights:   1.000e-02    
2023-04-02 16:20:03,014 			Last test performance: 98.74%
2023-04-02 16:20:03,014 ----------------
2023-04-02 16:20:04,804   24  => 121   		Training 486 pattern with 99.58% 	Forward time: 	 1.68 sec
2023-04-02 16:20:04,804 			Loss:    9.020e-03    			Backward time: 	 0.11 sec 
2023-04-02 16:20:04,804 ADAM: Layer 0 -> dw_min:9.9730e-01  dw_max:1.0023e+00 lr:1.0000e-02
2023-04-02 16:20:04,805 ADAM: Layer 1 -> dw_min:9.9085e-01  dw_max:1.0084e+00 lr:1.0000e-02
2023-04-02 16:20:04,805 ADAM: Layer 2 -> dw_min:9.8615e-01  dw_max:1.0139e+00 lr:1.0000e-02
2023-04-02 16:20:04,805 ADAM: Layer 3 -> dw_min:9.9236e-01  dw_max:1.0074e+00 lr:1.0000e-02
2023-04-02 16:20:04,871 			Learning rate: weights:   1.000e-02    
2023-04-02 16:20:04,871 			Last test performance: 98.74%
2023-04-02 16:20:04,871 ----------------
2023-04-02 16:20:06,704   24  => 122   		Training 486 pattern with 99.17% 	Forward time: 	 1.72 sec
2023-04-02 16:20:06,704 			Loss:    2.713e-02    			Backward time: 	 0.11 sec 
2023-04-02 16:20:06,705 ADAM: Layer 0 -> dw_min:9.9717e-01  dw_max:1.0022e+00 lr:1.0000e-02
2023-04-02 16:20:06,705 ADAM: Layer 1 -> dw_min:9.8540e-01  dw_max:1.0076e+00 lr:1.0000e-02
2023-04-02 16:20:06,705 ADAM: Layer 2 -> dw_min:9.8753e-01  dw_max:1.0138e+00 lr:1.0000e-02
2023-04-02 16:20:06,705 ADAM: Layer 3 -> dw_min:9.9312e-01  dw_max:1.0067e+00 lr:1.0000e-02
2023-04-02 16:20:06,845 			Learning rate: weights:   1.000e-02    
2023-04-02 16:20:06,845 			Last test performance: 98.74%
2023-04-02 16:20:06,845 ----------------
2023-04-02 16:20:08,693   24  => 123   		Training 486 pattern with 99.79% 	Forward time: 	 1.73 sec
2023-04-02 16:20:08,693 			Loss:    4.956e-03    			Backward time: 	 0.11 sec 
2023-04-02 16:20:08,693 ADAM: Layer 0 -> dw_min:9.9715e-01  dw_max:1.0022e+00 lr:1.0000e-02
2023-04-02 16:20:08,694 ADAM: Layer 1 -> dw_min:9.8301e-01  dw_max:1.0070e+00 lr:1.0000e-02
2023-04-02 16:20:08,694 ADAM: Layer 2 -> dw_min:9.8877e-01  dw_max:1.0135e+00 lr:1.0000e-02
2023-04-02 16:20:08,694 ADAM: Layer 3 -> dw_min:9.9381e-01  dw_max:1.0060e+00 lr:1.0000e-02
2023-04-02 16:20:08,789 			Learning rate: weights:   1.000e-02    
2023-04-02 16:20:08,789 			Last test performance: 98.74%
2023-04-02 16:20:08,789 ----------------
2023-04-02 16:20:10,603   24  => 124   		Training 486 pattern with 99.58% 	Forward time: 	 1.70 sec
2023-04-02 16:20:10,603 			Loss:    7.324e-03    			Backward time: 	 0.11 sec 
2023-04-02 16:20:10,603 ADAM: Layer 0 -> dw_min:9.9632e-01  dw_max:1.0021e+00 lr:1.0000e-02
2023-04-02 16:20:10,603 ADAM: Layer 1 -> dw_min:9.8309e-01  dw_max:1.0083e+00 lr:1.0000e-02
2023-04-02 16:20:10,603 ADAM: Layer 2 -> dw_min:9.8615e-01  dw_max:1.0146e+00 lr:1.0000e-02
2023-04-02 16:20:10,603 ADAM: Layer 3 -> dw_min:9.9443e-01  dw_max:1.0057e+00 lr:1.0000e-02
2023-04-02 16:20:10,685 
2023-04-02 16:20:10,685 Testing:
2023-04-02 16:20:10,767 		24 of 10000 with 95.83% 	 Time used:  0.08 sec
2023-04-02 16:20:10,857 		48 of 10000 with 95.83% 	 Time used:  0.09 sec
2023-04-02 16:20:10,953 		72 of 10000 with 97.22% 	 Time used:  0.10 sec
2023-04-02 16:20:11,054 		96 of 10000 with 96.88% 	 Time used:  0.10 sec
2023-04-02 16:20:11,140 		120 of 10000 with 97.50% 	 Time used:  0.09 sec
2023-04-02 16:20:11,231 		144 of 10000 with 97.92% 	 Time used:  0.09 sec
2023-04-02 16:20:11,342 		168 of 10000 with 98.21% 	 Time used:  0.11 sec
2023-04-02 16:20:11,427 		192 of 10000 with 98.44% 	 Time used:  0.08 sec
2023-04-02 16:20:11,513 		216 of 10000 with 98.15% 	 Time used:  0.09 sec
2023-04-02 16:20:11,595 		240 of 10000 with 98.33% 	 Time used:  0.08 sec
2023-04-02 16:20:11,676 		264 of 10000 with 98.48% 	 Time used:  0.08 sec
2023-04-02 16:20:11,762 		288 of 10000 with 98.61% 	 Time used:  0.09 sec
2023-04-02 16:20:11,857 		312 of 10000 with 98.40% 	 Time used:  0.09 sec
2023-04-02 16:20:11,940 		336 of 10000 with 98.51% 	 Time used:  0.08 sec
2023-04-02 16:20:12,021 		360 of 10000 with 98.61% 	 Time used:  0.08 sec
2023-04-02 16:20:12,103 		384 of 10000 with 98.70% 	 Time used:  0.08 sec
2023-04-02 16:20:12,190 		408 of 10000 with 98.53% 	 Time used:  0.09 sec
2023-04-02 16:20:12,270 		432 of 10000 with 98.61% 	 Time used:  0.08 sec
2023-04-02 16:20:12,350 		456 of 10000 with 98.46% 	 Time used:  0.08 sec
2023-04-02 16:20:12,435 		480 of 10000 with 98.54% 	 Time used:  0.08 sec
2023-04-02 16:20:12,519 		504 of 10000 with 98.41% 	 Time used:  0.08 sec
2023-04-02 16:20:12,613 		528 of 10000 with 98.48% 	 Time used:  0.09 sec
2023-04-02 16:20:12,697 		552 of 10000 with 98.55% 	 Time used:  0.08 sec
2023-04-02 16:20:12,783 		576 of 10000 with 98.61% 	 Time used:  0.09 sec
2023-04-02 16:20:12,868 		600 of 10000 with 98.67% 	 Time used:  0.08 sec
2023-04-02 16:20:12,958 		624 of 10000 with 98.72% 	 Time used:  0.09 sec
2023-04-02 16:20:13,045 		648 of 10000 with 98.77% 	 Time used:  0.09 sec
2023-04-02 16:20:13,126 		672 of 10000 with 98.81% 	 Time used:  0.08 sec
2023-04-02 16:20:13,211 		696 of 10000 with 98.85% 	 Time used:  0.08 sec
2023-04-02 16:20:13,292 		720 of 10000 with 98.89% 	 Time used:  0.08 sec
2023-04-02 16:20:13,373 		744 of 10000 with 98.92% 	 Time used:  0.08 sec
2023-04-02 16:20:13,458 		768 of 10000 with 98.96% 	 Time used:  0.09 sec
2023-04-02 16:20:13,543 		792 of 10000 with 98.99% 	 Time used:  0.08 sec
2023-04-02 16:20:13,629 		816 of 10000 with 99.02% 	 Time used:  0.09 sec
2023-04-02 16:20:13,716 		840 of 10000 with 99.05% 	 Time used:  0.09 sec
2023-04-02 16:20:13,802 		864 of 10000 with 99.07% 	 Time used:  0.09 sec
2023-04-02 16:20:13,883 		888 of 10000 with 99.10% 	 Time used:  0.08 sec
2023-04-02 16:20:13,963 		912 of 10000 with 99.01% 	 Time used:  0.08 sec
2023-04-02 16:20:14,045 		936 of 10000 with 99.04% 	 Time used:  0.08 sec
2023-04-02 16:20:14,127 		960 of 10000 with 99.06% 	 Time used:  0.08 sec
2023-04-02 16:20:14,214 		984 of 10000 with 99.09% 	 Time used:  0.09 sec
2023-04-02 16:20:14,302 		1008 of 10000 with 99.01% 	 Time used:  0.09 sec
2023-04-02 16:20:14,387 		1032 of 10000 with 99.03% 	 Time used:  0.08 sec
2023-04-02 16:20:14,473 		1056 of 10000 with 99.05% 	 Time used:  0.09 sec
2023-04-02 16:20:14,558 		1080 of 10000 with 98.98% 	 Time used:  0.08 sec
2023-04-02 16:20:14,644 		1104 of 10000 with 99.00% 	 Time used:  0.09 sec
2023-04-02 16:20:14,729 		1128 of 10000 with 99.02% 	 Time used:  0.08 sec
2023-04-02 16:20:14,810 		1152 of 10000 with 99.05% 	 Time used:  0.08 sec
2023-04-02 16:20:14,896 		1176 of 10000 with 99.06% 	 Time used:  0.09 sec
2023-04-02 16:20:14,994 		1200 of 10000 with 99.08% 	 Time used:  0.10 sec
2023-04-02 16:20:15,075 		1224 of 10000 with 99.10% 	 Time used:  0.08 sec
2023-04-02 16:20:15,155 		1248 of 10000 with 99.12% 	 Time used:  0.08 sec
2023-04-02 16:20:15,243 		1272 of 10000 with 99.14% 	 Time used:  0.09 sec
2023-04-02 16:20:15,330 		1296 of 10000 with 99.15% 	 Time used:  0.09 sec
2023-04-02 16:20:15,412 		1320 of 10000 with 99.17% 	 Time used:  0.08 sec
2023-04-02 16:20:15,499 		1344 of 10000 with 99.18% 	 Time used:  0.09 sec
2023-04-02 16:20:15,587 		1368 of 10000 with 99.20% 	 Time used:  0.09 sec
2023-04-02 16:20:15,679 		1392 of 10000 with 99.21% 	 Time used:  0.09 sec
2023-04-02 16:20:15,769 		1416 of 10000 with 99.22% 	 Time used:  0.09 sec
2023-04-02 16:20:15,851 		1440 of 10000 with 99.24% 	 Time used:  0.08 sec
2023-04-02 16:20:15,933 		1464 of 10000 with 99.18% 	 Time used:  0.08 sec
2023-04-02 16:20:16,018 		1488 of 10000 with 99.13% 	 Time used:  0.09 sec
2023-04-02 16:20:16,108 		1512 of 10000 with 99.14% 	 Time used:  0.09 sec
2023-04-02 16:20:16,189 		1536 of 10000 with 99.15% 	 Time used:  0.08 sec
2023-04-02 16:20:16,270 		1560 of 10000 with 99.17% 	 Time used:  0.08 sec
2023-04-02 16:20:16,354 		1584 of 10000 with 99.12% 	 Time used:  0.08 sec
2023-04-02 16:20:16,436 		1608 of 10000 with 99.07% 	 Time used:  0.08 sec
2023-04-02 16:20:16,524 		1632 of 10000 with 99.02% 	 Time used:  0.09 sec
2023-04-02 16:20:16,606 		1656 of 10000 with 99.03% 	 Time used:  0.08 sec
2023-04-02 16:20:16,688 		1680 of 10000 with 99.05% 	 Time used:  0.08 sec
2023-04-02 16:20:16,774 		1704 of 10000 with 99.06% 	 Time used:  0.09 sec
2023-04-02 16:20:16,859 		1728 of 10000 with 99.02% 	 Time used:  0.08 sec
2023-04-02 16:20:16,953 		1752 of 10000 with 99.03% 	 Time used:  0.09 sec
2023-04-02 16:20:17,040 		1776 of 10000 with 99.04% 	 Time used:  0.09 sec
2023-04-02 16:20:17,125 		1800 of 10000 with 99.06% 	 Time used:  0.09 sec
2023-04-02 16:20:17,214 		1824 of 10000 with 99.01% 	 Time used:  0.09 sec
2023-04-02 16:20:17,298 		1848 of 10000 with 99.03% 	 Time used:  0.08 sec
2023-04-02 16:20:17,387 		1872 of 10000 with 98.99% 	 Time used:  0.09 sec
2023-04-02 16:20:17,475 		1896 of 10000 with 99.00% 	 Time used:  0.09 sec
2023-04-02 16:20:17,578 		1920 of 10000 with 99.01% 	 Time used:  0.10 sec
2023-04-02 16:20:17,662 		1944 of 10000 with 99.02% 	 Time used:  0.08 sec
2023-04-02 16:20:17,744 		1968 of 10000 with 98.93% 	 Time used:  0.08 sec
2023-04-02 16:20:17,840 		1992 of 10000 with 98.95% 	 Time used:  0.10 sec
2023-04-02 16:20:17,929 		2016 of 10000 with 98.96% 	 Time used:  0.09 sec
2023-04-02 16:20:18,021 		2040 of 10000 with 98.97% 	 Time used:  0.09 sec
2023-04-02 16:20:18,102 		2064 of 10000 with 98.98% 	 Time used:  0.08 sec
2023-04-02 16:20:18,183 		2088 of 10000 with 98.95% 	 Time used:  0.08 sec
2023-04-02 16:20:18,264 		2112 of 10000 with 98.96% 	 Time used:  0.08 sec
2023-04-02 16:20:18,348 		2136 of 10000 with 98.97% 	 Time used:  0.08 sec
2023-04-02 16:20:18,430 		2160 of 10000 with 98.98% 	 Time used:  0.08 sec
2023-04-02 16:20:18,512 		2184 of 10000 with 98.99% 	 Time used:  0.08 sec
2023-04-02 16:20:18,598 		2208 of 10000 with 99.00% 	 Time used:  0.09 sec
2023-04-02 16:20:18,679 		2232 of 10000 with 99.01% 	 Time used:  0.08 sec
2023-04-02 16:20:18,765 		2256 of 10000 with 99.02% 	 Time used:  0.09 sec
2023-04-02 16:20:18,846 		2280 of 10000 with 99.04% 	 Time used:  0.08 sec
2023-04-02 16:20:18,930 		2304 of 10000 with 99.05% 	 Time used:  0.08 sec
2023-04-02 16:20:19,011 		2328 of 10000 with 99.05% 	 Time used:  0.08 sec
2023-04-02 16:20:19,096 		2352 of 10000 with 99.06% 	 Time used:  0.08 sec
2023-04-02 16:20:19,186 		2376 of 10000 with 99.03% 	 Time used:  0.09 sec
2023-04-02 16:20:19,274 		2400 of 10000 with 99.04% 	 Time used:  0.09 sec
2023-04-02 16:20:19,363 		2424 of 10000 with 99.01% 	 Time used:  0.09 sec
2023-04-02 16:20:19,450 		2448 of 10000 with 99.02% 	 Time used:  0.09 sec
2023-04-02 16:20:19,536 		2472 of 10000 with 99.03% 	 Time used:  0.09 sec
2023-04-02 16:20:19,619 		2496 of 10000 with 99.04% 	 Time used:  0.08 sec
2023-04-02 16:20:19,705 		2520 of 10000 with 99.05% 	 Time used:  0.09 sec
2023-04-02 16:20:19,786 		2544 of 10000 with 99.06% 	 Time used:  0.08 sec
2023-04-02 16:20:19,868 		2568 of 10000 with 99.07% 	 Time used:  0.08 sec
2023-04-02 16:20:19,955 		2592 of 10000 with 99.07% 	 Time used:  0.09 sec
2023-04-02 16:20:20,044 		2616 of 10000 with 99.04% 	 Time used:  0.09 sec
2023-04-02 16:20:20,135 		2640 of 10000 with 99.05% 	 Time used:  0.09 sec
2023-04-02 16:20:20,225 		2664 of 10000 with 99.06% 	 Time used:  0.09 sec
2023-04-02 16:20:20,323 		2688 of 10000 with 99.07% 	 Time used:  0.10 sec
2023-04-02 16:20:20,404 		2712 of 10000 with 99.08% 	 Time used:  0.08 sec
2023-04-02 16:20:20,486 		2736 of 10000 with 99.09% 	 Time used:  0.08 sec
2023-04-02 16:20:20,573 		2760 of 10000 with 99.09% 	 Time used:  0.09 sec
2023-04-02 16:20:20,680 		2784 of 10000 with 99.10% 	 Time used:  0.11 sec
2023-04-02 16:20:20,776 		2808 of 10000 with 99.11% 	 Time used:  0.10 sec
2023-04-02 16:20:20,871 		2832 of 10000 with 99.12% 	 Time used:  0.09 sec
2023-04-02 16:20:20,954 		2856 of 10000 with 99.12% 	 Time used:  0.08 sec
2023-04-02 16:20:21,034 		2880 of 10000 with 99.13% 	 Time used:  0.08 sec
2023-04-02 16:20:21,117 		2904 of 10000 with 99.14% 	 Time used:  0.08 sec
2023-04-02 16:20:21,204 		2928 of 10000 with 99.15% 	 Time used:  0.09 sec
2023-04-02 16:20:21,298 		2952 of 10000 with 99.15% 	 Time used:  0.09 sec
2023-04-02 16:20:21,384 		2976 of 10000 with 99.16% 	 Time used:  0.09 sec
2023-04-02 16:20:21,465 		3000 of 10000 with 99.17% 	 Time used:  0.08 sec
2023-04-02 16:20:21,551 		3024 of 10000 with 99.17% 	 Time used:  0.09 sec
2023-04-02 16:20:21,637 		3048 of 10000 with 99.18% 	 Time used:  0.09 sec
2023-04-02 16:20:21,719 		3072 of 10000 with 99.19% 	 Time used:  0.08 sec
2023-04-02 16:20:21,799 		3096 of 10000 with 99.19% 	 Time used:  0.08 sec
2023-04-02 16:20:21,882 		3120 of 10000 with 99.20% 	 Time used:  0.08 sec
2023-04-02 16:20:21,967 		3144 of 10000 with 99.20% 	 Time used:  0.08 sec
2023-04-02 16:20:22,048 		3168 of 10000 with 99.21% 	 Time used:  0.08 sec
2023-04-02 16:20:22,133 		3192 of 10000 with 99.19% 	 Time used:  0.08 sec
2023-04-02 16:20:22,220 		3216 of 10000 with 99.19% 	 Time used:  0.09 sec
2023-04-02 16:20:22,305 		3240 of 10000 with 99.20% 	 Time used:  0.09 sec
2023-04-02 16:20:22,387 		3264 of 10000 with 99.17% 	 Time used:  0.08 sec
2023-04-02 16:20:22,469 		3288 of 10000 with 99.15% 	 Time used:  0.08 sec
2023-04-02 16:20:22,548 		3312 of 10000 with 99.15% 	 Time used:  0.08 sec
2023-04-02 16:20:22,630 		3336 of 10000 with 99.16% 	 Time used:  0.08 sec
2023-04-02 16:20:22,710 		3360 of 10000 with 99.17% 	 Time used:  0.08 sec
2023-04-02 16:20:22,791 		3384 of 10000 with 99.17% 	 Time used:  0.08 sec
2023-04-02 16:20:22,872 		3408 of 10000 with 99.18% 	 Time used:  0.08 sec
2023-04-02 16:20:22,953 		3432 of 10000 with 99.18% 	 Time used:  0.08 sec
2023-04-02 16:20:23,038 		3456 of 10000 with 99.16% 	 Time used:  0.08 sec
2023-04-02 16:20:23,124 		3480 of 10000 with 99.14% 	 Time used:  0.09 sec
2023-04-02 16:20:23,206 		3504 of 10000 with 99.12% 	 Time used:  0.08 sec
2023-04-02 16:20:23,287 		3528 of 10000 with 99.12% 	 Time used:  0.08 sec
2023-04-02 16:20:23,372 		3552 of 10000 with 99.13% 	 Time used:  0.08 sec
2023-04-02 16:20:23,453 		3576 of 10000 with 99.11% 	 Time used:  0.08 sec
2023-04-02 16:20:23,540 		3600 of 10000 with 99.11% 	 Time used:  0.09 sec
2023-04-02 16:20:23,622 		3624 of 10000 with 99.12% 	 Time used:  0.08 sec
2023-04-02 16:20:23,705 		3648 of 10000 with 99.12% 	 Time used:  0.08 sec
2023-04-02 16:20:23,786 		3672 of 10000 with 99.13% 	 Time used:  0.08 sec
2023-04-02 16:20:23,867 		3696 of 10000 with 99.13% 	 Time used:  0.08 sec
2023-04-02 16:20:23,948 		3720 of 10000 with 99.14% 	 Time used:  0.08 sec
2023-04-02 16:20:24,037 		3744 of 10000 with 99.15% 	 Time used:  0.09 sec
2023-04-02 16:20:24,126 		3768 of 10000 with 99.15% 	 Time used:  0.09 sec
2023-04-02 16:20:24,215 		3792 of 10000 with 99.16% 	 Time used:  0.09 sec
2023-04-02 16:20:24,298 		3816 of 10000 with 99.14% 	 Time used:  0.08 sec
2023-04-02 16:20:24,385 		3840 of 10000 with 99.14% 	 Time used:  0.09 sec
2023-04-02 16:20:24,470 		3864 of 10000 with 99.15% 	 Time used:  0.08 sec
2023-04-02 16:20:24,560 		3888 of 10000 with 99.15% 	 Time used:  0.09 sec
2023-04-02 16:20:24,647 		3912 of 10000 with 99.16% 	 Time used:  0.09 sec
2023-04-02 16:20:24,744 		3936 of 10000 with 99.16% 	 Time used:  0.10 sec
2023-04-02 16:20:24,824 		3960 of 10000 with 99.17% 	 Time used:  0.08 sec
2023-04-02 16:20:24,917 		3984 of 10000 with 99.15% 	 Time used:  0.09 sec
2023-04-02 16:20:25,007 		4008 of 10000 with 99.13% 	 Time used:  0.09 sec
2023-04-02 16:20:25,092 		4032 of 10000 with 99.13% 	 Time used:  0.08 sec
2023-04-02 16:20:25,180 		4056 of 10000 with 99.14% 	 Time used:  0.09 sec
2023-04-02 16:20:25,261 		4080 of 10000 with 99.14% 	 Time used:  0.08 sec
2023-04-02 16:20:25,343 		4104 of 10000 with 99.15% 	 Time used:  0.08 sec
2023-04-02 16:20:25,425 		4128 of 10000 with 99.15% 	 Time used:  0.08 sec
2023-04-02 16:20:25,509 		4152 of 10000 with 99.16% 	 Time used:  0.08 sec
2023-04-02 16:20:25,594 		4176 of 10000 with 99.16% 	 Time used:  0.08 sec
2023-04-02 16:20:25,677 		4200 of 10000 with 99.14% 	 Time used:  0.08 sec
2023-04-02 16:20:25,775 		4224 of 10000 with 99.15% 	 Time used:  0.10 sec
2023-04-02 16:20:25,857 		4248 of 10000 with 99.15% 	 Time used:  0.08 sec
2023-04-02 16:20:25,946 		4272 of 10000 with 99.13% 	 Time used:  0.09 sec
2023-04-02 16:20:26,028 		4296 of 10000 with 99.14% 	 Time used:  0.08 sec
2023-04-02 16:20:26,107 		4320 of 10000 with 99.14% 	 Time used:  0.08 sec
2023-04-02 16:20:26,191 		4344 of 10000 with 99.15% 	 Time used:  0.08 sec
2023-04-02 16:20:26,275 		4368 of 10000 with 99.15% 	 Time used:  0.08 sec
2023-04-02 16:20:26,355 		4392 of 10000 with 99.13% 	 Time used:  0.08 sec
2023-04-02 16:20:26,436 		4416 of 10000 with 99.14% 	 Time used:  0.08 sec
2023-04-02 16:20:26,518 		4440 of 10000 with 99.12% 	 Time used:  0.08 sec
2023-04-02 16:20:26,602 		4464 of 10000 with 99.13% 	 Time used:  0.08 sec
2023-04-02 16:20:26,685 		4488 of 10000 with 99.13% 	 Time used:  0.08 sec
2023-04-02 16:20:26,776 		4512 of 10000 with 99.11% 	 Time used:  0.09 sec
2023-04-02 16:20:26,868 		4536 of 10000 with 99.10% 	 Time used:  0.09 sec
2023-04-02 16:20:26,952 		4560 of 10000 with 99.08% 	 Time used:  0.08 sec
2023-04-02 16:20:27,034 		4584 of 10000 with 99.08% 	 Time used:  0.08 sec
2023-04-02 16:20:27,117 		4608 of 10000 with 99.09% 	 Time used:  0.08 sec
2023-04-02 16:20:27,206 		4632 of 10000 with 99.09% 	 Time used:  0.09 sec
2023-04-02 16:20:27,300 		4656 of 10000 with 99.10% 	 Time used:  0.09 sec
2023-04-02 16:20:27,385 		4680 of 10000 with 99.10% 	 Time used:  0.09 sec
2023-04-02 16:20:27,475 		4704 of 10000 with 99.11% 	 Time used:  0.09 sec
2023-04-02 16:20:27,560 		4728 of 10000 with 99.09% 	 Time used:  0.08 sec
2023-04-02 16:20:27,642 		4752 of 10000 with 99.10% 	 Time used:  0.08 sec
2023-04-02 16:20:27,723 		4776 of 10000 with 99.10% 	 Time used:  0.08 sec
2023-04-02 16:20:27,801 		4800 of 10000 with 99.10% 	 Time used:  0.08 sec
2023-04-02 16:20:27,887 		4824 of 10000 with 99.11% 	 Time used:  0.09 sec
2023-04-02 16:20:27,968 		4848 of 10000 with 99.07% 	 Time used:  0.08 sec
2023-04-02 16:20:28,054 		4872 of 10000 with 99.06% 	 Time used:  0.08 sec
2023-04-02 16:20:28,143 		4896 of 10000 with 99.06% 	 Time used:  0.09 sec
2023-04-02 16:20:28,224 		4920 of 10000 with 99.07% 	 Time used:  0.08 sec
2023-04-02 16:20:28,306 		4944 of 10000 with 99.07% 	 Time used:  0.08 sec
2023-04-02 16:20:28,386 		4968 of 10000 with 99.07% 	 Time used:  0.08 sec
2023-04-02 16:20:28,477 		4992 of 10000 with 99.08% 	 Time used:  0.09 sec
2023-04-02 16:20:28,562 		5016 of 10000 with 99.08% 	 Time used:  0.08 sec
2023-04-02 16:20:28,649 		5040 of 10000 with 99.09% 	 Time used:  0.09 sec
2023-04-02 16:20:28,734 		5064 of 10000 with 99.07% 	 Time used:  0.08 sec
2023-04-02 16:20:28,816 		5088 of 10000 with 99.08% 	 Time used:  0.08 sec
2023-04-02 16:20:28,901 		5112 of 10000 with 99.08% 	 Time used:  0.08 sec
2023-04-02 16:20:28,982 		5136 of 10000 with 99.08% 	 Time used:  0.08 sec
2023-04-02 16:20:29,066 		5160 of 10000 with 99.09% 	 Time used:  0.08 sec
2023-04-02 16:20:29,151 		5184 of 10000 with 99.09% 	 Time used:  0.08 sec
2023-04-02 16:20:29,232 		5208 of 10000 with 99.10% 	 Time used:  0.08 sec
2023-04-02 16:20:29,320 		5232 of 10000 with 99.10% 	 Time used:  0.09 sec
2023-04-02 16:20:29,403 		5256 of 10000 with 99.07% 	 Time used:  0.08 sec
2023-04-02 16:20:29,486 		5280 of 10000 with 99.07% 	 Time used:  0.08 sec
2023-04-02 16:20:29,567 		5304 of 10000 with 99.08% 	 Time used:  0.08 sec
2023-04-02 16:20:29,649 		5328 of 10000 with 99.08% 	 Time used:  0.08 sec
2023-04-02 16:20:29,729 		5352 of 10000 with 99.07% 	 Time used:  0.08 sec
2023-04-02 16:20:29,818 		5376 of 10000 with 99.07% 	 Time used:  0.09 sec
2023-04-02 16:20:29,909 		5400 of 10000 with 99.07% 	 Time used:  0.09 sec
2023-04-02 16:20:29,991 		5424 of 10000 with 99.06% 	 Time used:  0.08 sec
2023-04-02 16:20:30,077 		5448 of 10000 with 99.06% 	 Time used:  0.09 sec
2023-04-02 16:20:30,162 		5472 of 10000 with 99.07% 	 Time used:  0.09 sec
2023-04-02 16:20:30,245 		5496 of 10000 with 99.07% 	 Time used:  0.08 sec
2023-04-02 16:20:30,327 		5520 of 10000 with 99.06% 	 Time used:  0.08 sec
2023-04-02 16:20:30,408 		5544 of 10000 with 99.06% 	 Time used:  0.08 sec
2023-04-02 16:20:30,489 		5568 of 10000 with 99.07% 	 Time used:  0.08 sec
2023-04-02 16:20:30,570 		5592 of 10000 with 99.07% 	 Time used:  0.08 sec
2023-04-02 16:20:30,652 		5616 of 10000 with 99.07% 	 Time used:  0.08 sec
2023-04-02 16:20:30,734 		5640 of 10000 with 99.08% 	 Time used:  0.08 sec
2023-04-02 16:20:30,815 		5664 of 10000 with 99.08% 	 Time used:  0.08 sec
2023-04-02 16:20:30,897 		5688 of 10000 with 99.07% 	 Time used:  0.08 sec
2023-04-02 16:20:30,983 		5712 of 10000 with 99.07% 	 Time used:  0.09 sec
2023-04-02 16:20:31,066 		5736 of 10000 with 99.06% 	 Time used:  0.08 sec
2023-04-02 16:20:31,153 		5760 of 10000 with 99.06% 	 Time used:  0.09 sec
2023-04-02 16:20:31,234 		5784 of 10000 with 99.07% 	 Time used:  0.08 sec
2023-04-02 16:20:31,316 		5808 of 10000 with 99.05% 	 Time used:  0.08 sec
2023-04-02 16:20:31,397 		5832 of 10000 with 99.04% 	 Time used:  0.08 sec
2023-04-02 16:20:31,478 		5856 of 10000 with 99.03% 	 Time used:  0.08 sec
2023-04-02 16:20:31,563 		5880 of 10000 with 99.03% 	 Time used:  0.08 sec
2023-04-02 16:20:31,643 		5904 of 10000 with 99.03% 	 Time used:  0.08 sec
2023-04-02 16:20:31,725 		5928 of 10000 with 99.04% 	 Time used:  0.08 sec
2023-04-02 16:20:31,810 		5952 of 10000 with 99.04% 	 Time used:  0.09 sec
2023-04-02 16:20:31,893 		5976 of 10000 with 99.05% 	 Time used:  0.08 sec
2023-04-02 16:20:31,979 		6000 of 10000 with 99.03% 	 Time used:  0.09 sec
2023-04-02 16:20:32,063 		6024 of 10000 with 99.04% 	 Time used:  0.08 sec
2023-04-02 16:20:32,163 		6048 of 10000 with 99.02% 	 Time used:  0.10 sec
2023-04-02 16:20:32,250 		6072 of 10000 with 99.01% 	 Time used:  0.09 sec
2023-04-02 16:20:32,332 		6096 of 10000 with 99.00% 	 Time used:  0.08 sec
2023-04-02 16:20:32,415 		6120 of 10000 with 98.99% 	 Time used:  0.08 sec
2023-04-02 16:20:32,505 		6144 of 10000 with 98.99% 	 Time used:  0.09 sec
2023-04-02 16:20:32,590 		6168 of 10000 with 98.98% 	 Time used:  0.08 sec
2023-04-02 16:20:32,676 		6192 of 10000 with 98.98% 	 Time used:  0.09 sec
2023-04-02 16:20:32,761 		6216 of 10000 with 98.99% 	 Time used:  0.08 sec
2023-04-02 16:20:32,841 		6240 of 10000 with 98.99% 	 Time used:  0.08 sec
2023-04-02 16:20:32,926 		6264 of 10000 with 98.99% 	 Time used:  0.08 sec
2023-04-02 16:20:33,008 		6288 of 10000 with 99.00% 	 Time used:  0.08 sec
2023-04-02 16:20:33,089 		6312 of 10000 with 99.00% 	 Time used:  0.08 sec
2023-04-02 16:20:33,174 		6336 of 10000 with 99.01% 	 Time used:  0.08 sec
2023-04-02 16:20:33,265 		6360 of 10000 with 99.01% 	 Time used:  0.09 sec
2023-04-02 16:20:33,358 		6384 of 10000 with 99.01% 	 Time used:  0.09 sec
2023-04-02 16:20:33,439 		6408 of 10000 with 99.02% 	 Time used:  0.08 sec
2023-04-02 16:20:33,520 		6432 of 10000 with 99.02% 	 Time used:  0.08 sec
2023-04-02 16:20:33,605 		6456 of 10000 with 99.02% 	 Time used:  0.08 sec
2023-04-02 16:20:33,704 		6480 of 10000 with 99.03% 	 Time used:  0.10 sec
2023-04-02 16:20:33,790 		6504 of 10000 with 99.03% 	 Time used:  0.09 sec
2023-04-02 16:20:33,876 		6528 of 10000 with 99.03% 	 Time used:  0.09 sec
2023-04-02 16:20:33,961 		6552 of 10000 with 99.02% 	 Time used:  0.08 sec
2023-04-02 16:20:34,046 		6576 of 10000 with 99.03% 	 Time used:  0.08 sec
2023-04-02 16:20:34,130 		6600 of 10000 with 99.03% 	 Time used:  0.08 sec
2023-04-02 16:20:34,216 		6624 of 10000 with 99.03% 	 Time used:  0.09 sec
2023-04-02 16:20:34,303 		6648 of 10000 with 99.04% 	 Time used:  0.09 sec
2023-04-02 16:20:34,391 		6672 of 10000 with 99.04% 	 Time used:  0.09 sec
2023-04-02 16:20:34,474 		6696 of 10000 with 99.04% 	 Time used:  0.08 sec
2023-04-02 16:20:34,556 		6720 of 10000 with 99.03% 	 Time used:  0.08 sec
2023-04-02 16:20:34,639 		6744 of 10000 with 99.02% 	 Time used:  0.08 sec
2023-04-02 16:20:34,722 		6768 of 10000 with 99.02% 	 Time used:  0.08 sec
2023-04-02 16:20:34,804 		6792 of 10000 with 98.98% 	 Time used:  0.08 sec
2023-04-02 16:20:34,885 		6816 of 10000 with 98.97% 	 Time used:  0.08 sec
```
